## Supplementary material for "Contrasted gene decay in subterranean vertebrates: insights from cavefishes and fossorial mammals": Danio_rerio_pigment.results (part 2 of 21)

```
Danio_rerio_atp6v0cb	N8S	# |---->Altered PTM_site (Pr = 0.02)
Danio_rerio_atp6v0cb	N8S	# |---->Loss of GPI-anchor_amidation at N8 (Pr = 0.02 | P = 0.01)
Danio_rerio_atp6v0cb	H10S	0.207	Altered PPI_hotspot (Pr = 0.28 | P = 6.3e-03); Loss of Copper_binding at W5 (Pr = 0.05 | P = 0.03); Altered N-terminal_signal (Pr = 0.04 | P = 3.6e-03); Gain of GPI-anchor_amidation at N8 (Pr = 0.03 | P = 0.01); Altered Transmembrane_region (Pr = 0.01 | P = 0.01)	Altered Motifs (ELME000070:Generic motif for N-glycosylation. It was shown that Trp - Asp - and Glu are uncommon before the Ser/Thr position (PMID-8626433). Efficient glycosylation usually occurs when ~60 residues or more separate the glycosylation acceptor site from the C-terminus.; ELME000136:The Class IV WW domain interaction motif is recognised primarily by the Pin1 phosphorylation-dependent prolyl isomerase.; ELME000159:Proline-Directed Kinase (e.g. MAPK) phosphorylation site in higher eukaryotes.)	Predicted conservation scores
Danio_rerio_atp6v0cb	H10S	# Altered Effect (Pr = 0.28)
Danio_rerio_atp6v0cb	H10S	# |---->Altered Motifs (ELME000070|ELME000136|ELME000159)
Danio_rerio_atp6v0cb	H10S	# |---->Altered Structure_and_dynamics (Pr = 0.25)-------------------------------------------------------|
Danio_rerio_atp6v0cb	H10S	# | |---->Altered Secondary_structure (Pr = 0.25) |
Danio_rerio_atp6v0cb	H10S	# | | |
Danio_rerio_atp6v0cb	H10S	# | |---->Altered Stability_and_conformational_flexibility (Pr = 0.18) |
Danio_rerio_atp6v0cb	H10S	# | | |---->Altered Conformational_flexibility (Pr = 0.18) |
Danio_rerio_atp6v0cb	H10S	# | | |
Danio_rerio_atp6v0cb	H10S	# | |---->Altered Special_structural_signatures (Pr = 0.17) |
Danio_rerio_atp6v0cb	H10S	# | |---->Altered Signal_peptide (Pr = 0.04) |
Danio_rerio_atp6v0cb	H10S	# | | |---->Altered N-terminal_signal (Pr = 0.04 | P = 3.6e-03) |
Danio_rerio_atp6v0cb	H10S	# | | |
Danio_rerio_atp6v0cb	H10S	# | |---->Altered Transmembrane_protein (Pr = 0.17) |
Danio_rerio_atp6v0cb	H10S	# | |---->Altered Transmembrane_region (Pr = 0.01 | P = 0.01) |
Danio_rerio_atp6v0cb	H10S	# | |
Danio_rerio_atp6v0cb	H10S	# |---->Altered Functional_residue (Pr = 0.28) |
Danio_rerio_atp6v0cb	H10S	# |---->Altered Macromolecular_binding (Pr = 0.28) |
Danio_rerio_atp6v0cb	H10S	# | |---->Altered Protein_binding (Pr = 0.28) |
Danio_rerio_atp6v0cb	H10S	# | |---->Altered Disordered_interface (Pr = 0.08) |
Danio_rerio_atp6v0cb	H10S	# | | |
Danio_rerio_atp6v0cb	H10S	# | |---->Altered Ordered_interface (Pr = 0.28) |
Danio_rerio_atp6v0cb	H10S	# | |---->Altered PPI_hotspot (Pr = 0.28 | P = 6.3e-03) |
Danio_rerio_atp6v0cb	H10S	# | |
Danio_rerio_atp6v0cb	H10S	# |---->Altered Metal_binding (Pr = 0.11)<---------------------------------------------------------|
Danio_rerio_atp6v0cb	H10S	# | |---->Loss of Copper_binding at W5 (Pr = 0.05 | P = 0.03)
Danio_rerio_atp6v0cb	H10S	# |
Danio_rerio_atp6v0cb	H10S	# |---->Altered PTM_site (Pr = 0.03)
Danio_rerio_atp6v0cb	H10S	# |---->Gain of GPI-anchor_amidation at N8 (Pr = 0.03 | P = 0.01)
Danio_rerio_atp6v0cb	W55F	0.653	Altered Cytoplasmic_loop (Pr = 0.26 | P = 9.2e-04); Altered PPI_hotspot (Pr = 0.26 | P = 0.02); Altered Transmembrane_region (Pr = 0.02 | P = 5.5e-03)	Altered Motifs (None)	Predicted conservation scores
Danio_rerio_atp6v0cb	W55F	# Altered Effect (Pr = 0.26)
Danio_rerio_atp6v0cb	W55F	# |---->Altered Motifs (None)
Danio_rerio_atp6v0cb	W55F	# |---->Altered Structure_and_dynamics (Pr = 0.26)-------------------------------------------------------|
Danio_rerio_atp6v0cb	W55F	# | |---->Altered Secondary_structure (Pr = 0.25) |
Danio_rerio_atp6v0cb	W55F	# | | |
Danio_rerio_atp6v0cb	W55F	# | |---->Altered Stability_and_conformational_flexibility (Pr = 0.12) |
Danio_rerio_atp6v0cb	W55F	# | | |---->Altered Conformational_flexibility (Pr = 0.12) |
Danio_rerio_atp6v0cb	W55F	# | | |
Danio_rerio_atp6v0cb	W55F	# | |---->Altered Special_structural_signatures (Pr = 0.26) |
Danio_rerio_atp6v0cb	W55F	# | |---->Altered Signal_peptide (Pr = 0.00) |
Danio_rerio_atp6v0cb	W55F	# | | |
Danio_rerio_atp6v0cb	W55F	# | |---->Altered Transmembrane_protein (Pr = 0.26) |
Danio_rerio_atp6v0cb	W55F	# | |---->Altered Transmembrane_region (Pr = 0.02 | P = 5.5e-03) |
Danio_rerio_atp6v0cb	W55F	# | |---->Altered Non-cytoplasmic_loop (Pr = 0.26 | P = 9.2e-04) |
Danio_rerio_atp6v0cb	W55F	# | |
Danio_rerio_atp6v0cb	W55F	# |---->Altered Functional_residue (Pr = 0.26) |
Danio_rerio_atp6v0cb	W55F	# |---->Altered Macromolecular_binding (Pr = 0.26) |
Danio_rerio_atp6v0cb	W55F	# | |---->Altered Protein_binding (Pr = 0.26) |
Danio_rerio_atp6v0cb	W55F	# | |---->Altered Disordered_interface (Pr = 0.08) |
Danio_rerio_atp6v0cb	W55F	# | | |
Danio_rerio_atp6v0cb	W55F	# | |---->Altered Ordered_interface (Pr = 0.26) |
Danio_rerio_atp6v0cb	W55F	# | |---->Altered PPI_hotspot (Pr = 0.26 | P = 0.02) |
Danio_rerio_atp6v0cb	W55F	# | |
Danio_rerio_atp6v0cb	W55F	# |---->Altered Metal_binding (Pr = 0.02)<---------------------------------------------------------|
Danio_rerio_atp6v0cb	W55F	# |
Danio_rerio_atp6v0cb	W55F	# |---->Altered PTM_site (Pr = 0.01)
Danio_rerio_atp6v0cb	L58M	0.307	Altered PPI_hotspot (Pr = 0.24 | P = 0.04); Altered Cytoplasmic_loop (Pr = 0.13 | P = 0.02); Altered Transmembrane_region (Pr = 0.03 | P = 3.3e-03)	Altered Motifs (None)	Predicted conservation scores
Danio_rerio_atp6v0cb	L58M	# Altered Effect (Pr = 0.26)
Danio_rerio_atp6v0cb	L58M	# |---->Altered Motifs (None)
Danio_rerio_atp6v0cb	L58M	# |---->Altered Structure_and_dynamics (Pr = 0.26)-------------------------------------------------------|
Danio_rerio_atp6v0cb	L58M	# | |---->Altered Secondary_structure (Pr = 0.26) |
Danio_rerio_atp6v0cb	L58M	# | | |
Danio_rerio_atp6v0cb	L58M	# | |---->Altered Stability_and_conformational_flexibility (Pr = 0.12) |
Danio_rerio_atp6v0cb	L58M	# | | |---->Altered Conformational_flexibility (Pr = 0.12) |
Danio_rerio_atp6v0cb	L58M	# | | |
Danio_rerio_atp6v0cb	L58M	# | |---->Altered Special_structural_signatures (Pr = 0.13) |
Danio_rerio_atp6v0cb	L58M	# | |---->Altered Signal_peptide (Pr = 0.00) |
Danio_rerio_atp6v0cb	L58M	# | | |
Danio_rerio_atp6v0cb	L58M	# | |---->Altered Transmembrane_protein (Pr = 0.13) |
Danio_rerio_atp6v0cb	L58M	# | |---->Altered Transmembrane_region (Pr = 0.03 | P = 3.3e-03) |
Danio_rerio_atp6v0cb	L58M	# | |---->Altered Non-cytoplasmic_loop (Pr = 0.13 | P = 0.02) |
Danio_rerio_atp6v0cb	L58M	# | |
Danio_rerio_atp6v0cb	L58M	# |---->Altered Functional_residue (Pr = 0.24) |
Danio_rerio_atp6v0cb	L58M	# |---->Altered Macromolecular_binding (Pr = 0.24) |
Danio_rerio_atp6v0cb	L58M	# | |---->Altered Protein_binding (Pr = 0.24) |
Danio_rerio_atp6v0cb	L58M	# | |---->Altered Disordered_interface (Pr = 0.06) |
Danio_rerio_atp6v0cb	L58M	# | | |
Danio_rerio_atp6v0cb	L58M	# | |---->Altered Ordered_interface (Pr = 0.24) |
Danio_rerio_atp6v0cb	L58M	# | |---->Altered PPI_hotspot (Pr = 0.24 | P = 0.04) |
Danio_rerio_atp6v0cb	L58M	# | |
Danio_rerio_atp6v0cb	L58M	# |---->Altered Metal_binding (Pr = 0.01)<---------------------------------------------------------|
Danio_rerio_atp6v0cb	L58M	# |
Danio_rerio_atp6v0cb	L58M	# |---->Altered PTM_site (Pr = 0.01)
Danio_rerio_atp6v0cb	G61S	0.635	Altered Transmembrane_region (Pr = 0.03 | P = 3.3e-03)	Altered Motifs (ELME000336:NEK2 phosphorylation motif with preferred Phe - Leu or Met in the -3 position to compensate for less favorable residues in the +1 and +2 position.; PS00008:N-myristoylation site)	Predicted conservation scores
Danio_rerio_atp6v0cb	G61S	# Altered Effect (Pr = 0.17)
Danio_rerio_atp6v0cb	G61S	# |---->Altered Motifs (ELME000336|PS00008)
Danio_rerio_atp6v0cb	G61S	# |---->Altered Structure_and_dynamics (Pr = 0.12)-------------------------------------------------------|
Danio_rerio_atp6v0cb	G61S	# | |---->Altered Secondary_structure (Pr = 0.09) |
Danio_rerio_atp6v0cb	G61S	# | | |
Danio_rerio_atp6v0cb	G61S	# | |---->Altered Stability_and_conformational_flexibility (Pr = 0.12) |
Danio_rerio_atp6v0cb	G61S	# | | |---->Altered Conformational_flexibility (Pr = 0.12) |
Danio_rerio_atp6v0cb	G61S	# | | |
Danio_rerio_atp6v0cb	G61S	# | |---->Altered Special_structural_signatures (Pr = 0.09) |
Danio_rerio_atp6v0cb	G61S	# | |---->Altered Signal_peptide (Pr = 0.00) |
Danio_rerio_atp6v0cb	G61S	# | | |
Danio_rerio_atp6v0cb	G61S	# | |---->Altered Transmembrane_protein (Pr = 0.09) |
Danio_rerio_atp6v0cb	G61S	# | |---->Altered Transmembrane_region (Pr = 0.03 | P = 3.3e-03) |
Danio_rerio_atp6v0cb	G61S	# | |
Danio_rerio_atp6v0cb	G61S	# |---->Altered Functional_residue (Pr = 0.17) |
Danio_rerio_atp6v0cb	G61S	# |---->Altered Macromolecular_binding (Pr = 0.17) |
Danio_rerio_atp6v0cb	G61S	# | |---->Altered Protein_binding (Pr = 0.17) |
Danio_rerio_atp6v0cb	G61S	# | |---->Altered Disordered_interface (Pr = 0.02) |
Danio_rerio_atp6v0cb	G61S	# | | |
Danio_rerio_atp6v0cb	G61S	# | |---->Altered Ordered_interface (Pr = 0.17) |
Danio_rerio_atp6v0cb	G61S	# | |
Danio_rerio_atp6v0cb	G61S	# |---->Altered Metal_binding (Pr = 0.02)<---------------------------------------------------------|
Danio_rerio_atp6v0cb	G61S	# |
Danio_rerio_atp6v0cb	G61S	# |---->Altered PTM_site (Pr = 0.01)
Danio_rerio_atp6v0cb	L62A	0.722	Altered Transmembrane_region (Pr = 0.03 | P = 3.2e-03)	Altered Motifs (PS00008:N-myristoylation site)	Predicted conservation scores
Danio_rerio_atp6v0cb	L62A	# Altered Effect (Pr = 0.17)
Danio_rerio_atp6v0cb	L62A	# |---->Altered Motifs (PS00008)
Danio_rerio_atp6v0cb	L62A	# |---->Altered Structure_and_dynamics (Pr = 0.15)-------------------------------------------------------|
Danio_rerio_atp6v0cb	L62A	# | |---->Altered Secondary_structure (Pr = 0.11) |
Danio_rerio_atp6v0cb	L62A	# | | |
Danio_rerio_atp6v0cb	L62A	# | |---->Altered Stability_and_conformational_flexibility (Pr = 0.15) |
Danio_rerio_atp6v0cb	L62A	# | | |---->Altered Conformational_flexibility (Pr = 0.15) |
Danio_rerio_atp6v0cb	L62A	# | | |
Danio_rerio_atp6v0cb	L62A	# | |---->Altered Special_structural_signatures (Pr = 0.07) |
Danio_rerio_atp6v0cb	L62A	# | |---->Altered Signal_peptide (Pr = 0.00) |
Danio_rerio_atp6v0cb	L62A	# | | |
Danio_rerio_atp6v0cb	L62A	# | |---->Altered Transmembrane_protein (Pr = 0.07) |
Danio_rerio_atp6v0cb	L62A	# | |---->Altered Transmembrane_region (Pr = 0.03 | P = 3.2e-03) |
Danio_rerio_atp6v0cb	L62A	# | |
Danio_rerio_atp6v0cb	L62A	# |---->Altered Functional_residue (Pr = 0.17) |
Danio_rerio_atp6v0cb	L62A	# |---->Altered Macromolecular_binding (Pr = 0.17) |
Danio_rerio_atp6v0cb	L62A	# | |---->Altered Protein_binding (Pr = 0.17) |
Danio_rerio_atp6v0cb	L62A	# | |---->Altered Disordered_interface (Pr = 0.02) |
Danio_rerio_atp6v0cb	L62A	# | | |
Danio_rerio_atp6v0cb	L62A	# | |---->Altered Ordered_interface (Pr = 0.17) |
Danio_rerio_atp6v0cb	L62A	# | |
Danio_rerio_atp6v0cb	L62A	# |---->Altered Metal_binding (Pr = 0.02)<---------------------------------------------------------|
Danio_rerio_atp6v0cb	L62A	# |
Danio_rerio_atp6v0cb	L62A	# |---->Altered PTM_site (Pr = 0.01)
Danio_rerio_atp6v0cb	V68A	0.673	Gain of Allosteric_site at W73 (Pr = 0.24 | P = 0.02); Altered Cytoplasmic_loop (Pr = 0.14 | P = 0.02); Altered Transmembrane_region (Pr = 0.02 | P = 5.9e-03)	Altered Motifs (ELME000085:Glycosaminoglycan attachment site; ELME000336:NEK2 phosphorylation motif with preferred Phe - Leu or Met in the -3 position to compensate for less favorable residues in the +1 and +2 position.)	Predicted conservation scores
Danio_rerio_atp6v0cb	V68A	# Altered Effect (Pr = 0.26)
Danio_rerio_atp6v0cb	V68A	# |---->Altered Motifs (ELME000085|ELME000336)
Danio_rerio_atp6v0cb	V68A	# |---->Altered Structure_and_dynamics (Pr = 0.26)-------------------------------------------------------|
Danio_rerio_atp6v0cb	V68A	# | |---->Altered Secondary_structure (Pr = 0.26) |
Danio_rerio_atp6v0cb	V68A	# | | |
Danio_rerio_atp6v0cb	V68A	# | |---->Altered Stability_and_conformational_flexibility (Pr = 0.12) |
Danio_rerio_atp6v0cb	V68A	# | | |---->Altered Conformational_flexibility (Pr = 0.12) |
Danio_rerio_atp6v0cb	V68A	# | | |
Danio_rerio_atp6v0cb	V68A	# | |---->Altered Special_structural_signatures (Pr = 0.14) |
Danio_rerio_atp6v0cb	V68A	# | |---->Altered Signal_peptide (Pr = 0.00) |
Danio_rerio_atp6v0cb	V68A	# | | |
Danio_rerio_atp6v0cb	V68A	# | |---->Altered Transmembrane_protein (Pr = 0.14) |
Danio_rerio_atp6v0cb	V68A	# | |---->Altered Transmembrane_region (Pr = 0.02 | P = 5.9e-03) |
Danio_rerio_atp6v0cb	V68A	# | |---->Altered Non-cytoplasmic_loop (Pr = 0.14 | P = 0.02) |
Danio_rerio_atp6v0cb	V68A	# | |
Danio_rerio_atp6v0cb	V68A	# |---->Altered Functional_residue (Pr = 0.24) |
Danio_rerio_atp6v0cb	V68A	# |---->Gain of Allosteric_site at W73 (Pr = 0.24 | P = 0.02)<-------------------------------------|
Danio_rerio_atp6v0cb	V68A	# |---->Altered Macromolecular_binding (Pr = 0.22) |
Danio_rerio_atp6v0cb	V68A	# | |---->Altered Protein_binding (Pr = 0.22) |
Danio_rerio_atp6v0cb	V68A	# | |---->Altered Disordered_interface (Pr = 0.10) |
Danio_rerio_atp6v0cb	V68A	# | | |
Danio_rerio_atp6v0cb	V68A	# | |---->Altered Ordered_interface (Pr = 0.22) |
Danio_rerio_atp6v0cb	V68A	# | |
Danio_rerio_atp6v0cb	V68A	# |---->Altered Metal_binding (Pr = 0.07)<---------------------------------------------------------|
Danio_rerio_atp6v0cb	V68A	# |
Danio_rerio_atp6v0cb	V68A	# |---->Altered PTM_site (Pr = 0.02)
Danio_rerio_atp6v0cb	W73Y	0.476	Altered PPI_residue (Pr = 0.32 | P = 9.0e-03); Loss of Allosteric_site at W73 (Pr = 0.23 | P = 0.02); Gain of Methylation at K77 (Pr = 0.22 | P = 2.1e-03); Altered Cytoplasmic_loop (Pr = 0.11 | P = 0.03); Altered Transmembrane_region (Pr = 0.02 | P = 5.6e-03)	Altered Motifs (PS00008:N-myristoylation site)	Predicted conservation scores
Danio_rerio_atp6v0cb	W73Y	# Altered Effect (Pr = 0.32)
Danio_rerio_atp6v0cb	W73Y	# |---->Altered Motifs (PS00008)
Danio_rerio_atp6v0cb	W73Y	# |---->Altered Structure_and_dynamics (Pr = 0.27)-------------------------------------------------------|
Danio_rerio_atp6v0cb	W73Y	# | |---->Altered Secondary_structure (Pr = 0.27) |
Danio_rerio_atp6v0cb	W73Y	# | | |
Danio_rerio_atp6v0cb	W73Y	# | |---->Altered Stability_and_conformational_flexibility (Pr = 0.14) |
Danio_rerio_atp6v0cb	W73Y	# | | |---->Altered Conformational_flexibility (Pr = 0.14) |
Danio_rerio_atp6v0cb	W73Y	# | | |
Danio_rerio_atp6v0cb	W73Y	# | |---->Altered Special_structural_signatures (Pr = 0.20) |
Danio_rerio_atp6v0cb	W73Y	# | |---->Altered Signal_peptide (Pr = 0.00) |
Danio_rerio_atp6v0cb	W73Y	# | | |
Danio_rerio_atp6v0cb	W73Y	# | |---->Altered Transmembrane_protein (Pr = 0.20) |
Danio_rerio_atp6v0cb	W73Y	# | |---->Altered Transmembrane_region (Pr = 0.02 | P = 5.6e-03) |
Danio_rerio_atp6v0cb	W73Y	# | |---->Altered Non-cytoplasmic_loop (Pr = 0.11 | P = 0.03) |
Danio_rerio_atp6v0cb	W73Y	# | |
Danio_rerio_atp6v0cb	W73Y	# |---->Altered Functional_residue (Pr = 0.32) |
Danio_rerio_atp6v0cb	W73Y	# |---->Loss of Allosteric_site at W73 (Pr = 0.23 | P = 0.02)<-------------------------------------|
Danio_rerio_atp6v0cb	W73Y	# |---->Altered Macromolecular_binding (Pr = 0.32) |
Danio_rerio_atp6v0cb	W73Y	# | |---->Altered Protein_binding (Pr = 0.32) |
Danio_rerio_atp6v0cb	W73Y	# | |---->Altered Disordered_interface (Pr = 0.13) |
Danio_rerio_atp6v0cb	W73Y	# | | |
Danio_rerio_atp6v0cb	W73Y	# | |---->Altered Ordered_interface (Pr = 0.32) |
Danio_rerio_atp6v0cb	W73Y	# | |---->Altered PPI_residue (Pr = 0.32 | P = 9.0e-03) |
Danio_rerio_atp6v0cb	W73Y	# | |
Danio_rerio_atp6v0cb	W73Y	# |---->Altered Metal_binding (Pr = 0.09)<---------------------------------------------------------|
Danio_rerio_atp6v0cb	W73Y	# |
Danio_rerio_atp6v0cb	W73Y	# |---->Altered PTM_site (Pr = 0.22)
Danio_rerio_atp6v0cb	W73Y	# |---->Gain of Methylation at K77 (Pr = 0.22 | P = 2.1e-03)
Danio_rerio_atp6v0cb	I75T	0.290	Altered PPI_residue (Pr = 0.31 | P = 0.01); Gain of Allosteric_site at W73 (Pr = 0.25 | P = 0.01); Altered Stability (Pr = 0.17 | P = 0.02); Loss of Methylation at K77 (Pr = 0.16 | P = 0.01); Altered Cytoplasmic_loop (Pr = 0.14 | P = 0.02); Gain of Potassium_binding at G79 (Pr = 0.13 | P = 0.03); Altered Transmembrane_region (Pr = 0.01 | P = 0.01)	Altered Motifs (PS00005:Protein kinase C phosphorylation site; PS00008:N-myristoylation site)	Predicted conservation scores
Danio_rerio_atp6v0cb	I75T	# Altered Effect (Pr = 0.31)
Danio_rerio_atp6v0cb	I75T	# |---->Altered Motifs (PS00005|PS00008)
Danio_rerio_atp6v0cb	I75T	# |---->Altered Structure_and_dynamics (Pr = 0.27)-------------------------------------------------------|
Danio_rerio_atp6v0cb	I75T	# | |---->Altered Secondary_structure (Pr = 0.25) |
Danio_rerio_atp6v0cb	I75T	# | | |
Danio_rerio_atp6v0cb	I75T	# | |---->Altered Stability_and_conformational_flexibility (Pr = 0.18) |
Danio_rerio_atp6v0cb	I75T	# | | |---->Altered Stability (Pr = 0.17 | P = 0.02) |
Danio_rerio_atp6v0cb	I75T	# | | |---->Altered Conformational_flexibility (Pr = 0.18) |
Danio_rerio_atp6v0cb	I75T	# | | |
Danio_rerio_atp6v0cb	I75T	# | |---->Altered Special_structural_signatures (Pr = 0.27) |
Danio_rerio_atp6v0cb	I75T	# | |---->Altered Signal_peptide (Pr = 0.00) |
Danio_rerio_atp6v0cb	I75T	# | | |
Danio_rerio_atp6v0cb	I75T	# | |---->Altered Transmembrane_protein (Pr = 0.27) |
Danio_rerio_atp6v0cb	I75T	# | |---->Altered Transmembrane_region (Pr = 0.01 | P = 0.01) |
Danio_rerio_atp6v0cb	I75T	# | |---->Altered Non-cytoplasmic_loop (Pr = 0.14 | P = 0.02) |
Danio_rerio_atp6v0cb	I75T	# | |
Danio_rerio_atp6v0cb	I75T	# |---->Altered Functional_residue (Pr = 0.31) |
Danio_rerio_atp6v0cb	I75T	# |---->Gain of Allosteric_site at W73 (Pr = 0.25 | P = 0.01)<-------------------------------------|
Danio_rerio_atp6v0cb	I75T	# |---->Altered Macromolecular_binding (Pr = 0.31) |
Danio_rerio_atp6v0cb	I75T	# | |---->Altered Protein_binding (Pr = 0.31) |
Danio_rerio_atp6v0cb	I75T	# | |---->Altered Disordered_interface (Pr = 0.10) |
Danio_rerio_atp6v0cb	I75T	# | | |
Danio_rerio_atp6v0cb	I75T	# | |---->Altered Ordered_interface (Pr = 0.31) |
Danio_rerio_atp6v0cb	I75T	# | |---->Altered PPI_residue (Pr = 0.31 | P = 0.01) |
Danio_rerio_atp6v0cb	I75T	# | |
Danio_rerio_atp6v0cb	I75T	# |---->Altered Metal_binding (Pr = 0.13)<---------------------------------------------------------|
Danio_rerio_atp6v0cb	I75T	# | |---->Gain of Potassium_binding at G79 (Pr = 0.13 | P = 0.03)
Danio_rerio_atp6v0cb	I75T	# |
Danio_rerio_atp6v0cb	I75T	# |---->Altered PTM_site (Pr = 0.16)
Danio_rerio_atp6v0cb	I75T	# |---->Loss of Methylation at K77 (Pr = 0.16 | P = 0.01)
Danio_rerio_atp6v0cb	Y76A	0.424	Altered PPI_residue (Pr = 0.30 | P = 0.02); Loss of Allosteric_site at W73 (Pr = 0.25 | P = 0.02); Altered PPI_hotspot (Pr = 0.25 | P = 0.03); Gain of Methylation at K77 (Pr = 0.18 | P = 6.6e-03); Loss of Potassium_binding at G79 (Pr = 0.11 | P = 0.04); Altered Cytoplasmic_loop (Pr = 0.11 | P = 0.03); Altered Transmembrane_region (Pr = 0.01 | P = 0.01)	Altered Motifs (None)	Predicted conservation scores
Danio_rerio_atp6v0cb	Y76A	# Altered Effect (Pr = 0.30)
Danio_rerio_atp6v0cb	Y76A	# |---->Altered Motifs (None)
Danio_rerio_atp6v0cb	Y76A	# |---->Altered Structure_and_dynamics (Pr = 0.27)-------------------------------------------------------|
Danio_rerio_atp6v0cb	Y76A	# | |---->Altered Secondary_structure (Pr = 0.26) |
Danio_rerio_atp6v0cb	Y76A	# | | |
Danio_rerio_atp6v0cb	Y76A	# | |---->Altered Stability_and_conformational_flexibility (Pr = 0.17) |
Danio_rerio_atp6v0cb	Y76A	# | | |---->Altered Conformational_flexibility (Pr = 0.17) |
Danio_rerio_atp6v0cb	Y76A	# | | |
Danio_rerio_atp6v0cb	Y76A	# | |---->Altered Special_structural_signatures (Pr = 0.27) |
Danio_rerio_atp6v0cb	Y76A	# | |---->Altered Signal_peptide (Pr = 0.00) |
Danio_rerio_atp6v0cb	Y76A	# | | |
Danio_rerio_atp6v0cb	Y76A	# | |---->Altered Transmembrane_protein (Pr = 0.27) |
Danio_rerio_atp6v0cb	Y76A	# | |---->Altered Transmembrane_region (Pr = 0.01 | P = 0.01) |
Danio_rerio_atp6v0cb	Y76A	# | |---->Altered Non-cytoplasmic_loop (Pr = 0.11 | P = 0.03) |
Danio_rerio_atp6v0cb	Y76A	# | |
Danio_rerio_atp6v0cb	Y76A	# |---->Altered Functional_residue (Pr = 0.30) |
Danio_rerio_atp6v0cb	Y76A	# |---->Loss of Allosteric_site at W73 (Pr = 0.25 | P = 0.02)<-------------------------------------|
Danio_rerio_atp6v0cb	Y76A	# |---->Altered Macromolecular_binding (Pr = 0.30) |
Danio_rerio_atp6v0cb	Y76A	# | |---->Altered Protein_binding (Pr = 0.30) |
Danio_rerio_atp6v0cb	Y76A	# | |---->Altered Disordered_interface (Pr = 0.10) |
Danio_rerio_atp6v0cb	Y76A	# | | |
Danio_rerio_atp6v0cb	Y76A	# | |---->Altered Ordered_interface (Pr = 0.30) |
Danio_rerio_atp6v0cb	Y76A	# | |---->Altered PPI_residue (Pr = 0.30 | P = 0.02) |
Danio_rerio_atp6v0cb	Y76A	# | |---->Altered PPI_hotspot (Pr = 0.25 | P = 0.03) |
Danio_rerio_atp6v0cb	Y76A	# | |
Danio_rerio_atp6v0cb	Y76A	# |---->Altered Metal_binding (Pr = 0.11)<---------------------------------------------------------|
Danio_rerio_atp6v0cb	Y76A	# | |---->Loss of Potassium_binding at G79 (Pr = 0.11 | P = 0.04)
Danio_rerio_atp6v0cb	Y76A	# |
Danio_rerio_atp6v0cb	Y76A	# |---->Altered PTM_site (Pr = 0.18)
Danio_rerio_atp6v0cb	Y76A	# |---->Gain of Methylation at K77 (Pr = 0.18 | P = 6.6e-03)
Danio_rerio_atp6v0cb	T78S	0.279	Altered PPI_residue (Pr = 0.30 | P = 0.02); Gain of Allosteric_site at W73 (Pr = 0.30 | P = 1.8e-03); Altered Non-cytoplasmic_loop (Pr = 0.28 | P = 0.03); Gain of Methylation at K77 (Pr = 0.16 | P = 0.01); Altered Cytoplasmic_loop (Pr = 0.14 | P = 0.02); Gain of Potassium_binding at G79 (Pr = 0.13 | P = 0.03); Altered Transmembrane_region (Pr = 0.01 | P = 8.6e-03)	Altered Motifs (ELME000085:Glycosaminoglycan attachment site; ELME000173:Consensus derived from reported natural interactors which do not match the Mode 1 and Mode 2 ligands.)	Predicted conservation scores
Danio_rerio_atp6v0cb	T78S	# Altered Effect (Pr = 0.30)
Danio_rerio_atp6v0cb	T78S	# |---->Altered Motifs (ELME000085|ELME000173)
Danio_rerio_atp6v0cb	T78S	# |---->Altered Structure_and_dynamics (Pr = 0.30)-------------------------------------------------------|
Danio_rerio_atp6v0cb	T78S	# | |---->Altered Secondary_structure (Pr = 0.25) |
Danio_rerio_atp6v0cb	T78S	# | | |
Danio_rerio_atp6v0cb	T78S	# | |---->Altered Stability_and_conformational_flexibility (Pr = 0.20) |
Danio_rerio_atp6v0cb	T78S	# | | |---->Altered Conformational_flexibility (Pr = 0.20) |
Danio_rerio_atp6v0cb	T78S	# | | |
Danio_rerio_atp6v0cb	T78S	# | |---->Altered Special_structural_signatures (Pr = 0.28) |
Danio_rerio_atp6v0cb	T78S	# | |---->Altered Signal_peptide (Pr = 0.00) |
Danio_rerio_atp6v0cb	T78S	# | | |
Danio_rerio_atp6v0cb	T78S	# | |---->Altered Transmembrane_protein (Pr = 0.28) |
Danio_rerio_atp6v0cb	T78S	# | |---->Altered Cytoplasmic_loop (Pr = 0.28 | P = 0.03) |
Danio_rerio_atp6v0cb	T78S	# | |---->Altered Transmembrane_region (Pr = 0.01 | P = 8.6e-03) |
Danio_rerio_atp6v0cb	T78S	# | |---->Altered Non-cytoplasmic_loop (Pr = 0.14 | P = 0.02) |
Danio_rerio_atp6v0cb	T78S	# | |
Danio_rerio_atp6v0cb	T78S	# |---->Altered Functional_residue (Pr = 0.30) |
Danio_rerio_atp6v0cb	T78S	# |---->Gain of Allosteric_site at W73 (Pr = 0.30 | P = 1.8e-03)<----------------------------------|
Danio_rerio_atp6v0cb	T78S	# |---->Altered Macromolecular_binding (Pr = 0.30) |
Danio_rerio_atp6v0cb	T78S	# | |---->Altered Protein_binding (Pr = 0.30) |
Danio_rerio_atp6v0cb	T78S	# | |---->Altered Disordered_interface (Pr = 0.10) |
Danio_rerio_atp6v0cb	T78S	# | | |
Danio_rerio_atp6v0cb	T78S	# | |---->Altered Ordered_interface (Pr = 0.30) |
Danio_rerio_atp6v0cb	T78S	# | |---->Altered PPI_residue (Pr = 0.30 | P = 0.02) |
Danio_rerio_atp6v0cb	T78S	# | |
Danio_rerio_atp6v0cb	T78S	# |---->Altered Metal_binding (Pr = 0.13)<---------------------------------------------------------|
Danio_rerio_atp6v0cb	T78S	# | |---->Gain of Potassium_binding at G79 (Pr = 0.13 | P = 0.03)
Danio_rerio_atp6v0cb	T78S	# |
Danio_rerio_atp6v0cb	T78S	# |---->Altered PTM_site (Pr = 0.16)
Danio_rerio_atp6v0cb	T78S	# |---->Gain of Methylation at K77 (Pr = 0.16 | P = 0.01)
Danio_rerio_atp6v0cb	G84A	0.701	Altered Cytoplasmic_loop (Pr = 0.22 | P = 3.5e-03); Gain of Potassium_binding at G79 (Pr = 0.12 | P = 0.03)	Altered Motifs (ELME000155:This is the motif recognized by those SH3 domains with a non-canonical class I recognition specificity; PS00008:N-myristoylation site)	Predicted conservation scores
Danio_rerio_atp6v0cb	G84A	# Altered Effect (Pr = 0.27)
Danio_rerio_atp6v0cb	G84A	# |---->Altered Motifs (ELME000155|PS00008)
Danio_rerio_atp6v0cb	G84A	# |---->Altered Structure_and_dynamics (Pr = 0.27)-------------------------------------------------------|
Danio_rerio_atp6v0cb	G84A	# | |---->Altered Secondary_structure (Pr = 0.25) |
Danio_rerio_atp6v0cb	G84A	# | | |
Danio_rerio_atp6v0cb	G84A	# | |---->Altered Stability_and_conformational_flexibility (Pr = 0.23) |
Danio_rerio_atp6v0cb	G84A	# | | |---->Altered Conformational_flexibility (Pr = 0.23) |
Danio_rerio_atp6v0cb	G84A	# | | |
Danio_rerio_atp6v0cb	G84A	# | |---->Altered Special_structural_signatures (Pr = 0.27) |
Danio_rerio_atp6v0cb	G84A	# | |---->Altered Signal_peptide (Pr = 0.00) |
Danio_rerio_atp6v0cb	G84A	# | | |
Danio_rerio_atp6v0cb	G84A	# | |---->Altered Transmembrane_protein (Pr = 0.27) |
Danio_rerio_atp6v0cb	G84A	# | |---->Altered Non-cytoplasmic_loop (Pr = 0.22 | P = 3.5e-03) |
Danio_rerio_atp6v0cb	G84A	# | |
Danio_rerio_atp6v0cb	G84A	# |---->Altered Functional_residue (Pr = 0.27) |
Danio_rerio_atp6v0cb	G84A	# |---->Altered Macromolecular_binding (Pr = 0.27) |
Danio_rerio_atp6v0cb	G84A	# | |---->Altered Protein_binding (Pr = 0.27) |
Danio_rerio_atp6v0cb	G84A	# | |---->Altered Disordered_interface (Pr = 0.08) |
Danio_rerio_atp6v0cb	G84A	# | | |
Danio_rerio_atp6v0cb	G84A	# | |---->Altered Ordered_interface (Pr = 0.27) |
Danio_rerio_atp6v0cb	G84A	# | |
Danio_rerio_atp6v0cb	G84A	# |---->Altered Metal_binding (Pr = 0.12)<---------------------------------------------------------|
Danio_rerio_atp6v0cb	G84A	# | |---->Gain of Potassium_binding at G79 (Pr = 0.12 | P = 0.03)
Danio_rerio_atp6v0cb	G84A	# |
Danio_rerio_atp6v0cb	G84A	# |---->Altered PTM_site (Pr = 0.14)
Danio_rerio_atp6v0cb	G85M	0.654	Altered Non-cytoplasmic_loop (Pr = 0.34 | P = 6.7e-03); Altered PPI_residue (Pr = 0.32 | P = 0.01); Altered Cytoplasmic_loop (Pr = 0.18 | P = 8.1e-03); Loss of Potassium_binding at G84 (Pr = 0.12 | P = 0.03)	Altered Motifs (ELME000155:This is the motif recognized by those SH3 domains with a non-canonical class I recognition specificity)	Predicted conservation scores
Danio_rerio_atp6v0cb	G85M	# Altered Effect (Pr = 0.34)
Danio_rerio_atp6v0cb	G85M	# |---->Altered Motifs (ELME000155)
Danio_rerio_atp6v0cb	G85M	# |---->Altered Structure_and_dynamics (Pr = 0.34)-------------------------------------------------------|
Danio_rerio_atp6v0cb	G85M	# | |---->Altered Secondary_structure (Pr = 0.25) |
Danio_rerio_atp6v0cb	G85M	# | | |
Danio_rerio_atp6v0cb	G85M	# | |---->Altered Stability_and_conformational_flexibility (Pr = 0.23) |
Danio_rerio_atp6v0cb	G85M	# | | |---->Altered Conformational_flexibility (Pr = 0.23) |
Danio_rerio_atp6v0cb	G85M	# | | |
Danio_rerio_atp6v0cb	G85M	# | |---->Altered Special_structural_signatures (Pr = 0.34) |
Danio_rerio_atp6v0cb	G85M	# | |---->Altered Signal_peptide (Pr = 0.00) |
Danio_rerio_atp6v0cb	G85M	# | | |
Danio_rerio_atp6v0cb	G85M	# | |---->Altered Transmembrane_protein (Pr = 0.34) |
Danio_rerio_atp6v0cb	G85M	# | |---->Altered Cytoplasmic_loop (Pr = 0.34 | P = 6.7e-03) |
Danio_rerio_atp6v0cb	G85M	# | |---->Altered Non-cytoplasmic_loop (Pr = 0.18 | P = 8.1e-03) |
Danio_rerio_atp6v0cb	G85M	# | |
Danio_rerio_atp6v0cb	G85M	# |---->Altered Functional_residue (Pr = 0.32) |
Danio_rerio_atp6v0cb	G85M	# |---->Altered Macromolecular_binding (Pr = 0.32) |
Danio_rerio_atp6v0cb	G85M	# | |---->Altered Protein_binding (Pr = 0.32) |
Danio_rerio_atp6v0cb	G85M	# | |---->Altered Disordered_interface (Pr = 0.07) |
Danio_rerio_atp6v0cb	G85M	# | | |
Danio_rerio_atp6v0cb	G85M	# | |---->Altered Ordered_interface (Pr = 0.32) |
Danio_rerio_atp6v0cb	G85M	# | |---->Altered PPI_residue (Pr = 0.32 | P = 0.01) |
Danio_rerio_atp6v0cb	G85M	# | |
Danio_rerio_atp6v0cb	G85M	# |---->Altered Metal_binding (Pr = 0.12)<---------------------------------------------------------|
Danio_rerio_atp6v0cb	G85M	# | |---->Loss of Potassium_binding at G84 (Pr = 0.12 | P = 0.03)
Danio_rerio_atp6v0cb	G85M	# |
Danio_rerio_atp6v0cb	G85M	# |---->Altered PTM_site (Pr = 0.14)
Danio_rerio_atp6v0cb	G86S	0.809	Altered PPI_residue (Pr = 0.31 | P = 0.02); Altered Non-cytoplasmic_loop (Pr = 0.28 | P = 0.03); Altered Cytoplasmic_loop (Pr = 0.21 | P = 4.0e-03); Loss of Potassium_binding at G84 (Pr = 0.12 | P = 0.03)	Altered Motifs (ELME000155:This is the motif recognized by those SH3 domains with a non-canonical class I recognition specificity; ELME000239:The USP7 NTD domain binding motif variant based on the MDM2 and P53 interactions.; ELME000337:NEK2 phosphorylation motif with specific set of residues in the +1 and +2 position to compensate for less favorable residues in the -3 position.; PS00005:Protein kinase C phosphorylation site)	Predicted conservation scores
Danio_rerio_atp6v0cb	G86S	# Altered Effect (Pr = 0.31)
Danio_rerio_atp6v0cb	G86S	# |---->Altered Motifs (ELME000155|ELME000239|ELME000337|PS00005)
Danio_rerio_atp6v0cb	G86S	# |---->Altered Structure_and_dynamics (Pr = 0.28)-------------------------------------------------------|
Danio_rerio_atp6v0cb	G86S	# | |---->Altered Secondary_structure (Pr = 0.23) |
Danio_rerio_atp6v0cb	G86S	# | | |
Danio_rerio_atp6v0cb	G86S	# | |---->Altered Stability_and_conformational_flexibility (Pr = 0.24) |
Danio_rerio_atp6v0cb	G86S	# | | |---->Altered Conformational_flexibility (Pr = 0.24) |
Danio_rerio_atp6v0cb	G86S	# | | |
Danio_rerio_atp6v0cb	G86S	# | |---->Altered Special_structural_signatures (Pr = 0.28) |
Danio_rerio_atp6v0cb	G86S	# | |---->Altered Signal_peptide (Pr = 0.00) |
Danio_rerio_atp6v0cb	G86S	# | | |
Danio_rerio_atp6v0cb	G86S	# | |---->Altered Transmembrane_protein (Pr = 0.28) |
Danio_rerio_atp6v0cb	G86S	# | |---->Altered Cytoplasmic_loop (Pr = 0.28 | P = 0.03) |
Danio_rerio_atp6v0cb	G86S	# | |---->Altered Non-cytoplasmic_loop (Pr = 0.21 | P = 4.0e-03) |
Danio_rerio_atp6v0cb	G86S	# | |
Danio_rerio_atp6v0cb	G86S	# |---->Altered Functional_residue (Pr = 0.31) |
Danio_rerio_atp6v0cb	G86S	# |---->Altered Macromolecular_binding (Pr = 0.31) |
Danio_rerio_atp6v0cb	G86S	# | |---->Altered Protein_binding (Pr = 0.31) |
Danio_rerio_atp6v0cb	G86S	# | |---->Altered Disordered_interface (Pr = 0.07) |
Danio_rerio_atp6v0cb	G86S	# | | |
Danio_rerio_atp6v0cb	G86S	# | |---->Altered Ordered_interface (Pr = 0.31) |
Danio_rerio_atp6v0cb	G86S	# | |---->Altered PPI_residue (Pr = 0.31 | P = 0.02) |
Danio_rerio_atp6v0cb	G86S	# | |
Danio_rerio_atp6v0cb	G86S	# |---->Altered Metal_binding (Pr = 0.12)<---------------------------------------------------------|
Danio_rerio_atp6v0cb	G86S	# | |---->Loss of Potassium_binding at G84 (Pr = 0.12 | P = 0.03)
Danio_rerio_atp6v0cb	G86S	# |
Danio_rerio_atp6v0cb	G86S	# |---->Altered PTM_site (Pr = 0.14)
Danio_rerio_atp6v0cb	K88M	0.518	Altered Non-cytoplasmic_loop (Pr = 0.35 | P = 5.2e-03); Altered PPI_residue (Pr = 0.34 | P = 6.8e-03); Altered Cytoplasmic_loop (Pr = 0.19 | P = 6.9e-03); Loss of Potassium_binding at G84 (Pr = 0.12 | P = 0.03); Loss of Methylation at K88 (Pr = 0.09 | P = 0.05)	Altered Motifs (ELME000100:NEC1/NEC2 cleavage site (Lys-Arg-|-Xaa); ELME000108:Yeast kexin 2 cleavage site (Lys-Arg-|-Xaa or Arg-Arg-|-Xaa); ELME000155:This is the motif recognized by those SH3 domains with a non-canonical class I recognition specificity)	Predicted conservation scores
Danio_rerio_atp6v0cb	K88M	# Altered Effect (Pr = 0.35)
Danio_rerio_atp6v0cb	K88M	# |---->Altered Motifs (ELME000100|ELME000108|ELME000155)
Danio_rerio_atp6v0cb	K88M	# |---->Altered Structure_and_dynamics (Pr = 0.35)-------------------------------------------------------|
Danio_rerio_atp6v0cb	K88M	# | |---->Altered Secondary_structure (Pr = 0.25) |
Danio_rerio_atp6v0cb	K88M	# | | |
Danio_rerio_atp6v0cb	K88M	# | |---->Altered Stability_and_conformational_flexibility (Pr = 0.25) |
Danio_rerio_atp6v0cb	K88M	# | | |---->Altered Conformational_flexibility (Pr = 0.25) |
Danio_rerio_atp6v0cb	K88M	# | | |
Danio_rerio_atp6v0cb	K88M	# | |---->Altered Special_structural_signatures (Pr = 0.35) |
Danio_rerio_atp6v0cb	K88M	# | |---->Altered Signal_peptide (Pr = 0.00) |
Danio_rerio_atp6v0cb	K88M	# | | |
Danio_rerio_atp6v0cb	K88M	# | |---->Altered Transmembrane_protein (Pr = 0.35) |
Danio_rerio_atp6v0cb	K88M	# | |---->Altered Cytoplasmic_loop (Pr = 0.35 | P = 5.2e-03) |
Danio_rerio_atp6v0cb	K88M	# | |---->Altered Non-cytoplasmic_loop (Pr = 0.19 | P = 6.9e-03) |
Danio_rerio_atp6v0cb	K88M	# | |
Danio_rerio_atp6v0cb	K88M	# |---->Altered Functional_residue (Pr = 0.34) |
Danio_rerio_atp6v0cb	K88M	# |---->Altered Macromolecular_binding (Pr = 0.34) |
Danio_rerio_atp6v0cb	K88M	# | |---->Altered Protein_binding (Pr = 0.34) |
Danio_rerio_atp6v0cb	K88M	# | |---->Altered Disordered_interface (Pr = 0.07) |
Danio_rerio_atp6v0cb	K88M	# | | |
Danio_rerio_atp6v0cb	K88M	# | |---->Altered Ordered_interface (Pr = 0.34) |
Danio_rerio_atp6v0cb	K88M	# | |---->Altered PPI_residue (Pr = 0.34 | P = 6.8e-03) |
Danio_rerio_atp6v0cb	K88M	# | |
Danio_rerio_atp6v0cb	K88M	# |---->Altered Metal_binding (Pr = 0.12)<---------------------------------------------------------|
Danio_rerio_atp6v0cb	K88M	# | |---->Loss of Potassium_binding at G84 (Pr = 0.12 | P = 0.03)
Danio_rerio_atp6v0cb	K88M	# |
Danio_rerio_atp6v0cb	K88M	# |---->Altered PTM_site (Pr = 0.15)
Danio_rerio_atp6v0cb	K88M	# |---->Loss of Methylation at K88 (Pr = 0.09 | P = 0.05)
Danio_rerio_atp6v0cb	K93I	0.474	Altered PPI_residue (Pr = 0.36 | P = 3.7e-03); Loss of Allosteric_site at I98 (Pr = 0.29 | P = 5.5e-03); Altered Cytoplasmic_loop (Pr = 0.18 | P = 7.3e-03); Loss of Potassium_binding at K95 (Pr = 0.12 | P = 0.03); Gain of Methylation at K88 (Pr = 0.10 | P = 0.04)	Altered Motifs (ELME000233:MAPK interacting molecules (e.g. MAPKKs - substrates - phosphatases) carry docking motif that help to regulate specific interaction in the MAPK cascade. The classic motif approximates (R/K)xxxx#x# where # is a hydrophobic residue.)	Predicted conservation scores
Danio_rerio_atp6v0cb	K93I	# Altered Effect (Pr = 0.36)
Danio_rerio_atp6v0cb	K93I	# |---->Altered Motifs (ELME000233)
Danio_rerio_atp6v0cb	K93I	# |---->Altered Structure_and_dynamics (Pr = 0.29)-------------------------------------------------------|
Danio_rerio_atp6v0cb	K93I	# | |---->Altered Secondary_structure (Pr = 0.26) |
Danio_rerio_atp6v0cb	K93I	# | | |
Danio_rerio_atp6v0cb	K93I	# | |---->Altered Stability_and_conformational_flexibility (Pr = 0.26) |
Danio_rerio_atp6v0cb	K93I	# | | |---->Altered Conformational_flexibility (Pr = 0.26) |
Danio_rerio_atp6v0cb	K93I	# | | |
Danio_rerio_atp6v0cb	K93I	# | |---->Altered Special_structural_signatures (Pr = 0.27) |
Danio_rerio_atp6v0cb	K93I	# | |---->Altered Signal_peptide (Pr = 0.00) |
Danio_rerio_atp6v0cb	K93I	# | | |
Danio_rerio_atp6v0cb	K93I	# | |---->Altered Transmembrane_protein (Pr = 0.27) |
Danio_rerio_atp6v0cb	K93I	# | |---->Altered Non-cytoplasmic_loop (Pr = 0.18 | P = 7.3e-03) |
Danio_rerio_atp6v0cb	K93I	# | |
Danio_rerio_atp6v0cb	K93I	# |---->Altered Functional_residue (Pr = 0.36) |
Danio_rerio_atp6v0cb	K93I	# |---->Loss of Allosteric_site at I98 (Pr = 0.29 | P = 5.5e-03)<----------------------------------|
Danio_rerio_atp6v0cb	K93I	# |---->Altered Macromolecular_binding (Pr = 0.36) |
Danio_rerio_atp6v0cb	K93I	# | |---->Altered Protein_binding (Pr = 0.36) |
Danio_rerio_atp6v0cb	K93I	# | |---->Altered Disordered_interface (Pr = 0.08) |
Danio_rerio_atp6v0cb	K93I	# | | |
Danio_rerio_atp6v0cb	K93I	# | |---->Altered Ordered_interface (Pr = 0.36) |
Danio_rerio_atp6v0cb	K93I	# | |---->Altered PPI_residue (Pr = 0.36 | P = 3.7e-03) |
Danio_rerio_atp6v0cb	K93I	# | |
Danio_rerio_atp6v0cb	K93I	# |---->Altered Metal_binding (Pr = 0.12)<---------------------------------------------------------|
Danio_rerio_atp6v0cb	K93I	# | |---->Loss of Potassium_binding at K95 (Pr = 0.12 | P = 0.03)
Danio_rerio_atp6v0cb	K93I	# |
Danio_rerio_atp6v0cb	K93I	# |---->Altered PTM_site (Pr = 0.14)
Danio_rerio_atp6v0cb	K93I	# |---->Gain of Methylation at K88 (Pr = 0.10 | P = 0.04)
Danio_rerio_atp6v0cb	N96S	0.296	Altered Non-cytoplasmic_loop (Pr = 0.29 | P = 0.03); Gain of Allosteric_site at P99 (Pr = 0.29 | P = 3.0e-03); Altered PPI_residue (Pr = 0.28 | P = 0.04); Altered Cytoplasmic_loop (Pr = 0.16 | P = 0.01); Loss of Potassium_binding at K95 (Pr = 0.11 | P = 0.04); Gain of Catalytic_site at K95 (Pr = 0.08 | P = 0.05)	Altered Motifs (ELME000106:Substrate recognition site that interacts with cyclin and thereby increases phosphorylation by cyclin/cdk complexes. Predicted proteins should have a CDK phosphorylation site. Also used by cyclin/cdk inhibitors.; ELME000233:MAPK interacting molecules (e.g. MAPKKs - substrates - phosphatases) carry docking motif that help to regulate specific interaction in the MAPK cascade. The classic motif approximates (R/K)xxxx#x# where # is a hydrophobic residue.; ELME000254:SxIP motifs bind to EBH domains.; ELME000335:Inverted version of LIG_SUMO_SBM_1 that mediates binding to SUMO proteins non-covalently.)	Predicted conservation scores
Danio_rerio_atp6v0cb	N96S	# Altered Effect (Pr = 0.29)
Danio_rerio_atp6v0cb	N96S	# |---->Altered Motifs (ELME000106|ELME000233|ELME000254|ELME000335)
Danio_rerio_atp6v0cb	N96S	# |---->Altered Structure_and_dynamics (Pr = 0.29)-------------------------------------------------------|
Danio_rerio_atp6v0cb	N96S	# | |---->Altered Secondary_structure (Pr = 0.26) |
Danio_rerio_atp6v0cb	N96S	# | | |
Danio_rerio_atp6v0cb	N96S	# | |---->Altered Stability_and_conformational_flexibility (Pr = 0.25) |
Danio_rerio_atp6v0cb	N96S	# | | |---->Altered Conformational_flexibility (Pr = 0.25) |
Danio_rerio_atp6v0cb	N96S	# | | |
Danio_rerio_atp6v0cb	N96S	# | |---->Altered Special_structural_signatures (Pr = 0.29) |
Danio_rerio_atp6v0cb	N96S	# | |---->Altered Signal_peptide (Pr = 0.00) |
Danio_rerio_atp6v0cb	N96S	# | | |
Danio_rerio_atp6v0cb	N96S	# | |---->Altered Transmembrane_protein (Pr = 0.29) |
Danio_rerio_atp6v0cb	N96S	# | |---->Altered Cytoplasmic_loop (Pr = 0.29 | P = 0.03) |
Danio_rerio_atp6v0cb	N96S	# | |---->Altered Non-cytoplasmic_loop (Pr = 0.16 | P = 0.01) |
Danio_rerio_atp6v0cb	N96S	# | |
Danio_rerio_atp6v0cb	N96S	# |---->Altered Functional_residue (Pr = 0.29) |
Danio_rerio_atp6v0cb	N96S	# |---->Gain of Catalytic_site at K95 (Pr = 0.08 | P = 0.05) |
Danio_rerio_atp6v0cb	N96S	# |---->Gain of Allosteric_site at P99 (Pr = 0.29 | P = 3.0e-03)<----------------------------------|
Danio_rerio_atp6v0cb	N96S	# |---->Altered Macromolecular_binding (Pr = 0.28) |
Danio_rerio_atp6v0cb	N96S	# | |---->Altered Protein_binding (Pr = 0.28) |
Danio_rerio_atp6v0cb	N96S	# | |---->Altered Disordered_interface (Pr = 0.07) |
Danio_rerio_atp6v0cb	N96S	# | | |
Danio_rerio_atp6v0cb	N96S	# | |---->Altered Ordered_interface (Pr = 0.28) |
Danio_rerio_atp6v0cb	N96S	# | |---->Altered PPI_residue (Pr = 0.28 | P = 0.04) |
Danio_rerio_atp6v0cb	N96S	# | |
Danio_rerio_atp6v0cb	N96S	# |---->Altered Metal_binding (Pr = 0.11)<---------------------------------------------------------|
Danio_rerio_atp6v0cb	N96S	# | |---->Loss of Potassium_binding at K95 (Pr = 0.11 | P = 0.04)
Danio_rerio_atp6v0cb	N96S	# |
Danio_rerio_atp6v0cb	N96S	# |---->Altered PTM_site (Pr = 0.08)
Danio_rerio_atp6v0cb	L97I	0.282	Loss of Allosteric_site at P99 (Pr = 0.31 | P = 3.1e-03); Gain of Strand (Pr = 0.27 | P = 0.03); Altered Cytoplasmic_loop (Pr = 0.17 | P = 0.01); Loss of Potassium_binding at K95 (Pr = 0.11 | P = 0.04); Altered Transmembrane_region (Pr = 0.01 | P = 0.01)	Altered Motifs (ELME000106:Substrate recognition site that interacts with cyclin and thereby increases phosphorylation by cyclin/cdk complexes. Predicted proteins should have a CDK phosphorylation site. Also used by cyclin/cdk inhibitors.; ELME000233:MAPK interacting molecules (e.g. MAPKKs - substrates - phosphatases) carry docking motif that help to regulate specific interaction in the MAPK cascade. The classic motif approximates (R/K)xxxx#x# where # is a hydrophobic residue.)	Predicted conservation scores
Danio_rerio_atp6v0cb	L97I	# Altered Effect (Pr = 0.31)
Danio_rerio_atp6v0cb	L97I	# |---->Altered Motifs (ELME000106|ELME000233)
Danio_rerio_atp6v0cb	L97I	# |---->Altered Structure_and_dynamics (Pr = 0.31)-------------------------------------------------------|
Danio_rerio_atp6v0cb	L97I	# | |---->Altered Secondary_structure (Pr = 0.27) |
Danio_rerio_atp6v0cb	L97I	# | | |---->Gain of Strand (Pr = 0.27 | P = 0.03) |
Danio_rerio_atp6v0cb	L97I	# | | |
Danio_rerio_atp6v0cb	L97I	# | |---->Altered Stability_and_conformational_flexibility (Pr = 0.17) |
Danio_rerio_atp6v0cb	L97I	# | | |---->Altered Conformational_flexibility (Pr = 0.17) |
Danio_rerio_atp6v0cb	L97I	# | | |
Danio_rerio_atp6v0cb	L97I	# | |---->Altered Special_structural_signatures (Pr = 0.25) |
Danio_rerio_atp6v0cb	L97I	# | |---->Altered Signal_peptide (Pr = 0.00) |
Danio_rerio_atp6v0cb	L97I	# | | |
Danio_rerio_atp6v0cb	L97I	# | |---->Altered Transmembrane_protein (Pr = 0.25) |
Danio_rerio_atp6v0cb	L97I	# | |---->Altered Transmembrane_region (Pr = 0.01 | P = 0.01) |
Danio_rerio_atp6v0cb	L97I	# | |---->Altered Non-cytoplasmic_loop (Pr = 0.17 | P = 0.01) |
Danio_rerio_atp6v0cb	L97I	# | |
Danio_rerio_atp6v0cb	L97I	# |---->Altered Functional_residue (Pr = 0.31) |
Danio_rerio_atp6v0cb	L97I	# |---->Loss of Allosteric_site at P99 (Pr = 0.31 | P = 3.1e-03)<----------------------------------|
Danio_rerio_atp6v0cb	L97I	# |---->Altered Macromolecular_binding (Pr = 0.26) |
Danio_rerio_atp6v0cb	L97I	# | |---->Altered Protein_binding (Pr = 0.26) |
Danio_rerio_atp6v0cb	L97I	# | |---->Altered Disordered_interface (Pr = 0.10) |
Danio_rerio_atp6v0cb	L97I	# | | |
Danio_rerio_atp6v0cb	L97I	# | |---->Altered Ordered_interface (Pr = 0.26) |
Danio_rerio_atp6v0cb	L97I	# | |
Danio_rerio_atp6v0cb	L97I	# |---->Altered Metal_binding (Pr = 0.11)<---------------------------------------------------------|
Danio_rerio_atp6v0cb	L97I	# | |---->Loss of Potassium_binding at K95 (Pr = 0.11 | P = 0.04)
Danio_rerio_atp6v0cb	L97I	# |
Danio_rerio_atp6v0cb	L97I	# |---->Altered PTM_site (Pr = 0.10)
Danio_rerio_atp6v0cb	F102M	0.595	Altered PPI_residue (Pr = 0.28 | P = 0.03); Loss of Strand (Pr = 0.27 | P = 0.03); Loss of Allosteric_site at P99 (Pr = 0.26 | P = 0.01); Altered Transmembrane_region (Pr = 0.03 | P = 2.1e-03)	Altered Motifs (ELME000233:MAPK interacting molecules (e.g. MAPKKs - substrates - phosphatases) carry docking motif that help to regulate specific interaction in the MAPK cascade. The classic motif approximates (R/K)xxxx#x# where # is a hydrophobic residue.)	Predicted conservation scores
Danio_rerio_atp6v0cb	F102M	# Altered Effect (Pr = 0.28)
Danio_rerio_atp6v0cb	F102M	# |---->Altered Motifs (ELME000233)
Danio_rerio_atp6v0cb	F102M	# |---->Altered Structure_and_dynamics (Pr = 0.27)-------------------------------------------------------|
Danio_rerio_atp6v0cb	F102M	# | |---->Altered Secondary_structure (Pr = 0.27) |
Danio_rerio_atp6v0cb	F102M	# | | |---->Loss of Strand (Pr = 0.27 | P = 0.03) |
Danio_rerio_atp6v0cb	F102M	# | | |
Danio_rerio_atp6v0cb	F102M	# | |---->Altered Stability_and_conformational_flexibility (Pr = 0.09) |
Danio_rerio_atp6v0cb	F102M	# | | |---->Altered Conformational_flexibility (Pr = 0.09) |
Danio_rerio_atp6v0cb	F102M	# | | |
Danio_rerio_atp6v0cb	F102M	# | |---->Altered Special_structural_signatures (Pr = 0.26) |
Danio_rerio_atp6v0cb	F102M	# | |---->Altered Signal_peptide (Pr = 0.00) |
Danio_rerio_atp6v0cb	F102M	# | | |
Danio_rerio_atp6v0cb	F102M	# | |---->Altered Transmembrane_protein (Pr = 0.26) |
Danio_rerio_atp6v0cb	F102M	# | |---->Altered Transmembrane_region (Pr = 0.03 | P = 2.1e-03) |
Danio_rerio_atp6v0cb	F102M	# | |
Danio_rerio_atp6v0cb	F102M	# |---->Altered Functional_residue (Pr = 0.28) |
Danio_rerio_atp6v0cb	F102M	# |---->Loss of Allosteric_site at P99 (Pr = 0.26 | P = 0.01)<-------------------------------------|
Danio_rerio_atp6v0cb	F102M	# |---->Altered Macromolecular_binding (Pr = 0.28) |
Danio_rerio_atp6v0cb	F102M	# | |---->Altered Protein_binding (Pr = 0.28) |
Danio_rerio_atp6v0cb	F102M	# | |---->Altered Disordered_interface (Pr = 0.10) |
Danio_rerio_atp6v0cb	F102M	# | | |
Danio_rerio_atp6v0cb	F102M	# | |---->Altered Ordered_interface (Pr = 0.28) |
Danio_rerio_atp6v0cb	F102M	# | |---->Altered PPI_residue (Pr = 0.28 | P = 0.03) |
Danio_rerio_atp6v0cb	F102M	# | |
Danio_rerio_atp6v0cb	F102M	# |---->Altered Metal_binding (Pr = 0.06)<---------------------------------------------------------|
Danio_rerio_atp6v0cb	F102M	# |
Danio_rerio_atp6v0cb	F102M	# |---->Altered PTM_site (Pr = 0.00)
Danio_rerio_atp6v0cb	C103A	0.748	Altered PPI_residue (Pr = 0.27 | P = 0.04); Loss of Allosteric_site at P99 (Pr = 0.26 | P = 0.01); Altered Transmembrane_region (Pr = 0.03 | P = 2.1e-03)	Altered Motifs (None)	Predicted conservation scores
Danio_rerio_atp6v0cb	C103A	# Altered Effect (Pr = 0.27)
Danio_rerio_atp6v0cb	C103A	# |---->Altered Motifs (None)
Danio_rerio_atp6v0cb	C103A	# |---->Altered Structure_and_dynamics (Pr = 0.26)-------------------------------------------------------|
Danio_rerio_atp6v0cb	C103A	# | |---->Altered Secondary_structure (Pr = 0.25) |
Danio_rerio_atp6v0cb	C103A	# | | |
Danio_rerio_atp6v0cb	C103A	# | |---->Altered Stability_and_conformational_flexibility (Pr = 0.06) |
Danio_rerio_atp6v0cb	C103A	# | | |---->Altered Conformational_flexibility (Pr = 0.06) |
Danio_rerio_atp6v0cb	C103A	# | | |
Danio_rerio_atp6v0cb	C103A	# | |---->Altered Special_structural_signatures (Pr = 0.25) |
Danio_rerio_atp6v0cb	C103A	# | |---->Altered Signal_peptide (Pr = 0.00) |
Danio_rerio_atp6v0cb	C103A	# | | |
Danio_rerio_atp6v0cb	C103A	# | |---->Altered Transmembrane_protein (Pr = 0.25) |
Danio_rerio_atp6v0cb	C103A	# | |---->Altered Transmembrane_region (Pr = 0.03 | P = 2.1e-03) |
Danio_rerio_atp6v0cb	C103A	# | |
Danio_rerio_atp6v0cb	C103A	# |---->Altered Functional_residue (Pr = 0.27) |
Danio_rerio_atp6v0cb	C103A	# |---->Loss of Allosteric_site at P99 (Pr = 0.26 | P = 0.01)<-------------------------------------|
Danio_rerio_atp6v0cb	C103A	# |---->Altered Macromolecular_binding (Pr = 0.27) |
Danio_rerio_atp6v0cb	C103A	# | |---->Altered Protein_binding (Pr = 0.27) |
Danio_rerio_atp6v0cb	C103A	# | |---->Altered Disordered_interface (Pr = 0.16) |
Danio_rerio_atp6v0cb	C103A	# | | |
Danio_rerio_atp6v0cb	C103A	# | |---->Altered Ordered_interface (Pr = 0.27) |
Danio_rerio_atp6v0cb	C103A	# | |---->Altered PPI_residue (Pr = 0.27 | P = 0.04) |
Danio_rerio_atp6v0cb	C103A	# | |
Danio_rerio_atp6v0cb	C103A	# |---->Altered Metal_binding (Pr = 0.05)<---------------------------------------------------------|
Danio_rerio_atp6v0cb	C103A	# |
Danio_rerio_atp6v0cb	C103A	# |---->Altered PTM_site (Pr = 0.00)
Danio_rerio_atp6v0cb	T127S	0.115	Altered PPI_residue (Pr = 0.31 | P = 0.01); Altered Cytoplasmic_loop (Pr = 0.26 | P = 1.1e-03); Gain of Ubiquitylation at K131 (Pr = 0.16 | P = 0.04)	Altered Motifs (ELME000051:Longer mode 2 interacting phospho-motif for 14-3-3 proteins with key conservation RxxxS#p.; ELME000062:Secondary preference for PKA-type AGC kinase phosphorylation.; ELME000064:CK2 phosphorylation site; ELME000085:Glycosaminoglycan attachment site; ELME000220:Phosphothreonine motif binding a subset of FHA domains that have a preference for an acidic amino acid at the pT+3 position.; ELME000336:NEK2 phosphorylation motif with preferred Phe - Leu or Met in the -3 position to compensate for less favorable residues in the +1 and +2 position.; PS00006:Casein kinase II phosphorylation site)	Predicted conservation scores
Danio_rerio_atp6v0cb	T127S	# Altered Effect (Pr = 0.31)
Danio_rerio_atp6v0cb	T127S	# |---->Altered Motifs (ELME000051|ELME000062|ELME000064|ELME000085|ELME000220|ELME000336|PS00006)
Danio_rerio_atp6v0cb	T127S	# |---->Altered Structure_and_dynamics (Pr = 0.27)-------------------------------------------------------|
Danio_rerio_atp6v0cb	T127S	# | |---->Altered Secondary_structure (Pr = 0.25) |
Danio_rerio_atp6v0cb	T127S	# | | |
Danio_rerio_atp6v0cb	T127S	# | |---->Altered Stability_and_conformational_flexibility (Pr = 0.27) |
Danio_rerio_atp6v0cb	T127S	# | | |---->Altered Conformational_flexibility (Pr = 0.27) |
Danio_rerio_atp6v0cb	T127S	# | | |
Danio_rerio_atp6v0cb	T127S	# | |---->Altered Special_structural_signatures (Pr = 0.26) |
Danio_rerio_atp6v0cb	T127S	# | |---->Altered Signal_peptide (Pr = 0.00) |
Danio_rerio_atp6v0cb	T127S	# | | |
Danio_rerio_atp6v0cb	T127S	# | |---->Altered Transmembrane_protein (Pr = 0.26) |
Danio_rerio_atp6v0cb	T127S	# | |---->Altered Non-cytoplasmic_loop (Pr = 0.26 | P = 1.1e-03) |
Danio_rerio_atp6v0cb	T127S	# | |
Danio_rerio_atp6v0cb	T127S	# |---->Altered Functional_residue (Pr = 0.31) |
Danio_rerio_atp6v0cb	T127S	# |---->Altered Macromolecular_binding (Pr = 0.31) |
Danio_rerio_atp6v0cb	T127S	# | |---->Altered Protein_binding (Pr = 0.31) |
Danio_rerio_atp6v0cb	T127S	# | |---->Altered Disordered_interface (Pr = 0.16) |
Danio_rerio_atp6v0cb	T127S	# | | |
Danio_rerio_atp6v0cb	T127S	# | |---->Altered Ordered_interface (Pr = 0.31) |
Danio_rerio_atp6v0cb	T127S	# | |---->Altered PPI_residue (Pr = 0.31 | P = 0.01) |
Danio_rerio_atp6v0cb	T127S	# | |
Danio_rerio_atp6v0cb	T127S	# |---->Altered Metal_binding (Pr = 0.11)<---------------------------------------------------------|
Danio_rerio_atp6v0cb	T127S	# |
Danio_rerio_atp6v0cb	T127S	# |---->Altered PTM_site (Pr = 0.19)
Danio_rerio_atp6v0cb	T127S	# |---->Gain of Ubiquitylation at K131 (Pr = 0.16 | P = 0.04)
Danio_rerio_atp6v0cb	P129S	0.152	Altered Cytoplasmic_loop (Pr = 0.28 | P = 6.0e-04); Gain of Relative_solvent_accessibility (Pr = 0.25 | P = 0.04); Gain of Ubiquitylation at K131 (Pr = 0.15 | P = 0.04)	Altered Motifs (ELME000051:Longer mode 2 interacting phospho-motif for 14-3-3 proteins with key conservation RxxxS#p.; ELME000053:GSK3 phosphorylation recognition site; ELME000064:CK2 phosphorylation site; ELME000220:Phosphothreonine motif binding a subset of FHA domains that have a preference for an acidic amino acid at the pT+3 position.; ELME000336:NEK2 phosphorylation motif with preferred Phe - Leu or Met in the -3 position to compensate for less favorable residues in the +1 and +2 position.; PS00005:Protein kinase C phosphorylation site; PS00006:Casein kinase II phosphorylation site)	Predicted conservation scores
Danio_rerio_atp6v0cb	P129S	# Altered Effect (Pr = 0.28)
Danio_rerio_atp6v0cb	P129S	# |---->Altered Motifs (ELME000051|ELME000053|ELME000064|ELME000220|ELME000336|PS00005|PS00006)
Danio_rerio_atp6v0cb	P129S	# |---->Altered Structure_and_dynamics (Pr = 0.28)-------------------------------------------------------|
Danio_rerio_atp6v0cb	P129S	# | |---->Gain of Relative_solvent_accessibility (Pr = 0.25 | P = 0.04) |
Danio_rerio_atp6v0cb	P129S	# | |---->Altered Secondary_structure (Pr = 0.26) |
Danio_rerio_atp6v0cb	P129S	# | | |
Danio_rerio_atp6v0cb	P129S	# | |---->Altered Stability_and_conformational_flexibility (Pr = 0.22) |
Danio_rerio_atp6v0cb	P129S	# | | |---->Altered Conformational_flexibility (Pr = 0.22) |
Danio_rerio_atp6v0cb	P129S	# | | |
Danio_rerio_atp6v0cb	P129S	# | |---->Altered Special_structural_signatures (Pr = 0.28) |
Danio_rerio_atp6v0cb	P129S	# | |---->Altered Signal_peptide (Pr = 0.00) |
Danio_rerio_atp6v0cb	P129S	# | | |
Danio_rerio_atp6v0cb	P129S	# | |---->Altered Transmembrane_protein (Pr = 0.28) |
Danio_rerio_atp6v0cb	P129S	# | |---->Altered Non-cytoplasmic_loop (Pr = 0.28 | P = 6.0e-04) |
Danio_rerio_atp6v0cb	P129S	# | |
Danio_rerio_atp6v0cb	P129S	# |---->Altered Functional_residue (Pr = 0.25) |
Danio_rerio_atp6v0cb	P129S	# |---->Altered Macromolecular_binding (Pr = 0.25) |
Danio_rerio_atp6v0cb	P129S	# | |---->Altered Protein_binding (Pr = 0.25) |
Danio_rerio_atp6v0cb	P129S	# | |---->Altered Disordered_interface (Pr = 0.16) |
Danio_rerio_atp6v0cb	P129S	# | | |
Danio_rerio_atp6v0cb	P129S	# | |---->Altered Ordered_interface (Pr = 0.25) |
Danio_rerio_atp6v0cb	P129S	# | |
Danio_rerio_atp6v0cb	P129S	# |---->Altered Metal_binding (Pr = 0.03)<---------------------------------------------------------|
Danio_rerio_atp6v0cb	P129S	# |
Danio_rerio_atp6v0cb	P129S	# |---->Altered PTM_site (Pr = 0.15)
Danio_rerio_atp6v0cb	P129S	# |---->Gain of Ubiquitylation at K131 (Pr = 0.15 | P = 0.04)
Danio_rerio_atp6v0cb	E130D	0.184	Altered Cytoplasmic_loop (Pr = 0.22 | P = 2.8e-03); Gain of Ubiquitylation at K131 (Pr = 0.17 | P = 0.03)	Altered Motifs (ELME000064:CK2 phosphorylation site; ELME000220:Phosphothreonine motif binding a subset of FHA domains that have a preference for an acidic amino acid at the pT+3 position.; PS00006:Casein kinase II phosphorylation site)	Predicted conservation scores
Danio_rerio_atp6v0cb	E130D	# Altered Effect (Pr = 0.25)
Danio_rerio_atp6v0cb	E130D	# |---->Altered Motifs (ELME000064|ELME000220|PS00006)
Danio_rerio_atp6v0cb	E130D	# |---->Altered Structure_and_dynamics (Pr = 0.25)-------------------------------------------------------|
Danio_rerio_atp6v0cb	E130D	# | |---->Altered Secondary_structure (Pr = 0.25) |
Danio_rerio_atp6v0cb	E130D	# | | |
Danio_rerio_atp6v0cb	E130D	# | |---->Altered Stability_and_conformational_flexibility (Pr = 0.18) |
Danio_rerio_atp6v0cb	E130D	# | | |---->Altered Conformational_flexibility (Pr = 0.18) |
Danio_rerio_atp6v0cb	E130D	# | | |
Danio_rerio_atp6v0cb	E130D	# | |---->Altered Special_structural_signatures (Pr = 0.22) |
Danio_rerio_atp6v0cb	E130D	# | |---->Altered Signal_peptide (Pr = 0.00) |
Danio_rerio_atp6v0cb	E130D	# | | |
Danio_rerio_atp6v0cb	E130D	# | |---->Altered Transmembrane_protein (Pr = 0.22) |
Danio_rerio_atp6v0cb	E130D	# | |---->Altered Non-cytoplasmic_loop (Pr = 0.22 | P = 2.8e-03) |
Danio_rerio_atp6v0cb	E130D	# | |
Danio_rerio_atp6v0cb	E130D	# |---->Altered Functional_residue (Pr = 0.20) |
Danio_rerio_atp6v0cb	E130D	# |---->Altered Macromolecular_binding (Pr = 0.20) |
Danio_rerio_atp6v0cb	E130D	# | |---->Altered Protein_binding (Pr = 0.20) |
Danio_rerio_atp6v0cb	E130D	# | |---->Altered Disordered_interface (Pr = 0.15) |
Danio_rerio_atp6v0cb	E130D	# | | |
Danio_rerio_atp6v0cb	E130D	# | |---->Altered Ordered_interface (Pr = 0.20) |
Danio_rerio_atp6v0cb	E130D	# | |
Danio_rerio_atp6v0cb	E130D	# |---->Altered Metal_binding (Pr = 0.07)<---------------------------------------------------------|
Danio_rerio_atp6v0cb	E130D	# |
Danio_rerio_atp6v0cb	E130D	# |---->Altered PTM_site (Pr = 0.17)
Danio_rerio_atp6v0cb	E130D	# |---->Gain of Ubiquitylation at K131 (Pr = 0.17 | P = 0.03)
Danio_rerio_atp6v0cb	G140S	0.830	Altered Cytoplasmic_loop (Pr = 0.28 | P = 4.2e-04); Altered PPI_hotspot (Pr = 0.25 | P = 0.03)	Altered Motifs (ELME000053:GSK3 phosphorylation recognition site; ELME000120:Tyrosine-based sorting signal responsible for the interaction with mu subunit of AP (Adaptor Protein) complex; ELME000146:Subtilisin/kexin isozyme-1 (SKI1) cleavage site ([RK]-X-[hydrophobic]-[LTKF]-|-X); ELME000336:NEK2 phosphorylation motif with preferred Phe - Leu or Met in the -3 position to compensate for less favorable residues in the +1 and +2 position.)	Predicted conservation scores
Danio_rerio_atp6v0cb	G140S	# Altered Effect (Pr = 0.28)
Danio_rerio_atp6v0cb	G140S	# |---->Altered Motifs (ELME000053|ELME000120|ELME000146|ELME000336)
Danio_rerio_atp6v0cb	G140S	# |---->Altered Structure_and_dynamics (Pr = 0.28)-------------------------------------------------------|
Danio_rerio_atp6v0cb	G140S	# | |---->Altered Secondary_structure (Pr = 0.25) |
Danio_rerio_atp6v0cb	G140S	# | | |
Danio_rerio_atp6v0cb	G140S	# | |---->Altered Stability_and_conformational_flexibility (Pr = 0.12) |
Danio_rerio_atp6v0cb	G140S	# | | |---->Altered Conformational_flexibility (Pr = 0.12) |
Danio_rerio_atp6v0cb	G140S	# | | |
Danio_rerio_atp6v0cb	G140S	# | |---->Altered Special_structural_signatures (Pr = 0.28) |
Danio_rerio_atp6v0cb	G140S	# | |---->Altered Signal_peptide (Pr = 0.00) |
Danio_rerio_atp6v0cb	G140S	# | | |
Danio_rerio_atp6v0cb	G140S	# | |---->Altered Transmembrane_protein (Pr = 0.28) |
Danio_rerio_atp6v0cb	G140S	# | |---->Altered Non-cytoplasmic_loop (Pr = 0.28 | P = 4.2e-04) |
Danio_rerio_atp6v0cb	G140S	# | |
Danio_rerio_atp6v0cb	G140S	# |---->Altered Functional_residue (Pr = 0.25) |
Danio_rerio_atp6v0cb	G140S	# |---->Altered Macromolecular_binding (Pr = 0.25) |
Danio_rerio_atp6v0cb	G140S	# | |---->Altered Protein_binding (Pr = 0.25) |
Danio_rerio_atp6v0cb	G140S	# | |---->Altered Disordered_interface (Pr = 0.14) |
Danio_rerio_atp6v0cb	G140S	# | | |
Danio_rerio_atp6v0cb	G140S	# | |---->Altered Ordered_interface (Pr = 0.25) |
Danio_rerio_atp6v0cb	G140S	# | |---->Altered PPI_hotspot (Pr = 0.25 | P = 0.03) |
Danio_rerio_atp6v0cb	G140S	# | |
Danio_rerio_atp6v0cb	G140S	# |---->Altered Metal_binding (Pr = 0.07)<---------------------------------------------------------|
Danio_rerio_atp6v0cb	G140S	# |
Danio_rerio_atp6v0cb	G140S	# |---->Altered PTM_site (Pr = 0.15)
Danio_rerio_atp6v0cb	T149S	0.227		Altered Motifs (ELME000052:Phosphothreonine motif binding a subset of FHA domains that show a preference for a large aliphatic amino acid at the pT+3 position.; ELME000053:GSK3 phosphorylation recognition site; PS00008:N-myristoylation site)	Predicted conservation scores
Danio_rerio_atp6v0cb	T149S	# Altered Effect (Pr = 0.26)
Danio_rerio_atp6v0cb	T149S	# |---->Altered Motifs (ELME000052|ELME000053|PS00008)
Danio_rerio_atp6v0cb	T149S	# |---->Altered Structure_and_dynamics (Pr = 0.26)-------------------------------------------------------|
Danio_rerio_atp6v0cb	T149S	# | |---->Altered Secondary_structure (Pr = 0.26) |
Danio_rerio_atp6v0cb	T149S	# | | |
Danio_rerio_atp6v0cb	T149S	# | |---->Altered Stability_and_conformational_flexibility (Pr = 0.14) |
Danio_rerio_atp6v0cb	T149S	# | | |---->Altered Conformational_flexibility (Pr = 0.14) |
Danio_rerio_atp6v0cb	T149S	# | | |
Danio_rerio_atp6v0cb	T149S	# | |---->Altered Special_structural_signatures (Pr = 0.03) |
Danio_rerio_atp6v0cb	T149S	# | |---->Altered Signal_peptide (Pr = 0.00) |
Danio_rerio_atp6v0cb	T149S	# | | |
Danio_rerio_atp6v0cb	T149S	# | |---->Altered Transmembrane_protein (Pr = 0.03) |
Danio_rerio_atp6v0cb	T149S	# | |
Danio_rerio_atp6v0cb	T149S	# |---->Altered Functional_residue (Pr = 0.15) |
Danio_rerio_atp6v0cb	T149S	# |---->Altered Macromolecular_binding (Pr = 0.11) |
Danio_rerio_atp6v0cb	T149S	# | |---->Altered Protein_binding (Pr = 0.11) |
Danio_rerio_atp6v0cb	T149S	# | |---->Altered Disordered_interface (Pr = 0.05) |
Danio_rerio_atp6v0cb	T149S	# | | |
Danio_rerio_atp6v0cb	T149S	# | |---->Altered Ordered_interface (Pr = 0.11) |
Danio_rerio_atp6v0cb	T149S	# | |
Danio_rerio_atp6v0cb	T149S	# |---->Altered Metal_binding (Pr = 0.05)<---------------------------------------------------------|
Danio_rerio_atp6v0cb	T149S	# |
Danio_rerio_atp6v0cb	T149S	# |---->Altered PTM_site (Pr = 0.00)
Danio_rerio_atp6v0cb	F156A	0.484	Loss of Allosteric_site at I161 (Pr = 0.25 | P = 0.01)	Altered Motifs (ELME000197:Phosphopeptide motif which directly interacts with the BRCT (carboxy-terminal) domain of the Breast Cancer Gene BRCA1 with low affinity; PS00008:N-myristoylation site)	Predicted conservation scores
Danio_rerio_atp6v0cb	F156A	# Altered Effect (Pr = 0.26)
Danio_rerio_atp6v0cb	F156A	# |---->Altered Motifs (ELME000197|PS00008)
Danio_rerio_atp6v0cb	F156A	# |---->Altered Structure_and_dynamics (Pr = 0.26)-------------------------------------------------------|
Danio_rerio_atp6v0cb	F156A	# | |---->Altered Secondary_structure (Pr = 0.26) |
Danio_rerio_atp6v0cb	F156A	# | | |
Danio_rerio_atp6v0cb	F156A	# | |---->Altered Stability_and_conformational_flexibility (Pr = 0.13) |
Danio_rerio_atp6v0cb	F156A	# | | |---->Altered Conformational_flexibility (Pr = 0.13) |
Danio_rerio_atp6v0cb	F156A	# | | |
Danio_rerio_atp6v0cb	F156A	# | |---->Altered Special_structural_signatures (Pr = 0.04) |
Danio_rerio_atp6v0cb	F156A	# | |---->Altered Signal_peptide (Pr = 0.00) |
Danio_rerio_atp6v0cb	F156A	# | | |
Danio_rerio_atp6v0cb	F156A	# | |---->Altered Transmembrane_protein (Pr = 0.04) |
Danio_rerio_atp6v0cb	F156A	# | |
Danio_rerio_atp6v0cb	F156A	# |---->Altered Functional_residue (Pr = 0.25) |
Danio_rerio_atp6v0cb	F156A	# |---->Loss of Allosteric_site at I161 (Pr = 0.25 | P = 0.01)<------------------------------------|
Danio_rerio_atp6v0cb	F156A	# |---->Altered Macromolecular_binding (Pr = 0.13) |
Danio_rerio_atp6v0cb	F156A	# | |---->Altered Protein_binding (Pr = 0.13) |
Danio_rerio_atp6v0cb	F156A	# | |---->Altered Disordered_interface (Pr = 0.03) |
Danio_rerio_atp6v0cb	F156A	# | | |
Danio_rerio_atp6v0cb	F156A	# | |---->Altered Ordered_interface (Pr = 0.13) |
Danio_rerio_atp6v0cb	F156A	# | |
Danio_rerio_atp6v0cb	F156A	# |---->Altered Metal_binding (Pr = 0.09)<---------------------------------------------------------|
Danio_rerio_atp6v0cb	F156A	# |
Danio_rerio_atp6v0cb	F156A	# |---->Altered PTM_site (Pr = 0.00)
Danio_rerio_atp6v0cb	C157A	0.778	Loss of Allosteric_site at I161 (Pr = 0.24 | P = 0.02); Gain of Catalytic_site at G162 (Pr = 0.08 | P = 0.05)	Altered Motifs (PS00008:N-myristoylation site)	Predicted conservation scores
Danio_rerio_atp6v0cb	C157A	# Altered Effect (Pr = 0.26)
Danio_rerio_atp6v0cb	C157A	# |---->Altered Motifs (PS00008)
Danio_rerio_atp6v0cb	C157A	# |---->Altered Structure_and_dynamics (Pr = 0.26)-------------------------------------------------------|
Danio_rerio_atp6v0cb	C157A	# | |---->Altered Secondary_structure (Pr = 0.26) |
Danio_rerio_atp6v0cb	C157A	# | | |
Danio_rerio_atp6v0cb	C157A	# | |---->Altered Stability_and_conformational_flexibility (Pr = 0.12) |
Danio_rerio_atp6v0cb	C157A	# | | |---->Altered Conformational_flexibility (Pr = 0.12) |
Danio_rerio_atp6v0cb	C157A	# | | |
Danio_rerio_atp6v0cb	C157A	# | |---->Altered Special_structural_signatures (Pr = 0.06) |
Danio_rerio_atp6v0cb	C157A	# | |---->Altered Signal_peptide (Pr = 0.00) |
Danio_rerio_atp6v0cb	C157A	# | | |
Danio_rerio_atp6v0cb	C157A	# | |---->Altered Transmembrane_protein (Pr = 0.06) |
Danio_rerio_atp6v0cb	C157A	# | |
Danio_rerio_atp6v0cb	C157A	# |---->Altered Functional_residue (Pr = 0.24) |
Danio_rerio_atp6v0cb	C157A	# |---->Gain of Catalytic_site at G162 (Pr = 0.08 | P = 0.05) |
Danio_rerio_atp6v0cb	C157A	# |---->Loss of Allosteric_site at I161 (Pr = 0.24 | P = 0.02)<------------------------------------|
Danio_rerio_atp6v0cb	C157A	# |---->Altered Macromolecular_binding (Pr = 0.14) |
Danio_rerio_atp6v0cb	C157A	# | |---->Altered Protein_binding (Pr = 0.14) |
Danio_rerio_atp6v0cb	C157A	# | |---->Altered Disordered_interface (Pr = 0.08) |
Danio_rerio_atp6v0cb	C157A	# | | |
Danio_rerio_atp6v0cb	C157A	# | |---->Altered Ordered_interface (Pr = 0.14) |
Danio_rerio_atp6v0cb	C157A	# | |
Danio_rerio_atp6v0cb	C157A	# |---->Altered Metal_binding (Pr = 0.12)<---------------------------------------------------------|
Danio_rerio_atp6v0cb	C157A	# |
Danio_rerio_atp6v0cb	C157A	# |---->Altered PTM_site (Pr = 0.01)
Danio_rerio_atp6v0cb	C160A	0.691	Gain of Catalytic_site at G165 (Pr = 0.27 | P = 2.9e-03); Loss of Allosteric_site at I163 (Pr = 0.26 | P = 0.01); Gain of Potassium_binding at G165 (Pr = 0.24 | P = 3.3e-03); Gain of Sodium_binding at G165 (Pr = 0.24 | P = 0.02); Altered Cytoplasmic_loop (Pr = 0.17 | P = 0.01)	Altered Motifs (None)	Predicted conservation scores
Danio_rerio_atp6v0cb	C160A	# Altered Effect (Pr = 0.27)
Danio_rerio_atp6v0cb	C160A	# |---->Altered Motifs (None)
Danio_rerio_atp6v0cb	C160A	# |---->Altered Structure_and_dynamics (Pr = 0.26)-------------------------------------------------------|
Danio_rerio_atp6v0cb	C160A	# | |---->Altered Secondary_structure (Pr = 0.25) |
Danio_rerio_atp6v0cb	C160A	# | | |
Danio_rerio_atp6v0cb	C160A	# | |---->Altered Stability_and_conformational_flexibility (Pr = 0.15) |
Danio_rerio_atp6v0cb	C160A	# | | |---->Altered Conformational_flexibility (Pr = 0.15) |
Danio_rerio_atp6v0cb	C160A	# | | |
Danio_rerio_atp6v0cb	C160A	# | |---->Altered Special_structural_signatures (Pr = 0.17) |
Danio_rerio_atp6v0cb	C160A	# | |---->Altered Signal_peptide (Pr = 0.00) |
Danio_rerio_atp6v0cb	C160A	# | | |
Danio_rerio_atp6v0cb	C160A	# | |---->Altered Transmembrane_protein (Pr = 0.17) |
Danio_rerio_atp6v0cb	C160A	# | |---->Altered Non-cytoplasmic_loop (Pr = 0.17 | P = 0.01) |
Danio_rerio_atp6v0cb	C160A	# | |
Danio_rerio_atp6v0cb	C160A	# |---->Altered Functional_residue (Pr = 0.27) |
Danio_rerio_atp6v0cb	C160A	# |---->Gain of Catalytic_site at G165 (Pr = 0.27 | P = 2.9e-03) |
Danio_rerio_atp6v0cb	C160A	# |---->Loss of Allosteric_site at I163 (Pr = 0.26 | P = 0.01)<------------------------------------|
Danio_rerio_atp6v0cb	C160A	# |---->Altered Macromolecular_binding (Pr = 0.26) |
Danio_rerio_atp6v0cb	C160A	# | |---->Altered Protein_binding (Pr = 0.26) |
Danio_rerio_atp6v0cb	C160A	# | |---->Altered Disordered_interface (Pr = 0.09) |
Danio_rerio_atp6v0cb	C160A	# | | |
Danio_rerio_atp6v0cb	C160A	# | |---->Altered Ordered_interface (Pr = 0.26) |
Danio_rerio_atp6v0cb	C160A	# | |
Danio_rerio_atp6v0cb	C160A	# |---->Altered Metal_binding (Pr = 0.24)<---------------------------------------------------------|
Danio_rerio_atp6v0cb	C160A	# | |---->Gain of Potassium_binding at G165 (Pr = 0.24 | P = 3.3e-03)
Danio_rerio_atp6v0cb	C160A	# | |---->Gain of Sodium_binding at G165 (Pr = 0.24 | P = 0.02)
Danio_rerio_atp6v0cb	C160A	# |
Danio_rerio_atp6v0cb	C160A	# |---->Altered PTM_site (Pr = 0.01)
Danio_rerio_atp6v0cb	G167A	0.390	Altered Cytoplasmic_loop (Pr = 0.32 | P = 1.1e-04); Altered PPI_residue (Pr = 0.29 | P = 0.03); Loss of Sodium_binding at D166 (Pr = 0.27 | P = 7.8e-03); Loss of Potassium_binding at D166 (Pr = 0.26 | P = 1.7e-03); Loss of Catalytic_site at G165 (Pr = 0.26 | P = 4.3e-03); Loss of Allosteric_site at I163 (Pr = 0.25 | P = 0.02); Loss of Manganese_binding at D166 (Pr = 0.23 | P = 0.01); Loss of Copper_binding at D166 (Pr = 0.15 | P = 3.8e-03)	Altered Motifs (PS00008:N-myristoylation site)	Predicted conservation scores
Danio_rerio_atp6v0cb	G167A	# Altered Effect (Pr = 0.32)
Danio_rerio_atp6v0cb	G167A	# |---->Altered Motifs (PS00008)
Danio_rerio_atp6v0cb	G167A	# |---->Altered Structure_and_dynamics (Pr = 0.32)-------------------------------------------------------|
Danio_rerio_atp6v0cb	G167A	# | |---->Altered Secondary_structure (Pr = 0.26) |
Danio_rerio_atp6v0cb	G167A	# | | |
Danio_rerio_atp6v0cb	G167A	# | |---->Altered Stability_and_conformational_flexibility (Pr = 0.21) |
Danio_rerio_atp6v0cb	G167A	# | | |---->Altered Conformational_flexibility (Pr = 0.21) |
Danio_rerio_atp6v0cb	G167A	# | | |
Danio_rerio_atp6v0cb	G167A	# | |---->Altered Special_structural_signatures (Pr = 0.32) |
Danio_rerio_atp6v0cb	G167A	# | |---->Altered Signal_peptide (Pr = 0.00) |
Danio_rerio_atp6v0cb	G167A	# | | |
Danio_rerio_atp6v0cb	G167A	# | |---->Altered Transmembrane_protein (Pr = 0.32) |
Danio_rerio_atp6v0cb	G167A	# | |---->Altered Non-cytoplasmic_loop (Pr = 0.32 | P = 1.1e-04) |
Danio_rerio_atp6v0cb	G167A	# | |
Danio_rerio_atp6v0cb	G167A	# |---->Altered Functional_residue (Pr = 0.29) |
Danio_rerio_atp6v0cb	G167A	# |---->Loss of Catalytic_site at G165 (Pr = 0.26 | P = 4.3e-03) |
Danio_rerio_atp6v0cb	G167A	# |---->Loss of Allosteric_site at I163 (Pr = 0.25 | P = 0.02)<------------------------------------|
Danio_rerio_atp6v0cb	G167A	# |---->Altered Macromolecular_binding (Pr = 0.29) |
Danio_rerio_atp6v0cb	G167A	# | |---->Altered Protein_binding (Pr = 0.29) |
Danio_rerio_atp6v0cb	G167A	# | |---->Altered Disordered_interface (Pr = 0.07) |
Danio_rerio_atp6v0cb	G167A	# | | |
Danio_rerio_atp6v0cb	G167A	# | |---->Altered Ordered_interface (Pr = 0.29) |
Danio_rerio_atp6v0cb	G167A	# | |---->Altered PPI_residue (Pr = 0.29 | P = 0.03) |
Danio_rerio_atp6v0cb	G167A	# | |
Danio_rerio_atp6v0cb	G167A	# |---->Altered Metal_binding (Pr = 0.27)<---------------------------------------------------------|
Danio_rerio_atp6v0cb	G167A	# | |---->Loss of Copper_binding at D166 (Pr = 0.15 | P = 3.8e-03)
Danio_rerio_atp6v0cb	G167A	# | |---->Loss of Manganese_binding at D166 (Pr = 0.23 | P = 0.01)
Danio_rerio_atp6v0cb	G167A	# | |---->Loss of Potassium_binding at D166 (Pr = 0.26 | P = 1.7e-03)
Danio_rerio_atp6v0cb	G167A	# | |---->Loss of Sodium_binding at D166 (Pr = 0.27 | P = 7.8e-03)
Danio_rerio_atp6v0cb	G167A	# |
Danio_rerio_atp6v0cb	G167A	# |---->Altered PTM_site (Pr = 0.03)
Danio_rerio_atp6v0cb	L170R	0.567	Altered PPI_residue (Pr = 0.41 | P = 7.6e-04); Altered Cytoplasmic_loop (Pr = 0.31 | P = 9.7e-05); Gain of Manganese_binding at D166 (Pr = 0.31 | P = 2.1e-03); Gain of Relative_solvent_accessibility (Pr = 0.31 | P = 6.8e-03); Gain of Allosteric_site at G165 (Pr = 0.30 | P = 1.8e-03); Loss of Catalytic_site at D166 (Pr = 0.30 | P = 1.9e-03); Loss of Pyrrolidone_carboxylic_acid at Q174 (Pr = 0.27 | P = 5.4e-04); Loss of Potassium_binding at D166 (Pr = 0.27 | P = 1.4e-03); Loss of Sodium_binding at D166 (Pr = 0.25 | P = 0.01); Gain of Zinc_binding at D166 (Pr = 0.24 | P = 0.04); Loss of Copper_binding at D166 (Pr = 0.15 | P = 3.8e-03)	Altered Motifs (PS00008:N-myristoylation site; PS00016:Cell attachment sequence)	Predicted conservation scores
Danio_rerio_atp6v0cb	L170R	# Altered Effect (Pr = 0.41)
Danio_rerio_atp6v0cb	L170R	# |---->Altered Motifs (PS00008|PS00016)
Danio_rerio_atp6v0cb	L170R	# |---->Altered Structure_and_dynamics (Pr = 0.31)----------------------------------------------------------|
Danio_rerio_atp6v0cb	L170R	# | |---->Gain of Relative_solvent_accessibility (Pr = 0.31 | P = 6.8e-03) |
Danio_rerio_atp6v0cb	L170R	# | |---->Altered Secondary_structure (Pr = 0.25) |
Danio_rerio_atp6v0cb	L170R	# | | |
Danio_rerio_atp6v0cb	L170R	# | |---->Altered Stability_and_conformational_flexibility (Pr = 0.27) |
Danio_rerio_atp6v0cb	L170R	# | | |---->Altered Conformational_flexibility (Pr = 0.27) |
Danio_rerio_atp6v0cb	L170R	# | | |
Danio_rerio_atp6v0cb	L170R	# | |---->Altered Special_structural_signatures (Pr = 0.31) |
Danio_rerio_atp6v0cb	L170R	# | |---->Altered Signal_peptide (Pr = 0.00) |
Danio_rerio_atp6v0cb	L170R	# | | |
Danio_rerio_atp6v0cb	L170R	# | |---->Altered Transmembrane_protein (Pr = 0.31) |
Danio_rerio_atp6v0cb	L170R	# | |---->Altered Non-cytoplasmic_loop (Pr = 0.31 | P = 9.7e-05) |
Danio_rerio_atp6v0cb	L170R	# | |
Danio_rerio_atp6v0cb	L170R	# |---->Altered Functional_residue (Pr = 0.41) |
Danio_rerio_atp6v0cb	L170R	# |---->Loss of Catalytic_site at D166 (Pr = 0.30 | P = 1.9e-03) |
Danio_rerio_atp6v0cb	L170R	# |---->Gain of Allosteric_site at G165 (Pr = 0.30 | P = 1.8e-03)<------------------------------------|
Danio_rerio_atp6v0cb	L170R	# |---->Altered Macromolecular_binding (Pr = 0.41) |
Danio_rerio_atp6v0cb	L170R	# | |---->Altered Protein_binding (Pr = 0.41) |
Danio_rerio_atp6v0cb	L170R	# | |---->Altered Disordered_interface (Pr = 0.10) |
Danio_rerio_atp6v0cb	L170R	# | | |
Danio_rerio_atp6v0cb	L170R	# | |---->Altered Ordered_interface (Pr = 0.41) |
Danio_rerio_atp6v0cb	L170R	# | |---->Altered PPI_residue (Pr = 0.41 | P = 7.6e-04) |
Danio_rerio_atp6v0cb	L170R	# | |
Danio_rerio_atp6v0cb	L170R	# |---->Altered Metal_binding (Pr = 0.31)<------------------------------------------------------------|
Danio_rerio_atp6v0cb	L170R	# | |---->Loss of Copper_binding at D166 (Pr = 0.15 | P = 3.8e-03)
Danio_rerio_atp6v0cb	L170R	# | |---->Gain of Manganese_binding at D166 (Pr = 0.31 | P = 2.1e-03)
Danio_rerio_atp6v0cb	L170R	# | |---->Loss of Potassium_binding at D166 (Pr = 0.27 | P = 1.4e-03)
Danio_rerio_atp6v0cb	L170R	# | |---->Loss of Sodium_binding at D166 (Pr = 0.25 | P = 0.01)
Danio_rerio_atp6v0cb	L170R	# | |---->Gain of Zinc_binding at D166 (Pr = 0.24 | P = 0.04)
Danio_rerio_atp6v0cb	L170R	# |
Danio_rerio_atp6v0cb	L170R	# |---->Altered PTM_site (Pr = 0.27)
Danio_rerio_atp6v0cb	L170R	# |---->Loss of Pyrrolidone_carboxylic_acid at Q174 (Pr = 0.27 | P = 5.4e-04)
Danio_rerio_atp6v0cb	D172T	0.650	Altered PPI_residue (Pr = 0.41 | P = 9.0e-04); Altered Cytoplasmic_loop (Pr = 0.30 | P = 1.5e-04); Loss of Relative_solvent_accessibility (Pr = 0.27 | P = 0.02); Loss of Pyrrolidone_carboxylic_acid at Q174 (Pr = 0.26 | P = 5.8e-04); Loss of Potassium_binding at G167 (Pr = 0.18 | P = 0.01)	Altered Motifs (PS00008:N-myristoylation site)	Predicted conservation scores
Danio_rerio_atp6v0cb	D172T	# Altered Effect (Pr = 0.41)
Danio_rerio_atp6v0cb	D172T	# |---->Altered Motifs (PS00008)
Danio_rerio_atp6v0cb	D172T	# |---->Altered Structure_and_dynamics (Pr = 0.30)-------------------------------------------------------|
Danio_rerio_atp6v0cb	D172T	# | |---->Loss of Relative_solvent_accessibility (Pr = 0.27 | P = 0.02) |
Danio_rerio_atp6v0cb	D172T	# | |---->Altered Secondary_structure (Pr = 0.26) |
Danio_rerio_atp6v0cb	D172T	# | | |
Danio_rerio_atp6v0cb	D172T	# | |---->Altered Stability_and_conformational_flexibility (Pr = 0.19) |
Danio_rerio_atp6v0cb	D172T	# | | |---->Altered Conformational_flexibility (Pr = 0.19) |
Danio_rerio_atp6v0cb	D172T	# | | |
Danio_rerio_atp6v0cb	D172T	# | |---->Altered Special_structural_signatures (Pr = 0.30) |
Danio_rerio_atp6v0cb	D172T	# | |---->Altered Signal_peptide (Pr = 0.00) |
Danio_rerio_atp6v0cb	D172T	# | | |
Danio_rerio_atp6v0cb	D172T	# | |---->Altered Transmembrane_protein (Pr = 0.30) |
Danio_rerio_atp6v0cb	D172T	# | |---->Altered Non-cytoplasmic_loop (Pr = 0.30 | P = 1.5e-04) |
Danio_rerio_atp6v0cb	D172T	# | |
Danio_rerio_atp6v0cb	D172T	# |---->Altered Functional_residue (Pr = 0.41) |
Danio_rerio_atp6v0cb	D172T	# |---->Altered Macromolecular_binding (Pr = 0.41) |
Danio_rerio_atp6v0cb	D172T	# | |---->Altered Protein_binding (Pr = 0.41) |
Danio_rerio_atp6v0cb	D172T	# | |---->Altered Disordered_interface (Pr = 0.10) |
Danio_rerio_atp6v0cb	D172T	# | | |
Danio_rerio_atp6v0cb	D172T	# | |---->Altered Ordered_interface (Pr = 0.41) |
Danio_rerio_atp6v0cb	D172T	# | |---->Altered PPI_residue (Pr = 0.41 | P = 9.0e-04) |
Danio_rerio_atp6v0cb	D172T	# | |
Danio_rerio_atp6v0cb	D172T	# |---->Altered Metal_binding (Pr = 0.18)<---------------------------------------------------------|
Danio_rerio_atp6v0cb	D172T	# | |---->Loss of Potassium_binding at G167 (Pr = 0.18 | P = 0.01)
Danio_rerio_atp6v0cb	D172T	# |
Danio_rerio_atp6v0cb	D172T	# |---->Altered PTM_site (Pr = 0.26)
Danio_rerio_atp6v0cb	D172T	# |---->Loss of Pyrrolidone_carboxylic_acid at Q174 (Pr = 0.26 | P = 5.8e-04)
Danio_rerio_atp6v0cb	L183I	0.349	Loss of Helix (Pr = 0.32 | P = 2.1e-03); Gain of Strand (Pr = 0.29 | P = 3.9e-03); Loss of Allosteric_site at F179 (Pr = 0.23 | P = 0.03); Altered Cytoplasmic_loop (Pr = 0.19 | P = 6.0e-03)	Altered Motifs (None)	Predicted conservation scores
Danio_rerio_atp6v0cb	L183I	# Altered Effect (Pr = 0.32)
Danio_rerio_atp6v0cb	L183I	# |---->Altered Motifs (None)
Danio_rerio_atp6v0cb	L183I	# |---->Altered Structure_and_dynamics (Pr = 0.32)-------------------------------------------------------|
Danio_rerio_atp6v0cb	L183I	# | |---->Altered Secondary_structure (Pr = 0.32) |
Danio_rerio_atp6v0cb	L183I	# | | |---->Loss of Helix (Pr = 0.32 | P = 2.1e-03) |
Danio_rerio_atp6v0cb	L183I	# | | |---->Gain of Strand (Pr = 0.29 | P = 3.9e-03) |
Danio_rerio_atp6v0cb	L183I	# | | |
Danio_rerio_atp6v0cb	L183I	# | |---->Altered Stability_and_conformational_flexibility (Pr = 0.07) |
Danio_rerio_atp6v0cb	L183I	# | | |---->Altered Conformational_flexibility (Pr = 0.07) |
Danio_rerio_atp6v0cb	L183I	# | | |
Danio_rerio_atp6v0cb	L183I	# | |---->Altered Special_structural_signatures (Pr = 0.19) |
Danio_rerio_atp6v0cb	L183I	# | |---->Altered Signal_peptide (Pr = 0.00) |
Danio_rerio_atp6v0cb	L183I	# | | |
Danio_rerio_atp6v0cb	L183I	# | |---->Altered Transmembrane_protein (Pr = 0.19) |
Danio_rerio_atp6v0cb	L183I	# | |---->Altered Non-cytoplasmic_loop (Pr = 0.19 | P = 6.0e-03) |
Danio_rerio_atp6v0cb	L183I	# | |
Danio_rerio_atp6v0cb	L183I	# |---->Altered Functional_residue (Pr = 0.23) |
Danio_rerio_atp6v0cb	L183I	# |---->Loss of Allosteric_site at F179 (Pr = 0.23 | P = 0.03)<------------------------------------|
Danio_rerio_atp6v0cb	L183I	# |---->Altered Macromolecular_binding (Pr = 0.19) |
Danio_rerio_atp6v0cb	L183I	# | |---->Altered Protein_binding (Pr = 0.19) |
Danio_rerio_atp6v0cb	L183I	# | |---->Altered Disordered_interface (Pr = 0.08) |
Danio_rerio_atp6v0cb	L183I	# | | |
Danio_rerio_atp6v0cb	L183I	# | |---->Altered Ordered_interface (Pr = 0.19) |
Danio_rerio_atp6v0cb	L183I	# | |
Danio_rerio_atp6v0cb	L183I	# |---->Altered Metal_binding (Pr = 0.03)<---------------------------------------------------------|
Danio_rerio_atp6v0cb	L183I	# |
Danio_rerio_atp6v0cb	L183I	# |---->Altered PTM_site (Pr = 0.00)
Danio_rerio_atp6v0cb	G189A	0.506	Gain of Helix (Pr = 0.29 | P = 0.01); Loss of Strand (Pr = 0.27 | P = 0.02); Altered Transmembrane_region (Pr = 0.02 | P = 7.6e-03)	Altered Motifs (None)	Predicted conservation scores
Danio_rerio_atp6v0cb	G189A	# Altered Effect (Pr = 0.29)
Danio_rerio_atp6v0cb	G189A	# |---->Altered Motifs (None)
Danio_rerio_atp6v0cb	G189A	# |---->Altered Structure_and_dynamics (Pr = 0.29)-------------------------------------------------------|
Danio_rerio_atp6v0cb	G189A	# | |---->Altered Secondary_structure (Pr = 0.29) |
Danio_rerio_atp6v0cb	G189A	# | | |---->Gain of Helix (Pr = 0.29 | P = 0.01) |
Danio_rerio_atp6v0cb	G189A	# | | |---->Loss of Strand (Pr = 0.27 | P = 0.02) |
Danio_rerio_atp6v0cb	G189A	# | | |
Danio_rerio_atp6v0cb	G189A	# | |---->Altered Stability_and_conformational_flexibility (Pr = 0.11) |
Danio_rerio_atp6v0cb	G189A	# | | |---->Altered Conformational_flexibility (Pr = 0.11) |
Danio_rerio_atp6v0cb	G189A	# | | |
Danio_rerio_atp6v0cb	G189A	# | |---->Altered Special_structural_signatures (Pr = 0.05) |
Danio_rerio_atp6v0cb	G189A	# | |---->Altered Signal_peptide (Pr = 0.00) |
Danio_rerio_atp6v0cb	G189A	# | | |
Danio_rerio_atp6v0cb	G189A	# | |---->Altered Transmembrane_protein (Pr = 0.05) |
Danio_rerio_atp6v0cb	G189A	# | |---->Altered Transmembrane_region (Pr = 0.02 | P = 7.6e-03) |
Danio_rerio_atp6v0cb	G189A	# | |
Danio_rerio_atp6v0cb	G189A	# |---->Altered Functional_residue (Pr = 0.17) |
Danio_rerio_atp6v0cb	G189A	# |---->Altered Macromolecular_binding (Pr = 0.17) |
Danio_rerio_atp6v0cb	G189A	# | |---->Altered Protein_binding (Pr = 0.17) |
Danio_rerio_atp6v0cb	G189A	# | |---->Altered Disordered_interface (Pr = 0.07) |
Danio_rerio_atp6v0cb	G189A	# | | |
Danio_rerio_atp6v0cb	G189A	# | |---->Altered Ordered_interface (Pr = 0.17) |
Danio_rerio_atp6v0cb	G189A	# | |
Danio_rerio_atp6v0cb	G189A	# |---->Altered Metal_binding (Pr = 0.05)<---------------------------------------------------------|
Danio_rerio_atp6v0cb	G189A	# |
Danio_rerio_atp6v0cb	G189A	# |---->Altered PTM_site (Pr = 0.04)
Danio_rerio_atp6v0cb	L202I	0.216	Loss of Helix (Pr = 0.28 | P = 0.03); Altered Cytoplasmic_loop (Pr = 0.13 | P = 0.02); Gain of Methylation at K206 (Pr = 0.11 | P = 0.03); Altered Transmembrane_region (Pr = 0.01 | P = 0.01)	Altered Motifs (ELME000052:Phosphothreonine motif binding a subset of FHA domains that show a preference for a large aliphatic amino acid at the pT+3 position.; ELME000333:Motif that mediates binding to SUMO proteins non-covalently.; ELME000336:NEK2 phosphorylation motif with preferred Phe - Leu or Met in the -3 position to compensate for less favorable residues in the +1 and +2 position.)	Predicted conservation scores
Danio_rerio_atp6v0cb	L202I	# Altered Effect (Pr = 0.28)
Danio_rerio_atp6v0cb	L202I	# |---->Altered Motifs (ELME000052|ELME000333|ELME000336)
Danio_rerio_atp6v0cb	L202I	# |---->Altered Structure_and_dynamics (Pr = 0.28)-------------------------------------------------------|
Danio_rerio_atp6v0cb	L202I	# | |---->Altered Secondary_structure (Pr = 0.28) |
Danio_rerio_atp6v0cb	L202I	# | | |---->Loss of Helix (Pr = 0.28 | P = 0.03) |
Danio_rerio_atp6v0cb	L202I	# | | |
Danio_rerio_atp6v0cb	L202I	# | |---->Altered Stability_and_conformational_flexibility (Pr = 0.23) |
Danio_rerio_atp6v0cb	L202I	# | | |---->Altered Conformational_flexibility (Pr = 0.23) |
Danio_rerio_atp6v0cb	L202I	# | | |
Danio_rerio_atp6v0cb	L202I	# | |---->Altered Special_structural_signatures (Pr = 0.13) |
Danio_rerio_atp6v0cb	L202I	# | |---->Altered Signal_peptide (Pr = 0.00) |
Danio_rerio_atp6v0cb	L202I	# | | |
Danio_rerio_atp6v0cb	L202I	# | |---->Altered Transmembrane_protein (Pr = 0.13) |
Danio_rerio_atp6v0cb	L202I	# | |---->Altered Transmembrane_region (Pr = 0.01 | P = 0.01) |
Danio_rerio_atp6v0cb	L202I	# | |---->Altered Non-cytoplasmic_loop (Pr = 0.13 | P = 0.02) |
Danio_rerio_atp6v0cb	L202I	# | |
Danio_rerio_atp6v0cb	L202I	# |---->Altered Functional_residue (Pr = 0.26) |
Danio_rerio_atp6v0cb	L202I	# |---->Altered Macromolecular_binding (Pr = 0.26) |
Danio_rerio_atp6v0cb	L202I	# | |---->Altered Protein_binding (Pr = 0.26) |
Danio_rerio_atp6v0cb	L202I	# | |---->Altered Disordered_interface (Pr = 0.14) |
Danio_rerio_atp6v0cb	L202I	# | | |
Danio_rerio_atp6v0cb	L202I	# | |---->Altered Ordered_interface (Pr = 0.26) |
Danio_rerio_atp6v0cb	L202I	# | |
Danio_rerio_atp6v0cb	L202I	# |---->Altered Metal_binding (Pr = 0.08)<---------------------------------------------------------|
Danio_rerio_atp6v0cb	L202I	# |
Danio_rerio_atp6v0cb	L202I	# |---->Altered PTM_site (Pr = 0.14)
Danio_rerio_atp6v0cb	L202I	# |---->Gain of Methylation at K206 (Pr = 0.11 | P = 0.03)
Danio_rerio_atp6v0cb	T204S	0.155	Altered PPI_residue (Pr = 0.28 | P = 0.03); Gain of Ubiquitylation at K208 (Pr = 0.17 | P = 0.02); Altered DNA_binding (Pr = 0.15 | P = 0.04); Altered Cytoplasmic_loop (Pr = 0.14 | P = 0.02); Gain of Methylation at K206 (Pr = 0.10 | P = 0.04)	Altered Motifs (ELME000052:Phosphothreonine motif binding a subset of FHA domains that show a preference for a large aliphatic amino acid at the pT+3 position.; ELME000333:Motif that mediates binding to SUMO proteins non-covalently.; ELME000336:NEK2 phosphorylation motif with preferred Phe - Leu or Met in the -3 position to compensate for less favorable residues in the +1 and +2 position.; PS00005:Protein kinase C phosphorylation site)	Predicted conservation scores
Danio_rerio_atp6v0cb	T204S	# Altered Effect (Pr = 0.29)
Danio_rerio_atp6v0cb	T204S	# |---->Altered Motifs (ELME000052|ELME000333|ELME000336|PS00005)
Danio_rerio_atp6v0cb	T204S	# |---->Altered Structure_and_dynamics (Pr = 0.29)-------------------------------------------------------|
Danio_rerio_atp6v0cb	T204S	# | |---->Altered Secondary_structure (Pr = 0.25) |
Danio_rerio_atp6v0cb	T204S	# | | |
Danio_rerio_atp6v0cb	T204S	# | |---->Altered Stability_and_conformational_flexibility (Pr = 0.29) |
Danio_rerio_atp6v0cb	T204S	# | | |---->Altered Conformational_flexibility (Pr = 0.29) |
Danio_rerio_atp6v0cb	T204S	# | | |
Danio_rerio_atp6v0cb	T204S	# | |---->Altered Special_structural_signatures (Pr = 0.14) |
Danio_rerio_atp6v0cb	T204S	# | |---->Altered Signal_peptide (Pr = 0.00) |
Danio_rerio_atp6v0cb	T204S	# | | |
Danio_rerio_atp6v0cb	T204S	# | |---->Altered Transmembrane_protein (Pr = 0.14) |
Danio_rerio_atp6v0cb	T204S	# | |---->Altered Non-cytoplasmic_loop (Pr = 0.14 | P = 0.02) |
Danio_rerio_atp6v0cb	T204S	# | |
Danio_rerio_atp6v0cb	T204S	# |---->Altered Functional_residue (Pr = 0.28) |
Danio_rerio_atp6v0cb	T204S	# |---->Altered Macromolecular_binding (Pr = 0.28) |
Danio_rerio_atp6v0cb	T204S	# | |---->Altered DNA_binding (Pr = 0.15 | P = 0.04) |
Danio_rerio_atp6v0cb	T204S	# | |---->Altered Protein_binding (Pr = 0.28) |
Danio_rerio_atp6v0cb	T204S	# | |---->Altered Disordered_interface (Pr = 0.12) |
Danio_rerio_atp6v0cb	T204S	# | | |
Danio_rerio_atp6v0cb	T204S	# | |---->Altered Ordered_interface (Pr = 0.28) |
Danio_rerio_atp6v0cb	T204S	# | |---->Altered PPI_residue (Pr = 0.28 | P = 0.03) |
Danio_rerio_atp6v0cb	T204S	# | |
Danio_rerio_atp6v0cb	T204S	# |---->Altered Metal_binding (Pr = 0.09)<---------------------------------------------------------|
Danio_rerio_atp6v0cb	T204S	# |
Danio_rerio_atp6v0cb	T204S	# |---->Altered PTM_site (Pr = 0.17)
Danio_rerio_atp6v0cb	T204S	# |---->Gain of Methylation at K206 (Pr = 0.10 | P = 0.04)
Danio_rerio_atp6v0cb	T204S	# |---->Gain of Ubiquitylation at K208 (Pr = 0.17 | P = 0.02)
Danio_rerio_atp6v0b	I25M	0.272	Altered Cytoplasmic_loop (Pr = 0.25 | P = 1.4e-03); Altered Transmembrane_region (Pr = 0.04 | P = 5.2e-04)	Altered Motifs (ELME000052:Phosphothreonine motif binding a subset of FHA domains that show a preference for a large aliphatic amino acid at the pT+3 position.; ELME000335:Inverted version of LIG_SUMO_SBM_1 that mediates binding to SUMO proteins non-covalently.; ELME000336:NEK2 phosphorylation motif with preferred Phe - Leu or Met in the -3 position to compensate for less favorable residues in the +1 and +2 position.)	Predicted conservation scores
Danio_rerio_atp6v0b	I25M	# Altered Effect (Pr = 0.25)
Danio_rerio_atp6v0b	I25M	# |---->Altered Motifs (ELME000052|ELME000335|ELME000336)
Danio_rerio_atp6v0b	I25M	# |---->Altered Structure_and_dynamics (Pr = 0.25)-------------------------------------------------------|
Danio_rerio_atp6v0b	I25M	# | |---->Altered Secondary_structure (Pr = 0.11) |
Danio_rerio_atp6v0b	I25M	# | | |
Danio_rerio_atp6v0b	I25M	# | |---->Altered Stability_and_conformational_flexibility (Pr = 0.05) |
Danio_rerio_atp6v0b	I25M	# | | |---->Altered Conformational_flexibility (Pr = 0.05) |
Danio_rerio_atp6v0b	I25M	# | | |
Danio_rerio_atp6v0b	I25M	# | |---->Altered Special_structural_signatures (Pr = 0.25) |
Danio_rerio_atp6v0b	I25M	# | |---->Altered Signal_peptide (Pr = 0.00) |
Danio_rerio_atp6v0b	I25M	# | | |
Danio_rerio_atp6v0b	I25M	# | |---->Altered Transmembrane_protein (Pr = 0.25) |
Danio_rerio_atp6v0b	I25M	# | |---->Altered Transmembrane_region (Pr = 0.04 | P = 5.2e-04) |
Danio_rerio_atp6v0b	I25M	# | |---->Altered Non-cytoplasmic_loop (Pr = 0.25 | P = 1.4e-03) |
Danio_rerio_atp6v0b	I25M	# | |
Danio_rerio_atp6v0b	I25M	# |---->Altered Functional_residue (Pr = 0.20) |
Danio_rerio_atp6v0b	I25M	# |---->Altered Macromolecular_binding (Pr = 0.20) |
Danio_rerio_atp6v0b	I25M	# | |---->Altered Protein_binding (Pr = 0.20) |
Danio_rerio_atp6v0b	I25M	# | |---->Altered Disordered_interface (Pr = 0.07) |
Danio_rerio_atp6v0b	I25M	# | | |
Danio_rerio_atp6v0b	I25M	# | |---->Altered Ordered_interface (Pr = 0.20) |
Danio_rerio_atp6v0b	I25M	# | |
Danio_rerio_atp6v0b	I25M	# |---->Altered Metal_binding (Pr = 0.01)<---------------------------------------------------------|
Danio_rerio_atp6v0b	I25M	# |
Danio_rerio_atp6v0b	I25M	# |---->Altered PTM_site (Pr = 0.01)
Danio_rerio_atp6v0b	L26V	0.320	Altered Cytoplasmic_loop (Pr = 0.26 | P = 1.2e-03); Altered Transmembrane_region (Pr = 0.04 | P = 6.2e-04)	Altered Motifs (ELME000052:Phosphothreonine motif binding a subset of FHA domains that show a preference for a large aliphatic amino acid at the pT+3 position.; ELME000335:Inverted version of LIG_SUMO_SBM_1 that mediates binding to SUMO proteins non-covalently.; ELME000336:NEK2 phosphorylation motif with preferred Phe - Leu or Met in the -3 position to compensate for less favorable residues in the +1 and +2 position.)	Predicted conservation scores
Danio_rerio_atp6v0b	L26V	# Altered Effect (Pr = 0.26)
Danio_rerio_atp6v0b	L26V	# |---->Altered Motifs (ELME000052|ELME000335|ELME000336)
Danio_rerio_atp6v0b	L26V	# |---->Altered Structure_and_dynamics (Pr = 0.26)-------------------------------------------------------|
Danio_rerio_atp6v0b	L26V	# | |---->Altered Secondary_structure (Pr = 0.25) |
Danio_rerio_atp6v0b	L26V	# | | |
Danio_rerio_atp6v0b	L26V	# | |---->Altered Stability_and_conformational_flexibility (Pr = 0.04) |
Danio_rerio_atp6v0b	L26V	# | | |---->Altered Conformational_flexibility (Pr = 0.04) |
Danio_rerio_atp6v0b	L26V	# | | |
Danio_rerio_atp6v0b	L26V	# | |---->Altered Special_structural_signatures (Pr = 0.26) |
Danio_rerio_atp6v0b	L26V	# | |---->Altered Signal_peptide (Pr = 0.00) |
Danio_rerio_atp6v0b	L26V	# | | |
Danio_rerio_atp6v0b	L26V	# | |---->Altered Transmembrane_protein (Pr = 0.26) |
Danio_rerio_atp6v0b	L26V	# | |---->Altered Transmembrane_region (Pr = 0.04 | P = 6.2e-04) |
Danio_rerio_atp6v0b	L26V	# | |---->Altered Non-cytoplasmic_loop (Pr = 0.26 | P = 1.2e-03) |
Danio_rerio_atp6v0b	L26V	# | |
Danio_rerio_atp6v0b	L26V	# |---->Altered Functional_residue (Pr = 0.20) |
Danio_rerio_atp6v0b	L26V	# |---->Altered Macromolecular_binding (Pr = 0.20) |
Danio_rerio_atp6v0b	L26V	# | |---->Altered Protein_binding (Pr = 0.20) |
Danio_rerio_atp6v0b	L26V	# | |---->Altered Disordered_interface (Pr = 0.11) |
Danio_rerio_atp6v0b	L26V	# | | |
Danio_rerio_atp6v0b	L26V	# | |---->Altered Ordered_interface (Pr = 0.20) |
Danio_rerio_atp6v0b	L26V	# | |
Danio_rerio_atp6v0b	L26V	# |---->Altered Metal_binding (Pr = 0.05)<---------------------------------------------------------|
Danio_rerio_atp6v0b	L26V	# |
Danio_rerio_atp6v0b	L26V	# |---->Altered PTM_site (Pr = 0.02)
Danio_rerio_atp6v0b	A134S	0.167	Gain of Intrinsic_disorder (Pr = 0.35 | P = 0.02); Altered PPI_residue (Pr = 0.32 | P = 8.5e-03); Gain of Relative_solvent_accessibility (Pr = 0.32 | P = 3.8e-03); Altered PPI_hotspot (Pr = 0.26 | P = 0.01); Loss of Ubiquitylation at K135 (Pr = 0.15 | P = 0.05); Gain of GPI-anchor_amidation at N136 (Pr = 0.01 | P = 0.02)	Altered Motifs (None)	Predicted conservation scores
Danio_rerio_atp6v0b	A134S	# Altered Effect (Pr = 0.35)
Danio_rerio_atp6v0b	A134S	# |---->Altered Motifs (None)
Danio_rerio_atp6v0b	A134S	# |---->Altered Structure_and_dynamics (Pr = 0.35)----------------------------------------------------------|
Danio_rerio_atp6v0b	A134S	# | |---->Gain of Relative_solvent_accessibility (Pr = 0.32 | P = 3.8e-03) |
Danio_rerio_atp6v0b	A134S	# | |---->Altered Secondary_structure (Pr = 0.25) |
Danio_rerio_atp6v0b	A134S	# | | |
Danio_rerio_atp6v0b	A134S	# | |---->Altered Stability_and_conformational_flexibility (Pr = 0.35) |
Danio_rerio_atp6v0b	A134S	# | | |---->Altered Conformational_flexibility (Pr = 0.35) |
Danio_rerio_atp6v0b	A134S	# | | |---->Gain of Intrinsic_disorder (Pr = 0.35 | P = 0.02) |
Danio_rerio_atp6v0b	A134S	# | | |
Danio_rerio_atp6v0b	A134S	# | |---->Altered Special_structural_signatures (Pr = 0.11) |
Danio_rerio_atp6v0b	A134S	# | |---->Altered Signal_peptide (Pr = 0.00) |
Danio_rerio_atp6v0b	A134S	# | | |
Danio_rerio_atp6v0b	A134S	# | |---->Altered Transmembrane_protein (Pr = 0.11) |
Danio_rerio_atp6v0b	A134S	# | |
Danio_rerio_atp6v0b	A134S	# |---->Altered Functional_residue (Pr = 0.32) |
Danio_rerio_atp6v0b	A134S	# |---->Altered Macromolecular_binding (Pr = 0.32) |
Danio_rerio_atp6v0b	A134S	# | |---->Altered Protein_binding (Pr = 0.32) |
Danio_rerio_atp6v0b	A134S	# | |---->Altered Disordered_interface (Pr = 0.14) |
Danio_rerio_atp6v0b	A134S	# | | |
Danio_rerio_atp6v0b	A134S	# | |---->Altered Ordered_interface (Pr = 0.32) |
Danio_rerio_atp6v0b	A134S	# | |---->Altered PPI_residue (Pr = 0.32 | P = 8.5e-03) |
Danio_rerio_atp6v0b	A134S	# | |---->Altered PPI_hotspot (Pr = 0.26 | P = 0.01) |
Danio_rerio_atp6v0b	A134S	# | |
Danio_rerio_atp6v0b	A134S	# |---->Altered Metal_binding (Pr = 0.08)<------------------------------------------------------------|
Danio_rerio_atp6v0b	A134S	# |
Danio_rerio_atp6v0b	A134S	# |---->Altered PTM_site (Pr = 0.15)
Danio_rerio_atp6v0b	A134S	# |---->Gain of GPI-anchor_amidation at N136 (Pr = 0.01 | P = 0.02)
Danio_rerio_atp6v0b	A134S	# |---->Loss of Ubiquitylation at K135 (Pr = 0.15 | P = 0.05)
Danio_rerio_atp6v0b	S177N	0.490	Gain of Relative_solvent_accessibility (Pr = 0.40 | P = 3.3e-04); Altered Non-cytoplasmic_loop (Pr = 0.29 | P = 0.02); Gain of Pyrrolidone_carboxylic_acid at Q174 (Pr = 0.28 | P = 3.9e-04); Altered Cytoplasmic_loop (Pr = 0.28 | P = 6.2e-04); Loss of Strand (Pr = 0.27 | P = 0.03); Loss of Sodium_binding at Q174 (Pr = 0.20 | P = 0.04); Gain of Potassium_binding at N175 (Pr = 0.17 | P = 0.01); Loss of N-linked_glycosylation at N175 (Pr = 0.02 | P = 0.04)	Altered Motifs (ELME000070:Generic motif for N-glycosylation. It was shown that Trp - Asp - and Glu are uncommon before the Ser/Thr position (PMID-8626433). Efficient glycosylation usually occurs when ~60 residues or more separate the glycosylation acceptor site from the C-terminus.; PS00001:N-glycosylation site)	Predicted conservation scores
Danio_rerio_atp6v0b	S177N	# Altered Effect (Pr = 0.40)
Danio_rerio_atp6v0b	S177N	# |---->Altered Motifs (ELME000070|PS00001)
Danio_rerio_atp6v0b	S177N	# |---->Altered Structure_and_dynamics (Pr = 0.40)----------------------------------------------------------|
Danio_rerio_atp6v0b	S177N	# | |---->Gain of Relative_solvent_accessibility (Pr = 0.40 | P = 3.3e-04) |
Danio_rerio_atp6v0b	S177N	# | |---->Altered Secondary_structure (Pr = 0.27) |
Danio_rerio_atp6v0b	S177N	# | | |---->Loss of Strand (Pr = 0.27 | P = 0.03) |
Danio_rerio_atp6v0b	S177N	# | | |
Danio_rerio_atp6v0b	S177N	# | |---->Altered Stability_and_conformational_flexibility (Pr = 0.17) |
Danio_rerio_atp6v0b	S177N	# | | |---->Altered Conformational_flexibility (Pr = 0.17) |
Danio_rerio_atp6v0b	S177N	# | | |
Danio_rerio_atp6v0b	S177N	# | |---->Altered Special_structural_signatures (Pr = 0.29) |
Danio_rerio_atp6v0b	S177N	# | |---->Altered Signal_peptide (Pr = 0.00) |
Danio_rerio_atp6v0b	S177N	# | | |
Danio_rerio_atp6v0b	S177N	# | |---->Altered Transmembrane_protein (Pr = 0.29) |
Danio_rerio_atp6v0b	S177N	# | |---->Altered Cytoplasmic_loop (Pr = 0.29 | P = 0.02) |
Danio_rerio_atp6v0b	S177N	# | |---->Altered Non-cytoplasmic_loop (Pr = 0.28 | P = 6.2e-04) |
Danio_rerio_atp6v0b	S177N	# | |
Danio_rerio_atp6v0b	S177N	# |---->Altered Functional_residue (Pr = 0.28) |
Danio_rerio_atp6v0b	S177N	# |---->Altered Macromolecular_binding (Pr = 0.26) |
Danio_rerio_atp6v0b	S177N	# | |---->Altered Protein_binding (Pr = 0.26) |
Danio_rerio_atp6v0b	S177N	# | |---->Altered Disordered_interface (Pr = 0.09) |
Danio_rerio_atp6v0b	S177N	# | | |
Danio_rerio_atp6v0b	S177N	# | |---->Altered Ordered_interface (Pr = 0.26) |
Danio_rerio_atp6v0b	S177N	# | |
Danio_rerio_atp6v0b	S177N	# |---->Altered Metal_binding (Pr = 0.20)<------------------------------------------------------------|
Danio_rerio_atp6v0b	S177N	# | |---->Gain of Potassium_binding at N175 (Pr = 0.17 | P = 0.01)
Danio_rerio_atp6v0b	S177N	# | |---->Loss of Sodium_binding at Q174 (Pr = 0.20 | P = 0.04)
Danio_rerio_atp6v0b	S177N	# |
Danio_rerio_atp6v0b	S177N	# |---->Altered PTM_site (Pr = 0.28)
Danio_rerio_atp6v0b	S177N	# |---->Loss of N-linked_glycosylation at N175 (Pr = 0.02 | P = 0.04)
Danio_rerio_atp6v0b	S177N	# |---->Gain of Pyrrolidone_carboxylic_acid at Q174 (Pr = 0.28 | P = 3.9e-04)
Danio_rerio_atp6v0b	K181R	0.562	Loss of Relative_solvent_accessibility (Pr = 0.31 | P = 7.1e-03); Altered Cytoplasmic_loop (Pr = 0.27 | P = 6.5e-04)	Altered Motifs (ELME000106:Substrate recognition site that interacts with cyclin and thereby increases phosphorylation by cyclin/cdk complexes. Predicted proteins should have a CDK phosphorylation site. Also used by cyclin/cdk inhibitors.)	Predicted conservation scores
Danio_rerio_atp6v0b	K181R	# Altered Effect (Pr = 0.31)
Danio_rerio_atp6v0b	K181R	# |---->Altered Motifs (ELME000106)
Danio_rerio_atp6v0b	K181R	# |---->Altered Structure_and_dynamics (Pr = 0.31)----------------------------------------------------------|
Danio_rerio_atp6v0b	K181R	# | |---->Loss of Relative_solvent_accessibility (Pr = 0.31 | P = 7.1e-03) |
Danio_rerio_atp6v0b	K181R	# | |---->Altered Secondary_structure (Pr = 0.26) |
Danio_rerio_atp6v0b	K181R	# | | |
Danio_rerio_atp6v0b	K181R	# | |---->Altered Stability_and_conformational_flexibility (Pr = 0.12) |
Danio_rerio_atp6v0b	K181R	# | | |---->Altered Conformational_flexibility (Pr = 0.12) |
Danio_rerio_atp6v0b	K181R	# | | |
Danio_rerio_atp6v0b	K181R	# | |---->Altered Special_structural_signatures (Pr = 0.27) |
Danio_rerio_atp6v0b	K181R	# | |---->Altered Signal_peptide (Pr = 0.00) |
Danio_rerio_atp6v0b	K181R	# | | |
Danio_rerio_atp6v0b	K181R	# | |---->Altered Transmembrane_protein (Pr = 0.27) |
Danio_rerio_atp6v0b	K181R	# | |---->Altered Non-cytoplasmic_loop (Pr = 0.27 | P = 6.5e-04) |
Danio_rerio_atp6v0b	K181R	# | |
Danio_rerio_atp6v0b	K181R	# |---->Altered Functional_residue (Pr = 0.22) |
Danio_rerio_atp6v0b	K181R	# |---->Altered Macromolecular_binding (Pr = 0.22) |
Danio_rerio_atp6v0b	K181R	# | |---->Altered Protein_binding (Pr = 0.22) |
Danio_rerio_atp6v0b	K181R	# | |---->Altered Disordered_interface (Pr = 0.07) |
Danio_rerio_atp6v0b	K181R	# | | |
Danio_rerio_atp6v0b	K181R	# | |---->Altered Ordered_interface (Pr = 0.22) |
Danio_rerio_atp6v0b	K181R	# | |
Danio_rerio_atp6v0b	K181R	# |---->Altered Metal_binding (Pr = 0.11)<------------------------------------------------------------|
Danio_rerio_atp6v0b	K181R	# |
Danio_rerio_atp6v0b	K181R	# |---->Altered PTM_site (Pr = 0.12)
Danio_rerio_atp6v0b	D211N	0.256	Altered PPI_residue (Pr = 0.29 | P = 0.03); Gain of Relative_solvent_accessibility (Pr = 0.29 | P = 0.01); Loss of B-factor (Pr = 0.26 | P = 0.04); Gain of GPI-anchor_amidation at D211 (Pr = 0.21 | P = 2.7e-04); Loss of Ubiquitylation at K208 (Pr = 0.17 | P = 0.03); Altered DNA_binding (Pr = 0.15 | P = 0.04); Loss of Methylation at K206 (Pr = 0.10 | P = 0.05); Altered Cytoplasmic_loop (Pr = 0.10 | P = 0.04)	Altered Motifs (None)	Predicted conservation scores
Danio_rerio_atp6v0b	D211N	# Altered Effect (Pr = 0.29)
Danio_rerio_atp6v0b	D211N	# |---->Altered Motifs (None)
Danio_rerio_atp6v0b	D211N	# |---->Altered Structure_and_dynamics (Pr = 0.29)-------------------------------------------------------|
Danio_rerio_atp6v0b	D211N	# | |---->Gain of Relative_solvent_accessibility (Pr = 0.29 | P = 0.01) |
Danio_rerio_atp6v0b	D211N	# | |---->Altered Secondary_structure (Pr = 0.24) |
Danio_rerio_atp6v0b	D211N	# | | |
Danio_rerio_atp6v0b	D211N	# | |---->Altered Stability_and_conformational_flexibility (Pr = 0.27) |
Danio_rerio_atp6v0b	D211N	# | | |---->Altered Conformational_flexibility (Pr = 0.27) |
Danio_rerio_atp6v0b	D211N	# | | |---->Loss of B-factor (Pr = 0.26 | P = 0.04) |
Danio_rerio_atp6v0b	D211N	# | | |
Danio_rerio_atp6v0b	D211N	# | |---->Altered Special_structural_signatures (Pr = 0.21) |
Danio_rerio_atp6v0b	D211N	# | |---->Altered Signal_peptide (Pr = 0.00) |
Danio_rerio_atp6v0b	D211N	# | | |
Danio_rerio_atp6v0b	D211N	# | |---->Altered Transmembrane_protein (Pr = 0.21) |
Danio_rerio_atp6v0b	D211N	# | |---->Altered Non-cytoplasmic_loop (Pr = 0.10 | P = 0.04) |
Danio_rerio_atp6v0b	D211N	# | |
Danio_rerio_atp6v0b	D211N	# |---->Altered Functional_residue (Pr = 0.29) |
Danio_rerio_atp6v0b	D211N	# |---->Altered Macromolecular_binding (Pr = 0.29) |
Danio_rerio_atp6v0b	D211N	# | |---->Altered DNA_binding (Pr = 0.15 | P = 0.04) |
Danio_rerio_atp6v0b	D211N	# | |---->Altered Protein_binding (Pr = 0.29) |
Danio_rerio_atp6v0b	D211N	# | |---->Altered Disordered_interface (Pr = 0.10) |
Danio_rerio_atp6v0b	D211N	# | | |
Danio_rerio_atp6v0b	D211N	# | |---->Altered Ordered_interface (Pr = 0.29) |
Danio_rerio_atp6v0b	D211N	# | |---->Altered PPI_residue (Pr = 0.29 | P = 0.03) |
Danio_rerio_atp6v0b	D211N	# | |
Danio_rerio_atp6v0b	D211N	# |---->Altered Metal_binding (Pr = 0.06)<---------------------------------------------------------|
Danio_rerio_atp6v0b	D211N	# |
Danio_rerio_atp6v0b	D211N	# |---->Altered PTM_site (Pr = 0.21)
Danio_rerio_atp6v0b	D211N	# |---->Gain of GPI-anchor_amidation at D211 (Pr = 0.21 | P = 2.7e-04)
Danio_rerio_atp6v0b	D211N	# |---->Loss of Methylation at K206 (Pr = 0.10 | P = 0.05)
Danio_rerio_atp6v0b	D211N	# |---->Loss of Ubiquitylation at K208 (Pr = 0.17 | P = 0.03)
Danio_rerio_atrn	N15S	0.235	Altered Cytoplasmic_loop (Pr = 0.30 | P = 1.5e-04); Gain of Intrinsic_disorder (Pr = 0.30 | P = 0.05); Loss of Disulfide_linkage at C14 (Pr = 0.30 | P = 1.1e-03)	Altered Motifs (ELME000063:CK1 phosphorylation site; PS00008:N-myristoylation site)	Predicted conservation scores
Danio_rerio_atrn	N15S	# Altered Effect (Pr = 0.30)
Danio_rerio_atrn	N15S	# |---->Altered Motifs (ELME000063|PS00008)
Danio_rerio_atrn	N15S	# |---->Altered Structure_and_dynamics (Pr = 0.30)-------------------------------------------------------|
Danio_rerio_atrn	N15S	# | |---->Altered Secondary_structure (Pr = 0.26) |
Danio_rerio_atrn	N15S	# | | |
Danio_rerio_atrn	N15S	# | |---->Altered Stability_and_conformational_flexibility (Pr = 0.30) |
Danio_rerio_atrn	N15S	# | | |---->Loss of Disulfide_linkage at C14 (Pr = 0.30 | P = 1.1e-03) |
Danio_rerio_atrn	N15S	# | | |---->Altered Conformational_flexibility (Pr = 0.30) |
Danio_rerio_atrn	N15S	# | | |---->Gain of Intrinsic_disorder (Pr = 0.30 | P = 0.05) |
Danio_rerio_atrn	N15S	# | | |
Danio_rerio_atrn	N15S	# | |---->Altered Special_structural_signatures (Pr = 0.30) |
Danio_rerio_atrn	N15S	# | |---->Altered Signal_peptide (Pr = 0.00) |
Danio_rerio_atrn	N15S	# | | |
Danio_rerio_atrn	N15S	# | |---->Altered Transmembrane_protein (Pr = 0.30) |
Danio_rerio_atrn	N15S	# | |---->Altered Non-cytoplasmic_loop (Pr = 0.30 | P = 1.5e-04) |
Danio_rerio_atrn	N15S	# | |
Danio_rerio_atrn	N15S	# |---->Altered Functional_residue (Pr = 0.17) |
Danio_rerio_atrn	N15S	# |---->Altered Macromolecular_binding (Pr = 0.10) |
Danio_rerio_atrn	N15S	# | |---->Altered Protein_binding (Pr = 0.10) |
Danio_rerio_atrn	N15S	# | |---->Altered Disordered_interface (Pr = 0.07) |
Danio_rerio_atrn	N15S	# | | |
Danio_rerio_atrn	N15S	# | |---->Altered Ordered_interface (Pr = 0.10) |
Danio_rerio_atrn	N15S	# | |
Danio_rerio_atrn	N15S	# |---->Altered Metal_binding (Pr = 0.17)<---------------------------------------------------------|
Danio_rerio_atrn	N15S	# |
Danio_rerio_atrn	N15S	# |---->Altered PTM_site (Pr = 0.04)
Danio_rerio_atrn	T16A	0.251	Altered Cytoplasmic_loop (Pr = 0.27 | P = 6.3e-04); Loss of Strand (Pr = 0.26 | P = 0.03); Gain of Disulfide_linkage at C14 (Pr = 0.25 | P = 4.8e-03); Loss of Zinc_binding at C21 (Pr = 0.25 | P = 0.03)	Altered Motifs (PS00008:N-myristoylation site)	Predicted conservation scores
Danio_rerio_atrn	T16A	# Altered Effect (Pr = 0.27)
Danio_rerio_atrn	T16A	# |---->Altered Motifs (PS00008)
Danio_rerio_atrn	T16A	# |---->Altered Structure_and_dynamics (Pr = 0.27)-------------------------------------------------------|
Danio_rerio_atrn	T16A	# | |---->Altered Secondary_structure (Pr = 0.26) |
Danio_rerio_atrn	T16A	# | | |---->Loss of Strand (Pr = 0.26 | P = 0.03) |
Danio_rerio_atrn	T16A	# | | |
Danio_rerio_atrn	T16A	# | |---->Altered Stability_and_conformational_flexibility (Pr = 0.27) |
Danio_rerio_atrn	T16A	# | | |---->Gain of Disulfide_linkage at C14 (Pr = 0.25 | P = 4.8e-03) |
Danio_rerio_atrn	T16A	# | | |---->Altered Conformational_flexibility (Pr = 0.27) |
Danio_rerio_atrn	T16A	# | | |
Danio_rerio_atrn	T16A	# | |---->Altered Special_structural_signatures (Pr = 0.27) |
Danio_rerio_atrn	T16A	# | |---->Altered Signal_peptide (Pr = 0.00) |
Danio_rerio_atrn	T16A	# | | |
Danio_rerio_atrn	T16A	# | |---->Altered Transmembrane_protein (Pr = 0.27) |
Danio_rerio_atrn	T16A	# | |---->Altered Non-cytoplasmic_loop (Pr = 0.27 | P = 6.3e-04) |
Danio_rerio_atrn	T16A	# | |
Danio_rerio_atrn	T16A	# |---->Altered Functional_residue (Pr = 0.25) |
Danio_rerio_atrn	T16A	# |---->Altered Macromolecular_binding (Pr = 0.09) |
Danio_rerio_atrn	T16A	# | |---->Altered Protein_binding (Pr = 0.09) |
Danio_rerio_atrn	T16A	# | |---->Altered Disordered_interface (Pr = 0.04) |
Danio_rerio_atrn	T16A	# | | |
Danio_rerio_atrn	T16A	# | |---->Altered Ordered_interface (Pr = 0.09) |
Danio_rerio_atrn	T16A	# | |
Danio_rerio_atrn	T16A	# |---->Altered Metal_binding (Pr = 0.25)<---------------------------------------------------------|
Danio_rerio_atrn	T16A	# | |---->Loss of Zinc_binding at C21 (Pr = 0.25 | P = 0.03)
Danio_rerio_atrn	T16A	# |
Danio_rerio_atrn	T16A	# |---->Altered PTM_site (Pr = 0.04)
Danio_rerio_atrn	P25T	0.576	Altered Cytoplasmic_loop (Pr = 0.26 | P = 1.0e-03); Loss of Disulfide_linkage at C23 (Pr = 0.25 | P = 6.7e-03)	Altered Motifs (ELME000052:Phosphothreonine motif binding a subset of FHA domains that show a preference for a large aliphatic amino acid at the pT+3 position.; ELME000155:This is the motif recognized by those SH3 domains with a non-canonical class I recognition specificity; PS00022:EGF-like domain signature 1; PS01186:EGF-like domain signature 2)	Predicted conservation scores
Danio_rerio_atrn	P25T	# Altered Effect (Pr = 0.26)
Danio_rerio_atrn	P25T	# |---->Altered Motifs (ELME000052|ELME000155|PS00022|PS01186)
Danio_rerio_atrn	P25T	# |---->Altered Structure_and_dynamics (Pr = 0.26)-------------------------------------------------------|
Danio_rerio_atrn	P25T	# | |---->Altered Secondary_structure (Pr = 0.26) |
Danio_rerio_atrn	P25T	# | | |
Danio_rerio_atrn	P25T	# | |---->Altered Stability_and_conformational_flexibility (Pr = 0.25) |
Danio_rerio_atrn	P25T	# | | |---->Loss of Disulfide_linkage at C23 (Pr = 0.25 | P = 6.7e-03) |
Danio_rerio_atrn	P25T	# | | |---->Altered Conformational_flexibility (Pr = 0.16) |
Danio_rerio_atrn	P25T	# | | |
Danio_rerio_atrn	P25T	# | |---->Altered Special_structural_signatures (Pr = 0.26) |
Danio_rerio_atrn	P25T	# | |---->Altered Signal_peptide (Pr = 0.00) |
Danio_rerio_atrn	P25T	# | | |
Danio_rerio_atrn	P25T	# | |---->Altered Transmembrane_protein (Pr = 0.26) |
Danio_rerio_atrn	P25T	# | |---->Altered Non-cytoplasmic_loop (Pr = 0.26 | P = 1.0e-03) |
Danio_rerio_atrn	P25T	# | |
Danio_rerio_atrn	P25T	# |---->Altered Functional_residue (Pr = 0.16) |
Danio_rerio_atrn	P25T	# |---->Altered Macromolecular_binding (Pr = 0.16) |
Danio_rerio_atrn	P25T	# | |---->Altered Protein_binding (Pr = 0.16) |
Danio_rerio_atrn	P25T	# | |---->Altered Disordered_interface (Pr = 0.02) |
Danio_rerio_atrn	P25T	# | | |
Danio_rerio_atrn	P25T	# | |---->Altered Ordered_interface (Pr = 0.16) |
Danio_rerio_atrn	P25T	# | |
Danio_rerio_atrn	P25T	# |---->Altered Metal_binding (Pr = 0.15)<---------------------------------------------------------|
Danio_rerio_atrn	P25T	# |
Danio_rerio_atrn	P25T	# |---->Altered PTM_site (Pr = 0.08)
Danio_rerio_atrn	Q125H	0.296	Altered Cytoplasmic_loop (Pr = 0.32 | P = 7.3e-05)	Altered Motifs (ELME000085:Glycosaminoglycan attachment site)	Predicted conservation scores
Danio_rerio_atrn	Q125H	# Altered Effect (Pr = 0.32)
Danio_rerio_atrn	Q125H	# |---->Altered Motifs (ELME000085)
Danio_rerio_atrn	Q125H	# |---->Altered Structure_and_dynamics (Pr = 0.32)-------------------------------------------------------|
Danio_rerio_atrn	Q125H	# | |---->Altered Secondary_structure (Pr = 0.23) |
Danio_rerio_atrn	Q125H	# | | |
Danio_rerio_atrn	Q125H	# | |---->Altered Stability_and_conformational_flexibility (Pr = 0.22) |
Danio_rerio_atrn	Q125H	# | | |---->Altered Conformational_flexibility (Pr = 0.22) |
Danio_rerio_atrn	Q125H	# | | |
Danio_rerio_atrn	Q125H	# | |---->Altered Special_structural_signatures (Pr = 0.32) |
Danio_rerio_atrn	Q125H	# | |---->Altered Signal_peptide (Pr = 0.00) |
Danio_rerio_atrn	Q125H	# | | |
Danio_rerio_atrn	Q125H	# | |---->Altered Transmembrane_protein (Pr = 0.32) |
Danio_rerio_atrn	Q125H	# | |---->Altered Non-cytoplasmic_loop (Pr = 0.32 | P = 7.3e-05) |
Danio_rerio_atrn	Q125H	# | |
Danio_rerio_atrn	Q125H	# |---->Altered Functional_residue (Pr = 0.17) |
Danio_rerio_atrn	Q125H	# |---->Altered Macromolecular_binding (Pr = 0.17) |
Danio_rerio_atrn	Q125H	# | |---->Altered Protein_binding (Pr = 0.17) |
Danio_rerio_atrn	Q125H	# | |---->Altered Disordered_interface (Pr = 0.02) |
Danio_rerio_atrn	Q125H	# | | |
Danio_rerio_atrn	Q125H	# | |---->Altered Ordered_interface (Pr = 0.17) |
Danio_rerio_atrn	Q125H	# | |
Danio_rerio_atrn	Q125H	# |---->Altered Metal_binding (Pr = 0.07)<---------------------------------------------------------|
Danio_rerio_atrn	Q125H	# |
Danio_rerio_atrn	Q125H	# |---->Altered PTM_site (Pr = 0.07)
Danio_rerio_atrn	A129T	0.521	Altered Cytoplasmic_loop (Pr = 0.28 | P = 4.1e-04)	Altered Motifs (ELME000063:CK1 phosphorylation site)	Predicted conservation scores
Danio_rerio_atrn	A129T	# Altered Effect (Pr = 0.28)
Danio_rerio_atrn	A129T	# |---->Altered Motifs (ELME000063)
Danio_rerio_atrn	A129T	# |---->Altered Structure_and_dynamics (Pr = 0.28)-------------------------------------------------------|
Danio_rerio_atrn	A129T	# | |---->Altered Secondary_structure (Pr = 0.22) |
Danio_rerio_atrn	A129T	# | | |
Danio_rerio_atrn	A129T	# | |---->Altered Stability_and_conformational_flexibility (Pr = 0.10) |
Danio_rerio_atrn	A129T	# | | |---->Altered Conformational_flexibility (Pr = 0.10) |
Danio_rerio_atrn	A129T	# | | |
Danio_rerio_atrn	A129T	# | |---->Altered Special_structural_signatures (Pr = 0.28) |
Danio_rerio_atrn	A129T	# | |---->Altered Signal_peptide (Pr = 0.00) |
Danio_rerio_atrn	A129T	# | | |
Danio_rerio_atrn	A129T	# | |---->Altered Transmembrane_protein (Pr = 0.28) |
Danio_rerio_atrn	A129T	# | |---->Altered Non-cytoplasmic_loop (Pr = 0.28 | P = 4.1e-04) |
Danio_rerio_atrn	A129T	# | |
Danio_rerio_atrn	A129T	# |---->Altered Functional_residue (Pr = 0.20) |
Danio_rerio_atrn	A129T	# |---->Altered Macromolecular_binding (Pr = 0.20) |
Danio_rerio_atrn	A129T	# | |---->Altered Protein_binding (Pr = 0.20) |
Danio_rerio_atrn	A129T	# | |---->Altered Disordered_interface (Pr = 0.03) |
Danio_rerio_atrn	A129T	# | | |
Danio_rerio_atrn	A129T	# | |---->Altered Ordered_interface (Pr = 0.20) |
Danio_rerio_atrn	A129T	# | |
Danio_rerio_atrn	A129T	# |---->Altered Metal_binding (Pr = 0.13)<---------------------------------------------------------|
Danio_rerio_atrn	A129T	# |
Danio_rerio_atrn	A129T	# |---->Altered PTM_site (Pr = 0.03)
Danio_rerio_atrn	R202Q	0.255	Gain of Zinc_binding at H204 (Pr = 0.33 | P = 0.01); Gain of Disulfide_linkage at C203 (Pr = 0.30 | P = 4.9e-04); Altered Cytoplasmic_loop (Pr = 0.16 | P = 0.01)	Altered Motifs (ELME000012:The di-Arg ER retention motif is defined by two consecutive arginine residues (RR) or with a single residue insertion (RXR). The motif is completed by an adjacent hydrophobic/arginine residue which may be on either side of the Arg pair.)	Predicted conservation scores
Danio_rerio_atrn	R202Q	# Altered Effect (Pr = 0.33)
Danio_rerio_atrn	R202Q	# |---->Altered Motifs (ELME000012)
Danio_rerio_atrn	R202Q	# |---->Altered Structure_and_dynamics (Pr = 0.33)-------------------------------------------------------|
Danio_rerio_atrn	R202Q	# | |---->Altered Secondary_structure (Pr = 0.25) |
Danio_rerio_atrn	R202Q	# | | |
Danio_rerio_atrn	R202Q	# | |---->Altered Stability_and_conformational_flexibility (Pr = 0.30) |
Danio_rerio_atrn	R202Q	# | | |---->Gain of Disulfide_linkage at C203 (Pr = 0.30 | P = 4.9e-04) |
Danio_rerio_atrn	R202Q	# | | |---->Altered Conformational_flexibility (Pr = 0.22) |
Danio_rerio_atrn	R202Q	# | | |
Danio_rerio_atrn	R202Q	# | |---->Altered Special_structural_signatures (Pr = 0.16) |
Danio_rerio_atrn	R202Q	# | |---->Altered Signal_peptide (Pr = 0.00) |
Danio_rerio_atrn	R202Q	# | | |
Danio_rerio_atrn	R202Q	# | |---->Altered Transmembrane_protein (Pr = 0.16) |
Danio_rerio_atrn	R202Q	# | |---->Altered Non-cytoplasmic_loop (Pr = 0.16 | P = 0.01) |
Danio_rerio_atrn	R202Q	# | |
Danio_rerio_atrn	R202Q	# |---->Altered Functional_residue (Pr = 0.33) |
Danio_rerio_atrn	R202Q	# |---->Altered Macromolecular_binding (Pr = 0.07) |
Danio_rerio_atrn	R202Q	# | |---->Altered Protein_binding (Pr = 0.07) |
Danio_rerio_atrn	R202Q	# | |---->Altered Disordered_interface (Pr = 0.03) |
Danio_rerio_atrn	R202Q	# | | |
Danio_rerio_atrn	R202Q	# | |---->Altered Ordered_interface (Pr = 0.07) |
Danio_rerio_atrn	R202Q	# | |
Danio_rerio_atrn	R202Q	# |---->Altered Metal_binding (Pr = 0.33)<---------------------------------------------------------|
Danio_rerio_atrn	R202Q	# | |---->Gain of Zinc_binding at H204 (Pr = 0.33 | P = 0.01)
Danio_rerio_atrn	R202Q	# |
Danio_rerio_atrn	R202Q	# |---->Altered PTM_site (Pr = 0.18)
Danio_rerio_atrn	S206N	0.312	Gain of N-linked_glycosylation at S206 (Pr = 0.35 | P = 1.5e-04); Gain of Disulfide_linkage at C203 (Pr = 0.28 | P = 1.0e-03); Loss of Zinc_binding at H204 (Pr = 0.26 | P = 0.03); Altered Cytoplasmic_loop (Pr = 0.15 | P = 0.01)	Altered Motifs (ELME000070:Generic motif for N-glycosylation. It was shown that Trp - Asp - and Glu are uncommon before the Ser/Thr position (PMID-8626433). Efficient glycosylation usually occurs when ~60 residues or more separate the glycosylation acceptor site from the C-terminus.; PS00001:N-glycosylation site)	Predicted conservation scores
Danio_rerio_atrn	S206N	# Altered Effect (Pr = 0.35)
Danio_rerio_atrn	S206N	# |---->Altered Motifs (ELME000070|PS00001)
Danio_rerio_atrn	S206N	# |---->Altered Structure_and_dynamics (Pr = 0.28)-------------------------------------------------------|
Danio_rerio_atrn	S206N	# | |---->Altered Secondary_structure (Pr = 0.25) |
Danio_rerio_atrn	S206N	# | | |
Danio_rerio_atrn	S206N	# | |---->Altered Stability_and_conformational_flexibility (Pr = 0.28) |
Danio_rerio_atrn	S206N	# | | |---->Gain of Disulfide_linkage at C203 (Pr = 0.28 | P = 1.0e-03) |
Danio_rerio_atrn	S206N	# | | |---->Altered Conformational_flexibility (Pr = 0.23) |
Danio_rerio_atrn	S206N	# | | |
Danio_rerio_atrn	S206N	# | |---->Altered Special_structural_signatures (Pr = 0.15) |
Danio_rerio_atrn	S206N	# | |---->Altered Signal_peptide (Pr = 0.00) |
Danio_rerio_atrn	S206N	# | | |
Danio_rerio_atrn	S206N	# | |---->Altered Transmembrane_protein (Pr = 0.15) |
Danio_rerio_atrn	S206N	# | |---->Altered Non-cytoplasmic_loop (Pr = 0.15 | P = 0.01) |
Danio_rerio_atrn	S206N	# | |
Danio_rerio_atrn	S206N	# |---->Altered Functional_residue (Pr = 0.35) |
Danio_rerio_atrn	S206N	# |---->Altered Macromolecular_binding (Pr = 0.08) |
Danio_rerio_atrn	S206N	# | |---->Altered Protein_binding (Pr = 0.08) |
Danio_rerio_atrn	S206N	# | |---->Altered Disordered_interface (Pr = 0.03) |
Danio_rerio_atrn	S206N	# | | |
Danio_rerio_atrn	S206N	# | |---->Altered Ordered_interface (Pr = 0.08) |
Danio_rerio_atrn	S206N	# | |
Danio_rerio_atrn	S206N	# |---->Altered Metal_binding (Pr = 0.26)<---------------------------------------------------------|
Danio_rerio_atrn	S206N	# | |---->Loss of Zinc_binding at H204 (Pr = 0.26 | P = 0.03)
Danio_rerio_atrn	S206N	# |
Danio_rerio_atrn	S206N	# |---->Altered PTM_site (Pr = 0.35)
Danio_rerio_atrn	S206N	# |---->Gain of N-linked_glycosylation at S206 (Pr = 0.35 | P = 1.5e-04)
Danio_rerio_atrn	H242Y	0.306	Altered Cytoplasmic_loop (Pr = 0.29 | P = 4.0e-04); Gain of Sulfation at Y239 (Pr = 0.01 | P = 0.04)	Altered Motifs (ELME000085:Glycosaminoglycan attachment site; ELME000120:Tyrosine-based sorting signal responsible for the interaction with mu subunit of AP (Adaptor Protein) complex; ELME000317:Motif binding to the dorsal surface of eIF4E.)	Predicted conservation scores
Danio_rerio_atrn	H242Y	# Altered Effect (Pr = 0.33)
Danio_rerio_atrn	H242Y	# |---->Altered Motifs (ELME000085|ELME000120|ELME000317)
Danio_rerio_atrn	H242Y	# |---->Altered Structure_and_dynamics (Pr = 0.33)-------------------------------------------------------|
Danio_rerio_atrn	H242Y	# | |---->Altered Secondary_structure (Pr = 0.25) |
Danio_rerio_atrn	H242Y	# | | |
Danio_rerio_atrn	H242Y	# | |---->Altered Stability_and_conformational_flexibility (Pr = 0.33) |
Danio_rerio_atrn	H242Y	# | | |---->Altered Conformational_flexibility (Pr = 0.33) |
Danio_rerio_atrn	H242Y	# | | |
Danio_rerio_atrn	H242Y	# | |---->Altered Special_structural_signatures (Pr = 0.29) |
Danio_rerio_atrn	H242Y	# | |---->Altered Signal_peptide (Pr = 0.00) |
Danio_rerio_atrn	H242Y	# | | |
Danio_rerio_atrn	H242Y	# | |---->Altered Transmembrane_protein (Pr = 0.29) |
Danio_rerio_atrn	H242Y	# | |---->Altered Non-cytoplasmic_loop (Pr = 0.29 | P = 4.0e-04) |
Danio_rerio_atrn	H242Y	# | |
Danio_rerio_atrn	H242Y	# |---->Altered Functional_residue (Pr = 0.12) |
Danio_rerio_atrn	H242Y	# |---->Altered Macromolecular_binding (Pr = 0.11) |
Danio_rerio_atrn	H242Y	# | |---->Altered Protein_binding (Pr = 0.11) |
Danio_rerio_atrn	H242Y	# | |---->Altered Disordered_interface (Pr = 0.03) |
Danio_rerio_atrn	H242Y	# | | |
Danio_rerio_atrn	H242Y	# | |---->Altered Ordered_interface (Pr = 0.11) |
Danio_rerio_atrn	H242Y	# | |
Danio_rerio_atrn	H242Y	# |---->Altered Metal_binding (Pr = 0.03)<---------------------------------------------------------|
Danio_rerio_atrn	H242Y	# |
Danio_rerio_atrn	H242Y	# |---->Altered PTM_site (Pr = 0.12)
Danio_rerio_atrn	H242Y	# |---->Gain of Sulfation at Y239 (Pr = 0.01 | P = 0.04)
Danio_rerio_atrn	S293T	0.148	Altered Cytoplasmic_loop (Pr = 0.26 | P = 1.1e-03); Gain of N-linked_glycosylation at N295 (Pr = 0.14 | P = 7.0e-03); Altered Stability (Pr = 0.10 | P = 0.04)	Altered Motifs (ELME000053:GSK3 phosphorylation recognition site; ELME000063:CK1 phosphorylation site)	Predicted conservation scores
Danio_rerio_atrn	S293T	# Altered Effect (Pr = 0.26)
Danio_rerio_atrn	S293T	# |---->Altered Motifs (ELME000053|ELME000063)
Danio_rerio_atrn	S293T	# |---->Altered Structure_and_dynamics (Pr = 0.26)-------------------------------------------------------|
Danio_rerio_atrn	S293T	# | |---->Altered Secondary_structure (Pr = 0.25) |
Danio_rerio_atrn	S293T	# | | |
Danio_rerio_atrn	S293T	# | |---->Altered Stability_and_conformational_flexibility (Pr = 0.22) |
Danio_rerio_atrn	S293T	# | | |---->Altered Stability (Pr = 0.10 | P = 0.04) |
Danio_rerio_atrn	S293T	# | | |---->Altered Conformational_flexibility (Pr = 0.22) |
Danio_rerio_atrn	S293T	# | | |
Danio_rerio_atrn	S293T	# | |---->Altered Special_structural_signatures (Pr = 0.26) |
Danio_rerio_atrn	S293T	# | |---->Altered Signal_peptide (Pr = 0.00) |
Danio_rerio_atrn	S293T	# | | |
Danio_rerio_atrn	S293T	# | |---->Altered Transmembrane_protein (Pr = 0.26) |
Danio_rerio_atrn	S293T	# | |---->Altered Non-cytoplasmic_loop (Pr = 0.26 | P = 1.1e-03) |
Danio_rerio_atrn	S293T	# | |
Danio_rerio_atrn	S293T	# |---->Altered Functional_residue (Pr = 0.26) |
Danio_rerio_atrn	S293T	# |---->Altered Macromolecular_binding (Pr = 0.26) |
Danio_rerio_atrn	S293T	# | |---->Altered Protein_binding (Pr = 0.26) |
Danio_rerio_atrn	S293T	# | |---->Altered Disordered_interface (Pr = 0.13) |
Danio_rerio_atrn	S293T	# | | |
Danio_rerio_atrn	S293T	# | |---->Altered Ordered_interface (Pr = 0.26) |
Danio_rerio_atrn	S293T	# | |
Danio_rerio_atrn	S293T	# |---->Altered Metal_binding (Pr = 0.08)<---------------------------------------------------------|
Danio_rerio_atrn	S293T	# |
Danio_rerio_atrn	S293T	# |---->Altered PTM_site (Pr = 0.15)
Danio_rerio_atrn	S293T	# |---->Gain of N-linked_glycosylation at N295 (Pr = 0.14 | P = 7.0e-03)
Danio_rerio_atrn	N299H	0.228	Altered Cytoplasmic_loop (Pr = 0.22 | P = 3.0e-03); Gain of N-linked_glycosylation at N295 (Pr = 0.13 | P = 7.6e-03)	Altered Motifs (ELME000051:Longer mode 2 interacting phospho-motif for 14-3-3 proteins with key conservation RxxxS#p.; ELME000063:CK1 phosphorylation site; ELME000070:Generic motif for N-glycosylation. It was shown that Trp - Asp - and Glu are uncommon before the Ser/Thr position (PMID-8626433). Efficient glycosylation usually occurs when ~60 residues or more separate the glycosylation acceptor site from the C-terminus.; ELME000173:Consensus derived from reported natural interactors which do not match the Mode 1 and Mode 2 ligands.; ELME000336:NEK2 phosphorylation motif with preferred Phe - Leu or Met in the -3 position to compensate for less favorable residues in the +1 and +2 position.)	Predicted conservation scores
Danio_rerio_atrn	N299H	# Altered Effect (Pr = 0.25)
Danio_rerio_atrn	N299H	# |---->Altered Motifs (ELME000051|ELME000063|ELME000070|ELME000173|ELME000336)
Danio_rerio_atrn	N299H	# |---->Altered Structure_and_dynamics (Pr = 0.25)-------------------------------------------------------|
Danio_rerio_atrn	N299H	# | |---->Altered Secondary_structure (Pr = 0.20) |
Danio_rerio_atrn	N299H	# | | |
Danio_rerio_atrn	N299H	# | |---->Altered Stability_and_conformational_flexibility (Pr = 0.25) |
Danio_rerio_atrn	N299H	# | | |---->Altered Conformational_flexibility (Pr = 0.25) |
Danio_rerio_atrn	N299H	# | | |
Danio_rerio_atrn	N299H	# | |---->Altered Special_structural_signatures (Pr = 0.22) |
Danio_rerio_atrn	N299H	# | |---->Altered Signal_peptide (Pr = 0.00) |
Danio_rerio_atrn	N299H	# | | |
Danio_rerio_atrn	N299H	# | |---->Altered Transmembrane_protein (Pr = 0.22) |
Danio_rerio_atrn	N299H	# | |---->Altered Non-cytoplasmic_loop (Pr = 0.22 | P = 3.0e-03) |
Danio_rerio_atrn	N299H	# | |
Danio_rerio_atrn	N299H	# |---->Altered Functional_residue (Pr = 0.15) |
Danio_rerio_atrn	N299H	# |---->Altered Macromolecular_binding (Pr = 0.15) |
Danio_rerio_atrn	N299H	# | |---->Altered Protein_binding (Pr = 0.15) |
Danio_rerio_atrn	N299H	# | |---->Altered Disordered_interface (Pr = 0.13) |
Danio_rerio_atrn	N299H	# | | |
Danio_rerio_atrn	N299H	# | |---->Altered Ordered_interface (Pr = 0.15) |
Danio_rerio_atrn	N299H	# | |
Danio_rerio_atrn	N299H	# |---->Altered Metal_binding (Pr = 0.06)<---------------------------------------------------------|
Danio_rerio_atrn	N299H	# |
Danio_rerio_atrn	N299H	# |---->Altered PTM_site (Pr = 0.15)
Danio_rerio_atrn	N299H	# |---->Gain of N-linked_glycosylation at N295 (Pr = 0.13 | P = 7.6e-03)
Danio_rerio_atrn	L311V	0.493	Gain of Strand (Pr = 0.26 | P = 0.04); Altered Cytoplasmic_loop (Pr = 0.26 | P = 1.0e-03); Altered Stability (Pr = 0.22 | P = 0.01); Gain of Nickel_binding at H307 (Pr = 0.21 | P = 0.03); Gain of Copper_binding at H307 (Pr = 0.10 | P = 0.01)	Altered Motifs (ELME000064:CK2 phosphorylation site; PS00006:Casein kinase II phosphorylation site)	Predicted conservation scores
Danio_rerio_atrn	L311V	# Altered Effect (Pr = 0.26)
Danio_rerio_atrn	L311V	# |---->Altered Motifs (ELME000064|PS00006)
Danio_rerio_atrn	L311V	# |---->Altered Structure_and_dynamics (Pr = 0.26)-------------------------------------------------------|
Danio_rerio_atrn	L311V	# | |---->Altered Secondary_structure (Pr = 0.26) |
Danio_rerio_atrn	L311V	# | | |---->Gain of Strand (Pr = 0.26 | P = 0.04) |
Danio_rerio_atrn	L311V	# | | |
Danio_rerio_atrn	L311V	# | |---->Altered Stability_and_conformational_flexibility (Pr = 0.22) |
Danio_rerio_atrn	L311V	# | | |---->Altered Stability (Pr = 0.22 | P = 0.01) |
Danio_rerio_atrn	L311V	# | | |---->Altered Conformational_flexibility (Pr = 0.19) |
Danio_rerio_atrn	L311V	# | | |
Danio_rerio_atrn	L311V	# | |---->Altered Special_structural_signatures (Pr = 0.26) |
Danio_rerio_atrn	L311V	# | |---->Altered Signal_peptide (Pr = 0.00) |
Danio_rerio_atrn	L311V	# | | |
Danio_rerio_atrn	L311V	# | |---->Altered Transmembrane_protein (Pr = 0.26) |
Danio_rerio_atrn	L311V	# | |---->Altered Non-cytoplasmic_loop (Pr = 0.26 | P = 1.0e-03) |
Danio_rerio_atrn	L311V	# | |
Danio_rerio_atrn	L311V	# |---->Altered Functional_residue (Pr = 0.25) |
Danio_rerio_atrn	L311V	# |---->Altered Macromolecular_binding (Pr = 0.25) |
Danio_rerio_atrn	L311V	# | |---->Altered Protein_binding (Pr = 0.25) |
Danio_rerio_atrn	L311V	# | |---->Altered Disordered_interface (Pr = 0.08) |
Danio_rerio_atrn	L311V	# | | |
Danio_rerio_atrn	L311V	# | |---->Altered Ordered_interface (Pr = 0.25) |
Danio_rerio_atrn	L311V	# | |
Danio_rerio_atrn	L311V	# |---->Altered Metal_binding (Pr = 0.21)<---------------------------------------------------------|
Danio_rerio_atrn	L311V	# | |---->Gain of Copper_binding at H307 (Pr = 0.10 | P = 0.01)
Danio_rerio_atrn	L311V	# | |---->Gain of Nickel_binding at H307 (Pr = 0.21 | P = 0.03)
Danio_rerio_atrn	L311V	# |
Danio_rerio_atrn	L311V	# |---->Altered PTM_site (Pr = 0.09)
Danio_rerio_atrn	H368N	0.263	Gain of Strand (Pr = 0.26 | P = 0.04); Gain of B-factor (Pr = 0.25 | P = 0.02); Altered Cytoplasmic_loop (Pr = 0.17 | P = 9.4e-03); Loss of Copper_binding at H368 (Pr = 0.06 | P = 0.03)	Altered Motifs (ELME000052:Phosphothreonine motif binding a subset of FHA domains that show a preference for a large aliphatic amino acid at the pT+3 position.)	Predicted conservation scores
Danio_rerio_atrn	H368N	# Altered Effect (Pr = 0.27)
Danio_rerio_atrn	H368N	# |---->Altered Motifs (ELME000052)
Danio_rerio_atrn	H368N	# |---->Altered Structure_and_dynamics (Pr = 0.27)-------------------------------------------------------|
Danio_rerio_atrn	H368N	# | |---->Altered Secondary_structure (Pr = 0.26) |
Danio_rerio_atrn	H368N	# | | |---->Gain of Strand (Pr = 0.26 | P = 0.04) |
Danio_rerio_atrn	H368N	# | | |
Danio_rerio_atrn	H368N	# | |---->Altered Stability_and_conformational_flexibility (Pr = 0.27) |
Danio_rerio_atrn	H368N	# | | |---->Altered Conformational_flexibility (Pr = 0.27) |
Danio_rerio_atrn	H368N	# | | |---->Gain of B-factor (Pr = 0.25 | P = 0.02) |
Danio_rerio_atrn	H368N	# | | |
Danio_rerio_atrn	H368N	# | |---->Altered Special_structural_signatures (Pr = 0.17) |
Danio_rerio_atrn	H368N	# | |---->Altered Signal_peptide (Pr = 0.00) |
Danio_rerio_atrn	H368N	# | | |
Danio_rerio_atrn	H368N	# | |---->Altered Transmembrane_protein (Pr = 0.17) |
Danio_rerio_atrn	H368N	# | |---->Altered Non-cytoplasmic_loop (Pr = 0.17 | P = 9.4e-03) |
Danio_rerio_atrn	H368N	# | |
Danio_rerio_atrn	H368N	# |---->Altered Functional_residue (Pr = 0.13) |
Danio_rerio_atrn	H368N	# |---->Altered Macromolecular_binding (Pr = 0.13) |
Danio_rerio_atrn	H368N	# | |---->Altered Protein_binding (Pr = 0.13) |
Danio_rerio_atrn	H368N	# | |---->Altered Disordered_interface (Pr = 0.02) |
Danio_rerio_atrn	H368N	# | | |
Danio_rerio_atrn	H368N	# | |---->Altered Ordered_interface (Pr = 0.13) |
Danio_rerio_atrn	H368N	# | |
Danio_rerio_atrn	H368N	# |---->Altered Metal_binding (Pr = 0.12)<---------------------------------------------------------|
Danio_rerio_atrn	H368N	# | |---->Loss of Copper_binding at H368 (Pr = 0.06 | P = 0.03)
Danio_rerio_atrn	H368N	# |
Danio_rerio_atrn	H368N	# |---->Altered PTM_site (Pr = 0.10)
Danio_rerio_atrn	S445T	0.261	Altered Cytoplasmic_loop (Pr = 0.28 | P = 3.8e-04); Loss of Ubiquitylation at K448 (Pr = 0.17 | P = 0.03)	Altered Motifs (ELME000085:Glycosaminoglycan attachment site; ELME000146:Subtilisin/kexin isozyme-1 (SKI1) cleavage site ([RK]-X-[hydrophobic]-[LTKF]-|-X))	Predicted conservation scores
Danio_rerio_atrn	S445T	# Altered Effect (Pr = 0.28)
Danio_rerio_atrn	S445T	# |---->Altered Motifs (ELME000085|ELME000146)
Danio_rerio_atrn	S445T	# |---->Altered Structure_and_dynamics (Pr = 0.28)-------------------------------------------------------|
Danio_rerio_atrn	S445T	# | |---->Altered Secondary_structure (Pr = 0.25) |
Danio_rerio_atrn	S445T	# | | |
Danio_rerio_atrn	S445T	# | |---->Altered Stability_and_conformational_flexibility (Pr = 0.14) |
Danio_rerio_atrn	S445T	# | | |---->Altered Conformational_flexibility (Pr = 0.14) |
Danio_rerio_atrn	S445T	# | | |
Danio_rerio_atrn	S445T	# | |---->Altered Special_structural_signatures (Pr = 0.28) |
Danio_rerio_atrn	S445T	# | |---->Altered Signal_peptide (Pr = 0.00) |
Danio_rerio_atrn	S445T	# | | |
Danio_rerio_atrn	S445T	# | |---->Altered Transmembrane_protein (Pr = 0.28) |
Danio_rerio_atrn	S445T	# | |---->Altered Non-cytoplasmic_loop (Pr = 0.28 | P = 3.8e-04) |
Danio_rerio_atrn	S445T	# | |
Danio_rerio_atrn	S445T	# |---->Altered Functional_residue (Pr = 0.23) |
Danio_rerio_atrn	S445T	# |---->Altered Macromolecular_binding (Pr = 0.23) |
Danio_rerio_atrn	S445T	# | |---->Altered Protein_binding (Pr = 0.23) |
Danio_rerio_atrn	S445T	# | |---->Altered Disordered_interface (Pr = 0.07) |
Danio_rerio_atrn	S445T	# | | |
Danio_rerio_atrn	S445T	# | |---->Altered Ordered_interface (Pr = 0.23) |
Danio_rerio_atrn	S445T	# | |
Danio_rerio_atrn	S445T	# |---->Altered Metal_binding (Pr = 0.07)<---------------------------------------------------------|
Danio_rerio_atrn	S445T	# |
Danio_rerio_atrn	S445T	# |---->Altered PTM_site (Pr = 0.17)
Danio_rerio_atrn	S445T	# |---->Loss of Ubiquitylation at K448 (Pr = 0.17 | P = 0.03)
Danio_rerio_atrn	K462E	0.525	Gain of Strand (Pr = 0.27 | P = 0.02); Gain of Sulfation at Y458 (Pr = 0.01 | P = 0.05)	Altered Motifs (ELME000100:NEC1/NEC2 cleavage site (Lys-Arg-|-Xaa); ELME000108:Yeast kexin 2 cleavage site (Lys-Arg-|-Xaa or Arg-Arg-|-Xaa); ELME000149:Sorting and internalisation signal found in the cytoplasmic juxta-membrane region of type I transmembrane proteins. Targets them from the Trans Golgi Network to the lysosomal-endosomal-melanosomal compartments. Interacts with adaptor protein (AP) complexes; ELME000233:MAPK interacting molecules (e.g. MAPKKs - substrates - phosphatases) carry docking motif that help to regulate specific interaction in the MAPK cascade. The classic motif approximates (R/K)xxxx#x# where # is a hydrophobic residue.)	Predicted conservation scores
Danio_rerio_atrn	K462E	# Altered Effect (Pr = 0.27)
Danio_rerio_atrn	K462E	# |---->Altered Motifs (ELME000100|ELME000108|ELME000149|ELME000233)
Danio_rerio_atrn	K462E	# |---->Altered Structure_and_dynamics (Pr = 0.27)-------------------------------------------------------|
Danio_rerio_atrn	K462E	# | |---->Altered Secondary_structure (Pr = 0.27) |
Danio_rerio_atrn	K462E	# | | |---->Gain of Strand (Pr = 0.27 | P = 0.02) |
Danio_rerio_atrn	K462E	# | | |
Danio_rerio_atrn	K462E	# | |---->Altered Stability_and_conformational_flexibility (Pr = 0.14) |
Danio_rerio_atrn	K462E	# | | |---->Altered Conformational_flexibility (Pr = 0.14) |
Danio_rerio_atrn	K462E	# | | |
Danio_rerio_atrn	K462E	# | |---->Altered Special_structural_signatures (Pr = 0.09) |
Danio_rerio_atrn	K462E	# | |---->Altered Signal_peptide (Pr = 0.00) |
Danio_rerio_atrn	K462E	# | | |
Danio_rerio_atrn	K462E	# | |---->Altered Transmembrane_protein (Pr = 0.09) |
Danio_rerio_atrn	K462E	# | |
Danio_rerio_atrn	K462E	# |---->Altered Functional_residue (Pr = 0.16) |
Danio_rerio_atrn	K462E	# |---->Altered Macromolecular_binding (Pr = 0.16) |
Danio_rerio_atrn	K462E	# | |---->Altered Protein_binding (Pr = 0.16) |
Danio_rerio_atrn	K462E	# | |---->Altered Disordered_interface (Pr = 0.06) |
Danio_rerio_atrn	K462E	# | | |
Danio_rerio_atrn	K462E	# | |---->Altered Ordered_interface (Pr = 0.16) |
Danio_rerio_atrn	K462E	# | |
Danio_rerio_atrn	K462E	# |---->Altered Metal_binding (Pr = 0.10)<---------------------------------------------------------|
Danio_rerio_atrn	K462E	# |
Danio_rerio_atrn	K462E	# |---->Altered PTM_site (Pr = 0.11)
Danio_rerio_atrn	K462E	# |---->Gain of Sulfation at Y458 (Pr = 0.01 | P = 0.05)
Danio_rerio_atrn	M464K	0.631	Altered Stability (Pr = 0.20 | P = 0.01)	Altered Motifs (ELME000100:NEC1/NEC2 cleavage site (Lys-Arg-|-Xaa); ELME000102:N-Arg dibasic convertase (nardilysin) cleavage site (Xaa-|-Arg-Lys or Arg-|-Arg-Xaa).; ELME000106:Substrate recognition site that interacts with cyclin and thereby increases phosphorylation by cyclin/cdk complexes. Predicted proteins should have a CDK phosphorylation site. Also used by cyclin/cdk inhibitors.; ELME000108:Yeast kexin 2 cleavage site (Lys-Arg-|-Xaa or Arg-Arg-|-Xaa); ELME000233:MAPK interacting molecules (e.g. MAPKKs - substrates - phosphatases) carry docking motif that help to regulate specific interaction in the MAPK cascade. The classic motif approximates (R/K)xxxx#x# where # is a hydrophobic residue.)	Predicted conservation scores
Danio_rerio_atrn	M464K	# Altered Effect (Pr = 0.26)
Danio_rerio_atrn	M464K	# |---->Altered Motifs (ELME000100|ELME000102|ELME000106|ELME000108|ELME000233)
Danio_rerio_atrn	M464K	# |---->Altered Structure_and_dynamics (Pr = 0.26)-------------------------------------------------------|
Danio_rerio_atrn	M464K	# | |---->Altered Secondary_structure (Pr = 0.26) |
Danio_rerio_atrn	M464K	# | | |
Danio_rerio_atrn	M464K	# | |---->Altered Stability_and_conformational_flexibility (Pr = 0.20) |
Danio_rerio_atrn	M464K	# | | |---->Altered Stability (Pr = 0.20 | P = 0.01) |
Danio_rerio_atrn	M464K	# | | |---->Altered Conformational_flexibility (Pr = 0.17) |
Danio_rerio_atrn	M464K	# | | |
Danio_rerio_atrn	M464K	# | |---->Altered Special_structural_signatures (Pr = 0.07) |
Danio_rerio_atrn	M464K	# | |---->Altered Signal_peptide (Pr = 0.00) |
Danio_rerio_atrn	M464K	# | | |
Danio_rerio_atrn	M464K	# | |---->Altered Transmembrane_protein (Pr = 0.07) |
Danio_rerio_atrn	M464K	# | |
Danio_rerio_atrn	M464K	# |---->Altered Functional_residue (Pr = 0.15) |
Danio_rerio_atrn	M464K	# |---->Altered Macromolecular_binding (Pr = 0.15) |
Danio_rerio_atrn	M464K	# | |---->Altered Protein_binding (Pr = 0.15) |
Danio_rerio_atrn	M464K	# | |---->Altered Disordered_interface (Pr = 0.08) |
Danio_rerio_atrn	M464K	# | | |
Danio_rerio_atrn	M464K	# | |---->Altered Ordered_interface (Pr = 0.15) |
Danio_rerio_atrn	M464K	# | |
Danio_rerio_atrn	M464K	# |---->Altered Metal_binding (Pr = 0.07)<---------------------------------------------------------|
Danio_rerio_atrn	M464K	# |
Danio_rerio_atrn	M464K	# |---->Altered PTM_site (Pr = 0.12)
Danio_rerio_atrn	V483A	0.612	Loss of Strand (Pr = 0.29 | P = 4.6e-03); Gain of Nickel_binding at H478 (Pr = 0.17 | P = 0.05); Loss of Manganese_binding at H478 (Pr = 0.16 | P = 0.03); Gain of Copper_binding at H478 (Pr = 0.09 | P = 0.01); Loss of Catalytic_site at H478 (Pr = 0.09 | P = 0.05)	Altered Motifs (ELME000052:Phosphothreonine motif binding a subset of FHA domains that show a preference for a large aliphatic amino acid at the pT+3 position.)	Predicted conservation scores
Danio_rerio_atrn	V483A	# Altered Effect (Pr = 0.29)
Danio_rerio_atrn	V483A	# |---->Altered Motifs (ELME000052)
Danio_rerio_atrn	V483A	# |---->Altered Structure_and_dynamics (Pr = 0.29)-------------------------------------------------------|
Danio_rerio_atrn	V483A	# | |---->Altered Secondary_structure (Pr = 0.29) |
Danio_rerio_atrn	V483A	# | | |---->Loss of Strand (Pr = 0.29 | P = 4.6e-03) |
Danio_rerio_atrn	V483A	# | | |
Danio_rerio_atrn	V483A	# | |---->Altered Stability_and_conformational_flexibility (Pr = 0.13) |
Danio_rerio_atrn	V483A	# | | |---->Altered Conformational_flexibility (Pr = 0.13) |
Danio_rerio_atrn	V483A	# | | |
Danio_rerio_atrn	V483A	# | |---->Altered Special_structural_signatures (Pr = 0.05) |
Danio_rerio_atrn	V483A	# | |---->Altered Signal_peptide (Pr = 0.00) |
Danio_rerio_atrn	V483A	# | | |
Danio_rerio_atrn	V483A	# | |---->Altered Transmembrane_protein (Pr = 0.05) |
Danio_rerio_atrn	V483A	# | |
Danio_rerio_atrn	V483A	# |---->Altered Functional_residue (Pr = 0.27) |
Danio_rerio_atrn	V483A	# |---->Loss of Catalytic_site at H478 (Pr = 0.09 | P = 0.05) |
Danio_rerio_atrn	V483A	# |---->Altered Macromolecular_binding (Pr = 0.27) |
Danio_rerio_atrn	V483A	# | |---->Altered Protein_binding (Pr = 0.27) |
Danio_rerio_atrn	V483A	# | |---->Altered Disordered_interface (Pr = 0.03) |
Danio_rerio_atrn	V483A	# | | |
Danio_rerio_atrn	V483A	# | |---->Altered Ordered_interface (Pr = 0.27) |
Danio_rerio_atrn	V483A	# | |
Danio_rerio_atrn	V483A	# |---->Altered Metal_binding (Pr = 0.20)<---------------------------------------------------------|
Danio_rerio_atrn	V483A	# | |---->Gain of Copper_binding at H478 (Pr = 0.09 | P = 0.01)
Danio_rerio_atrn	V483A	# | |---->Loss of Manganese_binding at H478 (Pr = 0.16 | P = 0.03)
Danio_rerio_atrn	V483A	# | |---->Gain of Nickel_binding at H478 (Pr = 0.17 | P = 0.05)
Danio_rerio_atrn	V483A	# |
Danio_rerio_atrn	V483A	# |---->Altered PTM_site (Pr = 0.01)
Danio_rerio_atrn	M487I	0.630	Gain of Strand (Pr = 0.27 | P = 0.02); Altered Cytoplasmic_loop (Pr = 0.15 | P = 0.02); Loss of Catalytic_site at G492 (Pr = 0.11 | P = 0.03)	Altered Motifs (None)	Predicted conservation scores
Danio_rerio_atrn	M487I	# Altered Effect (Pr = 0.27)
Danio_rerio_atrn	M487I	# |---->Altered Motifs (None)
Danio_rerio_atrn	M487I	# |---->Altered Structure_and_dynamics (Pr = 0.27)-------------------------------------------------------|
Danio_rerio_atrn	M487I	# | |---->Altered Secondary_structure (Pr = 0.27) |
Danio_rerio_atrn	M487I	# | | |---->Gain of Strand (Pr = 0.27 | P = 0.02) |
Danio_rerio_atrn	M487I	# | | |
Danio_rerio_atrn	M487I	# | |---->Altered Stability_and_conformational_flexibility (Pr = 0.15) |
Danio_rerio_atrn	M487I	# | | |---->Altered Conformational_flexibility (Pr = 0.15) |
Danio_rerio_atrn	M487I	# | | |
Danio_rerio_atrn	M487I	# | |---->Altered Special_structural_signatures (Pr = 0.15) |
Danio_rerio_atrn	M487I	# | |---->Altered Signal_peptide (Pr = 0.00) |
Danio_rerio_atrn	M487I	# | | |
Danio_rerio_atrn	M487I	# | |---->Altered Transmembrane_protein (Pr = 0.15) |
Danio_rerio_atrn	M487I	# | |---->Altered Non-cytoplasmic_loop (Pr = 0.15 | P = 0.02) |
Danio_rerio_atrn	M487I	# | |
Danio_rerio_atrn	M487I	# |---->Altered Functional_residue (Pr = 0.27) |
Danio_rerio_atrn	M487I	# |---->Loss of Catalytic_site at G492 (Pr = 0.11 | P = 0.03) |
Danio_rerio_atrn	M487I	# |---->Altered Macromolecular_binding (Pr = 0.27) |
Danio_rerio_atrn	M487I	# | |---->Altered Protein_binding (Pr = 0.27) |
Danio_rerio_atrn	M487I	# | |---->Altered Disordered_interface (Pr = 0.04) |
Danio_rerio_atrn	M487I	# | | |
Danio_rerio_atrn	M487I	# | |---->Altered Ordered_interface (Pr = 0.27) |
Danio_rerio_atrn	M487I	# | |
Danio_rerio_atrn	M487I	# |---->Altered Metal_binding (Pr = 0.06)<---------------------------------------------------------|
Danio_rerio_atrn	M487I	# |
Danio_rerio_atrn	M487I	# |---->Altered PTM_site (Pr = 0.03)
Danio_rerio_atrn	S515N	0.184	Loss of Strand (Pr = 0.26 | P = 0.05); Altered Cytoplasmic_loop (Pr = 0.22 | P = 2.8e-03); Gain of Disulfide_linkage at C518 (Pr = 0.13 | P = 0.04); Loss of Sulfation at Y514 (Pr = 0.01 | P = 0.05)	Altered Motifs (None)	Predicted conservation scores
Danio_rerio_atrn	S515N	# Altered Effect (Pr = 0.26)
Danio_rerio_atrn	S515N	# |---->Altered Motifs (None)
Danio_rerio_atrn	S515N	# |---->Altered Structure_and_dynamics (Pr = 0.26)-------------------------------------------------------|
Danio_rerio_atrn	S515N	# | |---->Altered Secondary_structure (Pr = 0.26) |
Danio_rerio_atrn	S515N	# | | |---->Loss of Strand (Pr = 0.26 | P = 0.05) |
Danio_rerio_atrn	S515N	# | | |
Danio_rerio_atrn	S515N	# | |---->Altered Stability_and_conformational_flexibility (Pr = 0.13) |
Danio_rerio_atrn	S515N	# | | |---->Gain of Disulfide_linkage at C518 (Pr = 0.13 | P = 0.04) |
Danio_rerio_atrn	S515N	# | | |---->Altered Conformational_flexibility (Pr = 0.09) |
Danio_rerio_atrn	S515N	# | | |
Danio_rerio_atrn	S515N	# | |---->Altered Special_structural_signatures (Pr = 0.22) |
Danio_rerio_atrn	S515N	# | |---->Altered Signal_peptide (Pr = 0.00) |
Danio_rerio_atrn	S515N	# | | |
Danio_rerio_atrn	S515N	# | |---->Altered Transmembrane_protein (Pr = 0.22) |
Danio_rerio_atrn	S515N	# | |---->Altered Non-cytoplasmic_loop (Pr = 0.22 | P = 2.8e-03) |
Danio_rerio_atrn	S515N	# | |
Danio_rerio_atrn	S515N	# |---->Altered Functional_residue (Pr = 0.18) |
Danio_rerio_atrn	S515N	# |---->Altered Macromolecular_binding (Pr = 0.18) |
Danio_rerio_atrn	S515N	# | |---->Altered Protein_binding (Pr = 0.18) |
Danio_rerio_atrn	S515N	# | |---->Altered Disordered_interface (Pr = 0.01) |
Danio_rerio_atrn	S515N	# | | |
Danio_rerio_atrn	S515N	# | |---->Altered Ordered_interface (Pr = 0.18) |
Danio_rerio_atrn	S515N	# | |
Danio_rerio_atrn	S515N	# |---->Altered Metal_binding (Pr = 0.13)<---------------------------------------------------------|
Danio_rerio_atrn	S515N	# |
Danio_rerio_atrn	S515N	# |---->Altered PTM_site (Pr = 0.06)
Danio_rerio_atrn	S515N	# |---->Loss of Sulfation at Y514 (Pr = 0.01 | P = 0.05)
Danio_rerio_atrn	H530Y	0.361	Gain of Loop (Pr = 0.27 | P = 0.03); Loss of Zinc_binding at H531 (Pr = 0.23 | P = 0.04); Loss of Nickel_binding at H531 (Pr = 0.22 | P = 0.02); Loss of Copper_binding at H531 (Pr = 0.04 | P = 0.05)	Altered Motifs (ELME000120:Tyrosine-based sorting signal responsible for the interaction with mu subunit of AP (Adaptor Protein) complex)	Predicted conservation scores
Danio_rerio_atrn	H530Y	# Altered Effect (Pr = 0.27)
Danio_rerio_atrn	H530Y	# |---->Altered Motifs (ELME000120)
Danio_rerio_atrn	H530Y	# |---->Altered Structure_and_dynamics (Pr = 0.27)-------------------------------------------------------|
Danio_rerio_atrn	H530Y	# | |---->Altered Secondary_structure (Pr = 0.27) |
Danio_rerio_atrn	H530Y	# | | |---->Gain of Loop (Pr = 0.27 | P = 0.03) |
Danio_rerio_atrn	H530Y	# | | |
Danio_rerio_atrn	H530Y	# | |---->Altered Stability_and_conformational_flexibility (Pr = 0.21) |
Danio_rerio_atrn	H530Y	# | | |---->Altered Conformational_flexibility (Pr = 0.21) |
Danio_rerio_atrn	H530Y	# | | |
Danio_rerio_atrn	H530Y	# | |---->Altered Special_structural_signatures (Pr = 0.08) |
Danio_rerio_atrn	H530Y	# | |---->Altered Signal_peptide (Pr = 0.00) |
Danio_rerio_atrn	H530Y	# | | |
Danio_rerio_atrn	H530Y	# | |---->Altered Transmembrane_protein (Pr = 0.08) |
Danio_rerio_atrn	H530Y	# | |
Danio_rerio_atrn	H530Y	# |---->Altered Functional_residue (Pr = 0.23) |
Danio_rerio_atrn	H530Y	# |---->Altered Macromolecular_binding (Pr = 0.11) |
Danio_rerio_atrn	H530Y	# | |---->Altered Protein_binding (Pr = 0.11) |
Danio_rerio_atrn	H530Y	# | |---->Altered Disordered_interface (Pr = 0.02) |
Danio_rerio_atrn	H530Y	# | | |
Danio_rerio_atrn	H530Y	# | |---->Altered Ordered_interface (Pr = 0.11) |
Danio_rerio_atrn	H530Y	# | |
Danio_rerio_atrn	H530Y	# |---->Altered Metal_binding (Pr = 0.23)<---------------------------------------------------------|
Danio_rerio_atrn	H530Y	# | |---->Loss of Copper_binding at H531 (Pr = 0.04 | P = 0.05)
Danio_rerio_atrn	H530Y	# | |---->Loss of Nickel_binding at H531 (Pr = 0.22 | P = 0.02)
Danio_rerio_atrn	H530Y	# | |---->Loss of Zinc_binding at H531 (Pr = 0.23 | P = 0.04)
Danio_rerio_atrn	H530Y	# |
Danio_rerio_atrn	H530Y	# |---->Altered PTM_site (Pr = 0.11)
Danio_rerio_atrn	S564G	0.229	Gain of Loop (Pr = 0.27 | P = 0.04); Altered Cytoplasmic_loop (Pr = 0.23 | P = 2.9e-03)	Altered Motifs (ELME000313:The WH2 motif is of variable length (16-19 amino acids) binding to the hydrophobic cleft formed by actin's subdomains 1 and 3. At the N-terminus it forms an alpha-helix followed by a flexible loop stabilised upon actin binding.)	Predicted conservation scores
Danio_rerio_atrn	S564G	# Altered Effect (Pr = 0.27)
Danio_rerio_atrn	S564G	# |---->Altered Motifs (ELME000313)
Danio_rerio_atrn	S564G	# |---->Altered Structure_and_dynamics (Pr = 0.27)-------------------------------------------------------|
Danio_rerio_atrn	S564G	# | |---->Altered Secondary_structure (Pr = 0.27) |
Danio_rerio_atrn	S564G	# | | |---->Gain of Loop (Pr = 0.27 | P = 0.04) |
Danio_rerio_atrn	S564G	# | | |
Danio_rerio_atrn	S564G	# | |---->Altered Stability_and_conformational_flexibility (Pr = 0.19) |
Danio_rerio_atrn	S564G	# | | |---->Altered Conformational_flexibility (Pr = 0.19) |
Danio_rerio_atrn	S564G	# | | |
Danio_rerio_atrn	S564G	# | |---->Altered Special_structural_signatures (Pr = 0.23) |
Danio_rerio_atrn	S564G	# | |---->Altered Signal_peptide (Pr = 0.00) |
Danio_rerio_atrn	S564G	# | | |
Danio_rerio_atrn	S564G	# | |---->Altered Transmembrane_protein (Pr = 0.23) |
Danio_rerio_atrn	S564G	# | |---->Altered Non-cytoplasmic_loop (Pr = 0.23 | P = 2.9e-03) |
Danio_rerio_atrn	S564G	# | |
Danio_rerio_atrn	S564G	# |---->Altered Functional_residue (Pr = 0.13) |
Danio_rerio_atrn	S564G	# |---->Altered Macromolecular_binding (Pr = 0.10) |
Danio_rerio_atrn	S564G	# | |---->Altered Protein_binding (Pr = 0.10) |
Danio_rerio_atrn	S564G	# | |---->Altered Disordered_interface (Pr = 0.02) |
Danio_rerio_atrn	S564G	# | | |
Danio_rerio_atrn	S564G	# | |---->Altered Ordered_interface (Pr = 0.10) |
Danio_rerio_atrn	S564G	# | |
Danio_rerio_atrn	S564G	# |---->Altered Metal_binding (Pr = 0.07)<---------------------------------------------------------|
Danio_rerio_atrn	S564G	# |
Danio_rerio_atrn	S564G	# |---->Altered PTM_site (Pr = 0.13)
Danio_rerio_atrn	Q580H	0.455	Gain of Zinc_binding at C583 (Pr = 0.28 | P = 0.02); Loss of Disulfide_linkage at C583 (Pr = 0.26 | P = 3.8e-03); Altered Cytoplasmic_loop (Pr = 0.15 | P = 0.02)	Altered Motifs (None)	Predicted conservation scores
Danio_rerio_atrn	Q580H	# Altered Effect (Pr = 0.28)
Danio_rerio_atrn	Q580H	# |---->Altered Motifs (None)
Danio_rerio_atrn	Q580H	# |---->Altered Structure_and_dynamics (Pr = 0.28)-------------------------------------------------------|
Danio_rerio_atrn	Q580H	# | |---->Altered Secondary_structure (Pr = 0.22) |
Danio_rerio_atrn	Q580H	# | | |
Danio_rerio_atrn	Q580H	# | |---->Altered Stability_and_conformational_flexibility (Pr = 0.26) |
Danio_rerio_atrn	Q580H	# | | |---->Loss of Disulfide_linkage at C583 (Pr = 0.26 | P = 3.8e-03) |
Danio_rerio_atrn	Q580H	# | | |---->Altered Conformational_flexibility (Pr = 0.13) |
Danio_rerio_atrn	Q580H	# | | |
Danio_rerio_atrn	Q580H	# | |---->Altered Special_structural_signatures (Pr = 0.15) |
Danio_rerio_atrn	Q580H	# | |---->Altered Signal_peptide (Pr = 0.00) |
Danio_rerio_atrn	Q580H	# | | |
Danio_rerio_atrn	Q580H	# | |---->Altered Transmembrane_protein (Pr = 0.15) |
Danio_rerio_atrn	Q580H	# | |---->Altered Non-cytoplasmic_loop (Pr = 0.15 | P = 0.02) |
Danio_rerio_atrn	Q580H	# | |
Danio_rerio_atrn	Q580H	# |---->Altered Functional_residue (Pr = 0.28) |
Danio_rerio_atrn	Q580H	# |---->Altered Macromolecular_binding (Pr = 0.08) |
Danio_rerio_atrn	Q580H	# | |---->Altered Protein_binding (Pr = 0.08) |
Danio_rerio_atrn	Q580H	# | |---->Altered Disordered_interface (Pr = 0.00) |
Danio_rerio_atrn	Q580H	# | | |
Danio_rerio_atrn	Q580H	# | |---->Altered Ordered_interface (Pr = 0.08) |
Danio_rerio_atrn	Q580H	# | |
Danio_rerio_atrn	Q580H	# |---->Altered Metal_binding (Pr = 0.28)<---------------------------------------------------------|
Danio_rerio_atrn	Q580H	# | |---->Gain of Zinc_binding at C583 (Pr = 0.28 | P = 0.02)
Danio_rerio_atrn	Q580H	# |
Danio_rerio_atrn	Q580H	# |---->Altered PTM_site (Pr = 0.11)
Danio_rerio_atrn	T600S	0.301	Gain of Strand (Pr = 0.26 | P = 0.04); Gain of Disulfide_linkage at C604 (Pr = 0.16 | P = 0.03); Loss of N-linked_glycosylation at N598 (Pr = 0.09 | P = 0.01)	Altered Motifs (ELME000053:GSK3 phosphorylation recognition site; ELME000063:CK1 phosphorylation site; ELME000070:Generic motif for N-glycosylation. It was shown that Trp - Asp - and Glu are uncommon before the Ser/Thr position (PMID-8626433). Efficient glycosylation usually occurs when ~60 residues or more separate the glycosylation acceptor site from the C-terminus.; PS00001:N-glycosylation site)	Predicted conservation scores
Danio_rerio_atrn	T600S	# Altered Effect (Pr = 0.26)
Danio_rerio_atrn	T600S	# |---->Altered Motifs (ELME000053|ELME000063|ELME000070|PS00001)
Danio_rerio_atrn	T600S	# |---->Altered Structure_and_dynamics (Pr = 0.26)-------------------------------------------------------|
Danio_rerio_atrn	T600S	# | |---->Altered Secondary_structure (Pr = 0.26) |
Danio_rerio_atrn	T600S	# | | |---->Gain of Strand (Pr = 0.26 | P = 0.04) |
Danio_rerio_atrn	T600S	# | | |
Danio_rerio_atrn	T600S	# | |---->Altered Stability_and_conformational_flexibility (Pr = 0.19) |
Danio_rerio_atrn	T600S	# | | |---->Gain of Disulfide_linkage at C604 (Pr = 0.16 | P = 0.03) |
Danio_rerio_atrn	T600S	# | | |---->Altered Conformational_flexibility (Pr = 0.19) |
Danio_rerio_atrn	T600S	# | | |
Danio_rerio_atrn	T600S	# | |---->Altered Special_structural_signatures (Pr = 0.02) |
Danio_rerio_atrn	T600S	# | |---->Altered Signal_peptide (Pr = 0.00) |
Danio_rerio_atrn	T600S	# | | |
Danio_rerio_atrn	T600S	# | |---->Altered Transmembrane_protein (Pr = 0.02) |
Danio_rerio_atrn	T600S	# | |
Danio_rerio_atrn	T600S	# |---->Altered Functional_residue (Pr = 0.09) |
Danio_rerio_atrn	T600S	# |---->Altered Macromolecular_binding (Pr = 0.06) |
Danio_rerio_atrn	T600S	# | |---->Altered Protein_binding (Pr = 0.06) |
Danio_rerio_atrn	T600S	# | |---->Altered Disordered_interface (Pr = 0.02) |
Danio_rerio_atrn	T600S	# | | |
Danio_rerio_atrn	T600S	# | |---->Altered Ordered_interface (Pr = 0.06) |
Danio_rerio_atrn	T600S	# | |
Danio_rerio_atrn	T600S	# |---->Altered Metal_binding (Pr = 0.01)<---------------------------------------------------------|
Danio_rerio_atrn	T600S	# |
Danio_rerio_atrn	T600S	# |---->Altered PTM_site (Pr = 0.09)
Danio_rerio_atrn	T600S	# |---->Loss of N-linked_glycosylation at N598 (Pr = 0.09 | P = 0.01)
Danio_rerio_atrn	M605V	0.215	Loss of Disulfide_linkage at C604 (Pr = 0.16 | P = 0.03); Gain of O-linked_glycosylation at T603 (Pr = 0.14 | P = 0.03)	Altered Motifs (ELME000063:CK1 phosphorylation site)	Predicted conservation scores
Danio_rerio_atrn	M605V	# Altered Effect (Pr = 0.26)
Danio_rerio_atrn	M605V	# |---->Altered Motifs (ELME000063)
Danio_rerio_atrn	M605V	# |---->Altered Structure_and_dynamics (Pr = 0.26)-------------------------------------------------------|
Danio_rerio_atrn	M605V	# | |---->Altered Secondary_structure (Pr = 0.26) |
Danio_rerio_atrn	M605V	# | | |
Danio_rerio_atrn	M605V	# | |---->Altered Stability_and_conformational_flexibility (Pr = 0.17) |
Danio_rerio_atrn	M605V	# | | |---->Loss of Disulfide_linkage at C604 (Pr = 0.16 | P = 0.03) |
Danio_rerio_atrn	M605V	# | | |---->Altered Conformational_flexibility (Pr = 0.17) |
Danio_rerio_atrn	M605V	# | | |
Danio_rerio_atrn	M605V	# | |---->Altered Special_structural_signatures (Pr = 0.03) |
Danio_rerio_atrn	M605V	# | |---->Altered Signal_peptide (Pr = 0.00) |
Danio_rerio_atrn	M605V	# | | |
Danio_rerio_atrn	M605V	# | |---->Altered Transmembrane_protein (Pr = 0.03) |
Danio_rerio_atrn	M605V	# | |
Danio_rerio_atrn	M605V	# |---->Altered Functional_residue (Pr = 0.14) |
Danio_rerio_atrn	M605V	# |---->Altered Macromolecular_binding (Pr = 0.04) |
Danio_rerio_atrn	M605V	# | |---->Altered Protein_binding (Pr = 0.04) |
Danio_rerio_atrn	M605V	# | |---->Altered Disordered_interface (Pr = 0.02) |
Danio_rerio_atrn	M605V	# | | |
Danio_rerio_atrn	M605V	# | |---->Altered Ordered_interface (Pr = 0.04) |
Danio_rerio_atrn	M605V	# | |
Danio_rerio_atrn	M605V	# |---->Altered Metal_binding (Pr = 0.01)<---------------------------------------------------------|
Danio_rerio_atrn	M605V	# |
Danio_rerio_atrn	M605V	# |---->Altered PTM_site (Pr = 0.14)
Danio_rerio_atrn	M605V	# |---->Gain of O-linked_glycosylation at T603 (Pr = 0.14 | P = 0.03)
Danio_rerio_atrn	P615L	0.361		Altered Motifs (ELME000053:GSK3 phosphorylation recognition site; ELME000313:The WH2 motif is of variable length (16-19 amino acids) binding to the hydrophobic cleft formed by actin's subdomains 1 and 3. At the N-terminus it forms an alpha-helix followed by a flexible loop stabilised upon actin binding.)	Predicted conservation scores
Danio_rerio_atrn	P615L	# Altered Effect (Pr = 0.22)
Danio_rerio_atrn	P615L	# |---->Altered Motifs (ELME000053|ELME000313)
Danio_rerio_atrn	P615L	# |---->Altered Structure_and_dynamics (Pr = 0.22)-------------------------------------------------------|
Danio_rerio_atrn	P615L	# | |---->Altered Secondary_structure (Pr = 0.22) |
Danio_rerio_atrn	P615L	# | | |
Danio_rerio_atrn	P615L	# | |---->Altered Stability_and_conformational_flexibility (Pr = 0.20) |
Danio_rerio_atrn	P615L	# | | |---->Altered Conformational_flexibility (Pr = 0.20) |
Danio_rerio_atrn	P615L	# | | |
Danio_rerio_atrn	P615L	# | |---->Altered Special_structural_signatures (Pr = 0.03) |
Danio_rerio_atrn	P615L	# | |---->Altered Signal_peptide (Pr = 0.00) |
Danio_rerio_atrn	P615L	# | | |
Danio_rerio_atrn	P615L	# | |---->Altered Transmembrane_protein (Pr = 0.03) |
Danio_rerio_atrn	P615L	# | |
Danio_rerio_atrn	P615L	# |---->Altered Functional_residue (Pr = 0.10) |
Danio_rerio_atrn	P615L	# |---->Altered Macromolecular_binding (Pr = 0.03) |
Danio_rerio_atrn	P615L	# | |---->Altered Protein_binding (Pr = 0.03) |
Danio_rerio_atrn	P615L	# | |---->Altered Disordered_interface (Pr = 0.02) |
Danio_rerio_atrn	P615L	# | | |
Danio_rerio_atrn	P615L	# | |---->Altered Ordered_interface (Pr = 0.03) |
Danio_rerio_atrn	P615L	# | |
Danio_rerio_atrn	P615L	# |---->Altered Metal_binding (Pr = 0.02)<---------------------------------------------------------|
Danio_rerio_atrn	P615L	# |
Danio_rerio_atrn	P615L	# |---->Altered PTM_site (Pr = 0.10)
Danio_rerio_atrn	H616L	0.430		Altered Motifs (ELME000053:GSK3 phosphorylation recognition site)	Predicted conservation scores
Danio_rerio_atrn	H616L	# Altered Effect (Pr = 0.24)
Danio_rerio_atrn	H616L	# |---->Altered Motifs (ELME000053)
Danio_rerio_atrn	H616L	# |---->Altered Structure_and_dynamics (Pr = 0.24)-------------------------------------------------------|
Danio_rerio_atrn	H616L	# | |---->Altered Secondary_structure (Pr = 0.24) |
Danio_rerio_atrn	H616L	# | | |
Danio_rerio_atrn	H616L	# | |---->Altered Stability_and_conformational_flexibility (Pr = 0.20) |
Danio_rerio_atrn	H616L	# | | |---->Altered Conformational_flexibility (Pr = 0.20) |
Danio_rerio_atrn	H616L	# | | |
Danio_rerio_atrn	H616L	# | |---->Altered Special_structural_signatures (Pr = 0.03) |
Danio_rerio_atrn	H616L	# | |---->Altered Signal_peptide (Pr = 0.00) |
Danio_rerio_atrn	H616L	# | | |
Danio_rerio_atrn	H616L	# | |---->Altered Transmembrane_protein (Pr = 0.03) |
Danio_rerio_atrn	H616L	# | |
Danio_rerio_atrn	H616L	# |---->Altered Functional_residue (Pr = 0.09) |
Danio_rerio_atrn	H616L	# |---->Altered Macromolecular_binding (Pr = 0.03) |
Danio_rerio_atrn	H616L	# | |---->Altered Protein_binding (Pr = 0.03) |
Danio_rerio_atrn	H616L	# | |---->Altered Disordered_interface (Pr = 0.03) |
Danio_rerio_atrn	H616L	# | | |
Danio_rerio_atrn	H616L	# | |---->Altered Ordered_interface (Pr = 0.03) |
Danio_rerio_atrn	H616L	# | |
Danio_rerio_atrn	H616L	# |---->Altered Metal_binding (Pr = 0.02)<---------------------------------------------------------|
Danio_rerio_atrn	H616L	# |
Danio_rerio_atrn	H616L	# |---->Altered PTM_site (Pr = 0.09)
Danio_rerio_atrn	T618M	0.196		Altered Motifs (ELME000053:GSK3 phosphorylation recognition site)	Predicted conservation scores
Danio_rerio_atrn	T618M	# Altered Effect (Pr = 0.24)
Danio_rerio_atrn	T618M	# |---->Altered Motifs (ELME000053)
Danio_rerio_atrn	T618M	# |---->Altered Structure_and_dynamics (Pr = 0.24)-------------------------------------------------------|
Danio_rerio_atrn	T618M	# | |---->Altered Secondary_structure (Pr = 0.24) |
Danio_rerio_atrn	T618M	# | | |
Danio_rerio_atrn	T618M	# | |---->Altered Stability_and_conformational_flexibility (Pr = 0.19) |
Danio_rerio_atrn	T618M	# | | |---->Altered Conformational_flexibility (Pr = 0.19) |
Danio_rerio_atrn	T618M	# | | |
Danio_rerio_atrn	T618M	# | |---->Altered Special_structural_signatures (Pr = 0.03) |
Danio_rerio_atrn	T618M	# | |---->Altered Signal_peptide (Pr = 0.00) |
Danio_rerio_atrn	T618M	# | | |
Danio_rerio_atrn	T618M	# | |---->Altered Transmembrane_protein (Pr = 0.03) |
Danio_rerio_atrn	T618M	# | |
Danio_rerio_atrn	T618M	# |---->Altered Functional_residue (Pr = 0.07) |
Danio_rerio_atrn	T618M	# |---->Altered Macromolecular_binding (Pr = 0.03) |
Danio_rerio_atrn	T618M	# | |---->Altered Protein_binding (Pr = 0.03) |
Danio_rerio_atrn	T618M	# | |---->Altered Disordered_interface (Pr = 0.02) |
Danio_rerio_atrn	T618M	# | | |
Danio_rerio_atrn	T618M	# | |---->Altered Ordered_interface (Pr = 0.03) |
Danio_rerio_atrn	T618M	# | |
Danio_rerio_atrn	T618M	# |---->Altered Metal_binding (Pr = 0.02)<---------------------------------------------------------|
Danio_rerio_atrn	T618M	# |
Danio_rerio_atrn	T618M	# |---->Altered PTM_site (Pr = 0.07)
Danio_rerio_atrn	S622A	0.137	Loss of Loop (Pr = 0.26 | P = 0.05)	Altered Motifs (ELME000053:GSK3 phosphorylation recognition site; PS00005:Protein kinase C phosphorylation site)	Predicted conservation scores
Danio_rerio_atrn	S622A	# Altered Effect (Pr = 0.26)
Danio_rerio_atrn	S622A	# |---->Altered Motifs (ELME000053|PS00005)
Danio_rerio_atrn	S622A	# |---->Altered Structure_and_dynamics (Pr = 0.26)-------------------------------------------------------|
Danio_rerio_atrn	S622A	# | |---->Altered Secondary_structure (Pr = 0.26) |
Danio_rerio_atrn	S622A	# | | |---->Loss of Loop (Pr = 0.26 | P = 0.05) |
Danio_rerio_atrn	S622A	# | | |
Danio_rerio_atrn	S622A	# | |---->Altered Stability_and_conformational_flexibility (Pr = 0.20) |
Danio_rerio_atrn	S622A	# | | |---->Altered Conformational_flexibility (Pr = 0.20) |
Danio_rerio_atrn	S622A	# | | |
Danio_rerio_atrn	S622A	# | |---->Altered Special_structural_signatures (Pr = 0.03) |
Danio_rerio_atrn	S622A	# | |---->Altered Signal_peptide (Pr = 0.00) |
Danio_rerio_atrn	S622A	# | | |
Danio_rerio_atrn	S622A	# | |---->Altered Transmembrane_protein (Pr = 0.03) |
Danio_rerio_atrn	S622A	# | |
Danio_rerio_atrn	S622A	# |---->Altered Functional_residue (Pr = 0.16) |
Danio_rerio_atrn	S622A	# |---->Altered Macromolecular_binding (Pr = 0.04) |
Danio_rerio_atrn	S622A	# | |---->Altered Protein_binding (Pr = 0.04) |
Danio_rerio_atrn	S622A	# | |---->Altered Disordered_interface (Pr = 0.01) |
Danio_rerio_atrn	S622A	# | | |
Danio_rerio_atrn	S622A	# | |---->Altered Ordered_interface (Pr = 0.04) |
Danio_rerio_atrn	S622A	# | |
Danio_rerio_atrn	S622A	# |---->Altered Metal_binding (Pr = 0.01)<---------------------------------------------------------|
Danio_rerio_atrn	S622A	# |
Danio_rerio_atrn	S622A	# |---->Altered PTM_site (Pr = 0.16)
Danio_rerio_atrn	D653E	0.307	Loss of Disulfide_linkage at C652 (Pr = 0.13 | P = 0.04); Altered Cytoplasmic_loop (Pr = 0.13 | P = 0.02); Loss of Sulfation at Y654 (Pr = 0.08 | P = 3.5e-03)	Altered Motifs (None)	Predicted conservation scores
Danio_rerio_atrn	D653E	# Altered Effect (Pr = 0.25)
Danio_rerio_atrn	D653E	# |---->Altered Motifs (None)
Danio_rerio_atrn	D653E	# |---->Altered Structure_and_dynamics (Pr = 0.25)-------------------------------------------------------|
Danio_rerio_atrn	D653E	# | |---->Altered Secondary_structure (Pr = 0.25) |
Danio_rerio_atrn	D653E	# | | |
Danio_rerio_atrn	D653E	# | |---->Altered Stability_and_conformational_flexibility (Pr = 0.19) |
Danio_rerio_atrn	D653E	# | | |---->Loss of Disulfide_linkage at C652 (Pr = 0.13 | P = 0.04) |
Danio_rerio_atrn	D653E	# | | |---->Altered Conformational_flexibility (Pr = 0.19) |
Danio_rerio_atrn	D653E	# | | |
Danio_rerio_atrn	D653E	# | |---->Altered Special_structural_signatures (Pr = 0.13) |
Danio_rerio_atrn	D653E	# | |---->Altered Signal_peptide (Pr = 0.00) |
Danio_rerio_atrn	D653E	# | | |
Danio_rerio_atrn	D653E	# | |---->Altered Transmembrane_protein (Pr = 0.13) |
Danio_rerio_atrn	D653E	# | |---->Altered Non-cytoplasmic_loop (Pr = 0.13 | P = 0.02) |
Danio_rerio_atrn	D653E	# | |
Danio_rerio_atrn	D653E	# |---->Altered Functional_residue (Pr = 0.13) |
Danio_rerio_atrn	D653E	# |---->Altered Macromolecular_binding (Pr = 0.13) |
Danio_rerio_atrn	D653E	# | |---->Altered Protein_binding (Pr = 0.13) |
Danio_rerio_atrn	D653E	# | |---->Altered Disordered_interface (Pr = 0.04) |
Danio_rerio_atrn	D653E	# | | |
Danio_rerio_atrn	D653E	# | |---->Altered Ordered_interface (Pr = 0.13) |
Danio_rerio_atrn	D653E	# | |
Danio_rerio_atrn	D653E	# |---->Altered Metal_binding (Pr = 0.03)<---------------------------------------------------------|
Danio_rerio_atrn	D653E	# |
Danio_rerio_atrn	D653E	# |---->Altered PTM_site (Pr = 0.11)
Danio_rerio_atrn	D653E	# |---->Loss of Sulfation at Y654 (Pr = 0.08 | P = 3.5e-03)
Danio_rerio_atrn	A674T	0.183	Loss of Disulfide_linkage at C676 (Pr = 0.20 | P = 0.02); Altered Cytoplasmic_loop (Pr = 0.14 | P = 0.02)	Altered Motifs (ELME000052:Phosphothreonine motif binding a subset of FHA domains that show a preference for a large aliphatic amino acid at the pT+3 position.; ELME000053:GSK3 phosphorylation recognition site; ELME000085:Glycosaminoglycan attachment site)	Predicted conservation scores
Danio_rerio_atrn	A674T	# Altered Effect (Pr = 0.30)
Danio_rerio_atrn	A674T	# |---->Altered Motifs (ELME000052|ELME000053|ELME000085)
Danio_rerio_atrn	A674T	# |---->Altered Structure_and_dynamics (Pr = 0.30)-------------------------------------------------------|
Danio_rerio_atrn	A674T	# | |---->Altered Secondary_structure (Pr = 0.26) |
Danio_rerio_atrn	A674T	# | | |
Danio_rerio_atrn	A674T	# | |---->Altered Stability_and_conformational_flexibility (Pr = 0.30) |
Danio_rerio_atrn	A674T	# | | |---->Loss of Disulfide_linkage at C676 (Pr = 0.20 | P = 0.02) |
Danio_rerio_atrn	A674T	# | | |---->Altered Conformational_flexibility (Pr = 0.30) |
Danio_rerio_atrn	A674T	# | | |
Danio_rerio_atrn	A674T	# | |---->Altered Special_structural_signatures (Pr = 0.14) |
Danio_rerio_atrn	A674T	# | |---->Altered Signal_peptide (Pr = 0.00) |
Danio_rerio_atrn	A674T	# | | |
Danio_rerio_atrn	A674T	# | |---->Altered Transmembrane_protein (Pr = 0.14) |
Danio_rerio_atrn	A674T	# | |---->Altered Non-cytoplasmic_loop (Pr = 0.14 | P = 0.02) |
Danio_rerio_atrn	A674T	# | |
Danio_rerio_atrn	A674T	# |---->Altered Functional_residue (Pr = 0.19) |
Danio_rerio_atrn	A674T	# |---->Altered Macromolecular_binding (Pr = 0.13) |
Danio_rerio_atrn	A674T	# | |---->Altered Protein_binding (Pr = 0.13) |
Danio_rerio_atrn	A674T	# | |---->Altered Disordered_interface (Pr = 0.02) |
Danio_rerio_atrn	A674T	# | | |
Danio_rerio_atrn	A674T	# | |---->Altered Ordered_interface (Pr = 0.13) |
Danio_rerio_atrn	A674T	# | |
Danio_rerio_atrn	A674T	# |---->Altered Metal_binding (Pr = 0.19)<---------------------------------------------------------|
Danio_rerio_atrn	A674T	# |
Danio_rerio_atrn	A674T	# |---->Altered PTM_site (Pr = 0.03)
Danio_rerio_atrn	F703S	0.437	Loss of Helix (Pr = 0.28 | P = 0.03); Gain of B-factor (Pr = 0.26 | P = 0.02); Loss of Disulfide_linkage at C705 (Pr = 0.22 | P = 0.01)	Altered Motifs (ELME000053:GSK3 phosphorylation recognition site; ELME000063:CK1 phosphorylation site; ELME000122:These phosphorylation-independent motifs bind to Dab-like PTB domains. Binding is not driven by contacts at the 0 or FY position - but instead is dependent upon the large number of hydrophobic and hydrogen bond contacts between motif and domain.; ELME000336:NEK2 phosphorylation motif with preferred Phe - Leu or Met in the -3 position to compensate for less favorable residues in the +1 and +2 position.)	Predicted conservation scores
Danio_rerio_atrn	F703S	# Altered Effect (Pr = 0.28)
Danio_rerio_atrn	F703S	# |---->Altered Motifs (ELME000053|ELME000063|ELME000122|ELME000336)
Danio_rerio_atrn	F703S	# |---->Altered Structure_and_dynamics (Pr = 0.28)-------------------------------------------------------|
Danio_rerio_atrn	F703S	# | |---->Altered Secondary_structure (Pr = 0.28) |
Danio_rerio_atrn	F703S	# | | |---->Loss of Helix (Pr = 0.28 | P = 0.03) |
Danio_rerio_atrn	F703S	# | | |
Danio_rerio_atrn	F703S	# | |---->Altered Stability_and_conformational_flexibility (Pr = 0.26) |
Danio_rerio_atrn	F703S	# | | |---->Loss of Disulfide_linkage at C705 (Pr = 0.22 | P = 0.01) |
Danio_rerio_atrn	F703S	# | | |---->Altered Conformational_flexibility (Pr = 0.26) |
Danio_rerio_atrn	F703S	# | | |---->Gain of B-factor (Pr = 0.26 | P = 0.02) |
Danio_rerio_atrn	F703S	# | | |
Danio_rerio_atrn	F703S	# | |---->Altered Special_structural_signatures (Pr = 0.07) |
Danio_rerio_atrn	F703S	# | |---->Altered Signal_peptide (Pr = 0.00) |
Danio_rerio_atrn	F703S	# | | |
Danio_rerio_atrn	F703S	# | |---->Altered Transmembrane_protein (Pr = 0.07) |
Danio_rerio_atrn	F703S	# | |
Danio_rerio_atrn	F703S	# |---->Altered Functional_residue (Pr = 0.09) |
Danio_rerio_atrn	F703S	# |---->Altered Macromolecular_binding (Pr = 0.03) |
Danio_rerio_atrn	F703S	# | |---->Altered Protein_binding (Pr = 0.03) |
Danio_rerio_atrn	F703S	# | |---->Altered Disordered_interface (Pr = 0.03) |
Danio_rerio_atrn	F703S	# | | |
Danio_rerio_atrn	F703S	# | |---->Altered Ordered_interface (Pr = 0.02) |
Danio_rerio_atrn	F703S	# | |
Danio_rerio_atrn	F703S	# |---->Altered Metal_binding (Pr = 0.02)<---------------------------------------------------------|
Danio_rerio_atrn	F703S	# |
Danio_rerio_atrn	F703S	# |---->Altered PTM_site (Pr = 0.09)
Danio_rerio_atrn	K708R	0.214	Gain of ADP-ribosylation at K708 (Pr = 0.26 | P = 6.7e-03); Loss of Disulfide_linkage at C705 (Pr = 0.22 | P = 0.01)	Altered Motifs (ELME000008:Main preference for PKA-type AGC kinase phosphorylation.; ELME000062:Secondary preference for PKA-type AGC kinase phosphorylation.; ELME000063:CK1 phosphorylation site; ELME000100:NEC1/NEC2 cleavage site (Lys-Arg-|-Xaa); ELME000108:Yeast kexin 2 cleavage site (Lys-Arg-|-Xaa or Arg-Arg-|-Xaa); ELME000162:Site for attachment of a fucose residue to a serine.; ELME000336:NEK2 phosphorylation motif with preferred Phe - Leu or Met in the -3 position to compensate for less favorable residues in the +1 and +2 position.; PS00004:cAMP- and cGMP-dependent protein kinase phosphorylation site; PS00005:Protein kinase C phosphorylation site)	Predicted conservation scores
Danio_rerio_atrn	K708R	# Altered Effect (Pr = 0.28)
Danio_rerio_atrn	K708R	# |---->Altered Motifs (ELME000008|ELME000062|ELME000063|ELME000100|ELME000108|ELME000162|ELME000336|PS00004|PS00005)
Danio_rerio_atrn	K708R	# |---->Altered Structure_and_dynamics (Pr = 0.28)-------------------------------------------------------|
Danio_rerio_atrn	K708R	# | |---->Altered Secondary_structure (Pr = 0.26) |
Danio_rerio_atrn	K708R	# | | |
Danio_rerio_atrn	K708R	# | |---->Altered Stability_and_conformational_flexibility (Pr = 0.28) |
Danio_rerio_atrn	K708R	# | | |---->Loss of Disulfide_linkage at C705 (Pr = 0.22 | P = 0.01) |
Danio_rerio_atrn	K708R	# | | |---->Altered Conformational_flexibility (Pr = 0.28) |
Danio_rerio_atrn	K708R	# | | |
Danio_rerio_atrn	K708R	# | |---->Altered Special_structural_signatures (Pr = 0.08) |
Danio_rerio_atrn	K708R	# | |---->Altered Signal_peptide (Pr = 0.00) |
Danio_rerio_atrn	K708R	# | | |
Danio_rerio_atrn	K708R	# | |---->Altered Transmembrane_protein (Pr = 0.08) |
Danio_rerio_atrn	K708R	# | |
Danio_rerio_atrn	K708R	# |---->Altered Functional_residue (Pr = 0.26) |
Danio_rerio_atrn	K708R	# |---->Altered Macromolecular_binding (Pr = 0.03) |
Danio_rerio_atrn	K708R	# | |---->Altered Protein_binding (Pr = 0.03) |
Danio_rerio_atrn	K708R	# | |---->Altered Disordered_interface (Pr = 0.02) |
Danio_rerio_atrn	K708R	# | | |
Danio_rerio_atrn	K708R	# | |---->Altered Ordered_interface (Pr = 0.03) |
Danio_rerio_atrn	K708R	# | |
Danio_rerio_atrn	K708R	# |---->Altered Metal_binding (Pr = 0.02)<---------------------------------------------------------|
Danio_rerio_atrn	K708R	# |
Danio_rerio_atrn	K708R	# |---->Altered PTM_site (Pr = 0.26)
Danio_rerio_atrn	K708R	# |---->Gain of ADP-ribosylation at K708 (Pr = 0.26 | P = 6.7e-03)
Danio_rerio_atrn	I752M	0.143	Loss of Strand (Pr = 0.27 | P = 0.03)	Altered Motifs (ELME000053:GSK3 phosphorylation recognition site; ELME000146:Subtilisin/kexin isozyme-1 (SKI1) cleavage site ([RK]-X-[hydrophobic]-[LTKF]-|-X); ELME000220:Phosphothreonine motif binding a subset of FHA domains that have a preference for an acidic amino acid at the pT+3 position.; ELME000333:Motif that mediates binding to SUMO proteins non-covalently.)	Predicted conservation scores
Danio_rerio_atrn	I752M	# Altered Effect (Pr = 0.27)
Danio_rerio_atrn	I752M	# |---->Altered Motifs (ELME000053|ELME000146|ELME000220|ELME000333)
Danio_rerio_atrn	I752M	# |---->Altered Structure_and_dynamics (Pr = 0.27)-------------------------------------------------------|
Danio_rerio_atrn	I752M	# | |---->Altered Secondary_structure (Pr = 0.27) |
Danio_rerio_atrn	I752M	# | | |---->Loss of Strand (Pr = 0.27 | P = 0.03) |
Danio_rerio_atrn	I752M	# | | |
Danio_rerio_atrn	I752M	# | |---->Altered Stability_and_conformational_flexibility (Pr = 0.19) |
Danio_rerio_atrn	I752M	# | | |---->Altered Conformational_flexibility (Pr = 0.19) |
Danio_rerio_atrn	I752M	# | | |
Danio_rerio_atrn	I752M	# | |---->Altered Special_structural_signatures (Pr = 0.03) |
Danio_rerio_atrn	I752M	# | |---->Altered Signal_peptide (Pr = 0.00) |
Danio_rerio_atrn	I752M	# | | |
Danio_rerio_atrn	I752M	# | |---->Altered Transmembrane_protein (Pr = 0.01) |
Danio_rerio_atrn	I752M	# | |
Danio_rerio_atrn	I752M	# |---->Altered Functional_residue (Pr = 0.07) |
Danio_rerio_atrn	I752M	# |---->Altered Macromolecular_binding (Pr = 0.04) |
Danio_rerio_atrn	I752M	# | |---->Altered Protein_binding (Pr = 0.04) |
Danio_rerio_atrn	I752M	# | |---->Altered Disordered_interface (Pr = 0.03) |
Danio_rerio_atrn	I752M	# | | |
Danio_rerio_atrn	I752M	# | |---->Altered Ordered_interface (Pr = 0.04) |
Danio_rerio_atrn	I752M	# | |
Danio_rerio_atrn	I752M	# |---->Altered Metal_binding (Pr = 0.00)<---------------------------------------------------------|
Danio_rerio_atrn	I752M	# |
Danio_rerio_atrn	I752M	# |---->Altered PTM_site (Pr = 0.07)
Danio_rerio_atrn	A764V	0.277		Altered Motifs (ELME000149:Sorting and internalisation signal found in the cytoplasmic juxta-membrane region of type I transmembrane proteins. Targets them from the Trans Golgi Network to the lysosomal-endosomal-melanosomal compartments. Interacts with adaptor protein (AP) complexes; ELME000239:The USP7 NTD domain binding motif variant based on the MDM2 and P53 interactions.; ELME000317:Motif binding to the dorsal surface of eIF4E.)	Predicted conservation scores
Danio_rerio_atrn	A764V	# Altered Effect (Pr = 0.26)
Danio_rerio_atrn	A764V	# |---->Altered Motifs (ELME000149|ELME000239|ELME000317)
Danio_rerio_atrn	A764V	# |---->Altered Structure_and_dynamics (Pr = 0.26)-------------------------------------------------------|
Danio_rerio_atrn	A764V	# | |---->Altered Secondary_structure (Pr = 0.26) |
Danio_rerio_atrn	A764V	# | | |
Danio_rerio_atrn	A764V	# | |---->Altered Stability_and_conformational_flexibility (Pr = 0.18) |
Danio_rerio_atrn	A764V	# | | |---->Altered Conformational_flexibility (Pr = 0.18) |
Danio_rerio_atrn	A764V	# | | |
Danio_rerio_atrn	A764V	# | |---->Altered Special_structural_signatures (Pr = 0.08) |
Danio_rerio_atrn	A764V	# | |---->Altered Signal_peptide (Pr = 0.00) |
Danio_rerio_atrn	A764V	# | | |
Danio_rerio_atrn	A764V	# | |---->Altered Transmembrane_protein (Pr = 0.08) |
Danio_rerio_atrn	A764V	# | |
Danio_rerio_atrn	A764V	# |---->Altered Functional_residue (Pr = 0.18) |
Danio_rerio_atrn	A764V	# |---->Altered Macromolecular_binding (Pr = 0.07) |
Danio_rerio_atrn	A764V	# | |---->Altered Protein_binding (Pr = 0.07) |
Danio_rerio_atrn	A764V	# | |---->Altered Disordered_interface (Pr = 0.04) |
Danio_rerio_atrn	A764V	# | | |
Danio_rerio_atrn	A764V	# | |---->Altered Ordered_interface (Pr = 0.07) |
Danio_rerio_atrn	A764V	# | |
Danio_rerio_atrn	A764V	# |---->Altered Metal_binding (Pr = 0.02)<---------------------------------------------------------|
Danio_rerio_atrn	A764V	# |
Danio_rerio_atrn	A764V	# |---->Altered PTM_site (Pr = 0.18)
Danio_rerio_atrn	S767N	0.205	Gain of Helix (Pr = 0.28 | P = 0.03); Gain of Disulfide_linkage at C765 (Pr = 0.10 | P = 0.05)	Altered Motifs (ELME000239:The USP7 NTD domain binding motif variant based on the MDM2 and P53 interactions.)	Predicted conservation scores
Danio_rerio_atrn	S767N	# Altered Effect (Pr = 0.28)
Danio_rerio_atrn	S767N	# |---->Altered Motifs (ELME000239)
Danio_rerio_atrn	S767N	# |---->Altered Structure_and_dynamics (Pr = 0.28)-------------------------------------------------------|
Danio_rerio_atrn	S767N	# | |---->Altered Secondary_structure (Pr = 0.28) |
Danio_rerio_atrn	S767N	# | | |---->Gain of Helix (Pr = 0.28 | P = 0.03) |
Danio_rerio_atrn	S767N	# | | |
Danio_rerio_atrn	S767N	# | |---->Altered Stability_and_conformational_flexibility (Pr = 0.16) |
Danio_rerio_atrn	S767N	# | | |---->Gain of Disulfide_linkage at C765 (Pr = 0.10 | P = 0.05) |
Danio_rerio_atrn	S767N	# | | |---->Altered Conformational_flexibility (Pr = 0.16) |
Danio_rerio_atrn	S767N	# | | |
Danio_rerio_atrn	S767N	# | |---->Altered Special_structural_signatures (Pr = 0.08) |
Danio_rerio_atrn	S767N	# | |---->Altered Signal_peptide (Pr = 0.00) |
Danio_rerio_atrn	S767N	# | | |
Danio_rerio_atrn	S767N	# | |---->Altered Transmembrane_protein (Pr = 0.08) |
Danio_rerio_atrn	S767N	# | |
Danio_rerio_atrn	S767N	# |---->Altered Functional_residue (Pr = 0.16) |
Danio_rerio_atrn	S767N	# |---->Altered Macromolecular_binding (Pr = 0.05) |
Danio_rerio_atrn	S767N	# | |---->Altered Protein_binding (Pr = 0.05) |
Danio_rerio_atrn	S767N	# | |---->Altered Disordered_interface (Pr = 0.05) |
Danio_rerio_atrn	S767N	# | | |
Danio_rerio_atrn	S767N	# | |---->Altered Ordered_interface (Pr = 0.04) |
Danio_rerio_atrn	S767N	# | |
Danio_rerio_atrn	S767N	# |---->Altered Metal_binding (Pr = 0.02)<---------------------------------------------------------|
Danio_rerio_atrn	S767N	# |
Danio_rerio_atrn	S767N	# |---->Altered PTM_site (Pr = 0.16)
Danio_rerio_atrn	H768Q	0.477	Gain of Helix (Pr = 0.27 | P = 0.05); Gain of ADP-ribosylation at R766 (Pr = 0.20 | P = 0.04)	Altered Motifs (ELME000202:(ST)Q motif which is phosphorylated by PIKK family members.; ELME000239:The USP7 NTD domain binding motif variant based on the MDM2 and P53 interactions.)	Predicted conservation scores
Danio_rerio_atrn	H768Q	# Altered Effect (Pr = 0.27)
Danio_rerio_atrn	H768Q	# |---->Altered Motifs (ELME000202|ELME000239)
Danio_rerio_atrn	H768Q	# |---->Altered Structure_and_dynamics (Pr = 0.27)-------------------------------------------------------|
Danio_rerio_atrn	H768Q	# | |---->Altered Secondary_structure (Pr = 0.27) |
Danio_rerio_atrn	H768Q	# | | |---->Gain of Helix (Pr = 0.27 | P = 0.05) |
Danio_rerio_atrn	H768Q	# | | |
Danio_rerio_atrn	H768Q	# | |---->Altered Stability_and_conformational_flexibility (Pr = 0.12) |
Danio_rerio_atrn	H768Q	# | | |---->Altered Conformational_flexibility (Pr = 0.12) |
Danio_rerio_atrn	H768Q	# | | |
Danio_rerio_atrn	H768Q	# | |---->Altered Special_structural_signatures (Pr = 0.09) |
Danio_rerio_atrn	H768Q	# | |---->Altered Signal_peptide (Pr = 0.00) |
Danio_rerio_atrn	H768Q	# | | |
Danio_rerio_atrn	H768Q	# | |---->Altered Transmembrane_protein (Pr = 0.09) |
Danio_rerio_atrn	H768Q	# | |
Danio_rerio_atrn	H768Q	# |---->Altered Functional_residue (Pr = 0.20) |
Danio_rerio_atrn	H768Q	# |---->Altered Macromolecular_binding (Pr = 0.05) |
Danio_rerio_atrn	H768Q	# | |---->Altered Protein_binding (Pr = 0.05) |
Danio_rerio_atrn	H768Q	# | |---->Altered Disordered_interface (Pr = 0.05) |
Danio_rerio_atrn	H768Q	# | | |
Danio_rerio_atrn	H768Q	# | |---->Altered Ordered_interface (Pr = 0.04) |
Danio_rerio_atrn	H768Q	# | |
Danio_rerio_atrn	H768Q	# |---->Altered Metal_binding (Pr = 0.01)<---------------------------------------------------------|
Danio_rerio_atrn	H768Q	# |
Danio_rerio_atrn	H768Q	# |---->Altered PTM_site (Pr = 0.20)
Danio_rerio_atrn	H768Q	# |---->Gain of ADP-ribosylation at R766 (Pr = 0.20 | P = 0.04)
Danio_rerio_atrn	A913P	0.698	Gain of Intrinsic_disorder (Pr = 0.32 | P = 0.03)	Altered Motifs (ELME000081:Src-family Src Homology 2 (SH2) domains binding motif.; ELME000155:This is the motif recognized by those SH3 domains with a non-canonical class I recognition specificity; ELME000182:STAT5 Src Homology 2 (SH2) domain binding motif.)	Predicted conservation scores
Danio_rerio_atrn	A913P	# Altered Effect (Pr = 0.32)
Danio_rerio_atrn	A913P	# |---->Altered Motifs (ELME000081|ELME000155|ELME000182)
Danio_rerio_atrn	A913P	# |---->Altered Structure_and_dynamics (Pr = 0.32)-------------------------------------------------------|
Danio_rerio_atrn	A913P	# | |---->Altered Secondary_structure (Pr = 0.26) |
Danio_rerio_atrn	A913P	# | | |
Danio_rerio_atrn	A913P	# | |---->Altered Stability_and_conformational_flexibility (Pr = 0.32) |
Danio_rerio_atrn	A913P	# | | |---->Altered Conformational_flexibility (Pr = 0.32) |
Danio_rerio_atrn	A913P	# | | |---->Gain of Intrinsic_disorder (Pr = 0.32 | P = 0.03) |
Danio_rerio_atrn	A913P	# | | |
Danio_rerio_atrn	A913P	# | |---->Altered Special_structural_signatures (Pr = 0.02) |
Danio_rerio_atrn	A913P	# | |---->Altered Signal_peptide (Pr = 0.00) |
Danio_rerio_atrn	A913P	# | | |
Danio_rerio_atrn	A913P	# | |---->Altered Transmembrane_protein (Pr = 0.02) |
Danio_rerio_atrn	A913P	# | |
Danio_rerio_atrn	A913P	# |---->Altered Functional_residue (Pr = 0.08) |
Danio_rerio_atrn	A913P	# |---->Altered Macromolecular_binding (Pr = 0.07) |
Danio_rerio_atrn	A913P	# | |---->Altered Protein_binding (Pr = 0.07) |
Danio_rerio_atrn	A913P	# | |---->Altered Disordered_interface (Pr = 0.02) |
Danio_rerio_atrn	A913P	# | | |
Danio_rerio_atrn	A913P	# | |---->Altered Ordered_interface (Pr = 0.07) |
Danio_rerio_atrn	A913P	# | |
Danio_rerio_atrn	A913P	# |---->Altered Metal_binding (Pr = 0.00)<---------------------------------------------------------|
Danio_rerio_atrn	A913P	# |
Danio_rerio_atrn	A913P	# |---->Altered PTM_site (Pr = 0.08)
Danio_rerio_atrn	I972V	0.076		Altered Motifs (ELME000337:NEK2 phosphorylation motif with specific set of residues in the +1 and +2 position to compensate for less favorable residues in the -3 position.)	Predicted conservation scores
Danio_rerio_atrn	I972V	# Altered Effect (Pr = 0.25)
Danio_rerio_atrn	I972V	# |---->Altered Motifs (ELME000337)
Danio_rerio_atrn	I972V	# |---->Altered Structure_and_dynamics (Pr = 0.25)-------------------------------------------------------|
Danio_rerio_atrn	I972V	# | |---->Altered Secondary_structure (Pr = 0.25) |
Danio_rerio_atrn	I972V	# | | |
Danio_rerio_atrn	I972V	# | |---->Altered Stability_and_conformational_flexibility (Pr = 0.24) |
Danio_rerio_atrn	I972V	# | | |---->Altered Conformational_flexibility (Pr = 0.24) |
Danio_rerio_atrn	I972V	# | | |
Danio_rerio_atrn	I972V	# | |---->Altered Special_structural_signatures (Pr = 0.06) |
Danio_rerio_atrn	I972V	# | |---->Altered Signal_peptide (Pr = 0.00) |
Danio_rerio_atrn	I972V	# | | |
Danio_rerio_atrn	I972V	# | |---->Altered Transmembrane_protein (Pr = 0.06) |
Danio_rerio_atrn	I972V	# | |
Danio_rerio_atrn	I972V	# |---->Altered Functional_residue (Pr = 0.16) |
Danio_rerio_atrn	I972V	# |---->Altered Macromolecular_binding (Pr = 0.09) |
Danio_rerio_atrn	I972V	# | |---->Altered Protein_binding (Pr = 0.09) |
Danio_rerio_atrn	I972V	# | |---->Altered Disordered_interface (Pr = 0.09) |
Danio_rerio_atrn	I972V	# | | |
Danio_rerio_atrn	I972V	# | |---->Altered Ordered_interface (Pr = 0.07) |
Danio_rerio_atrn	I972V	# | |
Danio_rerio_atrn	I972V	# |---->Altered Metal_binding (Pr = 0.01)<---------------------------------------------------------|
Danio_rerio_atrn	I972V	# |
Danio_rerio_atrn	I972V	# |---->Altered PTM_site (Pr = 0.16)
Danio_rerio_atrn	S981T	0.161	Gain of O-linked_glycosylation at S981 (Pr = 0.84 | P = 9.2e-04); Loss of Intrinsic_disorder (Pr = 0.35 | P = 0.05); Loss of B-factor (Pr = 0.29 | P = 0.01)	Altered Motifs (ELME000053:GSK3 phosphorylation recognition site; ELME000085:Glycosaminoglycan attachment site; ELME000173:Consensus derived from reported natural interactors which do not match the Mode 1 and Mode 2 ligands.; ELME000239:The USP7 NTD domain binding motif variant based on the MDM2 and P53 interactions.)	Predicted conservation scores
Danio_rerio_atrn	S981T	# Altered Effect (Pr = 0.84)
Danio_rerio_atrn	S981T	# |---->Altered Motifs (ELME000053|ELME000085|ELME000173|ELME000239)
Danio_rerio_atrn	S981T	# |---->Altered Structure_and_dynamics (Pr = 0.35)-------------------------------------------------------|
Danio_rerio_atrn	S981T	# | |---->Altered Secondary_structure (Pr = 0.25) |
Danio_rerio_atrn	S981T	# | | |
Danio_rerio_atrn	S981T	# | |---->Altered Stability_and_conformational_flexibility (Pr = 0.35) |
Danio_rerio_atrn	S981T	# | | |---->Altered Conformational_flexibility (Pr = 0.35) |
Danio_rerio_atrn	S981T	# | | |---->Loss of Intrinsic_disorder (Pr = 0.35 | P = 0.05) |
Danio_rerio_atrn	S981T	# | | |---->Loss of B-factor (Pr = 0.29 | P = 0.01) |
Danio_rerio_atrn	S981T	# | | |
Danio_rerio_atrn	S981T	# | |---->Altered Special_structural_signatures (Pr = 0.01) |
Danio_rerio_atrn	S981T	# | |---->Altered Signal_peptide (Pr = 0.00) |
Danio_rerio_atrn	S981T	# | | |
Danio_rerio_atrn	S981T	# | |---->Altered Transmembrane_protein (Pr = 0.01) |
Danio_rerio_atrn	S981T	# | |
Danio_rerio_atrn	S981T	# |---->Altered Functional_residue (Pr = 0.84) |
Danio_rerio_atrn	S981T	# |---->Altered Macromolecular_binding (Pr = 0.05) |
Danio_rerio_atrn	S981T	# | |---->Altered Protein_binding (Pr = 0.05) |
Danio_rerio_atrn	S981T	# | |---->Altered Disordered_interface (Pr = 0.03) |
Danio_rerio_atrn	S981T	# | | |
Danio_rerio_atrn	S981T	# | |---->Altered Ordered_interface (Pr = 0.05) |
Danio_rerio_atrn	S981T	# | |
Danio_rerio_atrn	S981T	# |---->Altered Metal_binding (Pr = 0.01)<---------------------------------------------------------|
Danio_rerio_atrn	S981T	# |
Danio_rerio_atrn	S981T	# |---->Altered PTM_site (Pr = 0.84)
Danio_rerio_atrn	S981T	# |---->Gain of O-linked_glycosylation at S981 (Pr = 0.84 | P = 9.2e-04)
Danio_rerio_atrn	L986I	0.112	Gain of O-linked_glycosylation at S982 (Pr = 0.11 | P = 0.05)	Altered Motifs (ELME000063:CK1 phosphorylation site; ELME000145:PxLxP motif is recognized by a subset of MYND domain containing proteins.)	Predicted conservation scores
Danio_rerio_atrn	L986I	# Altered Effect (Pr = 0.28)
Danio_rerio_atrn	L986I	# |---->Altered Motifs (ELME000063|ELME000145)
Danio_rerio_atrn	L986I	# |---->Altered Structure_and_dynamics (Pr = 0.28)-------------------------------------------------------|
Danio_rerio_atrn	L986I	# | |---->Altered Secondary_structure (Pr = 0.25) |
Danio_rerio_atrn	L986I	# | | |
Danio_rerio_atrn	L986I	# | |---->Altered Stability_and_conformational_flexibility (Pr = 0.28) |
Danio_rerio_atrn	L986I	# | | |---->Altered Conformational_flexibility (Pr = 0.28) |
Danio_rerio_atrn	L986I	# | | |
Danio_rerio_atrn	L986I	# | |---->Altered Special_structural_signatures (Pr = 0.01) |
Danio_rerio_atrn	L986I	# | |---->Altered Signal_peptide (Pr = 0.00) |
Danio_rerio_atrn	L986I	# | | |
Danio_rerio_atrn	L986I	# | |---->Altered Transmembrane_protein (Pr = 0.01) |
Danio_rerio_atrn	L986I	# | |
Danio_rerio_atrn	L986I	# |---->Altered Functional_residue (Pr = 0.11) |
Danio_rerio_atrn	L986I	# |---->Altered Macromolecular_binding (Pr = 0.03) |
Danio_rerio_atrn	L986I	# | |---->Altered Protein_binding (Pr = 0.03) |
Danio_rerio_atrn	L986I	# | |---->Altered Disordered_interface (Pr = 0.03) |
Danio_rerio_atrn	L986I	# | | |
Danio_rerio_atrn	L986I	# | |---->Altered Ordered_interface (Pr = 0.03) |
Danio_rerio_atrn	L986I	# | |
Danio_rerio_atrn	L986I	# |---->Altered Metal_binding (Pr = 0.00)<---------------------------------------------------------|
Danio_rerio_atrn	L986I	# |
Danio_rerio_atrn	L986I	# |---->Altered PTM_site (Pr = 0.11)
Danio_rerio_atrn	L986I	# |---->Gain of O-linked_glycosylation at S982 (Pr = 0.11 | P = 0.05)
Danio_rerio_atrn	I987L	0.144	Gain of Intrinsic_disorder (Pr = 0.31 | P = 0.04)	Altered Motifs (ELME000063:CK1 phosphorylation site; ELME000145:PxLxP motif is recognized by a subset of MYND domain containing proteins.)	Predicted conservation scores
Danio_rerio_atrn	I987L	# Altered Effect (Pr = 0.31)
Danio_rerio_atrn	I987L	# |---->Altered Motifs (ELME000063|ELME000145)
Danio_rerio_atrn	I987L	# |---->Altered Structure_and_dynamics (Pr = 0.31)-------------------------------------------------------|
Danio_rerio_atrn	I987L	# | |---->Altered Secondary_structure (Pr = 0.26) |
Danio_rerio_atrn	I987L	# | | |
Danio_rerio_atrn	I987L	# | |---->Altered Stability_and_conformational_flexibility (Pr = 0.31) |
Danio_rerio_atrn	I987L	# | | |---->Altered Conformational_flexibility (Pr = 0.31) |
Danio_rerio_atrn	I987L	# | | |---->Gain of Intrinsic_disorder (Pr = 0.31 | P = 0.04) |
Danio_rerio_atrn	I987L	# | | |
Danio_rerio_atrn	I987L	# | |---->Altered Special_structural_signatures (Pr = 0.01) |
Danio_rerio_atrn	I987L	# | |---->Altered Signal_peptide (Pr = 0.00) |
Danio_rerio_atrn	I987L	# | | |
Danio_rerio_atrn	I987L	# | |---->Altered Transmembrane_protein (Pr = 0.01) |
Danio_rerio_atrn	I987L	# | |
Danio_rerio_atrn	I987L	# |---->Altered Functional_residue (Pr = 0.09) |
Danio_rerio_atrn	I987L	# |---->Altered Macromolecular_binding (Pr = 0.03) |
Danio_rerio_atrn	I987L	# | |---->Altered Protein_binding (Pr = 0.03) |
Danio_rerio_atrn	I987L	# | |---->Altered Disordered_interface (Pr = 0.03) |
Danio_rerio_atrn	I987L	# | | |
Danio_rerio_atrn	I987L	# | |---->Altered Ordered_interface (Pr = 0.03) |
Danio_rerio_atrn	I987L	# | |
Danio_rerio_atrn	I987L	# |---->Altered Metal_binding (Pr = 0.00)<---------------------------------------------------------|
Danio_rerio_atrn	I987L	# |
Danio_rerio_atrn	I987L	# |---->Altered PTM_site (Pr = 0.09)
Danio_rerio_atrn	L1001V	0.149	Gain of N-linked_glycosylation at N1006 (Pr = 0.03 | P = 0.03)	Altered Motifs (ELME000133:TRAF6 binding site. Members of the tumor necrosis factor receptor (TNFR) superfamily initiate intracellular signaling by recruiting the C-domain of the TNFR-associated factors (TRAFs) through their cytoplasmatic tails.)	Predicted conservation scores
Danio_rerio_atrn	L1001V	# Altered Effect (Pr = 0.26)
Danio_rerio_atrn	L1001V	# |---->Altered Motifs (ELME000133)
Danio_rerio_atrn	L1001V	# |---->Altered Structure_and_dynamics (Pr = 0.26)-------------------------------------------------------|
Danio_rerio_atrn	L1001V	# | |---->Altered Secondary_structure (Pr = 0.26) |
Danio_rerio_atrn	L1001V	# | | |
Danio_rerio_atrn	L1001V	# | |---->Altered Stability_and_conformational_flexibility (Pr = 0.16) |
Danio_rerio_atrn	L1001V	# | | |---->Altered Conformational_flexibility (Pr = 0.16) |
Danio_rerio_atrn	L1001V	# | | |
Danio_rerio_atrn	L1001V	# | |---->Altered Special_structural_signatures (Pr = 0.01) |
Danio_rerio_atrn	L1001V	# | |---->Altered Signal_peptide (Pr = 0.00) |
Danio_rerio_atrn	L1001V	# | | |
Danio_rerio_atrn	L1001V	# | |---->Altered Transmembrane_protein (Pr = 0.01) |
Danio_rerio_atrn	L1001V	# | |
Danio_rerio_atrn	L1001V	# |---->Altered Functional_residue (Pr = 0.08) |
Danio_rerio_atrn	L1001V	# |---->Altered Macromolecular_binding (Pr = 0.08) |
Danio_rerio_atrn	L1001V	# | |---->Altered Protein_binding (Pr = 0.08) |
Danio_rerio_atrn	L1001V	# | |---->Altered Disordered_interface (Pr = 0.04) |
Danio_rerio_atrn	L1001V	# | | |
Danio_rerio_atrn	L1001V	# | |---->Altered Ordered_interface (Pr = 0.08) |
Danio_rerio_atrn	L1001V	# | |
Danio_rerio_atrn	L1001V	# |---->Altered Metal_binding (Pr = 0.00)<---------------------------------------------------------|
Danio_rerio_atrn	L1001V	# |
Danio_rerio_atrn	L1001V	# |---->Altered PTM_site (Pr = 0.08)
Danio_rerio_atrn	L1001V	# |---->Gain of N-linked_glycosylation at N1006 (Pr = 0.03 | P = 0.03)
Danio_rerio_atrn	L1091V	0.268	Gain of Zinc_binding at C1089 (Pr = 0.31 | P = 0.01); Loss of Disulfide_linkage at C1089 (Pr = 0.17 | P = 0.03); Altered Cytoplasmic_loop (Pr = 0.12 | P = 0.02)	Altered Motifs (ELME000231:An RxxL-based motif that binds to the Cdh1 and Cdc20 components of APC/C thereby targeting the protein for destruction in a cell cycle dependent manner)	Predicted conservation scores
Danio_rerio_atrn	L1091V	# Altered Effect (Pr = 0.31)
Danio_rerio_atrn	L1091V	# |---->Altered Motifs (ELME000231)
Danio_rerio_atrn	L1091V	# |---->Altered Structure_and_dynamics (Pr = 0.31)-------------------------------------------------------|
Danio_rerio_atrn	L1091V	# | |---->Altered Secondary_structure (Pr = 0.25) |
Danio_rerio_atrn	L1091V	# | | |
Danio_rerio_atrn	L1091V	# | |---->Altered Stability_and_conformational_flexibility (Pr = 0.17) |
Danio_rerio_atrn	L1091V	# | | |---->Loss of Disulfide_linkage at C1089 (Pr = 0.17 | P = 0.03) |
Danio_rerio_atrn	L1091V	# | | |---->Altered Conformational_flexibility (Pr = 0.17) |
Danio_rerio_atrn	L1091V	# | | |
Danio_rerio_atrn	L1091V	# | |---->Altered Special_structural_signatures (Pr = 0.12) |
Danio_rerio_atrn	L1091V	# | |---->Altered Signal_peptide (Pr = 0.00) |
Danio_rerio_atrn	L1091V	# | | |
Danio_rerio_atrn	L1091V	# | |---->Altered Transmembrane_protein (Pr = 0.12) |
Danio_rerio_atrn	L1091V	# | |---->Altered Non-cytoplasmic_loop (Pr = 0.12 | P = 0.02) |
Danio_rerio_atrn	L1091V	# | |
Danio_rerio_atrn	L1091V	# |---->Altered Functional_residue (Pr = 0.31) |
Danio_rerio_atrn	L1091V	# |---->Altered Macromolecular_binding (Pr = 0.07) |
Danio_rerio_atrn	L1091V	# | |---->Altered Protein_binding (Pr = 0.07) |
Danio_rerio_atrn	L1091V	# | |---->Altered Disordered_interface (Pr = 0.03) |
Danio_rerio_atrn	L1091V	# | | |
Danio_rerio_atrn	L1091V	# | |---->Altered Ordered_interface (Pr = 0.07) |
Danio_rerio_atrn	L1091V	# | |
Danio_rerio_atrn	L1091V	# |---->Altered Metal_binding (Pr = 0.31)<---------------------------------------------------------|
Danio_rerio_atrn	L1091V	# | |---->Gain of Zinc_binding at C1089 (Pr = 0.31 | P = 0.01)
Danio_rerio_atrn	L1091V	# |
Danio_rerio_atrn	L1091V	# |---->Altered PTM_site (Pr = 0.10)
Danio_rerio_atrn	A1201T	0.117	Altered PPI_residue (Pr = 0.29 | P = 0.02); Loss of N-linked_glycosylation at N1202 (Pr = 0.24 | P = 1.2e-03); Altered Cytoplasmic_loop (Pr = 0.16 | P = 0.01); Loss of GPI-anchor_amidation at N1200 (Pr = 0.03 | P = 0.01); Loss of Sulfation at Y1206 (Pr = 0.01 | P = 0.04)	Altered Motifs (ELME000070:Generic motif for N-glycosylation. It was shown that Trp - Asp - and Glu are uncommon before the Ser/Thr position (PMID-8626433). Efficient glycosylation usually occurs when ~60 residues or more separate the glycosylation acceptor site from the C-terminus.; ELME000173:Consensus derived from reported natural interactors which do not match the Mode 1 and Mode 2 ligands.; ELME000337:NEK2 phosphorylation motif with specific set of residues in the +1 and +2 position to compensate for less favorable residues in the -3 position.)	Predicted conservation scores
Danio_rerio_atrn	A1201T	# Altered Effect (Pr = 0.29)
Danio_rerio_atrn	A1201T	# |---->Altered Motifs (ELME000070|ELME000173|ELME000337)
Danio_rerio_atrn	A1201T	# |---->Altered Structure_and_dynamics (Pr = 0.24)-------------------------------------------------------|
Danio_rerio_atrn	A1201T	# | |---->Altered Secondary_structure (Pr = 0.24) |
Danio_rerio_atrn	A1201T	# | | |
Danio_rerio_atrn	A1201T	# | |---->Altered Stability_and_conformational_flexibility (Pr = 0.20) |
Danio_rerio_atrn	A1201T	# | | |---->Altered Conformational_flexibility (Pr = 0.20) |
Danio_rerio_atrn	A1201T	# | | |
Danio_rerio_atrn	A1201T	# | |---->Altered Special_structural_signatures (Pr = 0.16) |
Danio_rerio_atrn	A1201T	# | |---->Altered Signal_peptide (Pr = 0.00) |
Danio_rerio_atrn	A1201T	# | | |
Danio_rerio_atrn	A1201T	# | |---->Altered Transmembrane_protein (Pr = 0.16) |
Danio_rerio_atrn	A1201T	# | |---->Altered Non-cytoplasmic_loop (Pr = 0.16 | P = 0.01) |
Danio_rerio_atrn	A1201T	# | |
Danio_rerio_atrn	A1201T	# |---->Altered Functional_residue (Pr = 0.29) |
Danio_rerio_atrn	A1201T	# |---->Altered Macromolecular_binding (Pr = 0.29) |
Danio_rerio_atrn	A1201T	# | |---->Altered Protein_binding (Pr = 0.29) |
Danio_rerio_atrn	A1201T	# | |---->Altered Disordered_interface (Pr = 0.21) |
Danio_rerio_atrn	A1201T	# | | |
Danio_rerio_atrn	A1201T	# | |---->Altered Ordered_interface (Pr = 0.29) |
Danio_rerio_atrn	A1201T	# | |---->Altered PPI_residue (Pr = 0.29 | P = 0.02) |
Danio_rerio_atrn	A1201T	# | |
Danio_rerio_atrn	A1201T	# |---->Altered Metal_binding (Pr = 0.09)<---------------------------------------------------------|
Danio_rerio_atrn	A1201T	# |
Danio_rerio_atrn	A1201T	# |---->Altered PTM_site (Pr = 0.24)
Danio_rerio_atrn	A1201T	# |---->Loss of GPI-anchor_amidation at N1200 (Pr = 0.03 | P = 0.01)
Danio_rerio_atrn	A1201T	# |---->Loss of N-linked_glycosylation at N1202 (Pr = 0.24 | P = 1.2e-03)
Danio_rerio_atrn	A1201T	# |---->Loss of Sulfation at Y1206 (Pr = 0.01 | P = 0.04)
Danio_rerio_bcl2l11	R27Q	0.048	Loss of Proteolytic_cleavage at R27 (Pr = 0.16 | P = 7.7e-03); Loss of Sulfation at Y29 (Pr = 0.02 | P = 0.03)	Altered Motifs (ELME000202:(ST)Q motif which is phosphorylated by PIKK family members.)	Predicted conservation scores
Danio_rerio_bcl2l11	R27Q	# Altered Effect (Pr = 0.27)
Danio_rerio_bcl2l11	R27Q	# |---->Altered Motifs (ELME000202)
Danio_rerio_bcl2l11	R27Q	# |---->Altered Structure_and_dynamics (Pr = 0.27)-------------------------------------------------------|
Danio_rerio_bcl2l11	R27Q	# | |---->Altered Secondary_structure (Pr = 0.23) |
Danio_rerio_bcl2l11	R27Q	# | | |
Danio_rerio_bcl2l11	R27Q	# | |---->Altered Stability_and_conformational_flexibility (Pr = 0.27) |
Danio_rerio_bcl2l11	R27Q	# | | |---->Altered Conformational_flexibility (Pr = 0.27) |
Danio_rerio_bcl2l11	R27Q	# | | |
Danio_rerio_bcl2l11	R27Q	# | |---->Altered Special_structural_signatures (Pr = 0.07) |
Danio_rerio_bcl2l11	R27Q	# | |---->Altered Signal_peptide (Pr = 0.00) |
Danio_rerio_bcl2l11	R27Q	# | | |
Danio_rerio_bcl2l11	R27Q	# | |---->Altered Transmembrane_protein (Pr = 0.07) |
Danio_rerio_bcl2l11	R27Q	# | |
Danio_rerio_bcl2l11	R27Q	# |---->Altered Functional_residue (Pr = 0.25) |
Danio_rerio_bcl2l11	R27Q	# |---->Altered Macromolecular_binding (Pr = 0.25) |
Danio_rerio_bcl2l11	R27Q	# | |---->Altered Protein_binding (Pr = 0.25) |
Danio_rerio_bcl2l11	R27Q	# | |---->Altered Disordered_interface (Pr = 0.25) |
Danio_rerio_bcl2l11	R27Q	# | | |
Danio_rerio_bcl2l11	R27Q	# | |---->Altered Ordered_interface (Pr = 0.19) |
Danio_rerio_bcl2l11	R27Q	# | |
Danio_rerio_bcl2l11	R27Q	# |---->Altered Metal_binding (Pr = 0.01)<---------------------------------------------------------|
Danio_rerio_bcl2l11	R27Q	# |
Danio_rerio_bcl2l11	R27Q	# |---->Altered PTM_site (Pr = 0.19)
Danio_rerio_bcl2l11	R27Q	# |---->Loss of Proteolytic_cleavage at R27 (Pr = 0.16 | P = 7.7e-03)
Danio_rerio_bcl2l11	R27Q	# |---->Loss of Sulfation at Y29 (Pr = 0.02 | P = 0.03)
Danio_rerio_bcl2l11	A37T	0.018	Gain of B-factor (Pr = 0.25 | P = 0.04); Gain of Proteolytic_cleavage at E32 (Pr = 0.15 | P = 0.01)	Altered Motifs (ELME000053:GSK3 phosphorylation recognition site; ELME000063:CK1 phosphorylation site)	Predicted conservation scores
Danio_rerio_bcl2l11	A37T	# Altered Effect (Pr = 0.26)
Danio_rerio_bcl2l11	A37T	# |---->Altered Motifs (ELME000053|ELME000063)
Danio_rerio_bcl2l11	A37T	# |---->Altered Structure_and_dynamics (Pr = 0.26)-------------------------------------------------------|
Danio_rerio_bcl2l11	A37T	# | |---->Altered Secondary_structure (Pr = 0.26) |
Danio_rerio_bcl2l11	A37T	# | | |
Danio_rerio_bcl2l11	A37T	# | |---->Altered Stability_and_conformational_flexibility (Pr = 0.25) |
Danio_rerio_bcl2l11	A37T	# | | |---->Altered Conformational_flexibility (Pr = 0.25) |
Danio_rerio_bcl2l11	A37T	# | | |---->Gain of B-factor (Pr = 0.25 | P = 0.04) |
Danio_rerio_bcl2l11	A37T	# | | |
Danio_rerio_bcl2l11	A37T	# | |---->Altered Special_structural_signatures (Pr = 0.05) |
Danio_rerio_bcl2l11	A37T	# | |---->Altered Signal_peptide (Pr = 0.00) |
Danio_rerio_bcl2l11	A37T	# | | |
Danio_rerio_bcl2l11	A37T	# | |---->Altered Transmembrane_protein (Pr = 0.05) |
Danio_rerio_bcl2l11	A37T	# | |
Danio_rerio_bcl2l11	A37T	# |---->Altered Functional_residue (Pr = 0.17) |
Danio_rerio_bcl2l11	A37T	# |---->Altered Macromolecular_binding (Pr = 0.17) |
Danio_rerio_bcl2l11	A37T	# | |---->Altered Protein_binding (Pr = 0.17) |
Danio_rerio_bcl2l11	A37T	# | |---->Altered Disordered_interface (Pr = 0.17) |
Danio_rerio_bcl2l11	A37T	# | | |
Danio_rerio_bcl2l11	A37T	# | |---->Altered Ordered_interface (Pr = 0.10) |
Danio_rerio_bcl2l11	A37T	# | |
Danio_rerio_bcl2l11	A37T	# |---->Altered Metal_binding (Pr = 0.02)<---------------------------------------------------------|
Danio_rerio_bcl2l11	A37T	# |
Danio_rerio_bcl2l11	A37T	# |---->Altered PTM_site (Pr = 0.15)
Danio_rerio_bcl2l11	A37T	# |---->Gain of Proteolytic_cleavage at E32 (Pr = 0.15 | P = 0.01)
Danio_rerio_bcl2l11	A41V	0.035	Gain of Proteolytic_cleavage at R44 (Pr = 0.15 | P = 0.01)	Altered Motifs (None)	Predicted conservation scores
Danio_rerio_bcl2l11	A41V	# Altered Effect (Pr = 0.33)
Danio_rerio_bcl2l11	A41V	# |---->Altered Motifs (None)
Danio_rerio_bcl2l11	A41V	# |---->Altered Structure_and_dynamics (Pr = 0.33)-------------------------------------------------------|
Danio_rerio_bcl2l11	A41V	# | |---->Altered Secondary_structure (Pr = 0.25) |
Danio_rerio_bcl2l11	A41V	# | | |
Danio_rerio_bcl2l11	A41V	# | |---->Altered Stability_and_conformational_flexibility (Pr = 0.33) |
Danio_rerio_bcl2l11	A41V	# | | |---->Altered Conformational_flexibility (Pr = 0.33) |
Danio_rerio_bcl2l11	A41V	# | | |
Danio_rerio_bcl2l11	A41V	# | |---->Altered Special_structural_signatures (Pr = 0.04) |
Danio_rerio_bcl2l11	A41V	# | |---->Altered Signal_peptide (Pr = 0.00) |
Danio_rerio_bcl2l11	A41V	# | | |
Danio_rerio_bcl2l11	A41V	# | |---->Altered Transmembrane_protein (Pr = 0.04) |
Danio_rerio_bcl2l11	A41V	# | |
Danio_rerio_bcl2l11	A41V	# |---->Altered Functional_residue (Pr = 0.19) |
Danio_rerio_bcl2l11	A41V	# |---->Altered Macromolecular_binding (Pr = 0.19) |
Danio_rerio_bcl2l11	A41V	# | |---->Altered Protein_binding (Pr = 0.19) |
Danio_rerio_bcl2l11	A41V	# | |---->Altered Disordered_interface (Pr = 0.19) |
Danio_rerio_bcl2l11	A41V	# | | |
Danio_rerio_bcl2l11	A41V	# | |---->Altered Ordered_interface (Pr = 0.11) |
Danio_rerio_bcl2l11	A41V	# | |
Danio_rerio_bcl2l11	A41V	# |---->Altered Metal_binding (Pr = 0.01)<---------------------------------------------------------|
Danio_rerio_bcl2l11	A41V	# |
Danio_rerio_bcl2l11	A41V	# |---->Altered PTM_site (Pr = 0.15)
Danio_rerio_bcl2l11	A41V	# |---->Gain of Proteolytic_cleavage at R44 (Pr = 0.15 | P = 0.01)
Danio_rerio_bcl2l11	R44P	0.037	Gain of Loop (Pr = 0.27 | P = 0.03); Loss of Proteolytic_cleavage at D49 (Pr = 0.20 | P = 1.9e-03)	Altered Motifs (ELME000085:Glycosaminoglycan attachment site; ELME000197:Phosphopeptide motif which directly interacts with the BRCT (carboxy-terminal) domain of the Breast Cancer Gene BRCA1 with low affinity)	Predicted conservation scores
Danio_rerio_bcl2l11	R44P	# Altered Effect (Pr = 0.29)
Danio_rerio_bcl2l11	R44P	# |---->Altered Motifs (ELME000085|ELME000197)
Danio_rerio_bcl2l11	R44P	# |---->Altered Structure_and_dynamics (Pr = 0.29)-------------------------------------------------------|
Danio_rerio_bcl2l11	R44P	# | |---->Altered Secondary_structure (Pr = 0.27) |
Danio_rerio_bcl2l11	R44P	# | | |---->Gain of Loop (Pr = 0.27 | P = 0.03) |
Danio_rerio_bcl2l11	R44P	# | | |
Danio_rerio_bcl2l11	R44P	# | |---->Altered Stability_and_conformational_flexibility (Pr = 0.29) |
Danio_rerio_bcl2l11	R44P	# | | |---->Altered Conformational_flexibility (Pr = 0.29) |
Danio_rerio_bcl2l11	R44P	# | | |
Danio_rerio_bcl2l11	R44P	# | |---->Altered Special_structural_signatures (Pr = 0.04) |
Danio_rerio_bcl2l11	R44P	# | |---->Altered Signal_peptide (Pr = 0.00) |
Danio_rerio_bcl2l11	R44P	# | | |
Danio_rerio_bcl2l11	R44P	# | |---->Altered Transmembrane_protein (Pr = 0.04) |
Danio_rerio_bcl2l11	R44P	# | |
Danio_rerio_bcl2l11	R44P	# |---->Altered Functional_residue (Pr = 0.24) |
Danio_rerio_bcl2l11	R44P	# |---->Altered Macromolecular_binding (Pr = 0.24) |
Danio_rerio_bcl2l11	R44P	# | |---->Altered Protein_binding (Pr = 0.24) |
Danio_rerio_bcl2l11	R44P	# | |---->Altered Disordered_interface (Pr = 0.24) |
Danio_rerio_bcl2l11	R44P	# | | |
Danio_rerio_bcl2l11	R44P	# | |---->Altered Ordered_interface (Pr = 0.11) |
Danio_rerio_bcl2l11	R44P	# | |
Danio_rerio_bcl2l11	R44P	# |---->Altered Metal_binding (Pr = 0.03)<---------------------------------------------------------|
Danio_rerio_bcl2l11	R44P	# |
Danio_rerio_bcl2l11	R44P	# |---->Altered PTM_site (Pr = 0.20)
Danio_rerio_bcl2l11	R44P	# |---->Loss of Proteolytic_cleavage at D49 (Pr = 0.20 | P = 1.9e-03)
Danio_rerio_bcl2l11	S45A	0.029	Loss of Intrinsic_disorder (Pr = 0.37 | P = 0.04); Loss of Strand (Pr = 0.26 | P = 0.05); Gain of Proteolytic_cleavage at D49 (Pr = 0.22 | P = 9.8e-04)	Altered Motifs (ELME000085:Glycosaminoglycan attachment site; ELME000197:Phosphopeptide motif which directly interacts with the BRCT (carboxy-terminal) domain of the Breast Cancer Gene BRCA1 with low affinity)	Predicted conservation scores
Danio_rerio_bcl2l11	S45A	# Altered Effect (Pr = 0.37)
Danio_rerio_bcl2l11	S45A	# |---->Altered Motifs (ELME000085|ELME000197)
Danio_rerio_bcl2l11	S45A	# |---->Altered Structure_and_dynamics (Pr = 0.37)-------------------------------------------------------|
Danio_rerio_bcl2l11	S45A	# | |---->Altered Secondary_structure (Pr = 0.26) |
Danio_rerio_bcl2l11	S45A	# | | |---->Loss of Strand (Pr = 0.26 | P = 0.05) |
Danio_rerio_bcl2l11	S45A	# | | |
Danio_rerio_bcl2l11	S45A	# | |---->Altered Stability_and_conformational_flexibility (Pr = 0.37) |
Danio_rerio_bcl2l11	S45A	# | | |---->Altered Conformational_flexibility (Pr = 0.37) |
Danio_rerio_bcl2l11	S45A	# | | |---->Loss of Intrinsic_disorder (Pr = 0.37 | P = 0.04) |
Danio_rerio_bcl2l11	S45A	# | | |
Danio_rerio_bcl2l11	S45A	# | |---->Altered Special_structural_signatures (Pr = 0.04) |
Danio_rerio_bcl2l11	S45A	# | |---->Altered Signal_peptide (Pr = 0.00) |
Danio_rerio_bcl2l11	S45A	# | | |
Danio_rerio_bcl2l11	S45A	# | |---->Altered Transmembrane_protein (Pr = 0.04) |
Danio_rerio_bcl2l11	S45A	# | |
Danio_rerio_bcl2l11	S45A	# |---->Altered Functional_residue (Pr = 0.24) |
Danio_rerio_bcl2l11	S45A	# |---->Altered Macromolecular_binding (Pr = 0.24) |
Danio_rerio_bcl2l11	S45A	# | |---->Altered Protein_binding (Pr = 0.24) |
Danio_rerio_bcl2l11	S45A	# | |---->Altered Disordered_interface (Pr = 0.24) |
Danio_rerio_bcl2l11	S45A	# | | |
Danio_rerio_bcl2l11	S45A	# | |---->Altered Ordered_interface (Pr = 0.13) |
Danio_rerio_bcl2l11	S45A	# | |
Danio_rerio_bcl2l11	S45A	# |---->Altered Metal_binding (Pr = 0.03)<---------------------------------------------------------|
Danio_rerio_bcl2l11	S45A	# |
Danio_rerio_bcl2l11	S45A	# |---->Altered PTM_site (Pr = 0.22)
Danio_rerio_bcl2l11	S45A	# |---->Gain of Proteolytic_cleavage at D49 (Pr = 0.22 | P = 9.8e-04)
Danio_rerio_bcl2l11	S54G	0.026	Altered MoRF (Pr = 0.27 | P = 0.04); Gain of B-factor (Pr = 0.27 | P = 0.01); Loss of Proteolytic_cleavage at D49 (Pr = 0.21 | P = 1.8e-03); Gain of Pyrrolidone_carboxylic_acid at Q52 (Pr = 0.06 | P = 0.03)	Altered Motifs (ELME000239:The USP7 NTD domain binding motif variant based on the MDM2 and P53 interactions.; PS00006:Casein kinase II phosphorylation site)	Predicted conservation scores
Danio_rerio_bcl2l11	S54G	# Altered Effect (Pr = 0.27)
Danio_rerio_bcl2l11	S54G	# |---->Altered Motifs (ELME000239|PS00006)
Danio_rerio_bcl2l11	S54G	# |---->Altered Structure_and_dynamics (Pr = 0.27)-------------------------------------------------------|
Danio_rerio_bcl2l11	S54G	# | |---->Altered Secondary_structure (Pr = 0.26) |
Danio_rerio_bcl2l11	S54G	# | | |
Danio_rerio_bcl2l11	S54G	# | |---->Altered Stability_and_conformational_flexibility (Pr = 0.27) |
Danio_rerio_bcl2l11	S54G	# | | |---->Altered Conformational_flexibility (Pr = 0.27) |
Danio_rerio_bcl2l11	S54G	# | | |---->Gain of B-factor (Pr = 0.27 | P = 0.01) |
Danio_rerio_bcl2l11	S54G	# | | |
Danio_rerio_bcl2l11	S54G	# | |---->Altered Special_structural_signatures (Pr = 0.03) |
Danio_rerio_bcl2l11	S54G	# | |---->Altered Signal_peptide (Pr = 0.00) |
Danio_rerio_bcl2l11	S54G	# | | |
Danio_rerio_bcl2l11	S54G	# | |---->Altered Transmembrane_protein (Pr = 0.03) |
Danio_rerio_bcl2l11	S54G	# | |
Danio_rerio_bcl2l11	S54G	# |---->Altered Functional_residue (Pr = 0.27) |
Danio_rerio_bcl2l11	S54G	# |---->Altered Macromolecular_binding (Pr = 0.27) |
Danio_rerio_bcl2l11	S54G	# | |---->Altered Protein_binding (Pr = 0.27) |
Danio_rerio_bcl2l11	S54G	# | |---->Altered Disordered_interface (Pr = 0.27) |
Danio_rerio_bcl2l11	S54G	# | | |---->Altered MoRF (Pr = 0.27 | P = 0.04) |
Danio_rerio_bcl2l11	S54G	# | | |
Danio_rerio_bcl2l11	S54G	# | |---->Altered Ordered_interface (Pr = 0.09) |
Danio_rerio_bcl2l11	S54G	# | |
Danio_rerio_bcl2l11	S54G	# |---->Altered Metal_binding (Pr = 0.03)<---------------------------------------------------------|
Danio_rerio_bcl2l11	S54G	# |
Danio_rerio_bcl2l11	S54G	# |---->Altered PTM_site (Pr = 0.21)
Danio_rerio_bcl2l11	S54G	# |---->Loss of Proteolytic_cleavage at D49 (Pr = 0.21 | P = 1.8e-03)
Danio_rerio_bcl2l11	S54G	# |---->Gain of Pyrrolidone_carboxylic_acid at Q52 (Pr = 0.06 | P = 0.03)
Danio_rerio_bcl2l11	D55E	0.023	Loss of B-factor (Pr = 0.26 | P = 0.04); Loss of Proteolytic_cleavage at R60 (Pr = 0.10 | P = 0.05); Loss of Pyrrolidone_carboxylic_acid at Q52 (Pr = 0.05 | P = 0.04)	Altered Motifs (ELME000239:The USP7 NTD domain binding motif variant based on the MDM2 and P53 interactions.; PS00006:Casein kinase II phosphorylation site)	Predicted conservation scores
Danio_rerio_bcl2l11	D55E	# Altered Effect (Pr = 0.26)
Danio_rerio_bcl2l11	D55E	# |---->Altered Motifs (ELME000239|PS00006)
Danio_rerio_bcl2l11	D55E	# |---->Altered Structure_and_dynamics (Pr = 0.26)-------------------------------------------------------|
Danio_rerio_bcl2l11	D55E	# | |---->Altered Secondary_structure (Pr = 0.26) |
Danio_rerio_bcl2l11	D55E	# | | |
Danio_rerio_bcl2l11	D55E	# | |---->Altered Stability_and_conformational_flexibility (Pr = 0.26) |
Danio_rerio_bcl2l11	D55E	# | | |---->Altered Conformational_flexibility (Pr = 0.26) |
Danio_rerio_bcl2l11	D55E	# | | |---->Loss of B-factor (Pr = 0.26 | P = 0.04) |
Danio_rerio_bcl2l11	D55E	# | | |
Danio_rerio_bcl2l11	D55E	# | |---->Altered Special_structural_signatures (Pr = 0.06) |
Danio_rerio_bcl2l11	D55E	# | |---->Altered Signal_peptide (Pr = 0.00) |
Danio_rerio_bcl2l11	D55E	# | | |
Danio_rerio_bcl2l11	D55E	# | |---->Altered Transmembrane_protein (Pr = 0.06) |
Danio_rerio_bcl2l11	D55E	# | |
Danio_rerio_bcl2l11	D55E	# |---->Altered Functional_residue (Pr = 0.25) |
Danio_rerio_bcl2l11	D55E	# |---->Altered Macromolecular_binding (Pr = 0.25) |
Danio_rerio_bcl2l11	D55E	# | |---->Altered Protein_binding (Pr = 0.25) |
Danio_rerio_bcl2l11	D55E	# | |---->Altered Disordered_interface (Pr = 0.25) |
Danio_rerio_bcl2l11	D55E	# | | |
Danio_rerio_bcl2l11	D55E	# | |---->Altered Ordered_interface (Pr = 0.09) |
Danio_rerio_bcl2l11	D55E	# | |
Danio_rerio_bcl2l11	D55E	# |---->Altered Metal_binding (Pr = 0.03)<---------------------------------------------------------|
Danio_rerio_bcl2l11	D55E	# |
Danio_rerio_bcl2l11	D55E	# |---->Altered PTM_site (Pr = 0.14)
Danio_rerio_bcl2l11	D55E	# |---->Loss of Proteolytic_cleavage at R60 (Pr = 0.10 | P = 0.05)
Danio_rerio_bcl2l11	D55E	# |---->Loss of Pyrrolidone_carboxylic_acid at Q52 (Pr = 0.05 | P = 0.04)
Danio_rerio_bcl2l11	S69M	0.041	Altered MoRF (Pr = 0.33 | P = 0.02); Gain of Loop (Pr = 0.30 | P = 4.6e-03); Loss of B-factor (Pr = 0.28 | P = 0.02); Loss of GPI-anchor_amidation at N70 (Pr = 0.03 | P = 9.4e-03)	Altered Motifs (ELME000063:CK1 phosphorylation site; ELME000070:Generic motif for N-glycosylation. It was shown that Trp - Asp - and Glu are uncommon before the Ser/Thr position (PMID-8626433). Efficient glycosylation usually occurs when ~60 residues or more separate the glycosylation acceptor site from the C-terminus.; ELME000239:The USP7 NTD domain binding motif variant based on the MDM2 and P53 interactions.; PS00001:N-glycosylation site)	Predicted conservation scores
Danio_rerio_bcl2l11	S69M	# Altered Effect (Pr = 0.33)
Danio_rerio_bcl2l11	S69M	# |---->Altered Motifs (ELME000063|ELME000070|ELME000239|PS00001)
Danio_rerio_bcl2l11	S69M	# |---->Altered Structure_and_dynamics (Pr = 0.30)-------------------------------------------------------|
Danio_rerio_bcl2l11	S69M	# | |---->Altered Secondary_structure (Pr = 0.30) |
Danio_rerio_bcl2l11	S69M	# | | |---->Gain of Loop (Pr = 0.30 | P = 4.6e-03) |
Danio_rerio_bcl2l11	S69M	# | | |
Danio_rerio_bcl2l11	S69M	# | |---->Altered Stability_and_conformational_flexibility (Pr = 0.28) |
Danio_rerio_bcl2l11	S69M	# | | |---->Altered Conformational_flexibility (Pr = 0.28) |
Danio_rerio_bcl2l11	S69M	# | | |---->Loss of B-factor (Pr = 0.28 | P = 0.02) |
Danio_rerio_bcl2l11	S69M	# | | |
Danio_rerio_bcl2l11	S69M	# | |---->Altered Special_structural_signatures (Pr = 0.06) |
Danio_rerio_bcl2l11	S69M	# | |---->Altered Signal_peptide (Pr = 0.00) |
Danio_rerio_bcl2l11	S69M	# | | |
Danio_rerio_bcl2l11	S69M	# | |---->Altered Transmembrane_protein (Pr = 0.06) |
Danio_rerio_bcl2l11	S69M	# | |
Danio_rerio_bcl2l11	S69M	# |---->Altered Functional_residue (Pr = 0.33) |
Danio_rerio_bcl2l11	S69M	# |---->Altered Macromolecular_binding (Pr = 0.33) |
Danio_rerio_bcl2l11	S69M	# | |---->Altered Protein_binding (Pr = 0.33) |
Danio_rerio_bcl2l11	S69M	# | |---->Altered Disordered_interface (Pr = 0.33) |
Danio_rerio_bcl2l11	S69M	# | | |---->Altered MoRF (Pr = 0.33 | P = 0.02) |
Danio_rerio_bcl2l11	S69M	# | | |
Danio_rerio_bcl2l11	S69M	# | |---->Altered Ordered_interface (Pr = 0.08) |
Danio_rerio_bcl2l11	S69M	# | |
Danio_rerio_bcl2l11	S69M	# |---->Altered Metal_binding (Pr = 0.05)<---------------------------------------------------------|
Danio_rerio_bcl2l11	S69M	# |
Danio_rerio_bcl2l11	S69M	# |---->Altered PTM_site (Pr = 0.10)
Danio_rerio_bcl2l11	S69M	# |---->Loss of GPI-anchor_amidation at N70 (Pr = 0.03 | P = 9.4e-03)
Danio_rerio_bcl2l11	N70S	0.052	Altered MoRF (Pr = 0.27 | P = 0.04); Gain of B-factor (Pr = 0.27 | P = 0.01); Altered Cytoplasmic_loop (Pr = 0.10 | P = 0.04); Gain of GPI-anchor_amidation at N67 (Pr = 0.03 | P = 8.6e-03); Gain of N-linked_glycosylation at N67 (Pr = 0.01 | P = 0.04)	Altered Motifs (ELME000063:CK1 phosphorylation site; ELME000070:Generic motif for N-glycosylation. It was shown that Trp - Asp - and Glu are uncommon before the Ser/Thr position (PMID-8626433). Efficient glycosylation usually occurs when ~60 residues or more separate the glycosylation acceptor site from the C-terminus.; ELME000239:The USP7 NTD domain binding motif variant based on the MDM2 and P53 interactions.; PS00001:N-glycosylation site)	Predicted conservation scores
Danio_rerio_bcl2l11	N70S	# Altered Effect (Pr = 0.27)
Danio_rerio_bcl2l11	N70S	# |---->Altered Motifs (ELME000063|ELME000070|ELME000239|PS00001)
Danio_rerio_bcl2l11	N70S	# |---->Altered Structure_and_dynamics (Pr = 0.27)-------------------------------------------------------|
Danio_rerio_bcl2l11	N70S	# | |---->Altered Secondary_structure (Pr = 0.26) |
Danio_rerio_bcl2l11	N70S	# | | |
Danio_rerio_bcl2l11	N70S	# | |---->Altered Stability_and_conformational_flexibility (Pr = 0.27) |
Danio_rerio_bcl2l11	N70S	# | | |---->Altered Conformational_flexibility (Pr = 0.27) |
Danio_rerio_bcl2l11	N70S	# | | |---->Gain of B-factor (Pr = 0.27 | P = 0.01) |
Danio_rerio_bcl2l11	N70S	# | | |
Danio_rerio_bcl2l11	N70S	# | |---->Altered Special_structural_signatures (Pr = 0.10) |
Danio_rerio_bcl2l11	N70S	# | |---->Altered Signal_peptide (Pr = 0.00) |
Danio_rerio_bcl2l11	N70S	# | | |
Danio_rerio_bcl2l11	N70S	# | |---->Altered Transmembrane_protein (Pr = 0.10) |
Danio_rerio_bcl2l11	N70S	# | |---->Altered Non-cytoplasmic_loop (Pr = 0.10 | P = 0.04) |
Danio_rerio_bcl2l11	N70S	# | |
Danio_rerio_bcl2l11	N70S	# |---->Altered Functional_residue (Pr = 0.27) |
Danio_rerio_bcl2l11	N70S	# |---->Altered Macromolecular_binding (Pr = 0.27) |
Danio_rerio_bcl2l11	N70S	# | |---->Altered Protein_binding (Pr = 0.27) |
Danio_rerio_bcl2l11	N70S	# | |---->Altered Disordered_interface (Pr = 0.27) |
Danio_rerio_bcl2l11	N70S	# | | |---->Altered MoRF (Pr = 0.27 | P = 0.04) |
Danio_rerio_bcl2l11	N70S	# | | |
Danio_rerio_bcl2l11	N70S	# | |---->Altered Ordered_interface (Pr = 0.08) |
Danio_rerio_bcl2l11	N70S	# | |
Danio_rerio_bcl2l11	N70S	# |---->Altered Metal_binding (Pr = 0.06)<---------------------------------------------------------|
Danio_rerio_bcl2l11	N70S	# |
Danio_rerio_bcl2l11	N70S	# |---->Altered PTM_site (Pr = 0.16)
Danio_rerio_bcl2l11	N70S	# |---->Gain of GPI-anchor_amidation at N67 (Pr = 0.03 | P = 8.6e-03)
Danio_rerio_bcl2l11	N70S	# |---->Gain of N-linked_glycosylation at N67 (Pr = 0.01 | P = 0.04)
Danio_rerio_bcl2l11	S71N	0.038	Altered Cytoplasmic_loop (Pr = 0.10 | P = 0.04); Gain of GPI-anchor_amidation at N67 (Pr = 0.03 | P = 9.1e-03)	Altered Motifs (ELME000063:CK1 phosphorylation site; ELME000070:Generic motif for N-glycosylation. It was shown that Trp - Asp - and Glu are uncommon before the Ser/Thr position (PMID-8626433). Efficient glycosylation usually occurs when ~60 residues or more separate the glycosylation acceptor site from the C-terminus.)	Predicted conservation scores
Danio_rerio_bcl2l11	S71N	# Altered Effect (Pr = 0.26)
Danio_rerio_bcl2l11	S71N	# |---->Altered Motifs (ELME000063|ELME000070)
Danio_rerio_bcl2l11	S71N	# |---->Altered Structure_and_dynamics (Pr = 0.26)-------------------------------------------------------|
Danio_rerio_bcl2l11	S71N	# | |---->Altered Secondary_structure (Pr = 0.26) |
Danio_rerio_bcl2l11	S71N	# | | |
Danio_rerio_bcl2l11	S71N	# | |---->Altered Stability_and_conformational_flexibility (Pr = 0.24) |
Danio_rerio_bcl2l11	S71N	# | | |---->Altered Conformational_flexibility (Pr = 0.24) |
Danio_rerio_bcl2l11	S71N	# | | |
Danio_rerio_bcl2l11	S71N	# | |---->Altered Special_structural_signatures (Pr = 0.10) |
Danio_rerio_bcl2l11	S71N	# | |---->Altered Signal_peptide (Pr = 0.00) |
Danio_rerio_bcl2l11	S71N	# | | |
Danio_rerio_bcl2l11	S71N	# | |---->Altered Transmembrane_protein (Pr = 0.10) |
Danio_rerio_bcl2l11	S71N	# | |---->Altered Non-cytoplasmic_loop (Pr = 0.10 | P = 0.04) |
Danio_rerio_bcl2l11	S71N	# | |
Danio_rerio_bcl2l11	S71N	# |---->Altered Functional_residue (Pr = 0.26) |
Danio_rerio_bcl2l11	S71N	# |---->Altered Macromolecular_binding (Pr = 0.26) |
Danio_rerio_bcl2l11	S71N	# | |---->Altered Protein_binding (Pr = 0.26) |
Danio_rerio_bcl2l11	S71N	# | |---->Altered Disordered_interface (Pr = 0.26) |
Danio_rerio_bcl2l11	S71N	# | | |
Danio_rerio_bcl2l11	S71N	# | |---->Altered Ordered_interface (Pr = 0.08) |
Danio_rerio_bcl2l11	S71N	# | |
Danio_rerio_bcl2l11	S71N	# |---->Altered Metal_binding (Pr = 0.05)<---------------------------------------------------------|
Danio_rerio_bcl2l11	S71N	# |
Danio_rerio_bcl2l11	S71N	# |---->Altered PTM_site (Pr = 0.16)
Danio_rerio_bcl2l11	S71N	# |---->Gain of GPI-anchor_amidation at N67 (Pr = 0.03 | P = 9.1e-03)
Danio_rerio_bcl2l11	H72N	0.046	Gain of B-factor (Pr = 0.28 | P = 5.5e-03); Loss of Loop (Pr = 0.27 | P = 0.03); Altered MoRF (Pr = 0.27 | P = 0.05); Gain of ADP-ribosylation at R75 (Pr = 0.19 | P = 0.05); Altered Cytoplasmic_loop (Pr = 0.10 | P = 0.04); Gain of GPI-anchor_amidation at N67 (Pr = 0.04 | P = 7.2e-03)	Altered Motifs (ELME000063:CK1 phosphorylation site; PS00001:N-glycosylation site)	Predicted conservation scores
Danio_rerio_bcl2l11	H72N	# Altered Effect (Pr = 0.28)
Danio_rerio_bcl2l11	H72N	# |---->Altered Motifs (ELME000063|PS00001)
Danio_rerio_bcl2l11	H72N	# |---->Altered Structure_and_dynamics (Pr = 0.28)-------------------------------------------------------|
Danio_rerio_bcl2l11	H72N	# | |---->Altered Secondary_structure (Pr = 0.27) |
Danio_rerio_bcl2l11	H72N	# | | |---->Loss of Loop (Pr = 0.27 | P = 0.03) |
Danio_rerio_bcl2l11	H72N	# | | |
Danio_rerio_bcl2l11	H72N	# | |---->Altered Stability_and_conformational_flexibility (Pr = 0.28) |
Danio_rerio_bcl2l11	H72N	# | | |---->Altered Conformational_flexibility (Pr = 0.28) |
Danio_rerio_bcl2l11	H72N	# | | |---->Gain of B-factor (Pr = 0.28 | P = 5.5e-03) |
Danio_rerio_bcl2l11	H72N	# | | |
Danio_rerio_bcl2l11	H72N	# | |---->Altered Special_structural_signatures (Pr = 0.10) |
Danio_rerio_bcl2l11	H72N	# | |---->Altered Signal_peptide (Pr = 0.00) |
Danio_rerio_bcl2l11	H72N	# | | |
Danio_rerio_bcl2l11	H72N	# | |---->Altered Transmembrane_protein (Pr = 0.10) |
Danio_rerio_bcl2l11	H72N	# | |---->Altered Non-cytoplasmic_loop (Pr = 0.10 | P = 0.04) |
Danio_rerio_bcl2l11	H72N	# | |
Danio_rerio_bcl2l11	H72N	# |---->Altered Functional_residue (Pr = 0.27) |
Danio_rerio_bcl2l11	H72N	# |---->Altered Macromolecular_binding (Pr = 0.27) |
Danio_rerio_bcl2l11	H72N	# | |---->Altered Protein_binding (Pr = 0.27) |
Danio_rerio_bcl2l11	H72N	# | |---->Altered Disordered_interface (Pr = 0.27) |
Danio_rerio_bcl2l11	H72N	# | | |---->Altered MoRF (Pr = 0.27 | P = 0.05) |
Danio_rerio_bcl2l11	H72N	# | | |
Danio_rerio_bcl2l11	H72N	# | |---->Altered Ordered_interface (Pr = 0.10) |
Danio_rerio_bcl2l11	H72N	# | |
Danio_rerio_bcl2l11	H72N	# |---->Altered Metal_binding (Pr = 0.05)<---------------------------------------------------------|
Danio_rerio_bcl2l11	H72N	# |
Danio_rerio_bcl2l11	H72N	# |---->Altered PTM_site (Pr = 0.19)
Danio_rerio_bcl2l11	H72N	# |---->Gain of ADP-ribosylation at R75 (Pr = 0.19 | P = 0.05)
Danio_rerio_bcl2l11	H72N	# |---->Gain of GPI-anchor_amidation at N67 (Pr = 0.04 | P = 7.2e-03)
Danio_rerio_bcl2l11	S79N	0.034	Altered Cytoplasmic_loop (Pr = 0.10 | P = 0.04); Gain of N-linked_glycosylation at S79 (Pr = 0.01 | P = 0.04)	Altered Motifs (ELME000053:GSK3 phosphorylation recognition site; ELME000063:CK1 phosphorylation site; ELME000070:Generic motif for N-glycosylation. It was shown that Trp - Asp - and Glu are uncommon before the Ser/Thr position (PMID-8626433). Efficient glycosylation usually occurs when ~60 residues or more separate the glycosylation acceptor site from the C-terminus.; ELME000159:Proline-Directed Kinase (e.g. MAPK) phosphorylation site in higher eukaryotes.; ELME000197:Phosphopeptide motif which directly interacts with the BRCT (carboxy-terminal) domain of the Breast Cancer Gene BRCA1 with low affinity; ELME000336:NEK2 phosphorylation motif with preferred Phe - Leu or Met in the -3 position to compensate for less favorable residues in the +1 and +2 position.; PS00001:N-glycosylation site)	Predicted conservation scores
Danio_rerio_bcl2l11	S79N	# Altered Effect (Pr = 0.26)
Danio_rerio_bcl2l11	S79N	# |---->Altered Motifs (ELME000053|ELME000063|ELME000070|ELME000159|ELME000197|ELME000336|PS00001)
Danio_rerio_bcl2l11	S79N	# |---->Altered Structure_and_dynamics (Pr = 0.25)-------------------------------------------------------|
Danio_rerio_bcl2l11	S79N	# | |---->Altered Secondary_structure (Pr = 0.25) |
Danio_rerio_bcl2l11	S79N	# | | |
Danio_rerio_bcl2l11	S79N	# | |---->Altered Stability_and_conformational_flexibility (Pr = 0.20) |
Danio_rerio_bcl2l11	S79N	# | | |---->Altered Conformational_flexibility (Pr = 0.20) |
Danio_rerio_bcl2l11	S79N	# | | |
Danio_rerio_bcl2l11	S79N	# | |---->Altered Special_structural_signatures (Pr = 0.10) |
Danio_rerio_bcl2l11	S79N	# | |---->Altered Signal_peptide (Pr = 0.00) |
Danio_rerio_bcl2l11	S79N	# | | |
Danio_rerio_bcl2l11	S79N	# | |---->Altered Transmembrane_protein (Pr = 0.10) |
Danio_rerio_bcl2l11	S79N	# | |---->Altered Non-cytoplasmic_loop (Pr = 0.10 | P = 0.04) |
Danio_rerio_bcl2l11	S79N	# | |
Danio_rerio_bcl2l11	S79N	# |---->Altered Functional_residue (Pr = 0.26) |
Danio_rerio_bcl2l11	S79N	# |---->Altered Macromolecular_binding (Pr = 0.26) |
Danio_rerio_bcl2l11	S79N	# | |---->Altered Protein_binding (Pr = 0.26) |
Danio_rerio_bcl2l11	S79N	# | |---->Altered Disordered_interface (Pr = 0.26) |
Danio_rerio_bcl2l11	S79N	# | | |
Danio_rerio_bcl2l11	S79N	# | |---->Altered Ordered_interface (Pr = 0.08) |
Danio_rerio_bcl2l11	S79N	# | |
Danio_rerio_bcl2l11	S79N	# |---->Altered Metal_binding (Pr = 0.05)<---------------------------------------------------------|
Danio_rerio_bcl2l11	S79N	# |
Danio_rerio_bcl2l11	S79N	# |---->Altered PTM_site (Pr = 0.16)
Danio_rerio_bcl2l11	S79N	# |---->Gain of N-linked_glycosylation at S79 (Pr = 0.01 | P = 0.04)
Danio_rerio_bcl2l11	S104G	0.037	Gain of Loop (Pr = 0.27 | P = 0.03); Gain of Strand (Pr = 0.26 | P = 0.04); Loss of O-linked_glycosylation at T109 (Pr = 0.22 | P = 0.02)	Altered Motifs (ELME000053:GSK3 phosphorylation recognition site; ELME000136:The Class IV WW domain interaction motif is recognised primarily by the Pin1 phosphorylation-dependent prolyl isomerase.; ELME000155:This is the motif recognized by those SH3 domains with a non-canonical class I recognition specificity; ELME000159:Proline-Directed Kinase (e.g. MAPK) phosphorylation site in higher eukaryotes.)	Predicted conservation scores
Danio_rerio_bcl2l11	S104G	# Altered Effect (Pr = 0.27)
Danio_rerio_bcl2l11	S104G	# |---->Altered Motifs (ELME000053|ELME000136|ELME000155|ELME000159)
Danio_rerio_bcl2l11	S104G	# |---->Altered Structure_and_dynamics (Pr = 0.27)-------------------------------------------------------|
Danio_rerio_bcl2l11	S104G	# | |---->Altered Secondary_structure (Pr = 0.27) |
Danio_rerio_bcl2l11	S104G	# | | |---->Gain of Strand (Pr = 0.26 | P = 0.04) |
Danio_rerio_bcl2l11	S104G	# | | |---->Gain of Loop (Pr = 0.27 | P = 0.03) |
Danio_rerio_bcl2l11	S104G	# | | |
Danio_rerio_bcl2l11	S104G	# | |---->Altered Stability_and_conformational_flexibility (Pr = 0.22) |
Danio_rerio_bcl2l11	S104G	# | | |---->Altered Conformational_flexibility (Pr = 0.22) |
Danio_rerio_bcl2l11	S104G	# | | |
Danio_rerio_bcl2l11	S104G	# | |---->Altered Special_structural_signatures (Pr = 0.03) |
Danio_rerio_bcl2l11	S104G	# | |---->Altered Signal_peptide (Pr = 0.00) |
Danio_rerio_bcl2l11	S104G	# | | |
Danio_rerio_bcl2l11	S104G	# | |---->Altered Transmembrane_protein (Pr = 0.03) |
Danio_rerio_bcl2l11	S104G	# | |
Danio_rerio_bcl2l11	S104G	# |---->Altered Functional_residue (Pr = 0.24) |
Danio_rerio_bcl2l11	S104G	# |---->Altered Macromolecular_binding (Pr = 0.24) |
Danio_rerio_bcl2l11	S104G	# | |---->Altered Protein_binding (Pr = 0.24) |
Danio_rerio_bcl2l11	S104G	# | |---->Altered Disordered_interface (Pr = 0.24) |
Danio_rerio_bcl2l11	S104G	# | | |
Danio_rerio_bcl2l11	S104G	# | |---->Altered Ordered_interface (Pr = 0.06) |
Danio_rerio_bcl2l11	S104G	# | |
Danio_rerio_bcl2l11	S104G	# |---->Altered Metal_binding (Pr = 0.03)<---------------------------------------------------------|
Danio_rerio_bcl2l11	S104G	# |
Danio_rerio_bcl2l11	S104G	# |---->Altered PTM_site (Pr = 0.22)
Danio_rerio_bcl2l11	S104G	# |---->Loss of O-linked_glycosylation at T109 (Pr = 0.22 | P = 0.02)
Danio_rerio_bcl2l11	S146L	0.029	Loss of Intrinsic_disorder (Pr = 0.49 | P = 8.0e-03); Loss of Proteolytic_cleavage at W145 (Pr = 0.14 | P = 0.02)	Altered Motifs (ELME000053:GSK3 phosphorylation recognition site; ELME000085:Glycosaminoglycan attachment site)	Predicted conservation scores
Danio_rerio_bcl2l11	S146L	# Altered Effect (Pr = 0.49)
Danio_rerio_bcl2l11	S146L	# |---->Altered Motifs (ELME000053|ELME000085)
Danio_rerio_bcl2l11	S146L	# |---->Altered Structure_and_dynamics (Pr = 0.49)-------------------------------------------------------|
Danio_rerio_bcl2l11	S146L	# | |---->Altered Secondary_structure (Pr = 0.23) |
Danio_rerio_bcl2l11	S146L	# | | |
Danio_rerio_bcl2l11	S146L	# | |---->Altered Stability_and_conformational_flexibility (Pr = 0.49) |
Danio_rerio_bcl2l11	S146L	# | | |---->Altered Conformational_flexibility (Pr = 0.49) |
Danio_rerio_bcl2l11	S146L	# | | |---->Loss of Intrinsic_disorder (Pr = 0.49 | P = 8.0e-03) |
Danio_rerio_bcl2l11	S146L	# | | |
Danio_rerio_bcl2l11	S146L	# | |---->Altered Special_structural_signatures (Pr = 0.04) |
Danio_rerio_bcl2l11	S146L	# | |---->Altered Signal_peptide (Pr = 0.00) |
Danio_rerio_bcl2l11	S146L	# | | |
Danio_rerio_bcl2l11	S146L	# | |---->Altered Transmembrane_protein (Pr = 0.04) |
Danio_rerio_bcl2l11	S146L	# | |
Danio_rerio_bcl2l11	S146L	# |---->Altered Functional_residue (Pr = 0.19) |
Danio_rerio_bcl2l11	S146L	# |---->Altered Macromolecular_binding (Pr = 0.19) |
Danio_rerio_bcl2l11	S146L	# | |---->Altered Protein_binding (Pr = 0.19) |
Danio_rerio_bcl2l11	S146L	# | |---->Altered Disordered_interface (Pr = 0.19) |
Danio_rerio_bcl2l11	S146L	# | | |
Danio_rerio_bcl2l11	S146L	# | |---->Altered Ordered_interface (Pr = 0.13) |
Danio_rerio_bcl2l11	S146L	# | |
Danio_rerio_bcl2l11	S146L	# |---->Altered Metal_binding (Pr = 0.02)<---------------------------------------------------------|
Danio_rerio_bcl2l11	S146L	# |
Danio_rerio_bcl2l11	S146L	# |---->Altered PTM_site (Pr = 0.14)
Danio_rerio_bcl2l11	S146L	# |---->Loss of Proteolytic_cleavage at W145 (Pr = 0.14 | P = 0.02)
Danio_rerio_bcl2l11	A147S	0.020	Gain of Intrinsic_disorder (Pr = 0.33 | P = 0.03); Loss of Proteolytic_cleavage at W145 (Pr = 0.13 | P = 0.02)	Altered Motifs (ELME000053:GSK3 phosphorylation recognition site; ELME000063:CK1 phosphorylation site; ELME000085:Glycosaminoglycan attachment site; ELME000239:The USP7 NTD domain binding motif variant based on the MDM2 and P53 interactions.)	Predicted conservation scores
Danio_rerio_bcl2l11	A147S	# Altered Effect (Pr = 0.33)
Danio_rerio_bcl2l11	A147S	# |---->Altered Motifs (ELME000053|ELME000063|ELME000085|ELME000239)
Danio_rerio_bcl2l11	A147S	# |---->Altered Structure_and_dynamics (Pr = 0.33)-------------------------------------------------------|
Danio_rerio_bcl2l11	A147S	# | |---->Altered Secondary_structure (Pr = 0.26) |
Danio_rerio_bcl2l11	A147S	# | | |
Danio_rerio_bcl2l11	A147S	# | |---->Altered Stability_and_conformational_flexibility (Pr = 0.33) |
Danio_rerio_bcl2l11	A147S	# | | |---->Altered Conformational_flexibility (Pr = 0.33) |
Danio_rerio_bcl2l11	A147S	# | | |---->Gain of Intrinsic_disorder (Pr = 0.33 | P = 0.03) |
Danio_rerio_bcl2l11	A147S	# | | |
Danio_rerio_bcl2l11	A147S	# | |---->Altered Special_structural_signatures (Pr = 0.04) |
Danio_rerio_bcl2l11	A147S	# | |---->Altered Signal_peptide (Pr = 0.00) |
Danio_rerio_bcl2l11	A147S	# | | |
Danio_rerio_bcl2l11	A147S	# | |---->Altered Transmembrane_protein (Pr = 0.04) |
Danio_rerio_bcl2l11	A147S	# | |
Danio_rerio_bcl2l11	A147S	# |---->Altered Functional_residue (Pr = 0.14) |
Danio_rerio_bcl2l11	A147S	# |---->Altered Macromolecular_binding (Pr = 0.14) |
Danio_rerio_bcl2l11	A147S	# | |---->Altered Protein_binding (Pr = 0.14) |
Danio_rerio_bcl2l11	A147S	# | |---->Altered Disordered_interface (Pr = 0.14) |
Danio_rerio_bcl2l11	A147S	# | | |
Danio_rerio_bcl2l11	A147S	# | |---->Altered Ordered_interface (Pr = 0.12) |
Danio_rerio_bcl2l11	A147S	# | |
Danio_rerio_bcl2l11	A147S	# |---->Altered Metal_binding (Pr = 0.02)<---------------------------------------------------------|
Danio_rerio_bcl2l11	A147S	# |
Danio_rerio_bcl2l11	A147S	# |---->Altered PTM_site (Pr = 0.13)
Danio_rerio_bcl2l11	A147S	# |---->Loss of Proteolytic_cleavage at W145 (Pr = 0.13 | P = 0.02)
Danio_rerio_bcl2l11	P149H	0.026	Gain of Helix (Pr = 0.27 | P = 0.05); Loss of Proteolytic_cleavage at W145 (Pr = 0.13 | P = 0.02)	Altered Motifs (ELME000053:GSK3 phosphorylation recognition site; ELME000239:The USP7 NTD domain binding motif variant based on the MDM2 and P53 interactions.)	Predicted conservation scores
Danio_rerio_bcl2l11	P149H	# Altered Effect (Pr = 0.30)
Danio_rerio_bcl2l11	P149H	# |---->Altered Motifs (ELME000053|ELME000239)
Danio_rerio_bcl2l11	P149H	# |---->Altered Structure_and_dynamics (Pr = 0.30)-------------------------------------------------------|
Danio_rerio_bcl2l11	P149H	# | |---->Altered Secondary_structure (Pr = 0.27) |
Danio_rerio_bcl2l11	P149H	# | | |---->Gain of Helix (Pr = 0.27 | P = 0.05) |
Danio_rerio_bcl2l11	P149H	# | | |
Danio_rerio_bcl2l11	P149H	# | |---->Altered Stability_and_conformational_flexibility (Pr = 0.30) |
Danio_rerio_bcl2l11	P149H	# | | |---->Altered Conformational_flexibility (Pr = 0.30) |
Danio_rerio_bcl2l11	P149H	# | | |
Danio_rerio_bcl2l11	P149H	# | |---->Altered Special_structural_signatures (Pr = 0.04) |
Danio_rerio_bcl2l11	P149H	# | |---->Altered Signal_peptide (Pr = 0.00) |
Danio_rerio_bcl2l11	P149H	# | | |
Danio_rerio_bcl2l11	P149H	# | |---->Altered Transmembrane_protein (Pr = 0.04) |
Danio_rerio_bcl2l11	P149H	# | |
Danio_rerio_bcl2l11	P149H	# |---->Altered Functional_residue (Pr = 0.17) |
Danio_rerio_bcl2l11	P149H	# |---->Altered Macromolecular_binding (Pr = 0.17) |
Danio_rerio_bcl2l11	P149H	# | |---->Altered Protein_binding (Pr = 0.17) |
Danio_rerio_bcl2l11	P149H	# | |---->Altered Disordered_interface (Pr = 0.17) |
Danio_rerio_bcl2l11	P149H	# | | |
Danio_rerio_bcl2l11	P149H	# | |---->Altered Ordered_interface (Pr = 0.12) |
Danio_rerio_bcl2l11	P149H	# | |
Danio_rerio_bcl2l11	P149H	# |---->Altered Metal_binding (Pr = 0.04)<---------------------------------------------------------|
Danio_rerio_bcl2l11	P149H	# |
Danio_rerio_bcl2l11	P149H	# |---->Altered PTM_site (Pr = 0.13)
Danio_rerio_bcl2l11	P149H	# |---->Loss of Proteolytic_cleavage at W145 (Pr = 0.13 | P = 0.02)
Danio_rerio_bcl2l11	V154L	0.028	Gain of Helix (Pr = 0.28 | P = 0.03)	Altered Motifs (None)	Predicted conservation scores
Danio_rerio_bcl2l11	V154L	# Altered Effect (Pr = 0.28)
Danio_rerio_bcl2l11	V154L	# |---->Altered Motifs (None)
Danio_rerio_bcl2l11	V154L	# |---->Altered Structure_and_dynamics (Pr = 0.28)-------------------------------------------------------|
Danio_rerio_bcl2l11	V154L	# | |---->Altered Secondary_structure (Pr = 0.28) |
Danio_rerio_bcl2l11	V154L	# | | |---->Gain of Helix (Pr = 0.28 | P = 0.03) |
Danio_rerio_bcl2l11	V154L	# | | |
Danio_rerio_bcl2l11	V154L	# | |---->Altered Stability_and_conformational_flexibility (Pr = 0.26) |
Danio_rerio_bcl2l11	V154L	# | | |---->Altered Conformational_flexibility (Pr = 0.26) |
Danio_rerio_bcl2l11	V154L	# | | |
Danio_rerio_bcl2l11	V154L	# | |---->Altered Special_structural_signatures (Pr = 0.04) |
Danio_rerio_bcl2l11	V154L	# | |---->Altered Signal_peptide (Pr = 0.00) |
Danio_rerio_bcl2l11	V154L	# | | |
Danio_rerio_bcl2l11	V154L	# | |---->Altered Transmembrane_protein (Pr = 0.04) |
Danio_rerio_bcl2l11	V154L	# | |
Danio_rerio_bcl2l11	V154L	# |---->Altered Functional_residue (Pr = 0.20) |
Danio_rerio_bcl2l11	V154L	# |---->Altered Macromolecular_binding (Pr = 0.20) |
Danio_rerio_bcl2l11	V154L	# | |---->Altered Protein_binding (Pr = 0.20) |
Danio_rerio_bcl2l11	V154L	# | |---->Altered Disordered_interface (Pr = 0.20) |
Danio_rerio_bcl2l11	V154L	# | | |
Danio_rerio_bcl2l11	V154L	# | |---->Altered Ordered_interface (Pr = 0.10) |
Danio_rerio_bcl2l11	V154L	# | |
Danio_rerio_bcl2l11	V154L	# |---->Altered Metal_binding (Pr = 0.02)<---------------------------------------------------------|
Danio_rerio_bcl2l11	V154L	# |
Danio_rerio_bcl2l11	V154L	# |---->Altered PTM_site (Pr = 0.03)
Danio_rerio_bcl2l11	G161A	0.042	Gain of Helix (Pr = 0.29 | P = 0.01)	Altered Motifs (None)	Predicted conservation scores
Danio_rerio_bcl2l11	G161A	# Altered Effect (Pr = 0.29)
Danio_rerio_bcl2l11	G161A	# |---->Altered Motifs (None)
Danio_rerio_bcl2l11	G161A	# |---->Altered Structure_and_dynamics (Pr = 0.29)-------------------------------------------------------|
Danio_rerio_bcl2l11	G161A	# | |---->Altered Secondary_structure (Pr = 0.29) |
Danio_rerio_bcl2l11	G161A	# | | |---->Gain of Helix (Pr = 0.29 | P = 0.01) |
Danio_rerio_bcl2l11	G161A	# | | |
Danio_rerio_bcl2l11	G161A	# | |---->Altered Stability_and_conformational_flexibility (Pr = 0.24) |
Danio_rerio_bcl2l11	G161A	# | | |---->Altered Conformational_flexibility (Pr = 0.24) |
Danio_rerio_bcl2l11	G161A	# | | |
Danio_rerio_bcl2l11	G161A	# | |---->Altered Special_structural_signatures (Pr = 0.06) |
Danio_rerio_bcl2l11	G161A	# | |---->Altered Signal_peptide (Pr = 0.00) |
Danio_rerio_bcl2l11	G161A	# | | |
Danio_rerio_bcl2l11	G161A	# | |---->Altered Transmembrane_protein (Pr = 0.06) |
Danio_rerio_bcl2l11	G161A	# | |
Danio_rerio_bcl2l11	G161A	# |---->Altered Functional_residue (Pr = 0.24) |
Danio_rerio_bcl2l11	G161A	# |---->Altered Macromolecular_binding (Pr = 0.24) |
Danio_rerio_bcl2l11	G161A	# | |---->Altered Protein_binding (Pr = 0.24) |
Danio_rerio_bcl2l11	G161A	# | |---->Altered Disordered_interface (Pr = 0.24) |
Danio_rerio_bcl2l11	G161A	# | | |
Danio_rerio_bcl2l11	G161A	# | |---->Altered Ordered_interface (Pr = 0.09) |
Danio_rerio_bcl2l11	G161A	# | |
Danio_rerio_bcl2l11	G161A	# |---->Altered Metal_binding (Pr = 0.09)<---------------------------------------------------------|
Danio_rerio_bcl2l11	G161A	# |
Danio_rerio_bcl2l11	G161A	# |---->Altered PTM_site (Pr = 0.03)
Danio_rerio_bcl2l11	M163L	0.151	Gain of Helix (Pr = 0.27 | P = 0.04)	Altered Motifs (None)	Predicted conservation scores
Danio_rerio_bcl2l11	M163L	# Altered Effect (Pr = 0.27)
Danio_rerio_bcl2l11	M163L	# |---->Altered Motifs (None)
Danio_rerio_bcl2l11	M163L	# |---->Altered Structure_and_dynamics (Pr = 0.27)-------------------------------------------------------|
Danio_rerio_bcl2l11	M163L	# | |---->Altered Secondary_structure (Pr = 0.27) |
Danio_rerio_bcl2l11	M163L	# | | |---->Gain of Helix (Pr = 0.27 | P = 0.04) |
Danio_rerio_bcl2l11	M163L	# | | |
Danio_rerio_bcl2l11	M163L	# | |---->Altered Stability_and_conformational_flexibility (Pr = 0.27) |
Danio_rerio_bcl2l11	M163L	# | | |---->Altered Conformational_flexibility (Pr = 0.27) |
Danio_rerio_bcl2l11	M163L	# | | |
Danio_rerio_bcl2l11	M163L	# | |---->Altered Special_structural_signatures (Pr = 0.11) |
Danio_rerio_bcl2l11	M163L	# | |---->Altered Signal_peptide (Pr = 0.00) |
Danio_rerio_bcl2l11	M163L	# | | |
Danio_rerio_bcl2l11	M163L	# | |---->Altered Transmembrane_protein (Pr = 0.11) |
Danio_rerio_bcl2l11	M163L	# | |
Danio_rerio_bcl2l11	M163L	# |---->Altered Functional_residue (Pr = 0.23) |
Danio_rerio_bcl2l11	M163L	# |---->Altered Macromolecular_binding (Pr = 0.23) |
Danio_rerio_bcl2l11	M163L	# | |---->Altered Protein_binding (Pr = 0.23) |
Danio_rerio_bcl2l11	M163L	# | |---->Altered Disordered_interface (Pr = 0.23) |
Danio_rerio_bcl2l11	M163L	# | | |
Danio_rerio_bcl2l11	M163L	# | |---->Altered Ordered_interface (Pr = 0.10) |
Danio_rerio_bcl2l11	M163L	# | |
Danio_rerio_bcl2l11	M163L	# |---->Altered Metal_binding (Pr = 0.09)<---------------------------------------------------------|
Danio_rerio_bcl2l11	M163L	# |
Danio_rerio_bcl2l11	M163L	# |---->Altered PTM_site (Pr = 0.03)
Danio_rerio_bcl2l11	G164P	0.131	Altered MoRF (Pr = 0.27 | P = 0.05)	Altered Motifs (ELME000098:The PxDLS motif interacts with the NAD-dependent repressor CtBP proteins.)	Predicted conservation scores
Danio_rerio_bcl2l11	G164P	# Altered Effect (Pr = 0.28)
Danio_rerio_bcl2l11	G164P	# |---->Altered Motifs (ELME000098)
Danio_rerio_bcl2l11	G164P	# |---->Altered Structure_and_dynamics (Pr = 0.28)-------------------------------------------------------|
Danio_rerio_bcl2l11	G164P	# | |---->Altered Secondary_structure (Pr = 0.26) |
Danio_rerio_bcl2l11	G164P	# | | |
Danio_rerio_bcl2l11	G164P	# | |---->Altered Stability_and_conformational_flexibility (Pr = 0.28) |
Danio_rerio_bcl2l11	G164P	# | | |---->Altered Conformational_flexibility (Pr = 0.28) |
Danio_rerio_bcl2l11	G164P	# | | |
Danio_rerio_bcl2l11	G164P	# | |---->Altered Special_structural_signatures (Pr = 0.11) |
Danio_rerio_bcl2l11	G164P	# | |---->Altered Signal_peptide (Pr = 0.00) |
Danio_rerio_bcl2l11	G164P	# | | |
Danio_rerio_bcl2l11	G164P	# | |---->Altered Transmembrane_protein (Pr = 0.11) |
Danio_rerio_bcl2l11	G164P	# | |
Danio_rerio_bcl2l11	G164P	# |---->Altered Functional_residue (Pr = 0.27) |
Danio_rerio_bcl2l11	G164P	# |---->Altered Macromolecular_binding (Pr = 0.27) |
Danio_rerio_bcl2l11	G164P	# | |---->Altered Protein_binding (Pr = 0.27) |
Danio_rerio_bcl2l11	G164P	# | |---->Altered Disordered_interface (Pr = 0.27) |
Danio_rerio_bcl2l11	G164P	# | | |---->Altered MoRF (Pr = 0.27 | P = 0.05) |
Danio_rerio_bcl2l11	G164P	# | | |
Danio_rerio_bcl2l11	G164P	# | |---->Altered Ordered_interface (Pr = 0.10) |
Danio_rerio_bcl2l11	G164P	# | |
Danio_rerio_bcl2l11	G164P	# |---->Altered Metal_binding (Pr = 0.11)<---------------------------------------------------------|
Danio_rerio_bcl2l11	G164P	# |
Danio_rerio_bcl2l11	G164P	# |---->Altered PTM_site (Pr = 0.04)
Danio_rerio_bcl2l11	A168V	0.311	Altered MoRF (Pr = 0.32 | P = 0.01); Altered Cytoplasmic_loop (Pr = 0.11 | P = 0.03)	Altered Motifs (None)	Predicted conservation scores
Danio_rerio_bcl2l11	A168V	# Altered Effect (Pr = 0.32)
Danio_rerio_bcl2l11	A168V	# |---->Altered Motifs (None)
Danio_rerio_bcl2l11	A168V	# |---->Altered Structure_and_dynamics (Pr = 0.26)-------------------------------------------------------|
Danio_rerio_bcl2l11	A168V	# | |---->Altered Secondary_structure (Pr = 0.26) |
Danio_rerio_bcl2l11	A168V	# | | |
Danio_rerio_bcl2l11	A168V	# | |---->Altered Stability_and_conformational_flexibility (Pr = 0.24) |
Danio_rerio_bcl2l11	A168V	# | | |---->Altered Conformational_flexibility (Pr = 0.24) |
Danio_rerio_bcl2l11	A168V	# | | |
Danio_rerio_bcl2l11	A168V	# | |---->Altered Special_structural_signatures (Pr = 0.13) |
Danio_rerio_bcl2l11	A168V	# | |---->Altered Signal_peptide (Pr = 0.00) |
Danio_rerio_bcl2l11	A168V	# | | |
Danio_rerio_bcl2l11	A168V	# | |---->Altered Transmembrane_protein (Pr = 0.13) |
Danio_rerio_bcl2l11	A168V	# | |---->Altered Non-cytoplasmic_loop (Pr = 0.11 | P = 0.03) |
Danio_rerio_bcl2l11	A168V	# | |
Danio_rerio_bcl2l11	A168V	# |---->Altered Functional_residue (Pr = 0.32) |
Danio_rerio_bcl2l11	A168V	# |---->Altered Macromolecular_binding (Pr = 0.32) |
Danio_rerio_bcl2l11	A168V	# | |---->Altered Protein_binding (Pr = 0.32) |
Danio_rerio_bcl2l11	A168V	# | |---->Altered Disordered_interface (Pr = 0.32) |
Danio_rerio_bcl2l11	A168V	# | | |---->Altered MoRF (Pr = 0.32 | P = 0.01) |
Danio_rerio_bcl2l11	A168V	# | | |
Danio_rerio_bcl2l11	A168V	# | |---->Altered Ordered_interface (Pr = 0.11) |
Danio_rerio_bcl2l11	A168V	# | |
Danio_rerio_bcl2l11	A168V	# |---->Altered Metal_binding (Pr = 0.12)<---------------------------------------------------------|
Danio_rerio_bcl2l11	A168V	# |
Danio_rerio_bcl2l11	A168V	# |---->Altered PTM_site (Pr = 0.13)
Danio_rerio_bcl2l11	Q190E	0.100	Altered PPI_hotspot (Pr = 0.27 | P = 8.8e-03); Gain of Loop (Pr = 0.27 | P = 0.04); Altered Cytoplasmic_loop (Pr = 0.16 | P = 0.01); Gain of Disulfide_linkage at C189 (Pr = 0.11 | P = 0.04); Gain of Sulfation at Y188 (Pr = 0.02 | P = 0.03)	Altered Motifs (ELME000182:STAT5 Src Homology 2 (SH2) domain binding motif.; ELME000317:Motif binding to the dorsal surface of eIF4E.)	Predicted conservation scores
Danio_rerio_bcl2l11	Q190E	# Altered Effect (Pr = 0.27)
Danio_rerio_bcl2l11	Q190E	# |---->Altered Motifs (ELME000182|ELME000317)
Danio_rerio_bcl2l11	Q190E	# |---->Altered Structure_and_dynamics (Pr = 0.27)-------------------------------------------------------|
Danio_rerio_bcl2l11	Q190E	# | |---->Altered Secondary_structure (Pr = 0.27) |
Danio_rerio_bcl2l11	Q190E	# | | |---->Gain of Loop (Pr = 0.27 | P = 0.04) |
Danio_rerio_bcl2l11	Q190E	# | | |
Danio_rerio_bcl2l11	Q190E	# | |---->Altered Stability_and_conformational_flexibility (Pr = 0.12) |
Danio_rerio_bcl2l11	Q190E	# | | |---->Gain of Disulfide_linkage at C189 (Pr = 0.11 | P = 0.04) |
Danio_rerio_bcl2l11	Q190E	# | | |---->Altered Conformational_flexibility (Pr = 0.12) |
Danio_rerio_bcl2l11	Q190E	# | | |
Danio_rerio_bcl2l11	Q190E	# | |---->Altered Special_structural_signatures (Pr = 0.16) |
Danio_rerio_bcl2l11	Q190E	# | |---->Altered Signal_peptide (Pr = 0.00) |
Danio_rerio_bcl2l11	Q190E	# | | |
Danio_rerio_bcl2l11	Q190E	# | |---->Altered Transmembrane_protein (Pr = 0.16) |
Danio_rerio_bcl2l11	Q190E	# | |---->Altered Non-cytoplasmic_loop (Pr = 0.16 | P = 0.01) |
Danio_rerio_bcl2l11	Q190E	# | |
Danio_rerio_bcl2l11	Q190E	# |---->Altered Functional_residue (Pr = 0.27) |
Danio_rerio_bcl2l11	Q190E	# |---->Altered Macromolecular_binding (Pr = 0.27) |
Danio_rerio_bcl2l11	Q190E	# | |---->Altered Protein_binding (Pr = 0.27) |
Danio_rerio_bcl2l11	Q190E	# | |---->Altered Disordered_interface (Pr = 0.25) |
Danio_rerio_bcl2l11	Q190E	# | | |
Danio_rerio_bcl2l11	Q190E	# | |---->Altered Ordered_interface (Pr = 0.27) |
Danio_rerio_bcl2l11	Q190E	# | |---->Altered PPI_hotspot (Pr = 0.27 | P = 8.8e-03) |
Danio_rerio_bcl2l11	Q190E	# | |
Danio_rerio_bcl2l11	Q190E	# |---->Altered Metal_binding (Pr = 0.15)<---------------------------------------------------------|
Danio_rerio_bcl2l11	Q190E	# |
Danio_rerio_bcl2l11	Q190E	# |---->Altered PTM_site (Pr = 0.10)
Danio_rerio_bcl2l11	Q190E	# |---->Gain of Sulfation at Y188 (Pr = 0.02 | P = 0.03)
Danio_rerio_bcl2l11	G191A	0.058	Altered MoRF (Pr = 0.27 | P = 0.05); Altered PPI_hotspot (Pr = 0.26 | P = 0.01); Altered Cytoplasmic_loop (Pr = 0.20 | P = 4.6e-03); Loss of Disulfide_linkage at C189 (Pr = 0.10 | P = 0.05); Gain of Sulfation at Y188 (Pr = 0.02 | P = 0.03)	Altered Motifs (ELME000182:STAT5 Src Homology 2 (SH2) domain binding motif.; ELME000317:Motif binding to the dorsal surface of eIF4E.)	Predicted conservation scores
Danio_rerio_bcl2l11	G191A	# Altered Effect (Pr = 0.27)
Danio_rerio_bcl2l11	G191A	# |---->Altered Motifs (ELME000182|ELME000317)
Danio_rerio_bcl2l11	G191A	# |---->Altered Structure_and_dynamics (Pr = 0.26)-------------------------------------------------------|
Danio_rerio_bcl2l11	G191A	# | |---->Altered Secondary_structure (Pr = 0.26) |
Danio_rerio_bcl2l11	G191A	# | | |
Danio_rerio_bcl2l11	G191A	# | |---->Altered Stability_and_conformational_flexibility (Pr = 0.11) |
Danio_rerio_bcl2l11	G191A	# | | |---->Loss of Disulfide_linkage at C189 (Pr = 0.10 | P = 0.05) |
Danio_rerio_bcl2l11	G191A	# | | |---->Altered Conformational_flexibility (Pr = 0.11) |
Danio_rerio_bcl2l11	G191A	# | | |
Danio_rerio_bcl2l11	G191A	# | |---->Altered Special_structural_signatures (Pr = 0.20) |
Danio_rerio_bcl2l11	G191A	# | |---->Altered Signal_peptide (Pr = 0.00) |
Danio_rerio_bcl2l11	G191A	# | | |
Danio_rerio_bcl2l11	G191A	# | |---->Altered Transmembrane_protein (Pr = 0.20) |
Danio_rerio_bcl2l11	G191A	# | |---->Altered Non-cytoplasmic_loop (Pr = 0.20 | P = 4.6e-03) |
Danio_rerio_bcl2l11	G191A	# | |
Danio_rerio_bcl2l11	G191A	# |---->Altered Functional_residue (Pr = 0.27) |
Danio_rerio_bcl2l11	G191A	# |---->Altered Macromolecular_binding (Pr = 0.27) |
Danio_rerio_bcl2l11	G191A	# | |---->Altered Protein_binding (Pr = 0.27) |
Danio_rerio_bcl2l11	G191A	# | |---->Altered Disordered_interface (Pr = 0.27) |
Danio_rerio_bcl2l11	G191A	# | | |---->Altered MoRF (Pr = 0.27 | P = 0.05) |
Danio_rerio_bcl2l11	G191A	# | | |
Danio_rerio_bcl2l11	G191A	# | |---->Altered Ordered_interface (Pr = 0.26) |
Danio_rerio_bcl2l11	G191A	# | |---->Altered PPI_hotspot (Pr = 0.26 | P = 0.01) |
Danio_rerio_bcl2l11	G191A	# | |
Danio_rerio_bcl2l11	G191A	# |---->Altered Metal_binding (Pr = 0.04)<---------------------------------------------------------|
Danio_rerio_bcl2l11	G191A	# |
Danio_rerio_bcl2l11	G191A	# |---->Altered PTM_site (Pr = 0.09)
Danio_rerio_bcl2l11	G191A	# |---->Gain of Sulfation at Y188 (Pr = 0.02 | P = 0.03)
Danio_rerio_bcl2l11	A192G	0.140	Altered MoRF (Pr = 0.30 | P = 0.02); Altered PPI_hotspot (Pr = 0.26 | P = 0.01); Altered Cytoplasmic_loop (Pr = 0.23 | P = 2.5e-03); Loss of Disulfide_linkage at C189 (Pr = 0.10 | P = 0.05); Loss of Sulfation at Y188 (Pr = 0.02 | P = 0.04)	Altered Motifs (ELME000317:Motif binding to the dorsal surface of eIF4E.; PS00008:N-myristoylation site)	Predicted conservation scores
Danio_rerio_bcl2l11	A192G	# Altered Effect (Pr = 0.30)
Danio_rerio_bcl2l11	A192G	# |---->Altered Motifs (ELME000317|PS00008)
Danio_rerio_bcl2l11	A192G	# |---->Altered Structure_and_dynamics (Pr = 0.26)-------------------------------------------------------|
Danio_rerio_bcl2l11	A192G	# | |---->Altered Secondary_structure (Pr = 0.26) |
Danio_rerio_bcl2l11	A192G	# | | |
Danio_rerio_bcl2l11	A192G	# | |---->Altered Stability_and_conformational_flexibility (Pr = 0.17) |
Danio_rerio_bcl2l11	A192G	# | | |---->Loss of Disulfide_linkage at C189 (Pr = 0.10 | P = 0.05) |
Danio_rerio_bcl2l11	A192G	# | | |---->Altered Conformational_flexibility (Pr = 0.17) |
Danio_rerio_bcl2l11	A192G	# | | |
Danio_rerio_bcl2l11	A192G	# | |---->Altered Special_structural_signatures (Pr = 0.23) |
Danio_rerio_bcl2l11	A192G	# | |---->Altered Signal_peptide (Pr = 0.00) |
Danio_rerio_bcl2l11	A192G	# | | |
Danio_rerio_bcl2l11	A192G	# | |---->Altered Transmembrane_protein (Pr = 0.23) |
Danio_rerio_bcl2l11	A192G	# | |---->Altered Non-cytoplasmic_loop (Pr = 0.23 | P = 2.5e-03) |
Danio_rerio_bcl2l11	A192G	# | |
Danio_rerio_bcl2l11	A192G	# |---->Altered Functional_residue (Pr = 0.30) |
Danio_rerio_bcl2l11	A192G	# |---->Altered Macromolecular_binding (Pr = 0.30) |
Danio_rerio_bcl2l11	A192G	# | |---->Altered Protein_binding (Pr = 0.30) |
Danio_rerio_bcl2l11	A192G	# | |---->Altered Disordered_interface (Pr = 0.30) |
Danio_rerio_bcl2l11	A192G	# | | |---->Altered MoRF (Pr = 0.30 | P = 0.02) |
Danio_rerio_bcl2l11	A192G	# | | |
Danio_rerio_bcl2l11	A192G	# | |---->Altered Ordered_interface (Pr = 0.26) |
Danio_rerio_bcl2l11	A192G	# | |---->Altered PPI_hotspot (Pr = 0.26 | P = 0.01) |
Danio_rerio_bcl2l11	A192G	# | |
Danio_rerio_bcl2l11	A192G	# |---->Altered Metal_binding (Pr = 0.05)<---------------------------------------------------------|
Danio_rerio_bcl2l11	A192G	# |
Danio_rerio_bcl2l11	A192G	# |---->Altered PTM_site (Pr = 0.09)
Danio_rerio_bcl2l11	A192G	# |---->Loss of Sulfation at Y188 (Pr = 0.02 | P = 0.04)
Danio_rerio_bcl2l11	N205A	0.284	Altered Cytoplasmic_loop (Pr = 0.28 | P = 4.8e-04); Altered PPI_hotspot (Pr = 0.24 | P = 0.04); Loss of Pyrrolidone_carboxylic_acid at Q209 (Pr = 0.15 | P = 4.9e-03); Loss of Proteolytic_cleavage at R200 (Pr = 0.12 | P = 0.03); Loss of GPI-anchor_amidation at N205 (Pr = 0.11 | P = 1.4e-03)	Altered Motifs (PS00008:N-myristoylation site)	Predicted conservation scores
Danio_rerio_bcl2l11	N205A	# Altered Effect (Pr = 0.28)
Danio_rerio_bcl2l11	N205A	# |---->Altered Motifs (PS00008)
Danio_rerio_bcl2l11	N205A	# |---->Altered Structure_and_dynamics (Pr = 0.28)-------------------------------------------------------|
Danio_rerio_bcl2l11	N205A	# | |---->Altered Secondary_structure (Pr = 0.25) |
Danio_rerio_bcl2l11	N205A	# | | |
Danio_rerio_bcl2l11	N205A	# | |---->Altered Stability_and_conformational_flexibility (Pr = 0.27) |
Danio_rerio_bcl2l11	N205A	# | | |---->Altered Conformational_flexibility (Pr = 0.27) |
Danio_rerio_bcl2l11	N205A	# | | |
Danio_rerio_bcl2l11	N205A	# | |---->Altered Special_structural_signatures (Pr = 0.28) |
Danio_rerio_bcl2l11	N205A	# | |---->Altered Signal_peptide (Pr = 0.00) |
Danio_rerio_bcl2l11	N205A	# | | |
Danio_rerio_bcl2l11	N205A	# | |---->Altered Transmembrane_protein (Pr = 0.28) |
Danio_rerio_bcl2l11	N205A	# | |---->Altered Non-cytoplasmic_loop (Pr = 0.28 | P = 4.8e-04) |
Danio_rerio_bcl2l11	N205A	# | |
Danio_rerio_bcl2l11	N205A	# |---->Altered Functional_residue (Pr = 0.26) |
Danio_rerio_bcl2l11	N205A	# |---->Altered Macromolecular_binding (Pr = 0.26) |
Danio_rerio_bcl2l11	N205A	# | |---->Altered Protein_binding (Pr = 0.26) |
Danio_rerio_bcl2l11	N205A	# | |---->Altered Disordered_interface (Pr = 0.26) |
Danio_rerio_bcl2l11	N205A	# | | |
Danio_rerio_bcl2l11	N205A	# | |---->Altered Ordered_interface (Pr = 0.24) |
Danio_rerio_bcl2l11	N205A	# | |---->Altered PPI_hotspot (Pr = 0.24 | P = 0.04) |
Danio_rerio_bcl2l11	N205A	# | |
Danio_rerio_bcl2l11	N205A	# |---->Altered Metal_binding (Pr = 0.09)<---------------------------------------------------------|
Danio_rerio_bcl2l11	N205A	# |
Danio_rerio_bcl2l11	N205A	# |---->Altered PTM_site (Pr = 0.15)
Danio_rerio_bcl2l11	N205A	# |---->Loss of GPI-anchor_amidation at N205 (Pr = 0.11 | P = 1.4e-03)
Danio_rerio_bcl2l11	N205A	# |---->Loss of Proteolytic_cleavage at R200 (Pr = 0.12 | P = 0.03)
Danio_rerio_bcl2l11	N205A	# |---->Loss of Pyrrolidone_carboxylic_acid at Q209 (Pr = 0.15 | P = 4.9e-03)
Danio_rerio_bcl2l11	N206G	0.234	Altered Cytoplasmic_loop (Pr = 0.29 | P = 2.9e-04); Altered PPI_hotspot (Pr = 0.25 | P = 0.03); Gain of B-factor (Pr = 0.24 | P = 0.04); Gain of GPI-anchor_amidation at N205 (Pr = 0.16 | P = 6.1e-04); Altered DNA_binding (Pr = 0.16 | P = 0.04); Loss of Pyrrolidone_carboxylic_acid at Q209 (Pr = 0.15 | P = 4.8e-03)	Altered Motifs (PS00008:N-myristoylation site)	Predicted conservation scores
Danio_rerio_bcl2l11	N206G	# Altered Effect (Pr = 0.29)
Danio_rerio_bcl2l11	N206G	# |---->Altered Motifs (PS00008)
Danio_rerio_bcl2l11	N206G	# |---->Altered Structure_and_dynamics (Pr = 0.29)-------------------------------------------------------|
Danio_rerio_bcl2l11	N206G	# | |---->Altered Secondary_structure (Pr = 0.26) |
Danio_rerio_bcl2l11	N206G	# | | |
Danio_rerio_bcl2l11	N206G	# | |---->Altered Stability_and_conformational_flexibility (Pr = 0.25) |
Danio_rerio_bcl2l11	N206G	# | | |---->Altered Conformational_flexibility (Pr = 0.25) |
Danio_rerio_bcl2l11	N206G	# | | |---->Gain of B-factor (Pr = 0.24 | P = 0.04) |
Danio_rerio_bcl2l11	N206G	# | | |
Danio_rerio_bcl2l11	N206G	# | |---->Altered Special_structural_signatures (Pr = 0.29) |
Danio_rerio_bcl2l11	N206G	# | |---->Altered Signal_peptide (Pr = 0.00) |
Danio_rerio_bcl2l11	N206G	# | | |
Danio_rerio_bcl2l11	N206G	# | |---->Altered Transmembrane_protein (Pr = 0.29) |
Danio_rerio_bcl2l11	N206G	# | |---->Altered Non-cytoplasmic_loop (Pr = 0.29 | P = 2.9e-04) |
Danio_rerio_bcl2l11	N206G	# | |
Danio_rerio_bcl2l11	N206G	# |---->Altered Functional_residue (Pr = 0.26) |
Danio_rerio_bcl2l11	N206G	# |---->Altered Macromolecular_binding (Pr = 0.26) |
Danio_rerio_bcl2l11	N206G	# | |---->Altered DNA_binding (Pr = 0.16 | P = 0.04) |
Danio_rerio_bcl2l11	N206G	# | |---->Altered Protein_binding (Pr = 0.26) |
Danio_rerio_bcl2l11	N206G	# | |---->Altered Disordered_interface (Pr = 0.26) |
Danio_rerio_bcl2l11	N206G	# | | |
Danio_rerio_bcl2l11	N206G	# | |---->Altered Ordered_interface (Pr = 0.25) |
Danio_rerio_bcl2l11	N206G	# | |---->Altered PPI_hotspot (Pr = 0.25 | P = 0.03) |
Danio_rerio_bcl2l11	N206G	# | |
Danio_rerio_bcl2l11	N206G	# |---->Altered Metal_binding (Pr = 0.09)<---------------------------------------------------------|
Danio_rerio_bcl2l11	N206G	# |
Danio_rerio_bcl2l11	N206G	# |---->Altered PTM_site (Pr = 0.16)
Danio_rerio_bcl2l11	N206G	# |---->Gain of GPI-anchor_amidation at N205 (Pr = 0.16 | P = 6.1e-04)
Danio_rerio_bcl2l11	N206G	# |---->Loss of Pyrrolidone_carboxylic_acid at Q209 (Pr = 0.15 | P = 4.8e-03)
Danio_rerio_bcl2l11	A207V	0.134	Altered MoRF (Pr = 0.29 | P = 0.03); Altered Cytoplasmic_loop (Pr = 0.27 | P = 6.7e-04); Altered PPI_hotspot (Pr = 0.26 | P = 0.02); Gain of Allosteric_site at R211 (Pr = 0.22 | P = 0.02); Altered DNA_binding (Pr = 0.18 | P = 0.03); Gain of Pyrrolidone_carboxylic_acid at Q209 (Pr = 0.16 | P = 4.2e-03); Loss of GPI-anchor_amidation at N205 (Pr = 0.11 | P = 1.4e-03)	Altered Motifs (None)	Predicted conservation scores
Danio_rerio_bcl2l11	A207V	# Altered Effect (Pr = 0.31)
Danio_rerio_bcl2l11	A207V	# |---->Altered Motifs (None)
Danio_rerio_bcl2l11	A207V	# |---->Altered Structure_and_dynamics (Pr = 0.31)-------------------------------------------------------|
Danio_rerio_bcl2l11	A207V	# | |---->Altered Secondary_structure (Pr = 0.26) |
Danio_rerio_bcl2l11	A207V	# | | |
Danio_rerio_bcl2l11	A207V	# | |---->Altered Stability_and_conformational_flexibility (Pr = 0.31) |
Danio_rerio_bcl2l11	A207V	# | | |---->Altered Conformational_flexibility (Pr = 0.31) |
Danio_rerio_bcl2l11	A207V	# | | |
Danio_rerio_bcl2l11	A207V	# | |---->Altered Special_structural_signatures (Pr = 0.27) |
Danio_rerio_bcl2l11	A207V	# | |---->Altered Signal_peptide (Pr = 0.00) |
Danio_rerio_bcl2l11	A207V	# | | |
Danio_rerio_bcl2l11	A207V	# | |---->Altered Transmembrane_protein (Pr = 0.27) |
Danio_rerio_bcl2l11	A207V	# | |---->Altered Non-cytoplasmic_loop (Pr = 0.27 | P = 6.7e-04) |
Danio_rerio_bcl2l11	A207V	# | |
Danio_rerio_bcl2l11	A207V	# |---->Altered Functional_residue (Pr = 0.29) |
Danio_rerio_bcl2l11	A207V	# |---->Gain of Allosteric_site at R211 (Pr = 0.22 | P = 0.02)<------------------------------------|
Danio_rerio_bcl2l11	A207V	# |---->Altered Macromolecular_binding (Pr = 0.29) |
Danio_rerio_bcl2l11	A207V	# | |---->Altered DNA_binding (Pr = 0.18 | P = 0.03) |
Danio_rerio_bcl2l11	A207V	# | |---->Altered Protein_binding (Pr = 0.29) |
Danio_rerio_bcl2l11	A207V	# | |---->Altered Disordered_interface (Pr = 0.29) |
Danio_rerio_bcl2l11	A207V	# | | |---->Altered MoRF (Pr = 0.29 | P = 0.03) |
Danio_rerio_bcl2l11	A207V	# | | |
Danio_rerio_bcl2l11	A207V	# | |---->Altered Ordered_interface (Pr = 0.26) |
Danio_rerio_bcl2l11	A207V	# | |---->Altered PPI_hotspot (Pr = 0.26 | P = 0.02) |
Danio_rerio_bcl2l11	A207V	# | |
Danio_rerio_bcl2l11	A207V	# |---->Altered Metal_binding (Pr = 0.09)<---------------------------------------------------------|
Danio_rerio_bcl2l11	A207V	# |
Danio_rerio_bcl2l11	A207V	# |---->Altered PTM_site (Pr = 0.16)
Danio_rerio_bcl2l11	A207V	# |---->Loss of GPI-anchor_amidation at N205 (Pr = 0.11 | P = 1.4e-03)
Danio_rerio_bcl2l11	A207V	# |---->Gain of Pyrrolidone_carboxylic_acid at Q209 (Pr = 0.16 | P = 4.2e-03)
Danio_rerio_bcl2l11	A208N	0.217	Gain of Intrinsic_disorder (Pr = 0.31 | P = 0.04); Altered PPI_residue (Pr = 0.27 | P = 0.05); Altered Cytoplasmic_loop (Pr = 0.26 | P = 9.7e-04); Altered PPI_hotspot (Pr = 0.26 | P = 0.02); Gain of B-factor (Pr = 0.25 | P = 0.02); Altered DNA_binding (Pr = 0.19 | P = 0.02); Gain of Allosteric_site at R211 (Pr = 0.19 | P = 0.05); Gain of GPI-anchor_amidation at N205 (Pr = 0.17 | P = 5.5e-04); Loss of Pyrrolidone_carboxylic_acid at Q209 (Pr = 0.16 | P = 4.3e-03); Gain of Potassium_binding at Q209 (Pr = 0.11 | P = 0.04)	Altered Motifs (None)	Predicted conservation scores
Danio_rerio_bcl2l11	A208N	# Altered Effect (Pr = 0.31)
Danio_rerio_bcl2l11	A208N	# |---->Altered Motifs (None)
Danio_rerio_bcl2l11	A208N	# |---->Altered Structure_and_dynamics (Pr = 0.31)-------------------------------------------------------|
Danio_rerio_bcl2l11	A208N	# | |---->Altered Secondary_structure (Pr = 0.25) |
Danio_rerio_bcl2l11	A208N	# | | |
Danio_rerio_bcl2l11	A208N	# | |---->Altered Stability_and_conformational_flexibility (Pr = 0.31) |
Danio_rerio_bcl2l11	A208N	# | | |---->Altered Conformational_flexibility (Pr = 0.31) |
Danio_rerio_bcl2l11	A208N	# | | |---->Gain of Intrinsic_disorder (Pr = 0.31 | P = 0.04) |
Danio_rerio_bcl2l11	A208N	# | | |---->Gain of B-factor (Pr = 0.25 | P = 0.02) |
Danio_rerio_bcl2l11	A208N	# | | |
Danio_rerio_bcl2l11	A208N	# | |---->Altered Special_structural_signatures (Pr = 0.26) |
Danio_rerio_bcl2l11	A208N	# | |---->Altered Signal_peptide (Pr = 0.00) |
Danio_rerio_bcl2l11	A208N	# | | |
Danio_rerio_bcl2l11	A208N	# | |---->Altered Transmembrane_protein (Pr = 0.26) |
Danio_rerio_bcl2l11	A208N	# | |---->Altered Non-cytoplasmic_loop (Pr = 0.26 | P = 9.7e-04) |
Danio_rerio_bcl2l11	A208N	# | |
Danio_rerio_bcl2l11	A208N	# |---->Altered Functional_residue (Pr = 0.27) |
Danio_rerio_bcl2l11	A208N	# |---->Gain of Allosteric_site at R211 (Pr = 0.19 | P = 0.05)<------------------------------------|
Danio_rerio_bcl2l11	A208N	# |---->Altered Macromolecular_binding (Pr = 0.27) |
Danio_rerio_bcl2l11	A208N	# | |---->Altered DNA_binding (Pr = 0.19 | P = 0.02) |
Danio_rerio_bcl2l11	A208N	# | |---->Altered Protein_binding (Pr = 0.27) |
Danio_rerio_bcl2l11	A208N	# | |---->Altered Disordered_interface (Pr = 0.26) |
Danio_rerio_bcl2l11	A208N	# | | |
Danio_rerio_bcl2l11	A208N	# | |---->Altered Ordered_interface (Pr = 0.27) |
Danio_rerio_bcl2l11	A208N	# | |---->Altered PPI_residue (Pr = 0.27 | P = 0.05) |
Danio_rerio_bcl2l11	A208N	# | |---->Altered PPI_hotspot (Pr = 0.26 | P = 0.02) |
Danio_rerio_bcl2l11	A208N	# | |
Danio_rerio_bcl2l11	A208N	# |---->Altered Metal_binding (Pr = 0.11)<---------------------------------------------------------|
Danio_rerio_bcl2l11	A208N	# | |---->Gain of Potassium_binding at Q209 (Pr = 0.11 | P = 0.04)
Danio_rerio_bcl2l11	A208N	# |
Danio_rerio_bcl2l11	A208N	# |---->Altered PTM_site (Pr = 0.17)
Danio_rerio_bcl2l11	A208N	# |---->Gain of GPI-anchor_amidation at N205 (Pr = 0.17 | P = 5.5e-04)
Danio_rerio_bcl2l11	A208N	# |---->Loss of Pyrrolidone_carboxylic_acid at Q209 (Pr = 0.16 | P = 4.3e-03)
Danio_rerio_bcl2l11	R211H	0.171	Altered MoRF (Pr = 0.28 | P = 0.04); Gain of Zinc_binding at E215 (Pr = 0.28 | P = 0.02); Altered Cytoplasmic_loop (Pr = 0.27 | P = 7.9e-04); Altered PPI_hotspot (Pr = 0.26 | P = 1.0e-02); Loss of Allosteric_site at R211 (Pr = 0.19 | P = 0.05); Altered DNA_binding (Pr = 0.16 | P = 0.04); Loss of Pyrrolidone_carboxylic_acid at Q209 (Pr = 0.15 | P = 4.6e-03); Gain of Potassium_binding at Q209 (Pr = 0.12 | P = 0.03); Gain of GPI-anchor_amidation at N206 (Pr = 0.08 | P = 2.2e-03); Gain of Copper_binding at E215 (Pr = 0.07 | P = 0.02)	Altered Motifs (None)	Predicted conservation scores
Danio_rerio_bcl2l11	R211H	# Altered Effect (Pr = 0.28)
Danio_rerio_bcl2l11	R211H	# |---->Altered Motifs (None)
Danio_rerio_bcl2l11	R211H	# |---->Altered Structure_and_dynamics (Pr = 0.28)-------------------------------------------------------|
Danio_rerio_bcl2l11	R211H	# | |---->Altered Secondary_structure (Pr = 0.22) |
Danio_rerio_bcl2l11	R211H	# | | |
Danio_rerio_bcl2l11	R211H	# | |---->Altered Stability_and_conformational_flexibility (Pr = 0.27) |
Danio_rerio_bcl2l11	R211H	# | | |---->Altered Conformational_flexibility (Pr = 0.27) |
Danio_rerio_bcl2l11	R211H	# | | |
Danio_rerio_bcl2l11	R211H	# | |---->Altered Special_structural_signatures (Pr = 0.27) |
Danio_rerio_bcl2l11	R211H	# | |---->Altered Signal_peptide (Pr = 0.00) |
Danio_rerio_bcl2l11	R211H	# | | |
Danio_rerio_bcl2l11	R211H	# | |---->Altered Transmembrane_protein (Pr = 0.27) |
Danio_rerio_bcl2l11	R211H	# | |---->Altered Non-cytoplasmic_loop (Pr = 0.27 | P = 7.9e-04) |
Danio_rerio_bcl2l11	R211H	# | |
Danio_rerio_bcl2l11	R211H	# |---->Altered Functional_residue (Pr = 0.28) |
Danio_rerio_bcl2l11	R211H	# |---->Loss of Allosteric_site at R211 (Pr = 0.19 | P = 0.05)<------------------------------------|
Danio_rerio_bcl2l11	R211H	# |---->Altered Macromolecular_binding (Pr = 0.28) |
Danio_rerio_bcl2l11	R211H	# | |---->Altered DNA_binding (Pr = 0.16 | P = 0.04) |
Danio_rerio_bcl2l11	R211H	# | |---->Altered Protein_binding (Pr = 0.28) |
Danio_rerio_bcl2l11	R211H	# | |---->Altered Disordered_interface (Pr = 0.28) |
Danio_rerio_bcl2l11	R211H	# | | |---->Altered MoRF (Pr = 0.28 | P = 0.04) |
Danio_rerio_bcl2l11	R211H	# | | |
Danio_rerio_bcl2l11	R211H	# | |---->Altered Ordered_interface (Pr = 0.26) |
Danio_rerio_bcl2l11	R211H	# | |---->Altered PPI_hotspot (Pr = 0.26 | P = 1.0e-02) |
Danio_rerio_bcl2l11	R211H	# | |
Danio_rerio_bcl2l11	R211H	# |---->Altered Metal_binding (Pr = 0.28)<---------------------------------------------------------|
Danio_rerio_bcl2l11	R211H	# | |---->Gain of Copper_binding at E215 (Pr = 0.07 | P = 0.02)
Danio_rerio_bcl2l11	R211H	# | |---->Gain of Potassium_binding at Q209 (Pr = 0.12 | P = 0.03)
Danio_rerio_bcl2l11	R211H	# | |---->Gain of Zinc_binding at E215 (Pr = 0.28 | P = 0.02)
Danio_rerio_bcl2l11	R211H	# |
Danio_rerio_bcl2l11	R211H	# |---->Altered PTM_site (Pr = 0.16)
Danio_rerio_bcl2l11	R211H	# |---->Gain of GPI-anchor_amidation at N206 (Pr = 0.08 | P = 2.2e-03)
Danio_rerio_bcl2l11	R211H	# |---->Loss of Pyrrolidone_carboxylic_acid at Q209 (Pr = 0.15 | P = 4.6e-03)
Danio_rerio_bcl2l11	I219V	0.052	Altered MoRF (Pr = 0.38 | P = 5.8e-03); Altered Cytoplasmic_loop (Pr = 0.27 | P = 9.4e-04); Gain of Strand (Pr = 0.26 | P = 0.04); Altered PPI_hotspot (Pr = 0.25 | P = 0.02); Loss of Zinc_binding at H216 (Pr = 0.25 | P = 0.03); Gain of Allosteric_site at W223 (Pr = 0.24 | P = 0.02)	Altered Motifs (ELME000333:Motif that mediates binding to SUMO proteins non-covalently.)	Predicted conservation scores
Danio_rerio_bcl2l11	I219V	# Altered Effect (Pr = 0.38)
Danio_rerio_bcl2l11	I219V	# |---->Altered Motifs (ELME000333)
Danio_rerio_bcl2l11	I219V	# |---->Altered Structure_and_dynamics (Pr = 0.27)-------------------------------------------------------|
Danio_rerio_bcl2l11	I219V	# | |---->Altered Secondary_structure (Pr = 0.26) |
Danio_rerio_bcl2l11	I219V	# | | |---->Gain of Strand (Pr = 0.26 | P = 0.04) |
Danio_rerio_bcl2l11	I219V	# | | |
Danio_rerio_bcl2l11	I219V	# | |---->Altered Stability_and_conformational_flexibility (Pr = 0.16) |
Danio_rerio_bcl2l11	I219V	# | | |---->Altered Conformational_flexibility (Pr = 0.16) |
Danio_rerio_bcl2l11	I219V	# | | |
Danio_rerio_bcl2l11	I219V	# | |---->Altered Special_structural_signatures (Pr = 0.27) |
Danio_rerio_bcl2l11	I219V	# | |---->Altered Signal_peptide (Pr = 0.00) |
Danio_rerio_bcl2l11	I219V	# | | |
Danio_rerio_bcl2l11	I219V	# | |---->Altered Transmembrane_protein (Pr = 0.27) |
Danio_rerio_bcl2l11	I219V	# | |---->Altered Non-cytoplasmic_loop (Pr = 0.27 | P = 9.4e-04) |
Danio_rerio_bcl2l11	I219V	# | |
Danio_rerio_bcl2l11	I219V	# |---->Altered Functional_residue (Pr = 0.38) |
Danio_rerio_bcl2l11	I219V	# |---->Gain of Allosteric_site at W223 (Pr = 0.24 | P = 0.02)<------------------------------------|
Danio_rerio_bcl2l11	I219V	# |---->Altered Macromolecular_binding (Pr = 0.38) |
Danio_rerio_bcl2l11	I219V	# | |---->Altered Protein_binding (Pr = 0.38) |
Danio_rerio_bcl2l11	I219V	# | |---->Altered Disordered_interface (Pr = 0.38) |
Danio_rerio_bcl2l11	I219V	# | | |---->Altered MoRF (Pr = 0.38 | P = 5.8e-03) |
Danio_rerio_bcl2l11	I219V	# | | |
Danio_rerio_bcl2l11	I219V	# | |---->Altered Ordered_interface (Pr = 0.25) |
Danio_rerio_bcl2l11	I219V	# | |---->Altered PPI_hotspot (Pr = 0.25 | P = 0.02) |
Danio_rerio_bcl2l11	I219V	# | |
Danio_rerio_bcl2l11	I219V	# |---->Altered Metal_binding (Pr = 0.25)<---------------------------------------------------------|
Danio_rerio_bcl2l11	I219V	# | |---->Loss of Zinc_binding at H216 (Pr = 0.25 | P = 0.03)
Danio_rerio_bcl2l11	I219V	# |
Danio_rerio_bcl2l11	I219V	# |---->Altered PTM_site (Pr = 0.03)
Danio_rerio_bcl2l11	M222L	0.118	Loss of Strand (Pr = 0.27 | P = 0.03); Altered PPI_hotspot (Pr = 0.26 | P = 0.01); Loss of Allosteric_site at W223 (Pr = 0.21 | P = 0.04); Altered Cytoplasmic_loop (Pr = 0.18 | P = 7.7e-03)	Altered Motifs (None)	Predicted conservation scores
Danio_rerio_bcl2l11	M222L	# Altered Effect (Pr = 0.27)
Danio_rerio_bcl2l11	M222L	# |---->Altered Motifs (None)
Danio_rerio_bcl2l11	M222L	# |---->Altered Structure_and_dynamics (Pr = 0.27)-------------------------------------------------------|
Danio_rerio_bcl2l11	M222L	# | |---->Altered Secondary_structure (Pr = 0.27) |
Danio_rerio_bcl2l11	M222L	# | | |---->Loss of Strand (Pr = 0.27 | P = 0.03) |
Danio_rerio_bcl2l11	M222L	# | | |
Danio_rerio_bcl2l11	M222L	# | |---->Altered Stability_and_conformational_flexibility (Pr = 0.08) |
Danio_rerio_bcl2l11	M222L	# | | |---->Altered Conformational_flexibility (Pr = 0.08) |
Danio_rerio_bcl2l11	M222L	# | | |
Danio_rerio_bcl2l11	M222L	# | |---->Altered Special_structural_signatures (Pr = 0.18) |
Danio_rerio_bcl2l11	M222L	# | |---->Altered Signal_peptide (Pr = 0.00) |
Danio_rerio_bcl2l11	M222L	# | | |
Danio_rerio_bcl2l11	M222L	# | |---->Altered Transmembrane_protein (Pr = 0.18) |
Danio_rerio_bcl2l11	M222L	# | |---->Altered Non-cytoplasmic_loop (Pr = 0.18 | P = 7.7e-03) |
Danio_rerio_bcl2l11	M222L	# | |
Danio_rerio_bcl2l11	M222L	# |---->Altered Functional_residue (Pr = 0.26) |
Danio_rerio_bcl2l11	M222L	# |---->Loss of Allosteric_site at W223 (Pr = 0.21 | P = 0.04)<------------------------------------|
Danio_rerio_bcl2l11	M222L	# |---->Altered Macromolecular_binding (Pr = 0.26) |
Danio_rerio_bcl2l11	M222L	# | |---->Altered Protein_binding (Pr = 0.26) |
Danio_rerio_bcl2l11	M222L	# | |---->Altered Disordered_interface (Pr = 0.26) |
Danio_rerio_bcl2l11	M222L	# | | |
Danio_rerio_bcl2l11	M222L	# | |---->Altered Ordered_interface (Pr = 0.26) |
Danio_rerio_bcl2l11	M222L	# | |---->Altered PPI_hotspot (Pr = 0.26 | P = 0.01) |
Danio_rerio_bcl2l11	M222L	# | |
Danio_rerio_bcl2l11	M222L	# |---->Altered Metal_binding (Pr = 0.05)<---------------------------------------------------------|
Danio_rerio_bcl2l11	M222L	# |
Danio_rerio_bcl2l11	M222L	# |---->Altered PTM_site (Pr = 0.01)
Danio_rerio_bcl2l11	L237I	0.065	Altered MoRF (Pr = 0.29 | P = 0.03); Altered PPI_hotspot (Pr = 0.25 | P = 0.02); Loss of Allosteric_site at R240 (Pr = 0.20 | P = 0.05); Altered Cytoplasmic_loop (Pr = 0.18 | P = 8.9e-03); Altered Calmodulin_binding (Pr = 0.17 | P = 0.04); Altered N-terminal_signal (Pr = 0.05 | P = 3.0e-03)	Altered Motifs (None)	Predicted conservation scores
Danio_rerio_bcl2l11	L237I	# Altered Effect (Pr = 0.29)
Danio_rerio_bcl2l11	L237I	# |---->Altered Motifs (None)
Danio_rerio_bcl2l11	L237I	# |---->Altered Structure_and_dynamics (Pr = 0.26)-------------------------------------------------------|
Danio_rerio_bcl2l11	L237I	# | |---->Altered Secondary_structure (Pr = 0.26) |
Danio_rerio_bcl2l11	L237I	# | | |
Danio_rerio_bcl2l11	L237I	# | |---->Altered Stability_and_conformational_flexibility (Pr = 0.09) |
Danio_rerio_bcl2l11	L237I	# | | |---->Altered Conformational_flexibility (Pr = 0.09) |
Danio_rerio_bcl2l11	L237I	# | | |
Danio_rerio_bcl2l11	L237I	# | |---->Altered Special_structural_signatures (Pr = 0.18) |
Danio_rerio_bcl2l11	L237I	# | |---->Altered Signal_peptide (Pr = 0.05) |
Danio_rerio_bcl2l11	L237I	# | | |---->Altered N-terminal_signal (Pr = 0.05 | P = 3.0e-03) |
Danio_rerio_bcl2l11	L237I	# | | |
Danio_rerio_bcl2l11	L237I	# | |---->Altered Transmembrane_protein (Pr = 0.18) |
Danio_rerio_bcl2l11	L237I	# | |---->Altered Non-cytoplasmic_loop (Pr = 0.18 | P = 8.9e-03) |
Danio_rerio_bcl2l11	L237I	# | |
Danio_rerio_bcl2l11	L237I	# |---->Altered Functional_residue (Pr = 0.29) |
Danio_rerio_bcl2l11	L237I	# |---->Loss of Allosteric_site at R240 (Pr = 0.20 | P = 0.05)<------------------------------------|
Danio_rerio_bcl2l11	L237I	# |---->Altered Macromolecular_binding (Pr = 0.29) |
Danio_rerio_bcl2l11	L237I	# | |---->Altered Protein_binding (Pr = 0.29) |
Danio_rerio_bcl2l11	L237I	# | |---->Altered Disordered_interface (Pr = 0.29) |
Danio_rerio_bcl2l11	L237I	# | | |---->Altered Calmodulin_binding (Pr = 0.17 | P = 0.04) |
Danio_rerio_bcl2l11	L237I	# | | |---->Altered MoRF (Pr = 0.29 | P = 0.03) |
Danio_rerio_bcl2l11	L237I	# | | |
Danio_rerio_bcl2l11	L237I	# | |---->Altered Ordered_interface (Pr = 0.25) |
Danio_rerio_bcl2l11	L237I	# | |---->Altered PPI_hotspot (Pr = 0.25 | P = 0.02) |
Danio_rerio_bcl2l11	L237I	# | |
Danio_rerio_bcl2l11	L237I	# |---->Altered Metal_binding (Pr = 0.02)<---------------------------------------------------------|
Danio_rerio_bcl2l11	L237I	# |
Danio_rerio_bcl2l11	L237I	# |---->Altered PTM_site (Pr = 0.10)
Danio_rerio_bcl2l11	V241L	0.060	Altered MoRF (Pr = 0.34 | P = 0.01); Altered Calmodulin_binding (Pr = 0.29 | P = 0.01); Altered PPI_hotspot (Pr = 0.26 | P = 0.02); Altered Cytoplasmic_loop (Pr = 0.21 | P = 3.9e-03); Altered DNA_binding (Pr = 0.16 | P = 0.04); Altered N-terminal_signal (Pr = 0.10 | P = 1.8e-03)	Altered Motifs (ELME000137:Protein phosphatase 1 catalytic subunit (PP1c) interacting motif binds targeting proteins that dock to the substrate for dephosphorylation. The motif defined is [RK]{0 -1}[VI][^P][FW].)	Predicted conservation scores
Danio_rerio_bcl2l11	V241L	# Altered Effect (Pr = 0.34)
Danio_rerio_bcl2l11	V241L	# |---->Altered Motifs (ELME000137)
Danio_rerio_bcl2l11	V241L	# |---->Altered Structure_and_dynamics (Pr = 0.26)-------------------------------------------------------|
Danio_rerio_bcl2l11	V241L	# | |---->Altered Secondary_structure (Pr = 0.26) |
Danio_rerio_bcl2l11	V241L	# | | |
Danio_rerio_bcl2l11	V241L	# | |---->Altered Stability_and_conformational_flexibility (Pr = 0.09) |
Danio_rerio_bcl2l11	V241L	# | | |---->Altered Conformational_flexibility (Pr = 0.09) |
Danio_rerio_bcl2l11	V241L	# | | |
Danio_rerio_bcl2l11	V241L	# | |---->Altered Special_structural_signatures (Pr = 0.24) |
Danio_rerio_bcl2l11	V241L	# | |---->Altered Signal_peptide (Pr = 0.10) |
Danio_rerio_bcl2l11	V241L	# | | |---->Altered N-terminal_signal (Pr = 0.10 | P = 1.8e-03) |
Danio_rerio_bcl2l11	V241L	# | | |
Danio_rerio_bcl2l11	V241L	# | |---->Altered Transmembrane_protein (Pr = 0.24) |
Danio_rerio_bcl2l11	V241L	# | |---->Altered Non-cytoplasmic_loop (Pr = 0.21 | P = 3.9e-03) |
Danio_rerio_bcl2l11	V241L	# | |
Danio_rerio_bcl2l11	V241L	# |---->Altered Functional_residue (Pr = 0.34) |
Danio_rerio_bcl2l11	V241L	# |---->Altered Macromolecular_binding (Pr = 0.34) |
Danio_rerio_bcl2l11	V241L	# | |---->Altered DNA_binding (Pr = 0.16 | P = 0.04) |
Danio_rerio_bcl2l11	V241L	# | |---->Altered Protein_binding (Pr = 0.34) |
Danio_rerio_bcl2l11	V241L	# | |---->Altered Disordered_interface (Pr = 0.34) |
Danio_rerio_bcl2l11	V241L	# | | |---->Altered Calmodulin_binding (Pr = 0.29 | P = 0.01) |
Danio_rerio_bcl2l11	V241L	# | | |---->Altered MoRF (Pr = 0.34 | P = 0.01) |
Danio_rerio_bcl2l11	V241L	# | | |
Danio_rerio_bcl2l11	V241L	# | |---->Altered Ordered_interface (Pr = 0.26) |
Danio_rerio_bcl2l11	V241L	# | |---->Altered PPI_hotspot (Pr = 0.26 | P = 0.02) |
Danio_rerio_bcl2l11	V241L	# | |
Danio_rerio_bcl2l11	V241L	# |---->Altered Metal_binding (Pr = 0.02)<---------------------------------------------------------|
Danio_rerio_bcl2l11	V241L	# |
Danio_rerio_bcl2l11	V241L	# |---->Altered PTM_site (Pr = 0.10)
Danio_rerio_bcl2l11	Q243H	0.081	Altered Calmodulin_binding (Pr = 0.30 | P = 0.01); Altered Cytoplasmic_loop (Pr = 0.26 | P = 8.4e-04); Altered PPI_hotspot (Pr = 0.24 | P = 0.03); Gain of Allosteric_site at R240 (Pr = 0.19 | P = 0.05); Altered DNA_binding (Pr = 0.16 | P = 0.04); Altered N-terminal_signal (Pr = 0.10 | P = 1.8e-03)	Altered Motifs (ELME000137:Protein phosphatase 1 catalytic subunit (PP1c) interacting motif binds targeting proteins that dock to the substrate for dephosphorylation. The motif defined is [RK]{0 -1}[VI][^P][FW].)	Predicted conservation scores
Danio_rerio_bcl2l11	Q243H	# Altered Effect (Pr = 0.30)
Danio_rerio_bcl2l11	Q243H	# |---->Altered Motifs (ELME000137)
Danio_rerio_bcl2l11	Q243H	# |---->Altered Structure_and_dynamics (Pr = 0.29)-------------------------------------------------------|
Danio_rerio_bcl2l11	Q243H	# | |---->Altered Secondary_structure (Pr = 0.25) |
Danio_rerio_bcl2l11	Q243H	# | | |
Danio_rerio_bcl2l11	Q243H	# | |---->Altered Stability_and_conformational_flexibility (Pr = 0.29) |
Danio_rerio_bcl2l11	Q243H	# | | |---->Altered Conformational_flexibility (Pr = 0.29) |
Danio_rerio_bcl2l11	Q243H	# | | |
Danio_rerio_bcl2l11	Q243H	# | |---->Altered Special_structural_signatures (Pr = 0.26) |
Danio_rerio_bcl2l11	Q243H	# | |---->Altered Signal_peptide (Pr = 0.10) |
Danio_rerio_bcl2l11	Q243H	# | | |---->Altered N-terminal_signal (Pr = 0.10 | P = 1.8e-03) |
Danio_rerio_bcl2l11	Q243H	# | | |
Danio_rerio_bcl2l11	Q243H	# | |---->Altered Transmembrane_protein (Pr = 0.26) |
Danio_rerio_bcl2l11	Q243H	# | |---->Altered Non-cytoplasmic_loop (Pr = 0.26 | P = 8.4e-04) |
Danio_rerio_bcl2l11	Q243H	# | |
Danio_rerio_bcl2l11	Q243H	# |---->Altered Functional_residue (Pr = 0.30) |
Danio_rerio_bcl2l11	Q243H	# |---->Gain of Allosteric_site at R240 (Pr = 0.19 | P = 0.05)<------------------------------------|
Danio_rerio_bcl2l11	Q243H	# |---->Altered Macromolecular_binding (Pr = 0.30) |
Danio_rerio_bcl2l11	Q243H	# | |---->Altered DNA_binding (Pr = 0.16 | P = 0.04) |
Danio_rerio_bcl2l11	Q243H	# | |---->Altered Protein_binding (Pr = 0.30) |
Danio_rerio_bcl2l11	Q243H	# | |---->Altered Disordered_interface (Pr = 0.30) |
Danio_rerio_bcl2l11	Q243H	# | | |---->Altered Calmodulin_binding (Pr = 0.30 | P = 0.01) |
Danio_rerio_bcl2l11	Q243H	# | | |
Danio_rerio_bcl2l11	Q243H	# | |---->Altered Ordered_interface (Pr = 0.24) |
Danio_rerio_bcl2l11	Q243H	# | |---->Altered PPI_hotspot (Pr = 0.24 | P = 0.03) |
Danio_rerio_bcl2l11	Q243H	# | |
Danio_rerio_bcl2l11	Q243H	# |---->Altered Metal_binding (Pr = 0.08)<---------------------------------------------------------|
Danio_rerio_bcl2l11	Q243H	# |
Danio_rerio_bcl2l11	Q243H	# |---->Altered PTM_site (Pr = 0.10)
Danio_rerio_bcl2b	D11N	0.302	Altered PPI_residue (Pr = 0.31 | P = 0.01); Altered MoRF (Pr = 0.30 | P = 0.02); Altered Cytoplasmic_loop (Pr = 0.18 | P = 8.4e-03); Loss of Potassium_binding at E7 (Pr = 0.15 | P = 0.02); Altered N-terminal_signal (Pr = 0.02 | P = 5.0e-03); Gain of N-linked_glycosylation at N12 (Pr = 0.01 | P = 0.04); Gain of GPI-anchor_amidation at D11 (Pr = 0.01 | P = 0.03)	Altered Motifs (ELME000064:CK2 phosphorylation site; ELME000070:Generic motif for N-glycosylation. It was shown that Trp - Asp - and Glu are uncommon before the Ser/Thr position (PMID-8626433). Efficient glycosylation usually occurs when ~60 residues or more separate the glycosylation acceptor site from the C-terminus.; ELME000084:GRB2-like Src Homology 2 (SH2) domains binding motif.)	Predicted conservation scores
Danio_rerio_bcl2b	D11N	# Altered Effect (Pr = 0.31)
Danio_rerio_bcl2b	D11N	# |---->Altered Motifs (ELME000064|ELME000070|ELME000084)
Danio_rerio_bcl2b	D11N	# |---->Altered Structure_and_dynamics (Pr = 0.25)-------------------------------------------------------|
Danio_rerio_bcl2b	D11N	# | |---->Altered Secondary_structure (Pr = 0.24) |
Danio_rerio_bcl2b	D11N	# | | |
Danio_rerio_bcl2b	D11N	# | |---->Altered Stability_and_conformational_flexibility (Pr = 0.25) |
Danio_rerio_bcl2b	D11N	# | | |---->Altered Conformational_flexibility (Pr = 0.25) |
Danio_rerio_bcl2b	D11N	# | | |
Danio_rerio_bcl2b	D11N	# | |---->Altered Special_structural_signatures (Pr = 0.18) |
Danio_rerio_bcl2b	D11N	# | |---->Altered Signal_peptide (Pr = 0.02) |
Danio_rerio_bcl2b	D11N	# | | |---->Altered N-terminal_signal (Pr = 0.02 | P = 5.0e-03) |
Danio_rerio_bcl2b	D11N	# | | |
Danio_rerio_bcl2b	D11N	# | |---->Altered Transmembrane_protein (Pr = 0.18) |
Danio_rerio_bcl2b	D11N	# | |---->Altered Non-cytoplasmic_loop (Pr = 0.18 | P = 8.4e-03) |
Danio_rerio_bcl2b	D11N	# | |
Danio_rerio_bcl2b	D11N	# |---->Altered Functional_residue (Pr = 0.31) |
Danio_rerio_bcl2b	D11N	# |---->Altered Macromolecular_binding (Pr = 0.31) |
Danio_rerio_bcl2b	D11N	# | |---->Altered Protein_binding (Pr = 0.31) |
Danio_rerio_bcl2b	D11N	# | |---->Altered Disordered_interface (Pr = 0.30) |
Danio_rerio_bcl2b	D11N	# | | |---->Altered MoRF (Pr = 0.30 | P = 0.02) |
Danio_rerio_bcl2b	D11N	# | | |
Danio_rerio_bcl2b	D11N	# | |---->Altered Ordered_interface (Pr = 0.31) |
Danio_rerio_bcl2b	D11N	# | |---->Altered PPI_residue (Pr = 0.31 | P = 0.01) |
Danio_rerio_bcl2b	D11N	# | |
Danio_rerio_bcl2b	D11N	# |---->Altered Metal_binding (Pr = 0.15)<---------------------------------------------------------|
Danio_rerio_bcl2b	D11N	# | |---->Loss of Potassium_binding at E7 (Pr = 0.15 | P = 0.02)
Danio_rerio_bcl2b	D11N	# |
Danio_rerio_bcl2b	D11N	# |---->Altered PTM_site (Pr = 0.14)
Danio_rerio_bcl2b	D11N	# |---->Gain of GPI-anchor_amidation at D11 (Pr = 0.01 | P = 0.03)
Danio_rerio_bcl2b	D11N	# |---->Gain of N-linked_glycosylation at N12 (Pr = 0.01 | P = 0.04)
Danio_rerio_bcl2b	K18N	0.338	Loss of Acetylation at K18 (Pr = 0.52 | P = 4.9e-04); Altered MoRF (Pr = 0.28 | P = 0.03); Altered PPI_residue (Pr = 0.28 | P = 0.03); Altered PPI_hotspot (Pr = 0.28 | P = 5.1e-03); Gain of Nickel_binding at H21 (Pr = 0.27 | P = 8.1e-03); Altered DNA_binding (Pr = 0.22 | P = 0.01); Altered Calmodulin_binding (Pr = 0.18 | P = 0.05); Altered Cytoplasmic_loop (Pr = 0.14 | P = 0.02)	Altered Motifs (None)	Predicted conservation scores
Danio_rerio_bcl2b	K18N	# Altered Effect (Pr = 0.52)
Danio_rerio_bcl2b	K18N	# |---->Altered Motifs (None)
Danio_rerio_bcl2b	K18N	# |---->Altered Structure_and_dynamics (Pr = 0.27)-------------------------------------------------------|
Danio_rerio_bcl2b	K18N	# | |---->Altered Secondary_structure (Pr = 0.26) |
Danio_rerio_bcl2b	K18N	# | | |
Danio_rerio_bcl2b	K18N	# | |---->Altered Stability_and_conformational_flexibility (Pr = 0.10) |
Danio_rerio_bcl2b	K18N	# | | |---->Altered Conformational_flexibility (Pr = 0.10) |
Danio_rerio_bcl2b	K18N	# | | |
Danio_rerio_bcl2b	K18N	# | |---->Altered Special_structural_signatures (Pr = 0.14) |
Danio_rerio_bcl2b	K18N	# | |---->Altered Signal_peptide (Pr = 0.00) |
Danio_rerio_bcl2b	K18N	# | | |
Danio_rerio_bcl2b	K18N	# | |---->Altered Transmembrane_protein (Pr = 0.14) |
Danio_rerio_bcl2b	K18N	# | |---->Altered Non-cytoplasmic_loop (Pr = 0.14 | P = 0.02) |
Danio_rerio_bcl2b	K18N	# | |
Danio_rerio_bcl2b	K18N	# |---->Altered Functional_residue (Pr = 0.52) |
Danio_rerio_bcl2b	K18N	# |---->Altered Macromolecular_binding (Pr = 0.28) |
Danio_rerio_bcl2b	K18N	# | |---->Altered DNA_binding (Pr = 0.22 | P = 0.01) |
Danio_rerio_bcl2b	K18N	# | |---->Altered Protein_binding (Pr = 0.28) |
Danio_rerio_bcl2b	K18N	# | |---->Altered Disordered_interface (Pr = 0.28) |
Danio_rerio_bcl2b	K18N	# | | |---->Altered Calmodulin_binding (Pr = 0.18 | P = 0.05) |
Danio_rerio_bcl2b	K18N	# | | |---->Altered MoRF (Pr = 0.28 | P = 0.03) |
Danio_rerio_bcl2b	K18N	# | | |
Danio_rerio_bcl2b	K18N	# | |---->Altered Ordered_interface (Pr = 0.28) |
Danio_rerio_bcl2b	K18N	# | |---->Altered PPI_residue (Pr = 0.28 | P = 0.03) |
Danio_rerio_bcl2b	K18N	# | |---->Altered PPI_hotspot (Pr = 0.28 | P = 5.1e-03) |
Danio_rerio_bcl2b	K18N	# | |
Danio_rerio_bcl2b	K18N	# |---->Altered Metal_binding (Pr = 0.27)<---------------------------------------------------------|
Danio_rerio_bcl2b	K18N	# | |---->Gain of Nickel_binding at H21 (Pr = 0.27 | P = 8.1e-03)
Danio_rerio_bcl2b	K18N	# |
Danio_rerio_bcl2b	K18N	# |---->Altered PTM_site (Pr = 0.52)
Danio_rerio_bcl2b	K18N	# |---->Loss of Acetylation at K18 (Pr = 0.52 | P = 4.9e-04)
Danio_rerio_bcl2b	D40H	0.420	Loss of B-factor (Pr = 0.30 | P = 9.0e-03); Loss of Proteolytic_cleavage at D35 (Pr = 0.17 | P = 7.1e-03); Loss of GPI-anchor_amidation at N45 (Pr = 0.05 | P = 4.6e-03)	Altered Motifs (ELME000147:Site phosphorylated by the Polo-like kinase.; PS00008:N-myristoylation site)	Predicted conservation scores
Danio_rerio_bcl2b	D40H	# Altered Effect (Pr = 0.30)
Danio_rerio_bcl2b	D40H	# |---->Altered Motifs (ELME000147|PS00008)
Danio_rerio_bcl2b	D40H	# |---->Altered Structure_and_dynamics (Pr = 0.30)-------------------------------------------------------|
Danio_rerio_bcl2b	D40H	# | |---->Altered Secondary_structure (Pr = 0.25) |
Danio_rerio_bcl2b	D40H	# | | |
Danio_rerio_bcl2b	D40H	# | |---->Altered Stability_and_conformational_flexibility (Pr = 0.30) |
Danio_rerio_bcl2b	D40H	# | | |---->Altered Conformational_flexibility (Pr = 0.30) |
Danio_rerio_bcl2b	D40H	# | | |---->Loss of B-factor (Pr = 0.30 | P = 9.0e-03) |
Danio_rerio_bcl2b	D40H	# | | |
Danio_rerio_bcl2b	D40H	# | |---->Altered Special_structural_signatures (Pr = 0.08) |
Danio_rerio_bcl2b	D40H	# | |---->Altered Signal_peptide (Pr = 0.00) |
Danio_rerio_bcl2b	D40H	# | | |
Danio_rerio_bcl2b	D40H	# | |---->Altered Transmembrane_protein (Pr = 0.08) |
Danio_rerio_bcl2b	D40H	# | |
Danio_rerio_bcl2b	D40H	# |---->Altered Functional_residue (Pr = 0.17) |
Danio_rerio_bcl2b	D40H	# |---->Altered Macromolecular_binding (Pr = 0.09) |
Danio_rerio_bcl2b	D40H	# | |---->Altered Protein_binding (Pr = 0.09) |
Danio_rerio_bcl2b	D40H	# | |---->Altered Disordered_interface (Pr = 0.06) |
Danio_rerio_bcl2b	D40H	# | | |
Danio_rerio_bcl2b	D40H	# | |---->Altered Ordered_interface (Pr = 0.09) |
Danio_rerio_bcl2b	D40H	# | |
Danio_rerio_bcl2b	D40H	# |---->Altered Metal_binding (Pr = 0.08)<---------------------------------------------------------|
Danio_rerio_bcl2b	D40H	# |
Danio_rerio_bcl2b	D40H	# |---->Altered PTM_site (Pr = 0.17)
Danio_rerio_bcl2b	D40H	# |---->Loss of GPI-anchor_amidation at N45 (Pr = 0.05 | P = 4.6e-03)
Danio_rerio_bcl2b	D40H	# |---->Loss of Proteolytic_cleavage at D35 (Pr = 0.17 | P = 7.1e-03)
Danio_rerio_bcl2b	M48S	0.214	Gain of Intrinsic_disorder (Pr = 0.40 | P = 8.8e-03); Gain of B-factor (Pr = 0.24 | P = 0.04); Gain of GPI-anchor_amidation at N45 (Pr = 0.06 | P = 3.6e-03)	Altered Motifs (ELME000053:GSK3 phosphorylation recognition site)	Predicted conservation scores
Danio_rerio_bcl2b	M48S	# Altered Effect (Pr = 0.40)
Danio_rerio_bcl2b	M48S	# |---->Altered Motifs (ELME000053)
Danio_rerio_bcl2b	M48S	# |---->Altered Structure_and_dynamics (Pr = 0.40)-------------------------------------------------------|
Danio_rerio_bcl2b	M48S	# | |---->Altered Secondary_structure (Pr = 0.25) |
Danio_rerio_bcl2b	M48S	# | | |
Danio_rerio_bcl2b	M48S	# | |---->Altered Stability_and_conformational_flexibility (Pr = 0.40) |
Danio_rerio_bcl2b	M48S	# | | |---->Altered Conformational_flexibility (Pr = 0.40) |
Danio_rerio_bcl2b	M48S	# | | |---->Gain of Intrinsic_disorder (Pr = 0.40 | P = 8.8e-03) |
Danio_rerio_bcl2b	M48S	# | | |---->Gain of B-factor (Pr = 0.24 | P = 0.04) |
Danio_rerio_bcl2b	M48S	# | | |
Danio_rerio_bcl2b	M48S	# | |---->Altered Special_structural_signatures (Pr = 0.09) |
Danio_rerio_bcl2b	M48S	# | |---->Altered Signal_peptide (Pr = 0.00) |
Danio_rerio_bcl2b	M48S	# | | |
Danio_rerio_bcl2b	M48S	# | |---->Altered Transmembrane_protein (Pr = 0.09) |
Danio_rerio_bcl2b	M48S	# | |
Danio_rerio_bcl2b	M48S	# |---->Altered Functional_residue (Pr = 0.13) |
Danio_rerio_bcl2b	M48S	# |---->Altered Macromolecular_binding (Pr = 0.06) |
Danio_rerio_bcl2b	M48S	# | |---->Altered Protein_binding (Pr = 0.06) |
Danio_rerio_bcl2b	M48S	# | |---->Altered Disordered_interface (Pr = 0.06) |
Danio_rerio_bcl2b	M48S	# | | |
Danio_rerio_bcl2b	M48S	# | |---->Altered Ordered_interface (Pr = 0.03) |
Danio_rerio_bcl2b	M48S	# | |
Danio_rerio_bcl2b	M48S	# |---->Altered Metal_binding (Pr = 0.03)<---------------------------------------------------------|
Danio_rerio_bcl2b	M48S	# |
Danio_rerio_bcl2b	M48S	# |---->Altered PTM_site (Pr = 0.13)
Danio_rerio_bcl2b	M48S	# |---->Gain of GPI-anchor_amidation at N45 (Pr = 0.06 | P = 3.6e-03)
Danio_rerio_bcl2b	D73N	0.126	Loss of Phosphorylation at S77 (Pr = 0.25 | P = 0.04); Loss of Pyrrolidone_carboxylic_acid at Q71 (Pr = 0.05 | P = 0.03)	Altered Motifs (None)	Predicted conservation scores
Danio_rerio_bcl2b	D73N	# Altered Effect (Pr = 0.25)
Danio_rerio_bcl2b	D73N	# |---->Altered Motifs (None)
Danio_rerio_bcl2b	D73N	# |---->Altered Structure_and_dynamics (Pr = 0.25)-------------------------------------------------------|
Danio_rerio_bcl2b	D73N	# | |---->Altered Secondary_structure (Pr = 0.25) |
Danio_rerio_bcl2b	D73N	# | | |
Danio_rerio_bcl2b	D73N	# | |---->Altered Stability_and_conformational_flexibility (Pr = 0.22) |
Danio_rerio_bcl2b	D73N	# | | |---->Altered Conformational_flexibility (Pr = 0.22) |
Danio_rerio_bcl2b	D73N	# | | |
Danio_rerio_bcl2b	D73N	# | |---->Altered Special_structural_signatures (Pr = 0.05) |
Danio_rerio_bcl2b	D73N	# | |---->Altered Signal_peptide (Pr = 0.00) |
Danio_rerio_bcl2b	D73N	# | | |
Danio_rerio_bcl2b	D73N	# | |---->Altered Transmembrane_protein (Pr = 0.05) |
Danio_rerio_bcl2b	D73N	# | |
Danio_rerio_bcl2b	D73N	# |---->Altered Functional_residue (Pr = 0.25) |
Danio_rerio_bcl2b	D73N	# |---->Altered Macromolecular_binding (Pr = 0.09) |
Danio_rerio_bcl2b	D73N	# | |---->Altered Protein_binding (Pr = 0.09) |
Danio_rerio_bcl2b	D73N	# | |---->Altered Disordered_interface (Pr = 0.09) |
Danio_rerio_bcl2b	D73N	# | | |
Danio_rerio_bcl2b	D73N	# | |---->Altered Ordered_interface (Pr = 0.01) |
Danio_rerio_bcl2b	D73N	# | |
Danio_rerio_bcl2b	D73N	# |---->Altered Metal_binding (Pr = 0.02)<---------------------------------------------------------|
Danio_rerio_bcl2b	D73N	# |
Danio_rerio_bcl2b	D73N	# |---->Altered PTM_site (Pr = 0.25)
Danio_rerio_bcl2b	D73N	# |---->Loss of Phosphorylation at S77 (Pr = 0.25 | P = 0.04)
Danio_rerio_bcl2b	D73N	# |---->Loss of Pyrrolidone_carboxylic_acid at Q71 (Pr = 0.05 | P = 0.03)
Danio_rerio_bcl2b	G74S	0.134	Loss of Phosphorylation at S77 (Pr = 0.26 | P = 0.03); Gain of Pyrrolidone_carboxylic_acid at Q71 (Pr = 0.05 | P = 0.03)	Altered Motifs (ELME000063:CK1 phosphorylation site; ELME000136:The Class IV WW domain interaction motif is recognised primarily by the Pin1 phosphorylation-dependent prolyl isomerase.; ELME000159:Proline-Directed Kinase (e.g. MAPK) phosphorylation site in higher eukaryotes.)	Predicted conservation scores
Danio_rerio_bcl2b	G74S	# Altered Effect (Pr = 0.26)
Danio_rerio_bcl2b	G74S	# |---->Altered Motifs (ELME000063|ELME000136|ELME000159)
Danio_rerio_bcl2b	G74S	# |---->Altered Structure_and_dynamics (Pr = 0.26)-------------------------------------------------------|
Danio_rerio_bcl2b	G74S	# | |---->Altered Secondary_structure (Pr = 0.26) |
Danio_rerio_bcl2b	G74S	# | | |
Danio_rerio_bcl2b	G74S	# | |---->Altered Stability_and_conformational_flexibility (Pr = 0.21) |
Danio_rerio_bcl2b	G74S	# | | |---->Altered Conformational_flexibility (Pr = 0.21) |
Danio_rerio_bcl2b	G74S	# | | |
Danio_rerio_bcl2b	G74S	# | |---->Altered Special_structural_signatures (Pr = 0.06) |
Danio_rerio_bcl2b	G74S	# | |---->Altered Signal_peptide (Pr = 0.00) |
Danio_rerio_bcl2b	G74S	# | | |
Danio_rerio_bcl2b	G74S	# | |---->Altered Transmembrane_protein (Pr = 0.06) |
Danio_rerio_bcl2b	G74S	# | |
Danio_rerio_bcl2b	G74S	# |---->Altered Functional_residue (Pr = 0.26) |
Danio_rerio_bcl2b	G74S	# |---->Altered Macromolecular_binding (Pr = 0.08) |
Danio_rerio_bcl2b	G74S	# | |---->Altered Protein_binding (Pr = 0.08) |
Danio_rerio_bcl2b	G74S	# | |---->Altered Disordered_interface (Pr = 0.08) |
Danio_rerio_bcl2b	G74S	# | | |
Danio_rerio_bcl2b	G74S	# | |---->Altered Ordered_interface (Pr = 0.01) |
Danio_rerio_bcl2b	G74S	# | |
Danio_rerio_bcl2b	G74S	# |---->Altered Metal_binding (Pr = 0.02)<---------------------------------------------------------|
Danio_rerio_bcl2b	G74S	# |
Danio_rerio_bcl2b	G74S	# |---->Altered PTM_site (Pr = 0.26)
Danio_rerio_bcl2b	G74S	# |---->Loss of Phosphorylation at S77 (Pr = 0.26 | P = 0.03)
Danio_rerio_bcl2b	G74S	# |---->Gain of Pyrrolidone_carboxylic_acid at Q71 (Pr = 0.05 | P = 0.03)
Danio_rerio_bcl2b	E75V	0.274	Gain of Phosphorylation at S77 (Pr = 0.28 | P = 0.02); Gain of ADP-ribosylation at R70 (Pr = 0.19 | P = 0.04); Gain of Pyrrolidone_carboxylic_acid at Q71 (Pr = 0.07 | P = 0.02)	Altered Motifs (ELME000136:The Class IV WW domain interaction motif is recognised primarily by the Pin1 phosphorylation-dependent prolyl isomerase.; ELME000155:This is the motif recognized by those SH3 domains with a non-canonical class I recognition specificity; ELME000159:Proline-Directed Kinase (e.g. MAPK) phosphorylation site in higher eukaryotes.)	Predicted conservation scores
Danio_rerio_bcl2b	E75V	# Altered Effect (Pr = 0.28)
Danio_rerio_bcl2b	E75V	# |---->Altered Motifs (ELME000136|ELME000155|ELME000159)
Danio_rerio_bcl2b	E75V	# |---->Altered Structure_and_dynamics (Pr = 0.24)-------------------------------------------------------|
Danio_rerio_bcl2b	E75V	# | |---->Altered Secondary_structure (Pr = 0.24) |
Danio_rerio_bcl2b	E75V	# | | |
Danio_rerio_bcl2b	E75V	# | |---->Altered Stability_and_conformational_flexibility (Pr = 0.24) |
Danio_rerio_bcl2b	E75V	# | | |---->Altered Conformational_flexibility (Pr = 0.24) |
Danio_rerio_bcl2b	E75V	# | | |
Danio_rerio_bcl2b	E75V	# | |---->Altered Special_structural_signatures (Pr = 0.05) |
Danio_rerio_bcl2b	E75V	# | |---->Altered Signal_peptide (Pr = 0.00) |
Danio_rerio_bcl2b	E75V	# | | |
Danio_rerio_bcl2b	E75V	# | |---->Altered Transmembrane_protein (Pr = 0.05) |
Danio_rerio_bcl2b	E75V	# | |
Danio_rerio_bcl2b	E75V	# |---->Altered Functional_residue (Pr = 0.28) |
Danio_rerio_bcl2b	E75V	# |---->Altered Macromolecular_binding (Pr = 0.09) |
Danio_rerio_bcl2b	E75V	# | |---->Altered Protein_binding (Pr = 0.09) |
Danio_rerio_bcl2b	E75V	# | |---->Altered Disordered_interface (Pr = 0.09) |
Danio_rerio_bcl2b	E75V	# | | |
Danio_rerio_bcl2b	E75V	# | |---->Altered Ordered_interface (Pr = 0.01) |
Danio_rerio_bcl2b	E75V	# | |
Danio_rerio_bcl2b	E75V	# |---->Altered Metal_binding (Pr = 0.02)<---------------------------------------------------------|
Danio_rerio_bcl2b	E75V	# |
Danio_rerio_bcl2b	E75V	# |---->Altered PTM_site (Pr = 0.28)
Danio_rerio_bcl2b	E75V	# |---->Gain of ADP-ribosylation at R70 (Pr = 0.19 | P = 0.04)
Danio_rerio_bcl2b	E75V	# |---->Gain of Phosphorylation at S77 (Pr = 0.28 | P = 0.02)
Danio_rerio_bcl2b	E75V	# |---->Gain of Pyrrolidone_carboxylic_acid at Q71 (Pr = 0.07 | P = 0.02)
Danio_rerio_bcl2b	I76V	0.051	Loss of Phosphorylation at S77 (Pr = 0.31 | P = 0.02); Loss of Pyrrolidone_carboxylic_acid at Q71 (Pr = 0.05 | P = 0.03)	Altered Motifs (ELME000053:GSK3 phosphorylation recognition site; ELME000136:The Class IV WW domain interaction motif is recognised primarily by the Pin1 phosphorylation-dependent prolyl isomerase.; ELME000159:Proline-Directed Kinase (e.g. MAPK) phosphorylation site in higher eukaryotes.)	Predicted conservation scores
Danio_rerio_bcl2b	I76V	# Altered Effect (Pr = 0.31)
Danio_rerio_bcl2b	I76V	# |---->Altered Motifs (ELME000053|ELME000136|ELME000159)
Danio_rerio_bcl2b	I76V	# |---->Altered Structure_and_dynamics (Pr = 0.25)-------------------------------------------------------|
Danio_rerio_bcl2b	I76V	# | |---->Altered Secondary_structure (Pr = 0.25) |
Danio_rerio_bcl2b	I76V	# | | |
Danio_rerio_bcl2b	I76V	# | |---->Altered Stability_and_conformational_flexibility (Pr = 0.22) |
Danio_rerio_bcl2b	I76V	# | | |---->Altered Conformational_flexibility (Pr = 0.22) |
Danio_rerio_bcl2b	I76V	# | | |
Danio_rerio_bcl2b	I76V	# | |---->Altered Special_structural_signatures (Pr = 0.05) |
Danio_rerio_bcl2b	I76V	# | |---->Altered Signal_peptide (Pr = 0.00) |
Danio_rerio_bcl2b	I76V	# | | |
Danio_rerio_bcl2b	I76V	# | |---->Altered Transmembrane_protein (Pr = 0.05) |
Danio_rerio_bcl2b	I76V	# | |
Danio_rerio_bcl2b	I76V	# |---->Altered Functional_residue (Pr = 0.31) |
Danio_rerio_bcl2b	I76V	# |---->Altered Macromolecular_binding (Pr = 0.09) |
Danio_rerio_bcl2b	I76V	# | |---->Altered Protein_binding (Pr = 0.09) |
Danio_rerio_bcl2b	I76V	# | |---->Altered Disordered_interface (Pr = 0.09) |
Danio_rerio_bcl2b	I76V	# | | |
Danio_rerio_bcl2b	I76V	# | |---->Altered Ordered_interface (Pr = 0.01) |
Danio_rerio_bcl2b	I76V	# | |
Danio_rerio_bcl2b	I76V	# |---->Altered Metal_binding (Pr = 0.02)<---------------------------------------------------------|
Danio_rerio_bcl2b	I76V	# |
Danio_rerio_bcl2b	I76V	# |---->Altered PTM_site (Pr = 0.31)
Danio_rerio_bcl2b	I76V	# |---->Loss of Phosphorylation at S77 (Pr = 0.31 | P = 0.02)
Danio_rerio_bcl2b	I76V	# |---->Loss of Pyrrolidone_carboxylic_acid at Q71 (Pr = 0.05 | P = 0.03)
Danio_rerio_bcl2b	K96N	0.422	Loss of Ubiquitylation at K96 (Pr = 0.19 | P = 0.01); Loss of SUMOylation at K96 (Pr = 0.18 | P = 0.05)	Altered Motifs (None)	Predicted conservation scores
Danio_rerio_bcl2b	K96N	# Altered Effect (Pr = 0.24)
Danio_rerio_bcl2b	K96N	# |---->Altered Motifs (None)
Danio_rerio_bcl2b	K96N	# |---->Altered Structure_and_dynamics (Pr = 0.24)-------------------------------------------------------|
Danio_rerio_bcl2b	K96N	# | |---->Altered Secondary_structure (Pr = 0.24) |
Danio_rerio_bcl2b	K96N	# | | |
Danio_rerio_bcl2b	K96N	# | |---->Altered Stability_and_conformational_flexibility (Pr = 0.23) |
Danio_rerio_bcl2b	K96N	# | | |---->Altered Conformational_flexibility (Pr = 0.23) |
Danio_rerio_bcl2b	K96N	# | | |
Danio_rerio_bcl2b	K96N	# | |---->Altered Special_structural_signatures (Pr = 0.04) |
Danio_rerio_bcl2b	K96N	# | |---->Altered Signal_peptide (Pr = 0.00) |
Danio_rerio_bcl2b	K96N	# | | |
Danio_rerio_bcl2b	K96N	# | |---->Altered Transmembrane_protein (Pr = 0.04) |
Danio_rerio_bcl2b	K96N	# | |
Danio_rerio_bcl2b	K96N	# |---->Altered Functional_residue (Pr = 0.19) |
Danio_rerio_bcl2b	K96N	# |---->Altered Macromolecular_binding (Pr = 0.10) |
Danio_rerio_bcl2b	K96N	# | |---->Altered Protein_binding (Pr = 0.10) |
Danio_rerio_bcl2b	K96N	# | |---->Altered Disordered_interface (Pr = 0.10) |
Danio_rerio_bcl2b	K96N	# | | |
Danio_rerio_bcl2b	K96N	# | |---->Altered Ordered_interface (Pr = 0.03) |
Danio_rerio_bcl2b	K96N	# | |
Danio_rerio_bcl2b	K96N	# |---->Altered Metal_binding (Pr = 0.01)<---------------------------------------------------------|
Danio_rerio_bcl2b	K96N	# |
Danio_rerio_bcl2b	K96N	# |---->Altered PTM_site (Pr = 0.19)
Danio_rerio_bcl2b	K96N	# |---->Loss of SUMOylation at K96 (Pr = 0.18 | P = 0.05)
Danio_rerio_bcl2b	K96N	# |---->Loss of Ubiquitylation at K96 (Pr = 0.19 | P = 0.01)
Danio_rerio_bcl2b	R109S	0.497	Loss of Helix (Pr = 0.27 | P = 0.04)	Altered Motifs (ELME000053:GSK3 phosphorylation recognition site)	Predicted conservation scores
Danio_rerio_bcl2b	R109S	# Altered Effect (Pr = 0.27)
Danio_rerio_bcl2b	R109S	# |---->Altered Motifs (ELME000053)
Danio_rerio_bcl2b	R109S	# |---->Altered Structure_and_dynamics (Pr = 0.27)-------------------------------------------------------|
Danio_rerio_bcl2b	R109S	# | |---->Altered Secondary_structure (Pr = 0.27) |
Danio_rerio_bcl2b	R109S	# | | |---->Loss of Helix (Pr = 0.27 | P = 0.04) |
Danio_rerio_bcl2b	R109S	# | | |
Danio_rerio_bcl2b	R109S	# | |---->Altered Stability_and_conformational_flexibility (Pr = 0.21) |
Danio_rerio_bcl2b	R109S	# | | |---->Altered Conformational_flexibility (Pr = 0.21) |
Danio_rerio_bcl2b	R109S	# | | |
Danio_rerio_bcl2b	R109S	# | |---->Altered Special_structural_signatures (Pr = 0.04) |
Danio_rerio_bcl2b	R109S	# | |---->Altered Signal_peptide (Pr = 0.00) |
Danio_rerio_bcl2b	R109S	# | | |
Danio_rerio_bcl2b	R109S	# | |---->Altered Transmembrane_protein (Pr = 0.04) |
Danio_rerio_bcl2b	R109S	# | |
Danio_rerio_bcl2b	R109S	# |---->Altered Functional_residue (Pr = 0.21) |
Danio_rerio_bcl2b	R109S	# |---->Altered Macromolecular_binding (Pr = 0.11) |
Danio_rerio_bcl2b	R109S	# | |---->Altered Protein_binding (Pr = 0.11) |
Danio_rerio_bcl2b	R109S	# | |---->Altered Disordered_interface (Pr = 0.11) |
Danio_rerio_bcl2b	R109S	# | | |
Danio_rerio_bcl2b	R109S	# | |---->Altered Ordered_interface (Pr = 0.11) |
Danio_rerio_bcl2b	R109S	# | |
Danio_rerio_bcl2b	R109S	# |---->Altered Metal_binding (Pr = 0.05)<---------------------------------------------------------|
Danio_rerio_bcl2b	R109S	# |
Danio_rerio_bcl2b	R109S	# |---->Altered PTM_site (Pr = 0.21)
Danio_rerio_bcl2b	L124V	0.283	Gain of N-linked_glycosylation at N127 (Pr = 0.01 | P = 0.04)	Altered Motifs (ELME000106:Substrate recognition site that interacts with cyclin and thereby increases phosphorylation by cyclin/cdk complexes. Predicted proteins should have a CDK phosphorylation site. Also used by cyclin/cdk inhibitors.; ELME000334:The LATS phosphorylation motif is recognised by the LATS kinases for Ser/Thr phosphorylation. Substrates are often found toward the end of the Hippo signalling pathway.)	Predicted conservation scores
Danio_rerio_bcl2b	L124V	# Altered Effect (Pr = 0.26)
Danio_rerio_bcl2b	L124V	# |---->Altered Motifs (ELME000106|ELME000334)
Danio_rerio_bcl2b	L124V	# |---->Altered Structure_and_dynamics (Pr = 0.26)-------------------------------------------------------|
Danio_rerio_bcl2b	L124V	# | |---->Altered Secondary_structure (Pr = 0.26) |
Danio_rerio_bcl2b	L124V	# | | |
Danio_rerio_bcl2b	L124V	# | |---->Altered Stability_and_conformational_flexibility (Pr = 0.18) |
Danio_rerio_bcl2b	L124V	# | | |---->Altered Conformational_flexibility (Pr = 0.18) |
Danio_rerio_bcl2b	L124V	# | | |
Danio_rerio_bcl2b	L124V	# | |---->Altered Special_structural_signatures (Pr = 0.03) |
Danio_rerio_bcl2b	L124V	# | |---->Altered Signal_peptide (Pr = 0.00) |
Danio_rerio_bcl2b	L124V	# | | |
Danio_rerio_bcl2b	L124V	# | |---->Altered Transmembrane_protein (Pr = 0.03) |
Danio_rerio_bcl2b	L124V	# | |
Danio_rerio_bcl2b	L124V	# |---->Altered Functional_residue (Pr = 0.11) |
Danio_rerio_bcl2b	L124V	# |---->Altered Macromolecular_binding (Pr = 0.04) |
Danio_rerio_bcl2b	L124V	# | |---->Altered Protein_binding (Pr = 0.04) |
Danio_rerio_bcl2b	L124V	# | |---->Altered Disordered_interface (Pr = 0.04) |
Danio_rerio_bcl2b	L124V	# | | |
Danio_rerio_bcl2b	L124V	# | |---->Altered Ordered_interface (Pr = 0.02) |
Danio_rerio_bcl2b	L124V	# | |
Danio_rerio_bcl2b	L124V	# |---->Altered Metal_binding (Pr = 0.03)<---------------------------------------------------------|
Danio_rerio_bcl2b	L124V	# |
Danio_rerio_bcl2b	L124V	# |---->Altered PTM_site (Pr = 0.11)
Danio_rerio_bcl2b	L124V	# |---->Gain of N-linked_glycosylation at N127 (Pr = 0.01 | P = 0.04)
Danio_rerio_bcl2b	T138N	0.298		Altered Motifs (ELME000052:Phosphothreonine motif binding a subset of FHA domains that show a preference for a large aliphatic amino acid at the pT+3 position.; ELME000062:Secondary preference for PKA-type AGC kinase phosphorylation.)	Predicted conservation scores
Danio_rerio_bcl2b	T138N	# Altered Effect (Pr = 0.12)
Danio_rerio_bcl2b	T138N	# |---->Altered Motifs (ELME000052|ELME000062)
Danio_rerio_bcl2b	T138N	# |---->Altered Structure_and_dynamics (Pr = 0.10)-------------------------------------------------------|
Danio_rerio_bcl2b	T138N	# | |---->Altered Secondary_structure (Pr = 0.10) |
Danio_rerio_bcl2b	T138N	# | | |
Danio_rerio_bcl2b	T138N	# | |---->Altered Stability_and_conformational_flexibility (Pr = 0.08) |
Danio_rerio_bcl2b	T138N	# | | |---->Altered Conformational_flexibility (Pr = 0.08) |
Danio_rerio_bcl2b	T138N	# | | |
Danio_rerio_bcl2b	T138N	# | |---->Altered Special_structural_signatures (Pr = 0.03) |
Danio_rerio_bcl2b	T138N	# | |---->Altered Signal_peptide (Pr = 0.00) |
Danio_rerio_bcl2b	T138N	# | | |
Danio_rerio_bcl2b	T138N	# | |---->Altered Transmembrane_protein (Pr = 0.03) |
Danio_rerio_bcl2b	T138N	# | |
Danio_rerio_bcl2b	T138N	# |---->Altered Functional_residue (Pr = 0.12) |
Danio_rerio_bcl2b	T138N	# |---->Altered Macromolecular_binding (Pr = 0.06) |
Danio_rerio_bcl2b	T138N	# | |---->Altered Protein_binding (Pr = 0.06) |
Danio_rerio_bcl2b	T138N	# | |---->Altered Disordered_interface (Pr = 0.03) |
Danio_rerio_bcl2b	T138N	# | | |
Danio_rerio_bcl2b	T138N	# | |---->Altered Ordered_interface (Pr = 0.06) |
Danio_rerio_bcl2b	T138N	# | |
Danio_rerio_bcl2b	T138N	# |---->Altered Metal_binding (Pr = 0.02)<---------------------------------------------------------|
Danio_rerio_bcl2b	T138N	# |
Danio_rerio_bcl2b	T138N	# |---->Altered PTM_site (Pr = 0.12)
Danio_rerio_bcl2b	V166A	0.306	Loss of Zinc_binding at E167 (Pr = 0.26 | P = 0.03)	Altered Motifs (ELME000052:Phosphothreonine motif binding a subset of FHA domains that show a preference for a large aliphatic amino acid at the pT+3 position.; PS00008:N-myristoylation site)	Predicted conservation scores
Danio_rerio_bcl2b	V166A	# Altered Effect (Pr = 0.26)
Danio_rerio_bcl2b	V166A	# |---->Altered Motifs (ELME000052|PS00008)
Danio_rerio_bcl2b	V166A	# |---->Altered Structure_and_dynamics (Pr = 0.26)-------------------------------------------------------|
Danio_rerio_bcl2b	V166A	# | |---->Altered Secondary_structure (Pr = 0.24) |
Danio_rerio_bcl2b	V166A	# | | |
Danio_rerio_bcl2b	V166A	# | |---->Altered Stability_and_conformational_flexibility (Pr = 0.17) |
Danio_rerio_bcl2b	V166A	# | | |---->Altered Conformational_flexibility (Pr = 0.17) |
Danio_rerio_bcl2b	V166A	# | | |
Danio_rerio_bcl2b	V166A	# | |---->Altered Special_structural_signatures (Pr = 0.08) |
Danio_rerio_bcl2b	V166A	# | |---->Altered Signal_peptide (Pr = 0.00) |
Danio_rerio_bcl2b	V166A	# | | |
Danio_rerio_bcl2b	V166A	# | |---->Altered Transmembrane_protein (Pr = 0.08) |
Danio_rerio_bcl2b	V166A	# | |
Danio_rerio_bcl2b	V166A	# |---->Altered Functional_residue (Pr = 0.26) |
Danio_rerio_bcl2b	V166A	# |---->Altered Macromolecular_binding (Pr = 0.17) |
Danio_rerio_bcl2b	V166A	# | |---->Altered Protein_binding (Pr = 0.17) |
Danio_rerio_bcl2b	V166A	# | |---->Altered Disordered_interface (Pr = 0.01) |
Danio_rerio_bcl2b	V166A	# | | |
Danio_rerio_bcl2b	V166A	# | |---->Altered Ordered_interface (Pr = 0.17) |
Danio_rerio_bcl2b	V166A	# | |
Danio_rerio_bcl2b	V166A	# |---->Altered Metal_binding (Pr = 0.26)<---------------------------------------------------------|
Danio_rerio_bcl2b	V166A	# | |---->Loss of Zinc_binding at E167 (Pr = 0.26 | P = 0.03)
Danio_rerio_bcl2b	V166A	# |
Danio_rerio_bcl2b	V166A	# |---->Altered PTM_site (Pr = 0.10)
Danio_rerio_bcl2b	A176G	0.157	Loss of Helix (Pr = 0.31 | P = 4.7e-03); Altered Stability (Pr = 0.10 | P = 0.04)	Altered Motifs (ELME000052:Phosphothreonine motif binding a subset of FHA domains that show a preference for a large aliphatic amino acid at the pT+3 position.; ELME000147:Site phosphorylated by the Polo-like kinase.; PS00008:N-myristoylation site)	Predicted conservation scores
Danio_rerio_bcl2b	A176G	# Altered Effect (Pr = 0.31)
Danio_rerio_bcl2b	A176G	# |---->Altered Motifs (ELME000052|ELME000147|PS00008)
Danio_rerio_bcl2b	A176G	# |---->Altered Structure_and_dynamics (Pr = 0.31)-------------------------------------------------------|
Danio_rerio_bcl2b	A176G	# | |---->Altered Secondary_structure (Pr = 0.31) |
Danio_rerio_bcl2b	A176G	# | | |---->Loss of Helix (Pr = 0.31 | P = 4.7e-03) |
Danio_rerio_bcl2b	A176G	# | | |
Danio_rerio_bcl2b	A176G	# | |---->Altered Stability_and_conformational_flexibility (Pr = 0.20) |
Danio_rerio_bcl2b	A176G	# | | |---->Altered Stability (Pr = 0.10 | P = 0.04) |
Danio_rerio_bcl2b	A176G	# | | |---->Altered Conformational_flexibility (Pr = 0.20) |
Danio_rerio_bcl2b	A176G	# | | |
Danio_rerio_bcl2b	A176G	# | |---->Altered Special_structural_signatures (Pr = 0.09) |
Danio_rerio_bcl2b	A176G	# | |---->Altered Signal_peptide (Pr = 0.00) |
Danio_rerio_bcl2b	A176G	# | | |
Danio_rerio_bcl2b	A176G	# | |---->Altered Transmembrane_protein (Pr = 0.09) |
Danio_rerio_bcl2b	A176G	# | |
Danio_rerio_bcl2b	A176G	# |---->Altered Functional_residue (Pr = 0.13) |
Danio_rerio_bcl2b	A176G	# |---->Altered Macromolecular_binding (Pr = 0.11) |
Danio_rerio_bcl2b	A176G	# | |---->Altered Protein_binding (Pr = 0.11) |
Danio_rerio_bcl2b	A176G	# | |---->Altered Disordered_interface (Pr = 0.01) |
Danio_rerio_bcl2b	A176G	# | | |
Danio_rerio_bcl2b	A176G	# | |---->Altered Ordered_interface (Pr = 0.11) |
Danio_rerio_bcl2b	A176G	# | |
Danio_rerio_bcl2b	A176G	# |---->Altered Metal_binding (Pr = 0.03)<---------------------------------------------------------|
Danio_rerio_bcl2b	A176G	# |
Danio_rerio_bcl2b	A176G	# |---->Altered PTM_site (Pr = 0.13)
Danio_rerio_bcl2b	G183V	0.408		Altered Motifs (None)	Predicted conservation scores
Danio_rerio_bcl2b	G183V	# Altered Effect (Pr = 0.22)
Danio_rerio_bcl2b	G183V	# |---->Altered Motifs (None)
Danio_rerio_bcl2b	G183V	# |---->Altered Structure_and_dynamics (Pr = 0.22)-------------------------------------------------------|
Danio_rerio_bcl2b	G183V	# | |---->Altered Secondary_structure (Pr = 0.22) |
Danio_rerio_bcl2b	G183V	# | | |
Danio_rerio_bcl2b	G183V	# | |---->Altered Stability_and_conformational_flexibility (Pr = 0.10) |
Danio_rerio_bcl2b	G183V	# | | |---->Altered Conformational_flexibility (Pr = 0.10) |
Danio_rerio_bcl2b	G183V	# | | |
Danio_rerio_bcl2b	G183V	# | |---->Altered Special_structural_signatures (Pr = 0.06) |
Danio_rerio_bcl2b	G183V	# | |---->Altered Signal_peptide (Pr = 0.00) |
Danio_rerio_bcl2b	G183V	# | | |
Danio_rerio_bcl2b	G183V	# | |---->Altered Transmembrane_protein (Pr = 0.06) |
Danio_rerio_bcl2b	G183V	# | |
Danio_rerio_bcl2b	G183V	# |---->Altered Functional_residue (Pr = 0.12) |
Danio_rerio_bcl2b	G183V	# |---->Altered Macromolecular_binding (Pr = 0.12) |
Danio_rerio_bcl2b	G183V	# | |---->Altered Protein_binding (Pr = 0.12) |
Danio_rerio_bcl2b	G183V	# | |---->Altered Disordered_interface (Pr = 0.02) |
Danio_rerio_bcl2b	G183V	# | | |
Danio_rerio_bcl2b	G183V	# | |---->Altered Ordered_interface (Pr = 0.12) |
Danio_rerio_bcl2b	G183V	# | |
Danio_rerio_bcl2b	G183V	# |---->Altered Metal_binding (Pr = 0.03)<---------------------------------------------------------|
Danio_rerio_bcl2b	G183V	# |
Danio_rerio_bcl2b	G183V	# |---->Altered PTM_site (Pr = 0.05)
Danio_rerio_bcl2b	T186A	0.176	Altered Cytoplasmic_loop (Pr = 0.11 | P = 0.04)	Altered Motifs (ELME000052:Phosphothreonine motif binding a subset of FHA domains that show a preference for a large aliphatic amino acid at the pT+3 position.; ELME000080:Wxxx[FY] motifs present in N-terminal half of Pex5 bind to Pex13 and Pex14 at peroxisomal and glycosomal membranes to facilitate entrance of PTS1 cargo proteins into the organellar lumen.)	Predicted conservation scores
Danio_rerio_bcl2b	T186A	# Altered Effect (Pr = 0.26)
Danio_rerio_bcl2b	T186A	# |---->Altered Motifs (ELME000052|ELME000080)
Danio_rerio_bcl2b	T186A	# |---->Altered Structure_and_dynamics (Pr = 0.26)-------------------------------------------------------|
Danio_rerio_bcl2b	T186A	# | |---->Altered Secondary_structure (Pr = 0.26) |
Danio_rerio_bcl2b	T186A	# | | |
Danio_rerio_bcl2b	T186A	# | |---->Altered Stability_and_conformational_flexibility (Pr = 0.14) |
Danio_rerio_bcl2b	T186A	# | | |---->Altered Conformational_flexibility (Pr = 0.14) |
Danio_rerio_bcl2b	T186A	# | | |
Danio_rerio_bcl2b	T186A	# | |---->Altered Special_structural_signatures (Pr = 0.11) |
Danio_rerio_bcl2b	T186A	# | |---->Altered Signal_peptide (Pr = 0.00) |
Danio_rerio_bcl2b	T186A	# | | |
Danio_rerio_bcl2b	T186A	# | |---->Altered Transmembrane_protein (Pr = 0.11) |
Danio_rerio_bcl2b	T186A	# | |---->Altered Non-cytoplasmic_loop (Pr = 0.11 | P = 0.04) |
Danio_rerio_bcl2b	T186A	# | |
Danio_rerio_bcl2b	T186A	# |---->Altered Functional_residue (Pr = 0.11) |
Danio_rerio_bcl2b	T186A	# |---->Altered Macromolecular_binding (Pr = 0.11) |
Danio_rerio_bcl2b	T186A	# | |---->Altered Protein_binding (Pr = 0.11) |
Danio_rerio_bcl2b	T186A	# | |---->Altered Disordered_interface (Pr = 0.03) |
Danio_rerio_bcl2b	T186A	# | | |
Danio_rerio_bcl2b	T186A	# | |---->Altered Ordered_interface (Pr = 0.11) |
Danio_rerio_bcl2b	T186A	# | |
Danio_rerio_bcl2b	T186A	# |---->Altered Metal_binding (Pr = 0.02)<---------------------------------------------------------|
Danio_rerio_bcl2b	T186A	# |
Danio_rerio_bcl2b	T186A	# |---->Altered PTM_site (Pr = 0.05)
Danio_rerio_bcl2b	E187D	0.227	Altered Cytoplasmic_loop (Pr = 0.13 | P = 0.02)	Altered Motifs (ELME000052:Phosphothreonine motif binding a subset of FHA domains that show a preference for a large aliphatic amino acid at the pT+3 position.; ELME000080:Wxxx[FY] motifs present in N-terminal half of Pex5 bind to Pex13 and Pex14 at peroxisomal and glycosomal membranes to facilitate entrance of PTS1 cargo proteins into the organellar lumen.)	Predicted conservation scores
Danio_rerio_bcl2b	E187D	# Altered Effect (Pr = 0.26)
Danio_rerio_bcl2b	E187D	# |---->Altered Motifs (ELME000052|ELME000080)
Danio_rerio_bcl2b	E187D	# |---->Altered Structure_and_dynamics (Pr = 0.26)-------------------------------------------------------|
Danio_rerio_bcl2b	E187D	# | |---->Altered Secondary_structure (Pr = 0.26) |
Danio_rerio_bcl2b	E187D	# | | |
Danio_rerio_bcl2b	E187D	# | |---->Altered Stability_and_conformational_flexibility (Pr = 0.14) |
Danio_rerio_bcl2b	E187D	# | | |---->Altered Conformational_flexibility (Pr = 0.14) |
Danio_rerio_bcl2b	E187D	# | | |
Danio_rerio_bcl2b	E187D	# | |---->Altered Special_structural_signatures (Pr = 0.13) |
Danio_rerio_bcl2b	E187D	# | |---->Altered Signal_peptide (Pr = 0.00) |
Danio_rerio_bcl2b	E187D	# | | |
Danio_rerio_bcl2b	E187D	# | |---->Altered Transmembrane_protein (Pr = 0.13) |
Danio_rerio_bcl2b	E187D	# | |---->Altered Non-cytoplasmic_loop (Pr = 0.13 | P = 0.02) |
Danio_rerio_bcl2b	E187D	# | |
Danio_rerio_bcl2b	E187D	# |---->Altered Functional_residue (Pr = 0.12) |
Danio_rerio_bcl2b	E187D	# |---->Altered Macromolecular_binding (Pr = 0.12) |
Danio_rerio_bcl2b	E187D	# | |---->Altered Protein_binding (Pr = 0.12) |
Danio_rerio_bcl2b	E187D	# | |---->Altered Disordered_interface (Pr = 0.03) |
Danio_rerio_bcl2b	E187D	# | | |
Danio_rerio_bcl2b	E187D	# | |---->Altered Ordered_interface (Pr = 0.12) |
Danio_rerio_bcl2b	E187D	# | |
Danio_rerio_bcl2b	E187D	# |---->Altered Metal_binding (Pr = 0.03)<---------------------------------------------------------|
Danio_rerio_bcl2b	E187D	# |
Danio_rerio_bcl2b	E187D	# |---->Altered PTM_site (Pr = 0.06)
Danio_rerio_bcl2b	Q199R	0.334	Gain of Allosteric_site at W197 (Pr = 0.22 | P = 0.03); Altered Cytoplasmic_loop (Pr = 0.21 | P = 3.6e-03)	Altered Motifs (PS01258:Apoptosis regulator - Bcl-2 family BH2 motif signature)	Predicted conservation scores
Danio_rerio_bcl2b	Q199R	# Altered Effect (Pr = 0.25)
Danio_rerio_bcl2b	Q199R	# |---->Altered Motifs (PS01258)
Danio_rerio_bcl2b	Q199R	# |---->Altered Structure_and_dynamics (Pr = 0.25)-------------------------------------------------------|
Danio_rerio_bcl2b	Q199R	# | |---->Altered Secondary_structure (Pr = 0.25) |
Danio_rerio_bcl2b	Q199R	# | | |
Danio_rerio_bcl2b	Q199R	# | |---->Altered Stability_and_conformational_flexibility (Pr = 0.18) |
Danio_rerio_bcl2b	Q199R	# | | |---->Altered Conformational_flexibility (Pr = 0.18) |
Danio_rerio_bcl2b	Q199R	# | | |
Danio_rerio_bcl2b	Q199R	# | |---->Altered Special_structural_signatures (Pr = 0.21) |
Danio_rerio_bcl2b	Q199R	# | |---->Altered Signal_peptide (Pr = 0.00) |
Danio_rerio_bcl2b	Q199R	# | | |
Danio_rerio_bcl2b	Q199R	# | |---->Altered Transmembrane_protein (Pr = 0.21) |
Danio_rerio_bcl2b	Q199R	# | |---->Altered Non-cytoplasmic_loop (Pr = 0.21 | P = 3.6e-03) |
Danio_rerio_bcl2b	Q199R	# | |
Danio_rerio_bcl2b	Q199R	# |---->Altered Functional_residue (Pr = 0.23) |
Danio_rerio_bcl2b	Q199R	# |---->Gain of Allosteric_site at W197 (Pr = 0.22 | P = 0.03)<------------------------------------|
Danio_rerio_bcl2b	Q199R	# |---->Altered Macromolecular_binding (Pr = 0.23) |
Danio_rerio_bcl2b	Q199R	# | |---->Altered Protein_binding (Pr = 0.23) |
Danio_rerio_bcl2b	Q199R	# | |---->Altered Disordered_interface (Pr = 0.06) |
Danio_rerio_bcl2b	Q199R	# | | |
Danio_rerio_bcl2b	Q199R	# | |---->Altered Ordered_interface (Pr = 0.23) |
Danio_rerio_bcl2b	Q199R	# | |
Danio_rerio_bcl2b	Q199R	# |---->Altered Metal_binding (Pr = 0.15)<---------------------------------------------------------|
Danio_rerio_bcl2b	Q199R	# |
Danio_rerio_bcl2b	Q199R	# |---->Altered PTM_site (Pr = 0.09)
Danio_rerio_bcl2b	G212S	0.347	Gain of Intrinsic_disorder (Pr = 0.30 | P = 0.05); Altered Cytoplasmic_loop (Pr = 0.19 | P = 6.1e-03); Gain of Pyrrolidone_carboxylic_acid at Q214 (Pr = 0.14 | P = 5.6e-03); Gain of Proteolytic_cleavage at D216 (Pr = 0.11 | P = 0.04)	Altered Motifs (ELME000163:YXXQ motif found in the cytoplasmic region of cytokine receptors that bind STAT3 SH2 domain.)	Predicted conservation scores
Danio_rerio_bcl2b	G212S	# Altered Effect (Pr = 0.30)
Danio_rerio_bcl2b	G212S	# |---->Altered Motifs (ELME000163)
Danio_rerio_bcl2b	G212S	# |---->Altered Structure_and_dynamics (Pr = 0.30)-------------------------------------------------------|
Danio_rerio_bcl2b	G212S	# | |---->Altered Secondary_structure (Pr = 0.26) |
Danio_rerio_bcl2b	G212S	# | | |
Danio_rerio_bcl2b	G212S	# | |---->Altered Stability_and_conformational_flexibility (Pr = 0.30) |
Danio_rerio_bcl2b	G212S	# | | |---->Altered Conformational_flexibility (Pr = 0.30) |
Danio_rerio_bcl2b	G212S	# | | |---->Gain of Intrinsic_disorder (Pr = 0.30 | P = 0.05) |
Danio_rerio_bcl2b	G212S	# | | |
Danio_rerio_bcl2b	G212S	# | |---->Altered Special_structural_signatures (Pr = 0.19) |
Danio_rerio_bcl2b	G212S	# | |---->Altered Signal_peptide (Pr = 0.00) |
Danio_rerio_bcl2b	G212S	# | | |
Danio_rerio_bcl2b	G212S	# | |---->Altered Transmembrane_protein (Pr = 0.19) |
Danio_rerio_bcl2b	G212S	# | |---->Altered Non-cytoplasmic_loop (Pr = 0.19 | P = 6.1e-03) |
Danio_rerio_bcl2b	G212S	# | |
Danio_rerio_bcl2b	G212S	# |---->Altered Functional_residue (Pr = 0.19) |
Danio_rerio_bcl2b	G212S	# |---->Altered Macromolecular_binding (Pr = 0.13) |
Danio_rerio_bcl2b	G212S	# | |---->Altered Protein_binding (Pr = 0.13) |
Danio_rerio_bcl2b	G212S	# | |---->Altered Disordered_interface (Pr = 0.06) |
Danio_rerio_bcl2b	G212S	# | | |
Danio_rerio_bcl2b	G212S	# | |---->Altered Ordered_interface (Pr = 0.13) |
Danio_rerio_bcl2b	G212S	# | |
Danio_rerio_bcl2b	G212S	# |---->Altered Metal_binding (Pr = 0.03)<---------------------------------------------------------|
Danio_rerio_bcl2b	G212S	# |
Danio_rerio_bcl2b	G212S	# |---->Altered PTM_site (Pr = 0.19)
Danio_rerio_bcl2b	G212S	# |---->Gain of Proteolytic_cleavage at D216 (Pr = 0.11 | P = 0.04)
Danio_rerio_bcl2b	G212S	# |---->Gain of Pyrrolidone_carboxylic_acid at Q214 (Pr = 0.14 | P = 5.6e-03)
Danio_rerio_bcl2b	R213S	0.408	Loss of ADP-ribosylation at R213 (Pr = 0.22 | P = 0.02); Altered Cytoplasmic_loop (Pr = 0.19 | P = 6.1e-03); Gain of Proteolytic_cleavage at D216 (Pr = 0.11 | P = 0.04); Loss of Pyrrolidone_carboxylic_acid at Q214 (Pr = 0.10 | P = 0.01)	Altered Motifs (ELME000051:Longer mode 2 interacting phospho-motif for 14-3-3 proteins with key conservation RxxxS#p.; ELME000053:GSK3 phosphorylation recognition site; ELME000163:YXXQ motif found in the cytoplasmic region of cytokine receptors that bind STAT3 SH2 domain.; ELME000202:(ST)Q motif which is phosphorylated by PIKK family members.; ELME000321:Caspase3 and Caspase7 cleavage site; ELME000336:NEK2 phosphorylation motif with preferred Phe - Leu or Met in the -3 position to compensate for less favorable residues in the +1 and +2 position.; PS00005:Protein kinase C phosphorylation site; PS00006:Casein kinase II phosphorylation site)	Predicted conservation scores
Danio_rerio_bcl2b	R213S	# Altered Effect (Pr = 0.28)
Danio_rerio_bcl2b	R213S	# |---->Altered Motifs (ELME000051|ELME000053|ELME000163|ELME000202|ELME000321|ELME000336|PS00005|PS00006)
Danio_rerio_bcl2b	R213S	# |---->Altered Structure_and_dynamics (Pr = 0.28)-------------------------------------------------------|
Danio_rerio_bcl2b	R213S	# | |---->Altered Secondary_structure (Pr = 0.25) |
Danio_rerio_bcl2b	R213S	# | | |
Danio_rerio_bcl2b	R213S	# | |---->Altered Stability_and_conformational_flexibility (Pr = 0.28) |
Danio_rerio_bcl2b	R213S	# | | |---->Altered Conformational_flexibility (Pr = 0.28) |
Danio_rerio_bcl2b	R213S	# | | |
Danio_rerio_bcl2b	R213S	# | |---->Altered Special_structural_signatures (Pr = 0.19) |
Danio_rerio_bcl2b	R213S	# | |---->Altered Signal_peptide (Pr = 0.00) |
Danio_rerio_bcl2b	R213S	# | | |
Danio_rerio_bcl2b	R213S	# | |---->Altered Transmembrane_protein (Pr = 0.19) |
Danio_rerio_bcl2b	R213S	# | |---->Altered Non-cytoplasmic_loop (Pr = 0.19 | P = 6.1e-03) |
Danio_rerio_bcl2b	R213S	# | |
Danio_rerio_bcl2b	R213S	# |---->Altered Functional_residue (Pr = 0.22) |
Danio_rerio_bcl2b	R213S	# |---->Altered Macromolecular_binding (Pr = 0.11) |
Danio_rerio_bcl2b	R213S	# | |---->Altered Protein_binding (Pr = 0.11) |
Danio_rerio_bcl2b	R213S	# | |---->Altered Disordered_interface (Pr = 0.07) |
Danio_rerio_bcl2b	R213S	# | | |
Danio_rerio_bcl2b	R213S	# | |---->Altered Ordered_interface (Pr = 0.11) |
Danio_rerio_bcl2b	R213S	# | |
Danio_rerio_bcl2b	R213S	# |---->Altered Metal_binding (Pr = 0.03)<---------------------------------------------------------|
Danio_rerio_bcl2b	R213S	# |
Danio_rerio_bcl2b	R213S	# |---->Altered PTM_site (Pr = 0.22)
Danio_rerio_bcl2b	R213S	# |---->Loss of ADP-ribosylation at R213 (Pr = 0.22 | P = 0.02)
Danio_rerio_bcl2b	R213S	# |---->Gain of Proteolytic_cleavage at D216 (Pr = 0.11 | P = 0.04)
Danio_rerio_bcl2b	R213S	# |---->Loss of Pyrrolidone_carboxylic_acid at Q214 (Pr = 0.10 | P = 0.01)
Danio_rerio_bcl2b	R220H	0.242	Gain of Loop (Pr = 0.28 | P = 0.02); Loss of ADP-ribosylation at R220 (Pr = 0.23 | P = 0.02); Altered Cytoplasmic_loop (Pr = 0.23 | P = 2.6e-03); Gain of Proteolytic_cleavage at D216 (Pr = 0.11 | P = 0.04)	Altered Motifs (ELME000053:GSK3 phosphorylation recognition site; ELME000062:Secondary preference for PKA-type AGC kinase phosphorylation.; ELME000184:Motif found in p53 family members which confers binding to the N-terminal domain of MDM2.; ELME000328:Fxxx[WF] motifs are present in Pex19 and S. cerevisiae Pex5 cytosolic receptors that bind to peroxisomal membrane docking member - Pex14; ELME000336:NEK2 phosphorylation motif with preferred Phe - Leu or Met in the -3 position to compensate for less favorable residues in the +1 and +2 position.)	Predicted conservation scores
Danio_rerio_bcl2b	R220H	# Altered Effect (Pr = 0.28)
Danio_rerio_bcl2b	R220H	# |---->Altered Motifs (ELME000053|ELME000062|ELME000184|ELME000328|ELME000336)
Danio_rerio_bcl2b	R220H	# |---->Altered Structure_and_dynamics (Pr = 0.28)-------------------------------------------------------|
Danio_rerio_bcl2b	R220H	# | |---->Altered Secondary_structure (Pr = 0.28) |
Danio_rerio_bcl2b	R220H	# | | |---->Gain of Loop (Pr = 0.28 | P = 0.02) |
Danio_rerio_bcl2b	R220H	# | | |
Danio_rerio_bcl2b	R220H	# | |---->Altered Stability_and_conformational_flexibility (Pr = 0.21) |
Danio_rerio_bcl2b	R220H	# | | |---->Altered Conformational_flexibility (Pr = 0.21) |
Danio_rerio_bcl2b	R220H	# | | |
Danio_rerio_bcl2b	R220H	# | |---->Altered Special_structural_signatures (Pr = 0.23) |
Danio_rerio_bcl2b	R220H	# | |---->Altered Signal_peptide (Pr = 0.00) |
Danio_rerio_bcl2b	R220H	# | | |
Danio_rerio_bcl2b	R220H	# | |---->Altered Transmembrane_protein (Pr = 0.23) |
Danio_rerio_bcl2b	R220H	# | |---->Altered Non-cytoplasmic_loop (Pr = 0.23 | P = 2.6e-03) |
Danio_rerio_bcl2b	R220H	# | |
Danio_rerio_bcl2b	R220H	# |---->Altered Functional_residue (Pr = 0.23) |
Danio_rerio_bcl2b	R220H	# |---->Altered Macromolecular_binding (Pr = 0.19) |
Danio_rerio_bcl2b	R220H	# | |---->Altered Protein_binding (Pr = 0.19) |
Danio_rerio_bcl2b	R220H	# | |---->Altered Disordered_interface (Pr = 0.08) |
Danio_rerio_bcl2b	R220H	# | | |
Danio_rerio_bcl2b	R220H	# | |---->Altered Ordered_interface (Pr = 0.19) |
Danio_rerio_bcl2b	R220H	# | |
Danio_rerio_bcl2b	R220H	# |---->Altered Metal_binding (Pr = 0.13)<---------------------------------------------------------|
Danio_rerio_bcl2b	R220H	# |
Danio_rerio_bcl2b	R220H	# |---->Altered PTM_site (Pr = 0.23)
Danio_rerio_bcl2b	R220H	# |---->Loss of ADP-ribosylation at R220 (Pr = 0.23 | P = 0.02)
Danio_rerio_bcl2b	R220H	# |---->Gain of Proteolytic_cleavage at D216 (Pr = 0.11 | P = 0.04)
Danio_rerio_bcl2b	K249Q	0.350	Gain of Relative_solvent_accessibility (Pr = 0.26 | P = 0.03); Altered Cytoplasmic_loop (Pr = 0.20 | P = 5.2e-03); Loss of Methylation at K249 (Pr = 0.12 | P = 0.03); Gain of Pyrrolidone_carboxylic_acid at Q248 (Pr = 0.10 | P = 0.01); Altered N-terminal_signal (Pr = 0.03 | P = 4.0e-03)	Altered Motifs (ELME000100:NEC1/NEC2 cleavage site (Lys-Arg-|-Xaa); ELME000108:Yeast kexin 2 cleavage site (Lys-Arg-|-Xaa or Arg-Arg-|-Xaa))	Predicted conservation scores
Danio_rerio_bcl2b	K249Q	# Altered Effect (Pr = 0.26)
Danio_rerio_bcl2b	K249Q	# |---->Altered Motifs (ELME000100|ELME000108)
Danio_rerio_bcl2b	K249Q	# |---->Altered Structure_and_dynamics (Pr = 0.26)-------------------------------------------------------|
Danio_rerio_bcl2b	K249Q	# | |---->Gain of Relative_solvent_accessibility (Pr = 0.26 | P = 0.03) |
Danio_rerio_bcl2b	K249Q	# | |---->Altered Secondary_structure (Pr = 0.25) |
Danio_rerio_bcl2b	K249Q	# | | |
Danio_rerio_bcl2b	K249Q	# | |---->Altered Stability_and_conformational_flexibility (Pr = 0.24) |
Danio_rerio_bcl2b	K249Q	# | | |---->Altered Conformational_flexibility (Pr = 0.24) |
Danio_rerio_bcl2b	K249Q	# | | |
Danio_rerio_bcl2b	K249Q	# | |---->Altered Special_structural_signatures (Pr = 0.24) |
Danio_rerio_bcl2b	K249Q	# | |---->Altered Signal_peptide (Pr = 0.03) |
Danio_rerio_bcl2b	K249Q	# | | |---->Altered N-terminal_signal (Pr = 0.03 | P = 4.0e-03) |
Danio_rerio_bcl2b	K249Q	# | | |
Danio_rerio_bcl2b	K249Q	# | |---->Altered Transmembrane_protein (Pr = 0.24) |
Danio_rerio_bcl2b	K249Q	# | |---->Altered Non-cytoplasmic_loop (Pr = 0.20 | P = 5.2e-03) |
Danio_rerio_bcl2b	K249Q	# | |
Danio_rerio_bcl2b	K249Q	# |---->Altered Functional_residue (Pr = 0.24) |
Danio_rerio_bcl2b	K249Q	# |---->Altered Macromolecular_binding (Pr = 0.24) |
Danio_rerio_bcl2b	K249Q	# | |---->Altered Protein_binding (Pr = 0.24) |
Danio_rerio_bcl2b	K249Q	# | |---->Altered Disordered_interface (Pr = 0.24) |
Danio_rerio_bcl2b	K249Q	# | | |
Danio_rerio_bcl2b	K249Q	# | |---->Altered Ordered_interface (Pr = 0.22) |
Danio_rerio_bcl2b	K249Q	# | |
Danio_rerio_bcl2b	K249Q	# |---->Altered Metal_binding (Pr = 0.02)<---------------------------------------------------------|
Danio_rerio_bcl2b	K249Q	# |
Danio_rerio_bcl2b	K249Q	# |---->Altered PTM_site (Pr = 0.12)
Danio_rerio_bcl2b	K249Q	# |---->Loss of Methylation at K249 (Pr = 0.12 | P = 0.03)
Danio_rerio_bcl2b	K249Q	# |---->Gain of Pyrrolidone_carboxylic_acid at Q248 (Pr = 0.10 | P = 0.01)
Danio_rerio_bcl2a	N21K	0.339	Gain of Acetylation at K18 (Pr = 0.30 | P = 3.7e-03); Altered MoRF (Pr = 0.28 | P = 0.04); Altered Calmodulin_binding (Pr = 0.26 | P = 0.01); Loss of Phosphorylation at Y19 (Pr = 0.25 | P = 0.04); Altered DNA_binding (Pr = 0.14 | P = 0.05)	Altered Motifs (ELME000081:Src-family Src Homology 2 (SH2) domains binding motif.; ELME000084:GRB2-like Src Homology 2 (SH2) domains binding motif.; ELME000146:Subtilisin/kexin isozyme-1 (SKI1) cleavage site ([RK]-X-[hydrophobic]-[LTKF]-|-X); ELME000182:STAT5 Src Homology 2 (SH2) domain binding motif.)	Predicted conservation scores
Danio_rerio_bcl2a	N21K	# Altered Effect (Pr = 0.30)
Danio_rerio_bcl2a	N21K	# |---->Altered Motifs (ELME000081|ELME000084|ELME000146|ELME000182)
Danio_rerio_bcl2a	N21K	# |---->Altered Structure_and_dynamics (Pr = 0.24)-------------------------------------------------------|
Danio_rerio_bcl2a	N21K	# | |---->Altered Secondary_structure (Pr = 0.24) |
Danio_rerio_bcl2a	N21K	# | | |
Danio_rerio_bcl2a	N21K	# | |---->Altered Stability_and_conformational_flexibility (Pr = 0.21) |
Danio_rerio_bcl2a	N21K	# | | |---->Altered Conformational_flexibility (Pr = 0.21) |
Danio_rerio_bcl2a	N21K	# | | |
Danio_rerio_bcl2a	N21K	# | |---->Altered Special_structural_signatures (Pr = 0.08) |
Danio_rerio_bcl2a	N21K	# | |---->Altered Signal_peptide (Pr = 0.00) |
Danio_rerio_bcl2a	N21K	# | | |
Danio_rerio_bcl2a	N21K	# | |---->Altered Transmembrane_protein (Pr = 0.08) |
Danio_rerio_bcl2a	N21K	# | |
Danio_rerio_bcl2a	N21K	# |---->Altered Functional_residue (Pr = 0.30) |
Danio_rerio_bcl2a	N21K	# |---->Altered Macromolecular_binding (Pr = 0.28) |
Danio_rerio_bcl2a	N21K	# | |---->Altered DNA_binding (Pr = 0.14 | P = 0.05) |
Danio_rerio_bcl2a	N21K	# | |---->Altered Protein_binding (Pr = 0.28) |
Danio_rerio_bcl2a	N21K	# | |---->Altered Disordered_interface (Pr = 0.28) |
Danio_rerio_bcl2a	N21K	# | | |---->Altered Calmodulin_binding (Pr = 0.26 | P = 0.01) |
Danio_rerio_bcl2a	N21K	# | | |---->Altered MoRF (Pr = 0.28 | P = 0.04) |
Danio_rerio_bcl2a	N21K	# | | |
Danio_rerio_bcl2a	N21K	# | |---->Altered Ordered_interface (Pr = 0.21) |
Danio_rerio_bcl2a	N21K	# | |
Danio_rerio_bcl2a	N21K	# |---->Altered Metal_binding (Pr = 0.05)<---------------------------------------------------------|
Danio_rerio_bcl2a	N21K	# |
Danio_rerio_bcl2a	N21K	# |---->Altered PTM_site (Pr = 0.30)
Danio_rerio_bcl2a	N21K	# |---->Gain of Acetylation at K18 (Pr = 0.30 | P = 3.7e-03)
Danio_rerio_bcl2a	N21K	# |---->Loss of Phosphorylation at Y19 (Pr = 0.25 | P = 0.04)
Danio_rerio_bcl2a	K27R	0.154	Gain of Acetylation at K32 (Pr = 0.20 | P = 0.04); Altered Calmodulin_binding (Pr = 0.20 | P = 0.03); Altered DNA_binding (Pr = 0.14 | P = 0.05)	Altered Motifs (ELME000100:NEC1/NEC2 cleavage site (Lys-Arg-|-Xaa); ELME000108:Yeast kexin 2 cleavage site (Lys-Arg-|-Xaa or Arg-Arg-|-Xaa); PS00005:Protein kinase C phosphorylation site)	Predicted conservation scores
Danio_rerio_bcl2a	K27R	# Altered Effect (Pr = 0.25)
Danio_rerio_bcl2a	K27R	# |---->Altered Motifs (ELME000100|ELME000108|PS00005)
Danio_rerio_bcl2a	K27R	# |---->Altered Structure_and_dynamics (Pr = 0.25)-------------------------------------------------------|
Danio_rerio_bcl2a	K27R	# | |---->Altered Secondary_structure (Pr = 0.25) |
Danio_rerio_bcl2a	K27R	# | | |
Danio_rerio_bcl2a	K27R	# | |---->Altered Stability_and_conformational_flexibility (Pr = 0.22) |
Danio_rerio_bcl2a	K27R	# | | |---->Altered Conformational_flexibility (Pr = 0.22) |
Danio_rerio_bcl2a	K27R	# | | |
Danio_rerio_bcl2a	K27R	# | |---->Altered Special_structural_signatures (Pr = 0.04) |
Danio_rerio_bcl2a	K27R	# | |---->Altered Signal_peptide (Pr = 0.00) |
Danio_rerio_bcl2a	K27R	# | | |
Danio_rerio_bcl2a	K27R	# | |---->Altered Transmembrane_protein (Pr = 0.04) |
Danio_rerio_bcl2a	K27R	# | |
Danio_rerio_bcl2a	K27R	# |---->Altered Functional_residue (Pr = 0.20) |
Danio_rerio_bcl2a	K27R	# |---->Altered Macromolecular_binding (Pr = 0.20) |
Danio_rerio_bcl2a	K27R	# | |---->Altered DNA_binding (Pr = 0.14 | P = 0.05) |
Danio_rerio_bcl2a	K27R	# | |---->Altered Protein_binding (Pr = 0.20) |
Danio_rerio_bcl2a	K27R	# | |---->Altered Disordered_interface (Pr = 0.20) |
Danio_rerio_bcl2a	K27R	# | | |---->Altered Calmodulin_binding (Pr = 0.20 | P = 0.03) |
Danio_rerio_bcl2a	K27R	# | | |
Danio_rerio_bcl2a	K27R	# | |---->Altered Ordered_interface (Pr = 0.13) |
Danio_rerio_bcl2a	K27R	# | |
Danio_rerio_bcl2a	K27R	# |---->Altered Metal_binding (Pr = 0.03)<---------------------------------------------------------|
Danio_rerio_bcl2a	K27R	# |
Danio_rerio_bcl2a	K27R	# |---->Altered PTM_site (Pr = 0.20)
Danio_rerio_bcl2a	K27R	# |---->Gain of Acetylation at K32 (Pr = 0.20 | P = 0.04)
Danio_rerio_bcl2a	F33C	0.521	Loss of Acetylation at K32 (Pr = 0.23 | P = 0.02)	Altered Motifs (ELME000064:CK2 phosphorylation site)	Predicted conservation scores
Danio_rerio_bcl2a	F33C	# Altered Effect (Pr = 0.27)
Danio_rerio_bcl2a	F33C	# |---->Altered Motifs (ELME000064)
Danio_rerio_bcl2a	F33C	# |---->Altered Structure_and_dynamics (Pr = 0.27)-------------------------------------------------------|
Danio_rerio_bcl2a	F33C	# | |---->Altered Secondary_structure (Pr = 0.26) |
Danio_rerio_bcl2a	F33C	# | | |
Danio_rerio_bcl2a	F33C	# | |---->Altered Stability_and_conformational_flexibility (Pr = 0.27) |
Danio_rerio_bcl2a	F33C	# | | |---->Altered Conformational_flexibility (Pr = 0.27) |
Danio_rerio_bcl2a	F33C	# | | |
Danio_rerio_bcl2a	F33C	# | |---->Altered Special_structural_signatures (Pr = 0.06) |
Danio_rerio_bcl2a	F33C	# | |---->Altered Signal_peptide (Pr = 0.00) |
Danio_rerio_bcl2a	F33C	# | | |
Danio_rerio_bcl2a	F33C	# | |---->Altered Transmembrane_protein (Pr = 0.06) |
Danio_rerio_bcl2a	F33C	# | |
Danio_rerio_bcl2a	F33C	# |---->Altered Functional_residue (Pr = 0.23) |
Danio_rerio_bcl2a	F33C	# |---->Altered Macromolecular_binding (Pr = 0.20) |
Danio_rerio_bcl2a	F33C	# | |---->Altered Protein_binding (Pr = 0.20) |
Danio_rerio_bcl2a	F33C	# | |---->Altered Disordered_interface (Pr = 0.20) |
Danio_rerio_bcl2a	F33C	# | | |
Danio_rerio_bcl2a	F33C	# | |---->Altered Ordered_interface (Pr = 0.10) |
Danio_rerio_bcl2a	F33C	# | |
Danio_rerio_bcl2a	F33C	# |---->Altered Metal_binding (Pr = 0.05)<---------------------------------------------------------|
Danio_rerio_bcl2a	F33C	# |
Danio_rerio_bcl2a	F33C	# |---->Altered PTM_site (Pr = 0.23)
Danio_rerio_bcl2a	F33C	# |---->Loss of Acetylation at K32 (Pr = 0.23 | P = 0.02)
Danio_rerio_bcl2a	G37A	0.257	Loss of B-factor (Pr = 0.28 | P = 0.02); Loss of Loop (Pr = 0.28 | P = 0.02); Loss of Acetylation at K32 (Pr = 0.20 | P = 0.04)	Altered Motifs (ELME000064:CK2 phosphorylation site; ELME000085:Glycosaminoglycan attachment site; PS00006:Casein kinase II phosphorylation site)	Predicted conservation scores
Danio_rerio_bcl2a	G37A	# Altered Effect (Pr = 0.31)
Danio_rerio_bcl2a	G37A	# |---->Altered Motifs (ELME000064|ELME000085|PS00006)
Danio_rerio_bcl2a	G37A	# |---->Altered Structure_and_dynamics (Pr = 0.31)-------------------------------------------------------|
Danio_rerio_bcl2a	G37A	# | |---->Altered Secondary_structure (Pr = 0.28) |
Danio_rerio_bcl2a	G37A	# | | |---->Loss of Loop (Pr = 0.28 | P = 0.02) |
Danio_rerio_bcl2a	G37A	# | | |
Danio_rerio_bcl2a	G37A	# | |---->Altered Stability_and_conformational_flexibility (Pr = 0.31) |
Danio_rerio_bcl2a	G37A	# | | |---->Altered Conformational_flexibility (Pr = 0.31) |
Danio_rerio_bcl2a	G37A	# | | |---->Loss of B-factor (Pr = 0.28 | P = 0.02) |
Danio_rerio_bcl2a	G37A	# | | |
Danio_rerio_bcl2a	G37A	# | |---->Altered Special_structural_signatures (Pr = 0.08) |
Danio_rerio_bcl2a	G37A	# | |---->Altered Signal_peptide (Pr = 0.00) |
Danio_rerio_bcl2a	G37A	# | | |
Danio_rerio_bcl2a	G37A	# | |---->Altered Transmembrane_protein (Pr = 0.08) |
Danio_rerio_bcl2a	G37A	# | |
Danio_rerio_bcl2a	G37A	# |---->Altered Functional_residue (Pr = 0.20) |
Danio_rerio_bcl2a	G37A	# |---->Altered Macromolecular_binding (Pr = 0.13) |
Danio_rerio_bcl2a	G37A	# | |---->Altered Protein_binding (Pr = 0.13) |
Danio_rerio_bcl2a	G37A	# | |---->Altered Disordered_interface (Pr = 0.13) |
Danio_rerio_bcl2a	G37A	# | | |
Danio_rerio_bcl2a	G37A	# | |---->Altered Ordered_interface (Pr = 0.07) |
Danio_rerio_bcl2a	G37A	# | |
Danio_rerio_bcl2a	G37A	# |---->Altered Metal_binding (Pr = 0.05)<---------------------------------------------------------|
Danio_rerio_bcl2a	G37A	# |
Danio_rerio_bcl2a	G37A	# |---->Altered PTM_site (Pr = 0.20)
Danio_rerio_bcl2a	G37A	# |---->Loss of Acetylation at K32 (Pr = 0.20 | P = 0.04)
Danio_rerio_bcl2a	D39E	0.107	Loss of B-factor (Pr = 0.26 | P = 0.04); Loss of GPI-anchor_amidation at N44 (Pr = 0.01 | P = 0.03)	Altered Motifs (ELME000117:Major TRAF2-binding consensus motif. Members of the tumor necrosis factor receptor (TNFR) superfamily initiate intracellular signaling by recruiting the C-domain of the TNFR-associated factors (TRAFs) through their cytoplasmic tails.; ELME000147:Site phosphorylated by the Polo-like kinase.)	Predicted conservation scores
Danio_rerio_bcl2a	D39E	# Altered Effect (Pr = 0.27)
Danio_rerio_bcl2a	D39E	# |---->Altered Motifs (ELME000117|ELME000147)
Danio_rerio_bcl2a	D39E	# |---->Altered Structure_and_dynamics (Pr = 0.27)-------------------------------------------------------|
Danio_rerio_bcl2a	D39E	# | |---->Altered Secondary_structure (Pr = 0.26) |
Danio_rerio_bcl2a	D39E	# | | |
Danio_rerio_bcl2a	D39E	# | |---->Altered Stability_and_conformational_flexibility (Pr = 0.27) |
Danio_rerio_bcl2a	D39E	# | | |---->Altered Conformational_flexibility (Pr = 0.27) |
Danio_rerio_bcl2a	D39E	# | | |---->Loss of B-factor (Pr = 0.26 | P = 0.04) |
Danio_rerio_bcl2a	D39E	# | | |
Danio_rerio_bcl2a	D39E	# | |---->Altered Special_structural_signatures (Pr = 0.08) |
Danio_rerio_bcl2a	D39E	# | |---->Altered Signal_peptide (Pr = 0.00) |
Danio_rerio_bcl2a	D39E	# | | |
Danio_rerio_bcl2a	D39E	# | |---->Altered Transmembrane_protein (Pr = 0.08) |
Danio_rerio_bcl2a	D39E	# | |
Danio_rerio_bcl2a	D39E	# |---->Altered Functional_residue (Pr = 0.14) |
Danio_rerio_bcl2a	D39E	# |---->Altered Macromolecular_binding (Pr = 0.10) |
Danio_rerio_bcl2a	D39E	# | |---->Altered Protein_binding (Pr = 0.10) |
Danio_rerio_bcl2a	D39E	# | |---->Altered Disordered_interface (Pr = 0.10) |
Danio_rerio_bcl2a	D39E	# | | |
Danio_rerio_bcl2a	D39E	# | |---->Altered Ordered_interface (Pr = 0.05) |
Danio_rerio_bcl2a	D39E	# | |
Danio_rerio_bcl2a	D39E	# |---->Altered Metal_binding (Pr = 0.05)<---------------------------------------------------------|
Danio_rerio_bcl2a	D39E	# |
Danio_rerio_bcl2a	D39E	# |---->Altered PTM_site (Pr = 0.14)
Danio_rerio_bcl2a	D39E	# |---->Loss of GPI-anchor_amidation at N44 (Pr = 0.01 | P = 0.03)
Danio_rerio_bcl2a	V43F	0.214	Loss of Ubiquitylation at K45 (Pr = 0.18 | P = 0.02); Loss of GPI-anchor_amidation at N44 (Pr = 0.01 | P = 0.03)	Altered Motifs (ELME000147:Site phosphorylated by the Polo-like kinase.)	Predicted conservation scores
Danio_rerio_bcl2a	V43F	# Altered Effect (Pr = 0.29)
Danio_rerio_bcl2a	V43F	# |---->Altered Motifs (ELME000147)
Danio_rerio_bcl2a	V43F	# |---->Altered Structure_and_dynamics (Pr = 0.29)-------------------------------------------------------|
Danio_rerio_bcl2a	V43F	# | |---->Altered Secondary_structure (Pr = 0.25) |
Danio_rerio_bcl2a	V43F	# | | |
Danio_rerio_bcl2a	V43F	# | |---->Altered Stability_and_conformational_flexibility (Pr = 0.29) |
Danio_rerio_bcl2a	V43F	# | | |---->Altered Conformational_flexibility (Pr = 0.29) |
Danio_rerio_bcl2a	V43F	# | | |
Danio_rerio_bcl2a	V43F	# | |---->Altered Special_structural_signatures (Pr = 0.09) |
Danio_rerio_bcl2a	V43F	# | |---->Altered Signal_peptide (Pr = 0.00) |
Danio_rerio_bcl2a	V43F	# | | |
Danio_rerio_bcl2a	V43F	# | |---->Altered Transmembrane_protein (Pr = 0.09) |
Danio_rerio_bcl2a	V43F	# | |
Danio_rerio_bcl2a	V43F	# |---->Altered Functional_residue (Pr = 0.18) |
Danio_rerio_bcl2a	V43F	# |---->Altered Macromolecular_binding (Pr = 0.09) |
Danio_rerio_bcl2a	V43F	# | |---->Altered Protein_binding (Pr = 0.09) |
Danio_rerio_bcl2a	V43F	# | |---->Altered Disordered_interface (Pr = 0.09) |
Danio_rerio_bcl2a	V43F	# | | |
Danio_rerio_bcl2a	V43F	# | |---->Altered Ordered_interface (Pr = 0.05) |
Danio_rerio_bcl2a	V43F	# | |
Danio_rerio_bcl2a	V43F	# |---->Altered Metal_binding (Pr = 0.06)<---------------------------------------------------------|
Danio_rerio_bcl2a	V43F	# |
Danio_rerio_bcl2a	V43F	# |---->Altered PTM_site (Pr = 0.18)
Danio_rerio_bcl2a	V43F	# |---->Loss of GPI-anchor_amidation at N44 (Pr = 0.01 | P = 0.03)
Danio_rerio_bcl2a	V43F	# |---->Loss of Ubiquitylation at K45 (Pr = 0.18 | P = 0.02)
Danio_rerio_bcl2a	G46A	0.163	Gain of Ubiquitylation at K45 (Pr = 0.20 | P = 9.1e-03); Gain of GPI-anchor_amidation at N44 (Pr = 0.01 | P = 0.03)	Altered Motifs (ELME000106:Substrate recognition site that interacts with cyclin and thereby increases phosphorylation by cyclin/cdk complexes. Predicted proteins should have a CDK phosphorylation site. Also used by cyclin/cdk inhibitors.)	Predicted conservation scores
Danio_rerio_bcl2a	G46A	# Altered Effect (Pr = 0.33)
Danio_rerio_bcl2a	G46A	# |---->Altered Motifs (ELME000106)
Danio_rerio_bcl2a	G46A	# |---->Altered Structure_and_dynamics (Pr = 0.33)-------------------------------------------------------|
Danio_rerio_bcl2a	G46A	# | |---->Altered Secondary_structure (Pr = 0.26) |
Danio_rerio_bcl2a	G46A	# | | |
Danio_rerio_bcl2a	G46A	# | |---->Altered Stability_and_conformational_flexibility (Pr = 0.33) |
Danio_rerio_bcl2a	G46A	# | | |---->Altered Conformational_flexibility (Pr = 0.33) |
Danio_rerio_bcl2a	G46A	# | | |
Danio_rerio_bcl2a	G46A	# | |---->Altered Special_structural_signatures (Pr = 0.09) |
Danio_rerio_bcl2a	G46A	# | |---->Altered Signal_peptide (Pr = 0.00) |
Danio_rerio_bcl2a	G46A	# | | |
Danio_rerio_bcl2a	G46A	# | |---->Altered Transmembrane_protein (Pr = 0.09) |
Danio_rerio_bcl2a	G46A	# | |
Danio_rerio_bcl2a	G46A	# |---->Altered Functional_residue (Pr = 0.20) |
Danio_rerio_bcl2a	G46A	# |---->Altered Macromolecular_binding (Pr = 0.06) |
Danio_rerio_bcl2a	G46A	# | |---->Altered Protein_binding (Pr = 0.06) |
Danio_rerio_bcl2a	G46A	# | |---->Altered Disordered_interface (Pr = 0.06) |
Danio_rerio_bcl2a	G46A	# | | |
Danio_rerio_bcl2a	G46A	# | |---->Altered Ordered_interface (Pr = 0.03) |
Danio_rerio_bcl2a	G46A	# | |
Danio_rerio_bcl2a	G46A	# |---->Altered Metal_binding (Pr = 0.04)<---------------------------------------------------------|
Danio_rerio_bcl2a	G46A	# |
Danio_rerio_bcl2a	G46A	# |---->Altered PTM_site (Pr = 0.20)
Danio_rerio_bcl2a	G46A	# |---->Gain of GPI-anchor_amidation at N44 (Pr = 0.01 | P = 0.03)
Danio_rerio_bcl2a	G46A	# |---->Gain of Ubiquitylation at K45 (Pr = 0.20 | P = 9.1e-03)
Danio_rerio_bcl2a	G56D	0.220	Gain of Phosphorylation at S52 (Pr = 0.25 | P = 0.03); Gain of B-factor (Pr = 0.25 | P = 0.04); Loss of ADP-ribosylation at R57 (Pr = 0.22 | P = 0.03)	Altered Motifs (ELME000063:CK1 phosphorylation site; ELME000085:Glycosaminoglycan attachment site; ELME000093:Peptide C-terminal amidation; PS00005:Protein kinase C phosphorylation site; PS00009:Amidation site)	Predicted conservation scores
Danio_rerio_bcl2a	G56D	# Altered Effect (Pr = 0.26)
Danio_rerio_bcl2a	G56D	# |---->Altered Motifs (ELME000063|ELME000085|ELME000093|PS00005|PS00009)
Danio_rerio_bcl2a	G56D	# |---->Altered Structure_and_dynamics (Pr = 0.26)-------------------------------------------------------|
Danio_rerio_bcl2a	G56D	# | |---->Altered Secondary_structure (Pr = 0.26) |
Danio_rerio_bcl2a	G56D	# | | |
Danio_rerio_bcl2a	G56D	# | |---->Altered Stability_and_conformational_flexibility (Pr = 0.26) |
Danio_rerio_bcl2a	G56D	# | | |---->Altered Conformational_flexibility (Pr = 0.26) |
Danio_rerio_bcl2a	G56D	# | | |---->Gain of B-factor (Pr = 0.25 | P = 0.04) |
Danio_rerio_bcl2a	G56D	# | | |
Danio_rerio_bcl2a	G56D	# | |---->Altered Special_structural_signatures (Pr = 0.05) |
Danio_rerio_bcl2a	G56D	# | |---->Altered Signal_peptide (Pr = 0.00) |
Danio_rerio_bcl2a	G56D	# | | |
Danio_rerio_bcl2a	G56D	# | |---->Altered Transmembrane_protein (Pr = 0.05) |
Danio_rerio_bcl2a	G56D	# | |
Danio_rerio_bcl2a	G56D	# |---->Altered Functional_residue (Pr = 0.25) |
Danio_rerio_bcl2a	G56D	# |---->Altered Macromolecular_binding (Pr = 0.05) |
Danio_rerio_bcl2a	G56D	# | |---->Altered Protein_binding (Pr = 0.05) |
Danio_rerio_bcl2a	G56D	# | |---->Altered Disordered_interface (Pr = 0.05) |
Danio_rerio_bcl2a	G56D	# | | |
Danio_rerio_bcl2a	G56D	# | |---->Altered Ordered_interface (Pr = 0.02) |
Danio_rerio_bcl2a	G56D	# | |
Danio_rerio_bcl2a	G56D	# |---->Altered Metal_binding (Pr = 0.01)<---------------------------------------------------------|
Danio_rerio_bcl2a	G56D	# |
Danio_rerio_bcl2a	G56D	# |---->Altered PTM_site (Pr = 0.25)
Danio_rerio_bcl2a	G56D	# |---->Loss of ADP-ribosylation at R57 (Pr = 0.22 | P = 0.03)
Danio_rerio_bcl2a	G56D	# |---->Gain of Phosphorylation at S52 (Pr = 0.25 | P = 0.03)
Danio_rerio_bcl2a	S92L	0.238	Loss of Phosphorylation at Y95 (Pr = 0.25 | P = 0.04)	Altered Motifs (ELME000070:Generic motif for N-glycosylation. It was shown that Trp - Asp - and Glu are uncommon before the Ser/Thr position (PMID-8626433). Efficient glycosylation usually occurs when ~60 residues or more separate the glycosylation acceptor site from the C-terminus.; PS00001:N-glycosylation site)	Predicted conservation scores
Danio_rerio_bcl2a	S92L	# Altered Effect (Pr = 0.26)
Danio_rerio_bcl2a	S92L	# |---->Altered Motifs (ELME000070|PS00001)
Danio_rerio_bcl2a	S92L	# |---->Altered Structure_and_dynamics (Pr = 0.26)-------------------------------------------------------|
Danio_rerio_bcl2a	S92L	# | |---->Altered Secondary_structure (Pr = 0.26) |
Danio_rerio_bcl2a	S92L	# | | |
Danio_rerio_bcl2a	S92L	# | |---->Altered Stability_and_conformational_flexibility (Pr = 0.23) |
Danio_rerio_bcl2a	S92L	# | | |---->Altered Conformational_flexibility (Pr = 0.23) |
Danio_rerio_bcl2a	S92L	# | | |
Danio_rerio_bcl2a	S92L	# | |---->Altered Special_structural_signatures (Pr = 0.02) |
Danio_rerio_bcl2a	S92L	# | |---->Altered Signal_peptide (Pr = 0.00) |
Danio_rerio_bcl2a	S92L	# | | |
Danio_rerio_bcl2a	S92L	# | |---->Altered Transmembrane_protein (Pr = 0.02) |
Danio_rerio_bcl2a	S92L	# | |
Danio_rerio_bcl2a	S92L	# |---->Altered Functional_residue (Pr = 0.25) |
Danio_rerio_bcl2a	S92L	# |---->Altered Macromolecular_binding (Pr = 0.10) |
Danio_rerio_bcl2a	S92L	# | |---->Altered Protein_binding (Pr = 0.10) |
Danio_rerio_bcl2a	S92L	# | |---->Altered Disordered_interface (Pr = 0.10) |
Danio_rerio_bcl2a	S92L	# | | |
Danio_rerio_bcl2a	S92L	# | |---->Altered Ordered_interface (Pr = 0.04) |
Danio_rerio_bcl2a	S92L	# | |
Danio_rerio_bcl2a	S92L	# |---->Altered Metal_binding (Pr = 0.01)<---------------------------------------------------------|
Danio_rerio_bcl2a	S92L	# |
Danio_rerio_bcl2a	S92L	# |---->Altered PTM_site (Pr = 0.25)
Danio_rerio_bcl2a	S92L	# |---->Loss of Phosphorylation at Y95 (Pr = 0.25 | P = 0.04)
Danio_rerio_bcl2a	E100D	0.366		Altered Motifs (ELME000146:Subtilisin/kexin isozyme-1 (SKI1) cleavage site ([RK]-X-[hydrophobic]-[LTKF]-|-X))	Predicted conservation scores
Danio_rerio_bcl2a	E100D	# Altered Effect (Pr = 0.26)
Danio_rerio_bcl2a	E100D	# |---->Altered Motifs (ELME000146)
Danio_rerio_bcl2a	E100D	# |---->Altered Structure_and_dynamics (Pr = 0.26)-------------------------------------------------------|
Danio_rerio_bcl2a	E100D	# | |---->Altered Secondary_structure (Pr = 0.26) |
Danio_rerio_bcl2a	E100D	# | | |
Danio_rerio_bcl2a	E100D	# | |---->Altered Stability_and_conformational_flexibility (Pr = 0.16) |
Danio_rerio_bcl2a	E100D	# | | |---->Altered Conformational_flexibility (Pr = 0.16) |
Danio_rerio_bcl2a	E100D	# | | |
Danio_rerio_bcl2a	E100D	# | |---->Altered Special_structural_signatures (Pr = 0.03) |
Danio_rerio_bcl2a	E100D	# | |---->Altered Signal_peptide (Pr = 0.00) |
Danio_rerio_bcl2a	E100D	# | | |
Danio_rerio_bcl2a	E100D	# | |---->Altered Transmembrane_protein (Pr = 0.03) |
Danio_rerio_bcl2a	E100D	# | |
Danio_rerio_bcl2a	E100D	# |---->Altered Functional_residue (Pr = 0.23) |
Danio_rerio_bcl2a	E100D	# |---->Altered Macromolecular_binding (Pr = 0.08) |
Danio_rerio_bcl2a	E100D	# | |---->Altered Protein_binding (Pr = 0.08) |
Danio_rerio_bcl2a	E100D	# | |---->Altered Disordered_interface (Pr = 0.08) |
Danio_rerio_bcl2a	E100D	# | | |
Danio_rerio_bcl2a	E100D	# | |---->Altered Ordered_interface (Pr = 0.05) |
Danio_rerio_bcl2a	E100D	# | |
Danio_rerio_bcl2a	E100D	# |---->Altered Metal_binding (Pr = 0.02)<---------------------------------------------------------|
Danio_rerio_bcl2a	E100D	# |
Danio_rerio_bcl2a	E100D	# |---->Altered PTM_site (Pr = 0.23)
Danio_rerio_bcl2a	H120Q	0.247		Altered Motifs (ELME000202:(ST)Q motif which is phosphorylated by PIKK family members.)	Predicted conservation scores
Danio_rerio_bcl2a	H120Q	# Altered Effect (Pr = 0.25)
Danio_rerio_bcl2a	H120Q	# |---->Altered Motifs (ELME000202)
Danio_rerio_bcl2a	H120Q	# |---->Altered Structure_and_dynamics (Pr = 0.25)-------------------------------------------------------|
Danio_rerio_bcl2a	H120Q	# | |---->Altered Secondary_structure (Pr = 0.25) |
Danio_rerio_bcl2a	H120Q	# | | |
Danio_rerio_bcl2a	H120Q	# | |---->Altered Stability_and_conformational_flexibility (Pr = 0.22) |
Danio_rerio_bcl2a	H120Q	# | | |---->Altered Conformational_flexibility (Pr = 0.22) |
Danio_rerio_bcl2a	H120Q	# | | |
Danio_rerio_bcl2a	H120Q	# | |---->Altered Special_structural_signatures (Pr = 0.06) |
Danio_rerio_bcl2a	H120Q	# | |---->Altered Signal_peptide (Pr = 0.00) |
Danio_rerio_bcl2a	H120Q	# | | |
Danio_rerio_bcl2a	H120Q	# | |---->Altered Transmembrane_protein (Pr = 0.02) |
Danio_rerio_bcl2a	H120Q	# | |
Danio_rerio_bcl2a	H120Q	# |---->Altered Functional_residue (Pr = 0.14) |
Danio_rerio_bcl2a	H120Q	# |---->Altered Macromolecular_binding (Pr = 0.07) |
Danio_rerio_bcl2a	H120Q	# | |---->Altered Protein_binding (Pr = 0.07) |
Danio_rerio_bcl2a	H120Q	# | |---->Altered Disordered_interface (Pr = 0.06) |
Danio_rerio_bcl2a	H120Q	# | | |
Danio_rerio_bcl2a	H120Q	# | |---->Altered Ordered_interface (Pr = 0.07) |
Danio_rerio_bcl2a	H120Q	# | |
Danio_rerio_bcl2a	H120Q	# |---->Altered Metal_binding (Pr = 0.03)<---------------------------------------------------------|
Danio_rerio_bcl2a	H120Q	# |
Danio_rerio_bcl2a	H120Q	# |---->Altered PTM_site (Pr = 0.14)
Danio_rerio_bcl2a	I123V	0.104		Altered Motifs (None)	Predicted conservation scores
Danio_rerio_bcl2a	I123V	# Altered Effect (Pr = 0.26)
Danio_rerio_bcl2a	I123V	# |---->Altered Motifs (None)
Danio_rerio_bcl2a	I123V	# |---->Altered Structure_and_dynamics (Pr = 0.26)-------------------------------------------------------|
Danio_rerio_bcl2a	I123V	# | |---->Altered Secondary_structure (Pr = 0.26) |
Danio_rerio_bcl2a	I123V	# | | |
Danio_rerio_bcl2a	I123V	# | |---->Altered Stability_and_conformational_flexibility (Pr = 0.20) |
Danio_rerio_bcl2a	I123V	# | | |---->Altered Conformational_flexibility (Pr = 0.20) |
Danio_rerio_bcl2a	I123V	# | | |
Danio_rerio_bcl2a	I123V	# | |---->Altered Special_structural_signatures (Pr = 0.02) |
Danio_rerio_bcl2a	I123V	# | |---->Altered Signal_peptide (Pr = 0.00) |
Danio_rerio_bcl2a	I123V	# | | |
Danio_rerio_bcl2a	I123V	# | |---->Altered Transmembrane_protein (Pr = 0.02) |
Danio_rerio_bcl2a	I123V	# | |
Danio_rerio_bcl2a	I123V	# |---->Altered Functional_residue (Pr = 0.23) |
Danio_rerio_bcl2a	I123V	# |---->Altered Macromolecular_binding (Pr = 0.05) |
Danio_rerio_bcl2a	I123V	# | |---->Altered Protein_binding (Pr = 0.05) |
Danio_rerio_bcl2a	I123V	# | |---->Altered Disordered_interface (Pr = 0.03) |
Danio_rerio_bcl2a	I123V	# | | |
Danio_rerio_bcl2a	I123V	# | |---->Altered Ordered_interface (Pr = 0.05) |
Danio_rerio_bcl2a	I123V	# | |
Danio_rerio_bcl2a	I123V	# |---->Altered Metal_binding (Pr = 0.01)<---------------------------------------------------------|
Danio_rerio_bcl2a	I123V	# |
Danio_rerio_bcl2a	I123V	# |---->Altered PTM_site (Pr = 0.23)
Danio_rerio_bcl2a	S128N	0.370	Loss of Phosphorylation at S128 (Pr = 0.38 | P = 9.0e-03); Loss of Loop (Pr = 0.27 | P = 0.03); Gain of B-factor (Pr = 0.24 | P = 0.05)	Altered Motifs (ELME000063:CK1 phosphorylation site; ELME000136:The Class IV WW domain interaction motif is recognised primarily by the Pin1 phosphorylation-dependent prolyl isomerase.; ELME000159:Proline-Directed Kinase (e.g. MAPK) phosphorylation site in higher eukaryotes.; PS00008:N-myristoylation site)	Predicted conservation scores
Danio_rerio_bcl2a	S128N	# Altered Effect (Pr = 0.38)
Danio_rerio_bcl2a	S128N	# |---->Altered Motifs (ELME000063|ELME000136|ELME000159|PS00008)
Danio_rerio_bcl2a	S128N	# |---->Altered Structure_and_dynamics (Pr = 0.27)-------------------------------------------------------|
Danio_rerio_bcl2a	S128N	# | |---->Altered Secondary_structure (Pr = 0.27) |
Danio_rerio_bcl2a	S128N	# | | |---->Loss of Loop (Pr = 0.27 | P = 0.03) |
Danio_rerio_bcl2a	S128N	# | | |
Danio_rerio_bcl2a	S128N	# | |---->Altered Stability_and_conformational_flexibility (Pr = 0.24) |
Danio_rerio_bcl2a	S128N	# | | |---->Altered Conformational_flexibility (Pr = 0.24) |
Danio_rerio_bcl2a	S128N	# | | |---->Gain of B-factor (Pr = 0.24 | P = 0.05) |
Danio_rerio_bcl2a	S128N	# | | |
Danio_rerio_bcl2a	S128N	# | |---->Altered Special_structural_signatures (Pr = 0.02) |
Danio_rerio_bcl2a	S128N	# | |---->Altered Signal_peptide (Pr = 0.00) |
Danio_rerio_bcl2a	S128N	# | | |
Danio_rerio_bcl2a	S128N	# | |---->Altered Transmembrane_protein (Pr = 0.02) |
Danio_rerio_bcl2a	S128N	# | |
Danio_rerio_bcl2a	S128N	# |---->Altered Functional_residue (Pr = 0.38) |
Danio_rerio_bcl2a	S128N	# |---->Altered Macromolecular_binding (Pr = 0.06) |
Danio_rerio_bcl2a	S128N	# | |---->Altered Protein_binding (Pr = 0.06) |
Danio_rerio_bcl2a	S128N	# | |---->Altered Disordered_interface (Pr = 0.04) |
Danio_rerio_bcl2a	S128N	# | | |
Danio_rerio_bcl2a	S128N	# | |---->Altered Ordered_interface (Pr = 0.06) |
Danio_rerio_bcl2a	S128N	# | |
Danio_rerio_bcl2a	S128N	# |---->Altered Metal_binding (Pr = 0.02)<---------------------------------------------------------|
Danio_rerio_bcl2a	S128N	# |
Danio_rerio_bcl2a	S128N	# |---->Altered PTM_site (Pr = 0.38)
Danio_rerio_bcl2a	S128N	# |---->Loss of Phosphorylation at S128 (Pr = 0.38 | P = 9.0e-03)
Danio_rerio_bcl2a	T131S	0.204	Gain of Phosphorylation at S128 (Pr = 0.26 | P = 0.03); Gain of Proteolytic_cleavage at R135 (Pr = 0.12 | P = 0.03)	Altered Motifs (ELME000063:CK1 phosphorylation site; ELME000085:Glycosaminoglycan attachment site; ELME000159:Proline-Directed Kinase (e.g. MAPK) phosphorylation site in higher eukaryotes.; PS00008:N-myristoylation site)	Predicted conservation scores
Danio_rerio_bcl2a	T131S	# Altered Effect (Pr = 0.26)
Danio_rerio_bcl2a	T131S	# |---->Altered Motifs (ELME000063|ELME000085|ELME000159|PS00008)
Danio_rerio_bcl2a	T131S	# |---->Altered Structure_and_dynamics (Pr = 0.26)-------------------------------------------------------|
Danio_rerio_bcl2a	T131S	# | |---->Altered Secondary_structure (Pr = 0.26) |
Danio_rerio_bcl2a	T131S	# | | |
Danio_rerio_bcl2a	T131S	# | |---->Altered Stability_and_conformational_flexibility (Pr = 0.25) |
Danio_rerio_bcl2a	T131S	# | | |---->Altered Conformational_flexibility (Pr = 0.25) |
Danio_rerio_bcl2a	T131S	# | | |
Danio_rerio_bcl2a	T131S	# | |---->Altered Special_structural_signatures (Pr = 0.02) |
Danio_rerio_bcl2a	T131S	# | |---->Altered Signal_peptide (Pr = 0.00) |
Danio_rerio_bcl2a	T131S	# | | |
Danio_rerio_bcl2a	T131S	# | |---->Altered Transmembrane_protein (Pr = 0.02) |
Danio_rerio_bcl2a	T131S	# | |
Danio_rerio_bcl2a	T131S	# |---->Altered Functional_residue (Pr = 0.26) |
Danio_rerio_bcl2a	T131S	# |---->Altered Macromolecular_binding (Pr = 0.11) |
Danio_rerio_bcl2a	T131S	# | |---->Altered Protein_binding (Pr = 0.11) |
Danio_rerio_bcl2a	T131S	# | |---->Altered Disordered_interface (Pr = 0.04) |
Danio_rerio_bcl2a	T131S	# | | |
Danio_rerio_bcl2a	T131S	# | |---->Altered Ordered_interface (Pr = 0.11) |
Danio_rerio_bcl2a	T131S	# | |
Danio_rerio_bcl2a	T131S	# |---->Altered Metal_binding (Pr = 0.02)<---------------------------------------------------------|
Danio_rerio_bcl2a	T131S	# |
Danio_rerio_bcl2a	T131S	# |---->Altered PTM_site (Pr = 0.26)
Danio_rerio_bcl2a	T131S	# |---->Gain of Phosphorylation at S128 (Pr = 0.26 | P = 0.03)
Danio_rerio_bcl2a	T131S	# |---->Gain of Proteolytic_cleavage at R135 (Pr = 0.12 | P = 0.03)
Danio_rerio_bcl2a	A139T	0.150	Loss of Helix (Pr = 0.29 | P = 0.02); Loss of Proteolytic_cleavage at R135 (Pr = 0.12 | P = 0.03)	Altered Motifs (ELME000051:Longer mode 2 interacting phospho-motif for 14-3-3 proteins with key conservation RxxxS#p.; ELME000063:CK1 phosphorylation site; ELME000064:CK2 phosphorylation site; ELME000146:Subtilisin/kexin isozyme-1 (SKI1) cleavage site ([RK]-X-[hydrophobic]-[LTKF]-|-X); ELME000220:Phosphothreonine motif binding a subset of FHA domains that have a preference for an acidic amino acid at the pT+3 position.; PS00006:Casein kinase II phosphorylation site)	Predicted conservation scores
Danio_rerio_bcl2a	A139T	# Altered Effect (Pr = 0.29)
Danio_rerio_bcl2a	A139T	# |---->Altered Motifs (ELME000051|ELME000063|ELME000064|ELME000146|ELME000220|PS00006)
Danio_rerio_bcl2a	A139T	# |---->Altered Structure_and_dynamics (Pr = 0.29)-------------------------------------------------------|
Danio_rerio_bcl2a	A139T	# | |---->Altered Secondary_structure (Pr = 0.29) |
Danio_rerio_bcl2a	A139T	# | | |---->Loss of Helix (Pr = 0.29 | P = 0.02) |
Danio_rerio_bcl2a	A139T	# | | |
Danio_rerio_bcl2a	A139T	# | |---->Altered Stability_and_conformational_flexibility (Pr = 0.12) |
Danio_rerio_bcl2a	A139T	# | | |---->Altered Conformational_flexibility (Pr = 0.12) |
Danio_rerio_bcl2a	A139T	# | | |
Danio_rerio_bcl2a	A139T	# | |---->Altered Special_structural_signatures (Pr = 0.02) |
Danio_rerio_bcl2a	A139T	# | |---->Altered Signal_peptide (Pr = 0.00) |
Danio_rerio_bcl2a	A139T	# | | |
Danio_rerio_bcl2a	A139T	# | |---->Altered Transmembrane_protein (Pr = 0.02) |
Danio_rerio_bcl2a	A139T	# | |
Danio_rerio_bcl2a	A139T	# |---->Altered Functional_residue (Pr = 0.19) |
Danio_rerio_bcl2a	A139T	# |---->Altered Macromolecular_binding (Pr = 0.11) |
Danio_rerio_bcl2a	A139T	# | |---->Altered Protein_binding (Pr = 0.11) |
Danio_rerio_bcl2a	A139T	# | |---->Altered Disordered_interface (Pr = 0.03) |
Danio_rerio_bcl2a	A139T	# | | |
Danio_rerio_bcl2a	A139T	# | |---->Altered Ordered_interface (Pr = 0.11) |
Danio_rerio_bcl2a	A139T	# | |
Danio_rerio_bcl2a	A139T	# |---->Altered Metal_binding (Pr = 0.03)<---------------------------------------------------------|
Danio_rerio_bcl2a	A139T	# |
Danio_rerio_bcl2a	A139T	# |---->Altered PTM_site (Pr = 0.19)
Danio_rerio_bcl2a	A139T	# |---->Loss of Proteolytic_cleavage at R135 (Pr = 0.12 | P = 0.03)
Danio_rerio_bcl2a	L210M	0.272	Altered Cytoplasmic_loop (Pr = 0.31 | P = 9.7e-05); Loss of Pyrrolidone_carboxylic_acid at Q214 (Pr = 0.06 | P = 0.03)	Altered Motifs (None)	Predicted conservation scores
Danio_rerio_bcl2a	L210M	# Altered Effect (Pr = 0.31)
Danio_rerio_bcl2a	L210M	# |---->Altered Motifs (None)
Danio_rerio_bcl2a	L210M	# |---->Altered Structure_and_dynamics (Pr = 0.31)-------------------------------------------------------|
Danio_rerio_bcl2a	L210M	# | |---->Altered Secondary_structure (Pr = 0.26) |
Danio_rerio_bcl2a	L210M	# | | |
Danio_rerio_bcl2a	L210M	# | |---->Altered Stability_and_conformational_flexibility (Pr = 0.16) |
Danio_rerio_bcl2a	L210M	# | | |---->Altered Conformational_flexibility (Pr = 0.16) |
Danio_rerio_bcl2a	L210M	# | | |
Danio_rerio_bcl2a	L210M	# | |---->Altered Special_structural_signatures (Pr = 0.31) |
Danio_rerio_bcl2a	L210M	# | |---->Altered Signal_peptide (Pr = 0.00) |
Danio_rerio_bcl2a	L210M	# | | |
Danio_rerio_bcl2a	L210M	# | |---->Altered Transmembrane_protein (Pr = 0.31) |
Danio_rerio_bcl2a	L210M	# | |---->Altered Non-cytoplasmic_loop (Pr = 0.31 | P = 9.7e-05) |
Danio_rerio_bcl2a	L210M	# | |
Danio_rerio_bcl2a	L210M	# |---->Altered Functional_residue (Pr = 0.17) |
Danio_rerio_bcl2a	L210M	# |---->Altered Macromolecular_binding (Pr = 0.12) |
Danio_rerio_bcl2a	L210M	# | |---->Altered Protein_binding (Pr = 0.12) |
Danio_rerio_bcl2a	L210M	# | |---->Altered Disordered_interface (Pr = 0.04) |
Danio_rerio_bcl2a	L210M	# | | |
Danio_rerio_bcl2a	L210M	# | |---->Altered Ordered_interface (Pr = 0.12) |
Danio_rerio_bcl2a	L210M	# | |
Danio_rerio_bcl2a	L210M	# |---->Altered Metal_binding (Pr = 0.11)<---------------------------------------------------------|
Danio_rerio_bcl2a	L210M	# |
Danio_rerio_bcl2a	L210M	# |---->Altered PTM_site (Pr = 0.17)
Danio_rerio_bcl2a	L210M	# |---->Loss of Pyrrolidone_carboxylic_acid at Q214 (Pr = 0.06 | P = 0.03)
Danio_rerio_bloc1s1	S72G	0.264	Loss of Relative_solvent_accessibility (Pr = 0.27 | P = 0.02); Altered Cytoplasmic_loop (Pr = 0.20 | P = 4.6e-03)	Altered Motifs (ELME000202:(ST)Q motif which is phosphorylated by PIKK family members.)	Predicted conservation scores
Danio_rerio_bloc1s1	S72G	# Altered Effect (Pr = 0.27)
Danio_rerio_bloc1s1	S72G	# |---->Altered Motifs (ELME000202)
Danio_rerio_bloc1s1	S72G	# |---->Altered Structure_and_dynamics (Pr = 0.27)-------------------------------------------------------|
Danio_rerio_bloc1s1	S72G	# | |---->Loss of Relative_solvent_accessibility (Pr = 0.27 | P = 0.02) |
Danio_rerio_bloc1s1	S72G	# | |---->Altered Secondary_structure (Pr = 0.02) |
Danio_rerio_bloc1s1	S72G	# | | |
Danio_rerio_bloc1s1	S72G	# | |---->Altered Stability_and_conformational_flexibility (Pr = 0.14) |
Danio_rerio_bloc1s1	S72G	# | | |---->Altered Conformational_flexibility (Pr = 0.14) |
Danio_rerio_bloc1s1	S72G	# | | |
Danio_rerio_bloc1s1	S72G	# | |---->Altered Special_structural_signatures (Pr = 0.20) |
Danio_rerio_bloc1s1	S72G	# | |---->Altered Signal_peptide (Pr = 0.00) |
Danio_rerio_bloc1s1	S72G	# | | |
Danio_rerio_bloc1s1	S72G	# | |---->Altered Transmembrane_protein (Pr = 0.20) |
Danio_rerio_bloc1s1	S72G	# | |---->Altered Non-cytoplasmic_loop (Pr = 0.20 | P = 4.6e-03) |
Danio_rerio_bloc1s1	S72G	# | |
Danio_rerio_bloc1s1	S72G	# |---->Altered Functional_residue (Pr = 0.21) |
Danio_rerio_bloc1s1	S72G	# |---->Altered Macromolecular_binding (Pr = 0.21) |
Danio_rerio_bloc1s1	S72G	# | |---->Altered Protein_binding (Pr = 0.21) |
Danio_rerio_bloc1s1	S72G	# | |---->Altered Disordered_interface (Pr = 0.11) |
Danio_rerio_bloc1s1	S72G	# | | |
Danio_rerio_bloc1s1	S72G	# | |---->Altered Ordered_interface (Pr = 0.21) |
Danio_rerio_bloc1s1	S72G	# | |
Danio_rerio_bloc1s1	S72G	# |---->Altered Metal_binding (Pr = 0.02)<---------------------------------------------------------|
Danio_rerio_bloc1s1	S72G	# |
Danio_rerio_bloc1s1	S72G	# |---->Altered PTM_site (Pr = 0.10)
Danio_rerio_bloc1s1	T127A	0.041		Altered Motifs (ELME000053:GSK3 phosphorylation recognition site; ELME000064:CK2 phosphorylation site; ELME000239:The USP7 NTD domain binding motif variant based on the MDM2 and P53 interactions.)	Predicted conservation scores
Danio_rerio_bloc1s1	T127A	# Altered Effect (Pr = 0.27)
Danio_rerio_bloc1s1	T127A	# |---->Altered Motifs (ELME000053|ELME000064|ELME000239)
Danio_rerio_bloc1s1	T127A	# |---->Altered Structure_and_dynamics (Pr = 0.27)-------------------------------------------------------|
Danio_rerio_bloc1s1	T127A	# | |---->Altered Secondary_structure (Pr = 0.25) |
Danio_rerio_bloc1s1	T127A	# | | |
Danio_rerio_bloc1s1	T127A	# | |---->Altered Stability_and_conformational_flexibility (Pr = 0.27) |
Danio_rerio_bloc1s1	T127A	# | | |---->Altered Conformational_flexibility (Pr = 0.27) |
Danio_rerio_bloc1s1	T127A	# | | |
Danio_rerio_bloc1s1	T127A	# | |---->Altered Special_structural_signatures (Pr = 0.03) |
Danio_rerio_bloc1s1	T127A	# | |---->Altered Signal_peptide (Pr = 0.00) |
Danio_rerio_bloc1s1	T127A	# | | |
Danio_rerio_bloc1s1	T127A	# | |---->Altered Transmembrane_protein (Pr = 0.03) |
Danio_rerio_bloc1s1	T127A	# | |
Danio_rerio_bloc1s1	T127A	# |---->Altered Functional_residue (Pr = 0.21) |
Danio_rerio_bloc1s1	T127A	# |---->Altered Macromolecular_binding (Pr = 0.21) |
Danio_rerio_bloc1s1	T127A	# | |---->Altered Protein_binding (Pr = 0.21) |
Danio_rerio_bloc1s1	T127A	# | |---->Altered Disordered_interface (Pr = 0.12) |
Danio_rerio_bloc1s1	T127A	# | | |
Danio_rerio_bloc1s1	T127A	# | |---->Altered Ordered_interface (Pr = 0.21) |
Danio_rerio_bloc1s1	T127A	# | |
Danio_rerio_bloc1s1	T127A	# |---->Altered Metal_binding (Pr = 0.03)<---------------------------------------------------------|
Danio_rerio_bloc1s1	T127A	# |
Danio_rerio_bloc1s1	T127A	# |---->Altered PTM_site (Pr = 0.18)
Danio_rerio_bloc1s1	S129T	0.133	Gain of O-linked_glycosylation at S128 (Pr = 0.11 | P = 0.05)	Altered Motifs (ELME000053:GSK3 phosphorylation recognition site; ELME000064:CK2 phosphorylation site; ELME000239:The USP7 NTD domain binding motif variant based on the MDM2 and P53 interactions.; PS00005:Protein kinase C phosphorylation site; PS00006:Casein kinase II phosphorylation site)	Predicted conservation scores
Danio_rerio_bloc1s1	S129T	# Altered Effect (Pr = 0.32)
Danio_rerio_bloc1s1	S129T	# |---->Altered Motifs (ELME000053|ELME000064|ELME000239|PS00005|PS00006)
Danio_rerio_bloc1s1	S129T	# |---->Altered Structure_and_dynamics (Pr = 0.32)-------------------------------------------------------|
Danio_rerio_bloc1s1	S129T	# | |---->Altered Secondary_structure (Pr = 0.25) |
Danio_rerio_bloc1s1	S129T	# | | |
Danio_rerio_bloc1s1	S129T	# | |---->Altered Stability_and_conformational_flexibility (Pr = 0.32) |
Danio_rerio_bloc1s1	S129T	# | | |---->Altered Conformational_flexibility (Pr = 0.32) |
Danio_rerio_bloc1s1	S129T	# | | |
Danio_rerio_bloc1s1	S129T	# | |---->Altered Special_structural_signatures (Pr = 0.02) |
Danio_rerio_bloc1s1	S129T	# | |---->Altered Signal_peptide (Pr = 0.00) |
Danio_rerio_bloc1s1	S129T	# | | |
Danio_rerio_bloc1s1	S129T	# | |---->Altered Transmembrane_protein (Pr = 0.02) |
Danio_rerio_bloc1s1	S129T	# | |
Danio_rerio_bloc1s1	S129T	# |---->Altered Functional_residue (Pr = 0.18) |
Danio_rerio_bloc1s1	S129T	# |---->Altered Macromolecular_binding (Pr = 0.15) |
Danio_rerio_bloc1s1	S129T	# | |---->Altered Protein_binding (Pr = 0.15) |
Danio_rerio_bloc1s1	S129T	# | |---->Altered Disordered_interface (Pr = 0.15) |
Danio_rerio_bloc1s1	S129T	# | | |
Danio_rerio_bloc1s1	S129T	# | |---->Altered Ordered_interface (Pr = 0.11) |
Danio_rerio_bloc1s1	S129T	# | |
Danio_rerio_bloc1s1	S129T	# |---->Altered Metal_binding (Pr = 0.02)<---------------------------------------------------------|
Danio_rerio_bloc1s1	S129T	# |
Danio_rerio_bloc1s1	S129T	# |---->Altered PTM_site (Pr = 0.18)
Danio_rerio_bloc1s1	S129T	# |---->Gain of O-linked_glycosylation at S128 (Pr = 0.11 | P = 0.05)
Danio_rerio_bloc1s3	I29M	0.045	Altered MoRF (Pr = 0.35 | P = 9.5e-03); Loss of Strand (Pr = 0.26 | P = 0.03); Loss of O-linked_glycosylation at T30 (Pr = 0.19 | P = 0.02); Loss of Sulfation at Y28 (Pr = 0.11 | P = 2.4e-03)	Altered Motifs (ELME000182:STAT5 Src Homology 2 (SH2) domain binding motif.)	Predicted conservation scores
Danio_rerio_bloc1s3	I29M	# Altered Effect (Pr = 0.35)
Danio_rerio_bloc1s3	I29M	# |---->Altered Motifs (ELME000182)
Danio_rerio_bloc1s3	I29M	# |---->Altered Structure_and_dynamics (Pr = 0.26)-------------------------------------------------------|
Danio_rerio_bloc1s3	I29M	# | |---->Altered Secondary_structure (Pr = 0.26) |
Danio_rerio_bloc1s3	I29M	# | | |---->Loss of Strand (Pr = 0.26 | P = 0.03) |
Danio_rerio_bloc1s3	I29M	# | | |
Danio_rerio_bloc1s3	I29M	# | |---->Altered Stability_and_conformational_flexibility (Pr = 0.24) |
Danio_rerio_bloc1s3	I29M	# | | |---->Altered Conformational_flexibility (Pr = 0.24) |
Danio_rerio_bloc1s3	I29M	# | | |
Danio_rerio_bloc1s3	I29M	# | |---->Altered Special_structural_signatures (Pr = 0.02) |
Danio_rerio_bloc1s3	I29M	# | |---->Altered Signal_peptide (Pr = 0.00) |
Danio_rerio_bloc1s3	I29M	# | | |
Danio_rerio_bloc1s3	I29M	# | |---->Altered Transmembrane_protein (Pr = 0.02) |
Danio_rerio_bloc1s3	I29M	# | |
Danio_rerio_bloc1s3	I29M	# |---->Altered Functional_residue (Pr = 0.35) |
Danio_rerio_bloc1s3	I29M	# |---->Altered Macromolecular_binding (Pr = 0.35) |
Danio_rerio_bloc1s3	I29M	# | |---->Altered Protein_binding (Pr = 0.35) |
Danio_rerio_bloc1s3	I29M	# | |---->Altered Disordered_interface (Pr = 0.35) |
Danio_rerio_bloc1s3	I29M	# | | |---->Altered MoRF (Pr = 0.35 | P = 9.5e-03) |
Danio_rerio_bloc1s3	I29M	# | | |
Danio_rerio_bloc1s3	I29M	# | |---->Altered Ordered_interface (Pr = 0.08) |
Danio_rerio_bloc1s3	I29M	# | |
Danio_rerio_bloc1s3	I29M	# |---->Altered Metal_binding (Pr = 0.03)<---------------------------------------------------------|
Danio_rerio_bloc1s3	I29M	# |
Danio_rerio_bloc1s3	I29M	# |---->Altered PTM_site (Pr = 0.19)
Danio_rerio_bloc1s3	I29M	# |---->Loss of O-linked_glycosylation at T30 (Pr = 0.19 | P = 0.02)
Danio_rerio_bloc1s3	I29M	# |---->Loss of Sulfation at Y28 (Pr = 0.11 | P = 2.4e-03)
Danio_rerio_bloc1s3	P34A	0.068	Altered MoRF (Pr = 0.28 | P = 0.04); Loss of O-linked_glycosylation at T30 (Pr = 0.18 | P = 0.03)	Altered Motifs (PS00152:ATP synthase alpha and beta subunits signature)	Predicted conservation scores
Danio_rerio_bloc1s3	P34A	# Altered Effect (Pr = 0.28)
Danio_rerio_bloc1s3	P34A	# |---->Altered Motifs (PS00152)
Danio_rerio_bloc1s3	P34A	# |---->Altered Structure_and_dynamics (Pr = 0.25)-------------------------------------------------------|
Danio_rerio_bloc1s3	P34A	# | |---->Altered Secondary_structure (Pr = 0.25) |
Danio_rerio_bloc1s3	P34A	# | | |
Danio_rerio_bloc1s3	P34A	# | |---->Altered Stability_and_conformational_flexibility (Pr = 0.22) |
Danio_rerio_bloc1s3	P34A	# | | |---->Altered Conformational_flexibility (Pr = 0.22) |
Danio_rerio_bloc1s3	P34A	# | | |
Danio_rerio_bloc1s3	P34A	# | |---->Altered Special_structural_signatures (Pr = 0.03) |
Danio_rerio_bloc1s3	P34A	# | |---->Altered Signal_peptide (Pr = 0.00) |
Danio_rerio_bloc1s3	P34A	# | | |
Danio_rerio_bloc1s3	P34A	# | |---->Altered Transmembrane_protein (Pr = 0.03) |
Danio_rerio_bloc1s3	P34A	# | |
Danio_rerio_bloc1s3	P34A	# |---->Altered Functional_residue (Pr = 0.28) |
Danio_rerio_bloc1s3	P34A	# |---->Altered Macromolecular_binding (Pr = 0.28) |
Danio_rerio_bloc1s3	P34A	# | |---->Altered Protein_binding (Pr = 0.28) |
Danio_rerio_bloc1s3	P34A	# | |---->Altered Disordered_interface (Pr = 0.28) |
Danio_rerio_bloc1s3	P34A	# | | |---->Altered MoRF (Pr = 0.28 | P = 0.04) |
Danio_rerio_bloc1s3	P34A	# | | |
Danio_rerio_bloc1s3	P34A	# | |---->Altered Ordered_interface (Pr = 0.05) |
Danio_rerio_bloc1s3	P34A	# | |
Danio_rerio_bloc1s3	P34A	# |---->Altered Metal_binding (Pr = 0.01)<---------------------------------------------------------|
Danio_rerio_bloc1s3	P34A	# |
Danio_rerio_bloc1s3	P34A	# |---->Altered PTM_site (Pr = 0.18)
Danio_rerio_bloc1s3	P34A	# |---->Loss of O-linked_glycosylation at T30 (Pr = 0.18 | P = 0.03)
Danio_rerio_bloc1s3	H36P	0.128	Gain of O-linked_glycosylation at S38 (Pr = 0.10 | P = 0.05)	Altered Motifs (ELME000053:GSK3 phosphorylation recognition site; ELME000155:This is the motif recognized by those SH3 domains with a non-canonical class I recognition specificity; PS00152:ATP synthase alpha and beta subunits signature)	Predicted conservation scores
Danio_rerio_bloc1s3	H36P	# Altered Effect (Pr = 0.26)
Danio_rerio_bloc1s3	H36P	# |---->Altered Motifs (ELME000053|ELME000155|PS00152)
Danio_rerio_bloc1s3	H36P	# |---->Altered Structure_and_dynamics (Pr = 0.25)-------------------------------------------------------|
Danio_rerio_bloc1s3	H36P	# | |---->Altered Secondary_structure (Pr = 0.25) |
Danio_rerio_bloc1s3	H36P	# | | |
Danio_rerio_bloc1s3	H36P	# | |---->Altered Stability_and_conformational_flexibility (Pr = 0.25) |
Danio_rerio_bloc1s3	H36P	# | | |---->Altered Conformational_flexibility (Pr = 0.25) |
Danio_rerio_bloc1s3	H36P	# | | |
Danio_rerio_bloc1s3	H36P	# | |---->Altered Special_structural_signatures (Pr = 0.03) |
Danio_rerio_bloc1s3	H36P	# | |---->Altered Signal_peptide (Pr = 0.00) |
Danio_rerio_bloc1s3	H36P	# | | |
Danio_rerio_bloc1s3	H36P	# | |---->Altered Transmembrane_protein (Pr = 0.03) |
Danio_rerio_bloc1s3	H36P	# | |
Danio_rerio_bloc1s3	H36P	# |---->Altered Functional_residue (Pr = 0.26) |
Danio_rerio_bloc1s3	H36P	# |---->Altered Macromolecular_binding (Pr = 0.26) |
Danio_rerio_bloc1s3	H36P	# | |---->Altered Protein_binding (Pr = 0.26) |
Danio_rerio_bloc1s3	H36P	# | |---->Altered Disordered_interface (Pr = 0.26) |
Danio_rerio_bloc1s3	H36P	# | | |
Danio_rerio_bloc1s3	H36P	# | |---->Altered Ordered_interface (Pr = 0.04) |
Danio_rerio_bloc1s3	H36P	# | |
Danio_rerio_bloc1s3	H36P	# |---->Altered Metal_binding (Pr = 0.02)<---------------------------------------------------------|
Danio_rerio_bloc1s3	H36P	# |
Danio_rerio_bloc1s3	H36P	# |---->Altered PTM_site (Pr = 0.16)
Danio_rerio_bloc1s3	H36P	# |---->Gain of O-linked_glycosylation at S38 (Pr = 0.10 | P = 0.05)
Danio_rerio_bloc1s3	A80I	0.065	Loss of Intrinsic_disorder (Pr = 0.38 | P = 0.03); Loss of Helix (Pr = 0.28 | P = 0.03)	Altered Motifs (ELME000239:The USP7 NTD domain binding motif variant based on the MDM2 and P53 interactions.; PS00008:N-myristoylation site)	Predicted conservation scores
Danio_rerio_bloc1s3	A80I	# Altered Effect (Pr = 0.38)
Danio_rerio_bloc1s3	A80I	# |---->Altered Motifs (ELME000239|PS00008)
Danio_rerio_bloc1s3	A80I	# |---->Altered Structure_and_dynamics (Pr = 0.38)-------------------------------------------------------|
Danio_rerio_bloc1s3	A80I	# | |---->Altered Secondary_structure (Pr = 0.28) |
Danio_rerio_bloc1s3	A80I	# | | |---->Loss of Helix (Pr = 0.28 | P = 0.03) |
Danio_rerio_bloc1s3	A80I	# | | |
Danio_rerio_bloc1s3	A80I	# | |---->Altered Stability_and_conformational_flexibility (Pr = 0.38) |
Danio_rerio_bloc1s3	A80I	# | | |---->Altered Conformational_flexibility (Pr = 0.38) |
Danio_rerio_bloc1s3	A80I	# | | |---->Loss of Intrinsic_disorder (Pr = 0.38 | P = 0.03) |
Danio_rerio_bloc1s3	A80I	# | | |
Danio_rerio_bloc1s3	A80I	# | |---->Altered Special_structural_signatures (Pr = 0.03) |
Danio_rerio_bloc1s3	A80I	# | |---->Altered Signal_peptide (Pr = 0.00) |
Danio_rerio_bloc1s3	A80I	# | | |
Danio_rerio_bloc1s3	A80I	# | |---->Altered Transmembrane_protein (Pr = 0.01) |
Danio_rerio_bloc1s3	A80I	# | |
Danio_rerio_bloc1s3	A80I	# |---->Altered Functional_residue (Pr = 0.22) |
Danio_rerio_bloc1s3	A80I	# |---->Altered Macromolecular_binding (Pr = 0.13) |
Danio_rerio_bloc1s3	A80I	# | |---->Altered Protein_binding (Pr = 0.13) |
Danio_rerio_bloc1s3	A80I	# | |---->Altered Disordered_interface (Pr = 0.13) |
Danio_rerio_bloc1s3	A80I	# | | |
Danio_rerio_bloc1s3	A80I	# | |---->Altered Ordered_interface (Pr = 0.02) |
Danio_rerio_bloc1s3	A80I	# | |
Danio_rerio_bloc1s3	A80I	# |---->Altered Metal_binding (Pr = 0.00)<---------------------------------------------------------|
Danio_rerio_bloc1s3	A80I	# |
Danio_rerio_bloc1s3	A80I	# |---->Altered PTM_site (Pr = 0.22)
Danio_rerio_bloc1s3	H84Q	0.046		Altered Motifs (ELME000202:(ST)Q motif which is phosphorylated by PIKK family members.)	Predicted conservation scores
Danio_rerio_bloc1s3	H84Q	# Altered Effect (Pr = 0.26)
Danio_rerio_bloc1s3	H84Q	# |---->Altered Motifs (ELME000202)
Danio_rerio_bloc1s3	H84Q	# |---->Altered Structure_and_dynamics (Pr = 0.26)-------------------------------------------------------|
Danio_rerio_bloc1s3	H84Q	# | |---->Altered Secondary_structure (Pr = 0.26) |
Danio_rerio_bloc1s3	H84Q	# | | |
Danio_rerio_bloc1s3	H84Q	# | |---->Altered Stability_and_conformational_flexibility (Pr = 0.23) |
Danio_rerio_bloc1s3	H84Q	# | | |---->Altered Conformational_flexibility (Pr = 0.23) |
Danio_rerio_bloc1s3	H84Q	# | | |
Danio_rerio_bloc1s3	H84Q	# | |---->Altered Special_structural_signatures (Pr = 0.06) |
Danio_rerio_bloc1s3	H84Q	# | |---->Altered Signal_peptide (Pr = 0.00) |
Danio_rerio_bloc1s3	H84Q	# | | |
Danio_rerio_bloc1s3	H84Q	# | |---->Altered Transmembrane_protein (Pr = 0.01) |
Danio_rerio_bloc1s3	H84Q	# | |
Danio_rerio_bloc1s3	H84Q	# |---->Altered Functional_residue (Pr = 0.22) |
Danio_rerio_bloc1s3	H84Q	# |---->Altered Macromolecular_binding (Pr = 0.20) |
Danio_rerio_bloc1s3	H84Q	# | |---->Altered Protein_binding (Pr = 0.20) |
Danio_rerio_bloc1s3	H84Q	# | |---->Altered Disordered_interface (Pr = 0.20) |
Danio_rerio_bloc1s3	H84Q	# | | |
Danio_rerio_bloc1s3	H84Q	# | |---->Altered Ordered_interface (Pr = 0.03) |
Danio_rerio_bloc1s3	H84Q	# | |
Danio_rerio_bloc1s3	H84Q	# |---->Altered Metal_binding (Pr = 0.00)<---------------------------------------------------------|
Danio_rerio_bloc1s3	H84Q	# |
Danio_rerio_bloc1s3	H84Q	# |---->Altered PTM_site (Pr = 0.22)
Danio_rerio_bloc1s3	S106C	0.092	Loss of Intrinsic_disorder (Pr = 0.39 | P = 0.03); Loss of O-linked_glycosylation at T104 (Pr = 0.33 | P = 7.3e-03); Loss of Phosphorylation at S101 (Pr = 0.29 | P = 0.02); Loss of Proteolytic_cleavage at R111 (Pr = 0.14 | P = 0.02)	Altered Motifs (ELME000063:CK1 phosphorylation site; ELME000064:CK2 phosphorylation site; ELME000085:Glycosaminoglycan attachment site; ELME000117:Major TRAF2-binding consensus motif. Members of the tumor necrosis factor receptor (TNFR) superfamily initiate intracellular signaling by recruiting the C-domain of the TNFR-associated factors (TRAFs) through their cytoplasmic tails.; ELME000239:The USP7 NTD domain binding motif variant based on the MDM2 and P53 interactions.; PS00006:Casein kinase II phosphorylation site)	Predicted conservation scores
Danio_rerio_bloc1s3	S106C	# Altered Effect (Pr = 0.39)
Danio_rerio_bloc1s3	S106C	# |---->Altered Motifs (ELME000063|ELME000064|ELME000085|ELME000117|ELME000239|PS00006)
Danio_rerio_bloc1s3	S106C	# |---->Altered Structure_and_dynamics (Pr = 0.39)-------------------------------------------------------|
Danio_rerio_bloc1s3	S106C	# | |---->Altered Secondary_structure (Pr = 0.26) |
Danio_rerio_bloc1s3	S106C	# | | |
Danio_rerio_bloc1s3	S106C	# | |---->Altered Stability_and_conformational_flexibility (Pr = 0.39) |
Danio_rerio_bloc1s3	S106C	# | | |---->Altered Conformational_flexibility (Pr = 0.39) |
Danio_rerio_bloc1s3	S106C	# | | |---->Loss of Intrinsic_disorder (Pr = 0.39 | P = 0.03) |
Danio_rerio_bloc1s3	S106C	# | | |
Danio_rerio_bloc1s3	S106C	# | |---->Altered Special_structural_signatures (Pr = 0.04) |
Danio_rerio_bloc1s3	S106C	# | |---->Altered Signal_peptide (Pr = 0.00) |
Danio_rerio_bloc1s3	S106C	# | | |
Danio_rerio_bloc1s3	S106C	# | |---->Altered Transmembrane_protein (Pr = 0.04) |
Danio_rerio_bloc1s3	S106C	# | |
Danio_rerio_bloc1s3	S106C	# |---->Altered Functional_residue (Pr = 0.33) |
Danio_rerio_bloc1s3	S106C	# |---->Altered Macromolecular_binding (Pr = 0.23) |
Danio_rerio_bloc1s3	S106C	# | |---->Altered Protein_binding (Pr = 0.23) |
Danio_rerio_bloc1s3	S106C	# | |---->Altered Disordered_interface (Pr = 0.23) |
Danio_rerio_bloc1s3	S106C	# | | |
Danio_rerio_bloc1s3	S106C	# | |---->Altered Ordered_interface (Pr = 0.03) |
Danio_rerio_bloc1s3	S106C	# | |
Danio_rerio_bloc1s3	S106C	# |---->Altered Metal_binding (Pr = 0.01)<---------------------------------------------------------|
Danio_rerio_bloc1s3	S106C	# |
Danio_rerio_bloc1s3	S106C	# |---->Altered PTM_site (Pr = 0.33)
Danio_rerio_bloc1s3	S106C	# |---->Loss of O-linked_glycosylation at T104 (Pr = 0.33 | P = 7.3e-03)
Danio_rerio_bloc1s3	S106C	# |---->Loss of Phosphorylation at S101 (Pr = 0.29 | P = 0.02)
Danio_rerio_bloc1s3	S106C	# |---->Loss of Proteolytic_cleavage at R111 (Pr = 0.14 | P = 0.02)
Danio_rerio_bloc1s3	D110E	0.034	Loss of Proteolytic_cleavage at R111 (Pr = 0.15 | P = 0.01)	Altered Motifs (ELME000053:GSK3 phosphorylation recognition site; ELME000136:The Class IV WW domain interaction motif is recognised primarily by the Pin1 phosphorylation-dependent prolyl isomerase.; ELME000159:Proline-Directed Kinase (e.g. MAPK) phosphorylation site in higher eukaryotes.)	Predicted conservation scores
Danio_rerio_bloc1s3	D110E	# Altered Effect (Pr = 0.26)
Danio_rerio_bloc1s3	D110E	# |---->Altered Motifs (ELME000053|ELME000136|ELME000159)
Danio_rerio_bloc1s3	D110E	# |---->Altered Structure_and_dynamics (Pr = 0.26)-------------------------------------------------------|
Danio_rerio_bloc1s3	D110E	# | |---->Altered Secondary_structure (Pr = 0.26) |
Danio_rerio_bloc1s3	D110E	# | | |
Danio_rerio_bloc1s3	D110E	# | |---->Altered Stability_and_conformational_flexibility (Pr = 0.23) |
Danio_rerio_bloc1s3	D110E	# | | |---->Altered Conformational_flexibility (Pr = 0.23) |
Danio_rerio_bloc1s3	D110E	# | | |
Danio_rerio_bloc1s3	D110E	# | |---->Altered Special_structural_signatures (Pr = 0.05) |
Danio_rerio_bloc1s3	D110E	# | |---->Altered Signal_peptide (Pr = 0.00) |
Danio_rerio_bloc1s3	D110E	# | | |
Danio_rerio_bloc1s3	D110E	# | |---->Altered Transmembrane_protein (Pr = 0.05) |
Danio_rerio_bloc1s3	D110E	# | |
Danio_rerio_bloc1s3	D110E	# |---->Altered Functional_residue (Pr = 0.18) |
Danio_rerio_bloc1s3	D110E	# |---->Altered Macromolecular_binding (Pr = 0.10) |
Danio_rerio_bloc1s3	D110E	# | |---->Altered Protein_binding (Pr = 0.10) |
Danio_rerio_bloc1s3	D110E	# | |---->Altered Disordered_interface (Pr = 0.10) |
Danio_rerio_bloc1s3	D110E	# | | |
Danio_rerio_bloc1s3	D110E	# | |---->Altered Ordered_interface (Pr = 0.03) |
Danio_rerio_bloc1s3	D110E	# | |
Danio_rerio_bloc1s3	D110E	# |---->Altered Metal_binding (Pr = 0.01)<---------------------------------------------------------|
Danio_rerio_bloc1s3	D110E	# |
Danio_rerio_bloc1s3	D110E	# |---->Altered PTM_site (Pr = 0.18)
Danio_rerio_bloc1s3	D110E	# |---->Loss of Proteolytic_cleavage at R111 (Pr = 0.15 | P = 0.01)
Danio_rerio_bloc1s3	S120A	0.037	Loss of Intrinsic_disorder (Pr = 0.38 | P = 0.03); Loss of Phosphorylation at S120 (Pr = 0.28 | P = 0.02); Loss of Loop (Pr = 0.27 | P = 0.04); Gain of ADP-ribosylation at R117 (Pr = 0.21 | P = 0.02)	Altered Motifs (ELME000085:Glycosaminoglycan attachment site; ELME000197:Phosphopeptide motif which directly interacts with the BRCT (carboxy-terminal) domain of the Breast Cancer Gene BRCA1 with low affinity; ELME000269:The DSGxxS phospho-dependent degron binds the F box protein of the SCF-betaTrCP1 complex. The degron is found in various proteins that function in regulation of cell state.; ELME000321:Caspase3 and Caspase7 cleavage site; PS00005:Protein kinase C phosphorylation site)	Predicted conservation scores
Danio_rerio_bloc1s3	S120A	# Altered Effect (Pr = 0.38)
Danio_rerio_bloc1s3	S120A	# |---->Altered Motifs (ELME000085|ELME000197|ELME000269|ELME000321|PS00005)
Danio_rerio_bloc1s3	S120A	# |---->Altered Structure_and_dynamics (Pr = 0.38)-------------------------------------------------------|
Danio_rerio_bloc1s3	S120A	# | |---->Altered Secondary_structure (Pr = 0.27) |
Danio_rerio_bloc1s3	S120A	# | | |---->Loss of Loop (Pr = 0.27 | P = 0.04) |
Danio_rerio_bloc1s3	S120A	# | | |
Danio_rerio_bloc1s3	S120A	# | |---->Altered Stability_and_conformational_flexibility (Pr = 0.38) |
Danio_rerio_bloc1s3	S120A	# | | |---->Altered Conformational_flexibility (Pr = 0.38) |
Danio_rerio_bloc1s3	S120A	# | | |---->Loss of Intrinsic_disorder (Pr = 0.38 | P = 0.03) |
Danio_rerio_bloc1s3	S120A	# | | |
Danio_rerio_bloc1s3	S120A	# | |---->Altered Special_structural_signatures (Pr = 0.04) |
Danio_rerio_bloc1s3	S120A	# | |---->Altered Signal_peptide (Pr = 0.00) |
Danio_rerio_bloc1s3	S120A	# | | |
Danio_rerio_bloc1s3	S120A	# | |---->Altered Transmembrane_protein (Pr = 0.03) |
Danio_rerio_bloc1s3	S120A	# | |
Danio_rerio_bloc1s3	S120A	# |---->Altered Functional_residue (Pr = 0.28) |
Danio_rerio_bloc1s3	S120A	# |---->Altered Macromolecular_binding (Pr = 0.15) |
Danio_rerio_bloc1s3	S120A	# | |---->Altered Protein_binding (Pr = 0.15) |
Danio_rerio_bloc1s3	S120A	# | |---->Altered Disordered_interface (Pr = 0.15) |
Danio_rerio_bloc1s3	S120A	# | | |
Danio_rerio_bloc1s3	S120A	# | |---->Altered Ordered_interface (Pr = 0.06) |
Danio_rerio_bloc1s3	S120A	# | |
Danio_rerio_bloc1s3	S120A	# |---->Altered Metal_binding (Pr = 0.01)<---------------------------------------------------------|
Danio_rerio_bloc1s3	S120A	# |
Danio_rerio_bloc1s3	S120A	# |---->Altered PTM_site (Pr = 0.28)
Danio_rerio_bloc1s3	S120A	# |---->Gain of ADP-ribosylation at R117 (Pr = 0.21 | P = 0.02)
Danio_rerio_bloc1s3	S120A	# |---->Loss of Phosphorylation at S120 (Pr = 0.28 | P = 0.02)
Danio_rerio_bloc1s3	R155K	0.136	Altered MoRF (Pr = 0.28 | P = 0.04); Altered Cytoplasmic_loop (Pr = 0.26 | P = 1.1e-03); Loss of N-linked_glycosylation at N152 (Pr = 0.04 | P = 0.02)	Altered Motifs (ELME000070:Generic motif for N-glycosylation. It was shown that Trp - Asp - and Glu are uncommon before the Ser/Thr position (PMID-8626433). Efficient glycosylation usually occurs when ~60 residues or more separate the glycosylation acceptor site from the C-terminus.; PS00001:N-glycosylation site)	Predicted conservation scores
Danio_rerio_bloc1s3	R155K	# Altered Effect (Pr = 0.28)
Danio_rerio_bloc1s3	R155K	# |---->Altered Motifs (ELME000070|PS00001)
Danio_rerio_bloc1s3	R155K	# |---->Altered Structure_and_dynamics (Pr = 0.26)-------------------------------------------------------|
Danio_rerio_bloc1s3	R155K	# | |---->Altered Secondary_structure (Pr = 0.25) |
Danio_rerio_bloc1s3	R155K	# | | |
Danio_rerio_bloc1s3	R155K	# | |---->Altered Stability_and_conformational_flexibility (Pr = 0.21) |
Danio_rerio_bloc1s3	R155K	# | | |---->Altered Conformational_flexibility (Pr = 0.21) |
Danio_rerio_bloc1s3	R155K	# | | |
Danio_rerio_bloc1s3	R155K	# | |---->Altered Special_structural_signatures (Pr = 0.26) |
Danio_rerio_bloc1s3	R155K	# | |---->Altered Signal_peptide (Pr = 0.00) |
Danio_rerio_bloc1s3	R155K	# | | |
Danio_rerio_bloc1s3	R155K	# | |---->Altered Transmembrane_protein (Pr = 0.26) |
Danio_rerio_bloc1s3	R155K	# | |---->Altered Non-cytoplasmic_loop (Pr = 0.26 | P = 1.1e-03) |
Danio_rerio_bloc1s3	R155K	# | |
Danio_rerio_bloc1s3	R155K	# |---->Altered Functional_residue (Pr = 0.28) |
Danio_rerio_bloc1s3	R155K	# |---->Altered Macromolecular_binding (Pr = 0.28) |
Danio_rerio_bloc1s3	R155K	# | |---->Altered Protein_binding (Pr = 0.28) |
Danio_rerio_bloc1s3	R155K	# | |---->Altered Disordered_interface (Pr = 0.28) |
Danio_rerio_bloc1s3	R155K	# | | |---->Altered MoRF (Pr = 0.28 | P = 0.04) |
Danio_rerio_bloc1s3	R155K	# | | |
Danio_rerio_bloc1s3	R155K	# | |---->Altered Ordered_interface (Pr = 0.17) |
Danio_rerio_bloc1s3	R155K	# | |
Danio_rerio_bloc1s3	R155K	# |---->Altered Metal_binding (Pr = 0.06)<---------------------------------------------------------|
Danio_rerio_bloc1s3	R155K	# |
Danio_rerio_bloc1s3	R155K	# |---->Altered PTM_site (Pr = 0.17)
Danio_rerio_bloc1s3	R155K	# |---->Loss of N-linked_glycosylation at N152 (Pr = 0.04 | P = 0.02)
Danio_rerio_bloc1s3	A162G	0.101	Altered Cytoplasmic_loop (Pr = 0.20 | P = 5.2e-03); Loss of GPI-anchor_amidation at N166 (Pr = 0.02 | P = 0.02); Loss of N-linked_glycosylation at N165 (Pr = 0.01 | P = 0.04)	Altered Motifs (ELME000052:Phosphothreonine motif binding a subset of FHA domains that show a preference for a large aliphatic amino acid at the pT+3 position.; ELME000146:Subtilisin/kexin isozyme-1 (SKI1) cleavage site ([RK]-X-[hydrophobic]-[LTKF]-|-X))	Predicted conservation scores
Danio_rerio_bloc1s3	A162G	# Altered Effect (Pr = 0.21)
Danio_rerio_bloc1s3	A162G	# |---->Altered Motifs (ELME000052|ELME000146)
Danio_rerio_bloc1s3	A162G	# |---->Altered Structure_and_dynamics (Pr = 0.20)-------------------------------------------------------|
Danio_rerio_bloc1s3	A162G	# | |---->Altered Secondary_structure (Pr = 0.08) |
Danio_rerio_bloc1s3	A162G	# | | |
Danio_rerio_bloc1s3	A162G	# | |---->Altered Stability_and_conformational_flexibility (Pr = 0.19) |
Danio_rerio_bloc1s3	A162G	# | | |---->Altered Conformational_flexibility (Pr = 0.19) |
Danio_rerio_bloc1s3	A162G	# | | |
Danio_rerio_bloc1s3	A162G	# | |---->Altered Special_structural_signatures (Pr = 0.20) |
Danio_rerio_bloc1s3	A162G	# | |---->Altered Signal_peptide (Pr = 0.00) |
Danio_rerio_bloc1s3	A162G	# | | |
Danio_rerio_bloc1s3	A162G	# | |---->Altered Transmembrane_protein (Pr = 0.20) |
Danio_rerio_bloc1s3	A162G	# | |---->Altered Non-cytoplasmic_loop (Pr = 0.20 | P = 5.2e-03) |
Danio_rerio_bloc1s3	A162G	# | |
Danio_rerio_bloc1s3	A162G	# |---->Altered Functional_residue (Pr = 0.21) |
Danio_rerio_bloc1s3	A162G	# |---->Altered Macromolecular_binding (Pr = 0.21) |
Danio_rerio_bloc1s3	A162G	# | |---->Altered Protein_binding (Pr = 0.21) |
Danio_rerio_bloc1s3	A162G	# | |---->Altered Disordered_interface (Pr = 0.21) |
Danio_rerio_bloc1s3	A162G	# | | |
Danio_rerio_bloc1s3	A162G	# | |---->Altered Ordered_interface (Pr = 0.12) |
Danio_rerio_bloc1s3	A162G	# | |
Danio_rerio_bloc1s3	A162G	# |---->Altered Metal_binding (Pr = 0.04)<---------------------------------------------------------|
Danio_rerio_bloc1s3	A162G	# |
Danio_rerio_bloc1s3	A162G	# |---->Altered PTM_site (Pr = 0.15)
Danio_rerio_bloc1s3	A162G	# |---->Loss of GPI-anchor_amidation at N166 (Pr = 0.02 | P = 0.02)
Danio_rerio_bloc1s3	A162G	# |---->Loss of N-linked_glycosylation at N165 (Pr = 0.01 | P = 0.04)
Danio_rerio_bloc1s3	H199K	0.425	Altered MoRF (Pr = 0.28 | P = 0.04); Loss of Zinc_binding at C198 (Pr = 0.27 | P = 0.02); Altered Cytoplasmic_loop (Pr = 0.24 | P = 2.2e-03)	Altered Motifs (ELME000106:Substrate recognition site that interacts with cyclin and thereby increases phosphorylation by cyclin/cdk complexes. Predicted proteins should have a CDK phosphorylation site. Also used by cyclin/cdk inhibitors.; PS00005:Protein kinase C phosphorylation site)	Predicted conservation scores
Danio_rerio_bloc1s3	H199K	# Altered Effect (Pr = 0.28)
Danio_rerio_bloc1s3	H199K	# |---->Altered Motifs (ELME000106|PS00005)
Danio_rerio_bloc1s3	H199K	# |---->Altered Structure_and_dynamics (Pr = 0.27)-------------------------------------------------------|
Danio_rerio_bloc1s3	H199K	# | |---->Altered Secondary_structure (Pr = 0.26) |
Danio_rerio_bloc1s3	H199K	# | | |
Danio_rerio_bloc1s3	H199K	# | |---->Altered Stability_and_conformational_flexibility (Pr = 0.14) |
Danio_rerio_bloc1s3	H199K	# | | |---->Altered Conformational_flexibility (Pr = 0.14) |
Danio_rerio_bloc1s3	H199K	# | | |
Danio_rerio_bloc1s3	H199K	# | |---->Altered Special_structural_signatures (Pr = 0.24) |
Danio_rerio_bloc1s3	H199K	# | |---->Altered Signal_peptide (Pr = 0.00) |
Danio_rerio_bloc1s3	H199K	# | | |
Danio_rerio_bloc1s3	H199K	# | |---->Altered Transmembrane_protein (Pr = 0.24) |
Danio_rerio_bloc1s3	H199K	# | |---->Altered Non-cytoplasmic_loop (Pr = 0.24 | P = 2.2e-03) |
Danio_rerio_bloc1s3	H199K	# | |
Danio_rerio_bloc1s3	H199K	# |---->Altered Functional_residue (Pr = 0.28) |
Danio_rerio_bloc1s3	H199K	# |---->Altered Macromolecular_binding (Pr = 0.28) |
Danio_rerio_bloc1s3	H199K	# | |---->Altered Protein_binding (Pr = 0.28) |
Danio_rerio_bloc1s3	H199K	# | |---->Altered Disordered_interface (Pr = 0.28) |
Danio_rerio_bloc1s3	H199K	# | | |---->Altered MoRF (Pr = 0.28 | P = 0.04) |
Danio_rerio_bloc1s3	H199K	# | | |
Danio_rerio_bloc1s3	H199K	# | |---->Altered Ordered_interface (Pr = 0.25) |
Danio_rerio_bloc1s3	H199K	# | |
Danio_rerio_bloc1s3	H199K	# |---->Altered Metal_binding (Pr = 0.27)<---------------------------------------------------------|
Danio_rerio_bloc1s3	H199K	# | |---->Loss of Zinc_binding at C198 (Pr = 0.27 | P = 0.02)
Danio_rerio_bloc1s3	H199K	# |
Danio_rerio_bloc1s3	H199K	# |---->Altered PTM_site (Pr = 0.08)
Danio_rerio_bloc1s3	L210G	0.063	Gain of Intrinsic_disorder (Pr = 0.32 | P = 0.03); Gain of B-factor (Pr = 0.28 | P = 7.5e-03); Gain of Strand (Pr = 0.27 | P = 0.02); Loss of Helix (Pr = 0.27 | P = 0.04); Loss of Loop (Pr = 0.27 | P = 0.04); Altered Cytoplasmic_loop (Pr = 0.20 | P = 6.1e-03)	Altered Motifs (PS00008:N-myristoylation site)	Predicted conservation scores
Danio_rerio_bloc1s3	L210G	# Altered Effect (Pr = 0.32)
Danio_rerio_bloc1s3	L210G	# |---->Altered Motifs (PS00008)
Danio_rerio_bloc1s3	L210G	# |---->Altered Structure_and_dynamics (Pr = 0.32)-------------------------------------------------------|
Danio_rerio_bloc1s3	L210G	# | |---->Altered Secondary_structure (Pr = 0.27) |
Danio_rerio_bloc1s3	L210G	# | | |---->Loss of Helix (Pr = 0.27 | P = 0.04) |
Danio_rerio_bloc1s3	L210G	# | | |---->Gain of Strand (Pr = 0.27 | P = 0.02) |
Danio_rerio_bloc1s3	L210G	# | | |---->Loss of Loop (Pr = 0.27 | P = 0.04) |
Danio_rerio_bloc1s3	L210G	# | | |
Danio_rerio_bloc1s3	L210G	# | |---->Altered Stability_and_conformational_flexibility (Pr = 0.32) |
Danio_rerio_bloc1s3	L210G	# | | |---->Altered Conformational_flexibility (Pr = 0.32) |
Danio_rerio_bloc1s3	L210G	# | | |---->Gain of Intrinsic_disorder (Pr = 0.32 | P = 0.03) |
Danio_rerio_bloc1s3	L210G	# | | |---->Gain of B-factor (Pr = 0.28 | P = 7.5e-03) |
Danio_rerio_bloc1s3	L210G	# | | |
Danio_rerio_bloc1s3	L210G	# | |---->Altered Special_structural_signatures (Pr = 0.20) |
Danio_rerio_bloc1s3	L210G	# | |---->Altered Signal_peptide (Pr = 0.00) |
Danio_rerio_bloc1s3	L210G	# | | |
Danio_rerio_bloc1s3	L210G	# | |---->Altered Transmembrane_protein (Pr = 0.20) |
Danio_rerio_bloc1s3	L210G	# | |---->Altered Non-cytoplasmic_loop (Pr = 0.20 | P = 6.1e-03) |
Danio_rerio_bloc1s3	L210G	# | |
Danio_rerio_bloc1s3	L210G	# |---->Altered Functional_residue (Pr = 0.19) |
Danio_rerio_bloc1s3	L210G	# |---->Altered Macromolecular_binding (Pr = 0.19) |
Danio_rerio_bloc1s3	L210G	# | |---->Altered Protein_binding (Pr = 0.19) |
Danio_rerio_bloc1s3	L210G	# | |---->Altered Disordered_interface (Pr = 0.19) |
Danio_rerio_bloc1s3	L210G	# | | |
Danio_rerio_bloc1s3	L210G	# | |---->Altered Ordered_interface (Pr = 0.13) |
Danio_rerio_bloc1s3	L210G	# | |
Danio_rerio_bloc1s3	L210G	# |---->Altered Metal_binding (Pr = 0.06)<---------------------------------------------------------|
Danio_rerio_bloc1s3	L210G	# |
Danio_rerio_bloc1s3	L210G	# |---->Altered PTM_site (Pr = 0.06)
Danio_rerio_bloc1s3	E212V	0.106	Altered Cytoplasmic_loop (Pr = 0.20 | P = 5.2e-03); Loss of GPI-anchor_amidation at N217 (Pr = 0.01 | P = 0.03)	Altered Motifs (ELME000063:CK1 phosphorylation site; ELME000202:(ST)Q motif which is phosphorylated by PIKK family members.)	Predicted conservation scores
Danio_rerio_bloc1s3	E212V	# Altered Effect (Pr = 0.33)
Danio_rerio_bloc1s3	E212V	# |---->Altered Motifs (ELME000063|ELME000202)
Danio_rerio_bloc1s3	E212V	# |---->Altered Structure_and_dynamics (Pr = 0.33)-------------------------------------------------------|
Danio_rerio_bloc1s3	E212V	# | |---->Altered Secondary_structure (Pr = 0.27) |
Danio_rerio_bloc1s3	E212V	# | | |
Danio_rerio_bloc1s3	E212V	# | |---->Altered Stability_and_conformational_flexibility (Pr = 0.33) |
Danio_rerio_bloc1s3	E212V	# | | |---->Altered Conformational_flexibility (Pr = 0.33) |
Danio_rerio_bloc1s3	E212V	# | | |
Danio_rerio_bloc1s3	E212V	# | |---->Altered Special_structural_signatures (Pr = 0.20) |
Danio_rerio_bloc1s3	E212V	# | |---->Altered Signal_peptide (Pr = 0.00) |
Danio_rerio_bloc1s3	E212V	# | | |
Danio_rerio_bloc1s3	E212V	# | |---->Altered Transmembrane_protein (Pr = 0.20) |
Danio_rerio_bloc1s3	E212V	# | |---->Altered Non-cytoplasmic_loop (Pr = 0.20 | P = 5.2e-03) |
Danio_rerio_bloc1s3	E212V	# | |
Danio_rerio_bloc1s3	E212V	# |---->Altered Functional_residue (Pr = 0.19) |
Danio_rerio_bloc1s3	E212V	# |---->Altered Macromolecular_binding (Pr = 0.19) |
Danio_rerio_bloc1s3	E212V	# | |---->Altered Protein_binding (Pr = 0.19) |
Danio_rerio_bloc1s3	E212V	# | |---->Altered Disordered_interface (Pr = 0.19) |
Danio_rerio_bloc1s3	E212V	# | | |
Danio_rerio_bloc1s3	E212V	# | |---->Altered Ordered_interface (Pr = 0.14) |
Danio_rerio_bloc1s3	E212V	# | |
Danio_rerio_bloc1s3	E212V	# |---->Altered Metal_binding (Pr = 0.06)<---------------------------------------------------------|
Danio_rerio_bloc1s3	E212V	# |
Danio_rerio_bloc1s3	E212V	# |---->Altered PTM_site (Pr = 0.06)
Danio_rerio_bloc1s3	E212V	# |---->Loss of GPI-anchor_amidation at N217 (Pr = 0.01 | P = 0.03)
Danio_rerio_bloc1s3	S214P	0.048	Loss of Loop (Pr = 0.27 | P = 0.02); Loss of Helix (Pr = 0.27 | P = 0.04); Altered Cytoplasmic_loop (Pr = 0.20 | P = 5.5e-03); Loss of GPI-anchor_amidation at N217 (Pr = 0.01 | P = 0.03)	Altered Motifs (ELME000063:CK1 phosphorylation site; ELME000202:(ST)Q motif which is phosphorylated by PIKK family members.)	Predicted conservation scores
Danio_rerio_bloc1s3	S214P	# Altered Effect (Pr = 0.27)
Danio_rerio_bloc1s3	S214P	# |---->Altered Motifs (ELME000063|ELME000202)
Danio_rerio_bloc1s3	S214P	# |---->Altered Structure_and_dynamics (Pr = 0.27)-------------------------------------------------------|
Danio_rerio_bloc1s3	S214P	# | |---->Altered Secondary_structure (Pr = 0.27) |
Danio_rerio_bloc1s3	S214P	# | | |---->Loss of Helix (Pr = 0.27 | P = 0.04) |
Danio_rerio_bloc1s3	S214P	# | | |---->Loss of Loop (Pr = 0.27 | P = 0.02) |
Danio_rerio_bloc1s3	S214P	# | | |
Danio_rerio_bloc1s3	S214P	# | |---->Altered Stability_and_conformational_flexibility (Pr = 0.25) |
Danio_rerio_bloc1s3	S214P	# | | |---->Altered Conformational_flexibility (Pr = 0.25) |
Danio_rerio_bloc1s3	S214P	# | | |
Danio_rerio_bloc1s3	S214P	# | |---->Altered Special_structural_signatures (Pr = 0.20) |
Danio_rerio_bloc1s3	S214P	# | |---->Altered Signal_peptide (Pr = 0.00) |
Danio_rerio_bloc1s3	S214P	# | | |
Danio_rerio_bloc1s3	S214P	# | |---->Altered Transmembrane_protein (Pr = 0.20) |
Danio_rerio_bloc1s3	S214P	# | |---->Altered Non-cytoplasmic_loop (Pr = 0.20 | P = 5.5e-03) |
Danio_rerio_bloc1s3	S214P	# | |
Danio_rerio_bloc1s3	S214P	# |---->Altered Functional_residue (Pr = 0.19) |
Danio_rerio_bloc1s3	S214P	# |---->Altered Macromolecular_binding (Pr = 0.19) |
Danio_rerio_bloc1s3	S214P	# | |---->Altered Protein_binding (Pr = 0.19) |
Danio_rerio_bloc1s3	S214P	# | |---->Altered Disordered_interface (Pr = 0.19) |
Danio_rerio_bloc1s3	S214P	# | | |
Danio_rerio_bloc1s3	S214P	# | |---->Altered Ordered_interface (Pr = 0.14) |
Danio_rerio_bloc1s3	S214P	# | |
Danio_rerio_bloc1s3	S214P	# |---->Altered Metal_binding (Pr = 0.05)<---------------------------------------------------------|
Danio_rerio_bloc1s3	S214P	# |
Danio_rerio_bloc1s3	S214P	# |---->Altered PTM_site (Pr = 0.06)
Danio_rerio_bloc1s3	S214P	# |---->Loss of GPI-anchor_amidation at N217 (Pr = 0.01 | P = 0.03)
Danio_rerio_bloc1s3	Q215L	0.033	Altered Cytoplasmic_loop (Pr = 0.20 | P = 5.3e-03); Gain of GPI-anchor_amidation at N217 (Pr = 0.01 | P = 0.03)	Altered Motifs (ELME000063:CK1 phosphorylation site; ELME000147:Site phosphorylated by the Polo-like kinase.; ELME000202:(ST)Q motif which is phosphorylated by PIKK family members.)	Predicted conservation scores
Danio_rerio_bloc1s3	Q215L	# Altered Effect (Pr = 0.30)
Danio_rerio_bloc1s3	Q215L	# |---->Altered Motifs (ELME000063|ELME000147|ELME000202)
Danio_rerio_bloc1s3	Q215L	# |---->Altered Structure_and_dynamics (Pr = 0.30)-------------------------------------------------------|
Danio_rerio_bloc1s3	Q215L	# | |---->Altered Secondary_structure (Pr = 0.26) |
Danio_rerio_bloc1s3	Q215L	# | | |
Danio_rerio_bloc1s3	Q215L	# | |---->Altered Stability_and_conformational_flexibility (Pr = 0.30) |
Danio_rerio_bloc1s3	Q215L	# | | |---->Altered Conformational_flexibility (Pr = 0.30) |
Danio_rerio_bloc1s3	Q215L	# | | |
Danio_rerio_bloc1s3	Q215L	# | |---->Altered Special_structural_signatures (Pr = 0.20) |
Danio_rerio_bloc1s3	Q215L	# | |---->Altered Signal_peptide (Pr = 0.00) |
Danio_rerio_bloc1s3	Q215L	# | | |
Danio_rerio_bloc1s3	Q215L	# | |---->Altered Transmembrane_protein (Pr = 0.20) |
Danio_rerio_bloc1s3	Q215L	# | |---->Altered Non-cytoplasmic_loop (Pr = 0.20 | P = 5.3e-03) |
Danio_rerio_bloc1s3	Q215L	# | |
Danio_rerio_bloc1s3	Q215L	# |---->Altered Functional_residue (Pr = 0.17) |
Danio_rerio_bloc1s3	Q215L	# |---->Altered Macromolecular_binding (Pr = 0.17) |
Danio_rerio_bloc1s3	Q215L	# | |---->Altered Protein_binding (Pr = 0.17) |
Danio_rerio_bloc1s3	Q215L	# | |---->Altered Disordered_interface (Pr = 0.17) |
Danio_rerio_bloc1s3	Q215L	# | | |
Danio_rerio_bloc1s3	Q215L	# | |---->Altered Ordered_interface (Pr = 0.13) |
Danio_rerio_bloc1s3	Q215L	# | |
Danio_rerio_bloc1s3	Q215L	# |---->Altered Metal_binding (Pr = 0.06)<---------------------------------------------------------|
Danio_rerio_bloc1s3	Q215L	# |
Danio_rerio_bloc1s3	Q215L	# |---->Altered PTM_site (Pr = 0.06)
Danio_rerio_bloc1s3	Q215L	# |---->Gain of GPI-anchor_amidation at N217 (Pr = 0.01 | P = 0.03)
Danio_rerio_bloc1s4	L212I	0.097	Altered Coiled_coil (Pr = 0.46 | P = 8.3e-03); Gain of Acetylation at K217 (Pr = 0.23 | P = 0.02)	Altered Motifs (PS00008:N-myristoylation site)	Predicted conservation scores
Danio_rerio_bloc1s4	L212I	# Altered Effect (Pr = 0.46)
Danio_rerio_bloc1s4	L212I	# |---->Altered Motifs (PS00008)
Danio_rerio_bloc1s4	L212I	# |---->Altered Structure_and_dynamics (Pr = 0.46)-------------------------------------------------------|
Danio_rerio_bloc1s4	L212I	# | |---->Altered Secondary_structure (Pr = 0.25) |
Danio_rerio_bloc1s4	L212I	# | | |
Danio_rerio_bloc1s4	L212I	# | |---->Altered Stability_and_conformational_flexibility (Pr = 0.17) |
Danio_rerio_bloc1s4	L212I	# | | |---->Altered Conformational_flexibility (Pr = 0.17) |
Danio_rerio_bloc1s4	L212I	# | | |
Danio_rerio_bloc1s4	L212I	# | |---->Altered Special_structural_signatures (Pr = 0.46) |
Danio_rerio_bloc1s4	L212I	# | |---->Altered Coiled_coil (Pr = 0.46 | P = 8.3e-03) |
Danio_rerio_bloc1s4	L212I	# | |---->Altered Signal_peptide (Pr = 0.00) |
Danio_rerio_bloc1s4	L212I	# | | |
Danio_rerio_bloc1s4	L212I	# | |---->Altered Transmembrane_protein (Pr = 0.02) |
Danio_rerio_bloc1s4	L212I	# | |
Danio_rerio_bloc1s4	L212I	# |---->Altered Functional_residue (Pr = 0.25) |
Danio_rerio_bloc1s4	L212I	# |---->Altered Macromolecular_binding (Pr = 0.25) |
Danio_rerio_bloc1s4	L212I	# | |---->Altered Protein_binding (Pr = 0.25) |
Danio_rerio_bloc1s4	L212I	# | |---->Altered Disordered_interface (Pr = 0.25) |
Danio_rerio_bloc1s4	L212I	# | | |
Danio_rerio_bloc1s4	L212I	# | |---->Altered Ordered_interface (Pr = 0.07) |
Danio_rerio_bloc1s4	L212I	# | |
Danio_rerio_bloc1s4	L212I	# |---->Altered Metal_binding (Pr = 0.04)<---------------------------------------------------------|
Danio_rerio_bloc1s4	L212I	# |
Danio_rerio_bloc1s4	L212I	# |---->Altered PTM_site (Pr = 0.23)
Danio_rerio_bloc1s4	L212I	# |---->Gain of Acetylation at K217 (Pr = 0.23 | P = 0.02)
Danio_rerio_bloc1s4	Q244P	0.436	Loss of Strand (Pr = 0.26 | P = 0.04)	Altered Motifs (ELME000155:This is the motif recognized by those SH3 domains with a non-canonical class I recognition specificity)	Predicted conservation scores
Danio_rerio_bloc1s4	Q244P	# Altered Effect (Pr = 0.26)
Danio_rerio_bloc1s4	Q244P	# |---->Altered Motifs (ELME000155)
Danio_rerio_bloc1s4	Q244P	# |---->Altered Structure_and_dynamics (Pr = 0.26)-------------------------------------------------------|
Danio_rerio_bloc1s4	Q244P	# | |---->Altered Secondary_structure (Pr = 0.26) |
Danio_rerio_bloc1s4	Q244P	# | | |---->Loss of Strand (Pr = 0.26 | P = 0.04) |
Danio_rerio_bloc1s4	Q244P	# | | |
Danio_rerio_bloc1s4	Q244P	# | |---->Altered Stability_and_conformational_flexibility (Pr = 0.20) |
Danio_rerio_bloc1s4	Q244P	# | | |---->Altered Conformational_flexibility (Pr = 0.20) |
Danio_rerio_bloc1s4	Q244P	# | | |
Danio_rerio_bloc1s4	Q244P	# | |---->Altered Special_structural_signatures (Pr = 0.08) |
Danio_rerio_bloc1s4	Q244P	# | |---->Altered Signal_peptide (Pr = 0.00) |
Danio_rerio_bloc1s4	Q244P	# | | |
Danio_rerio_bloc1s4	Q244P	# | |---->Altered Transmembrane_protein (Pr = 0.08) |
Danio_rerio_bloc1s4	Q244P	# | |
Danio_rerio_bloc1s4	Q244P	# |---->Altered Functional_residue (Pr = 0.21) |
Danio_rerio_bloc1s4	Q244P	# |---->Altered Macromolecular_binding (Pr = 0.17) |
Danio_rerio_bloc1s4	Q244P	# | |---->Altered Protein_binding (Pr = 0.17) |
Danio_rerio_bloc1s4	Q244P	# | |---->Altered Disordered_interface (Pr = 0.17) |
Danio_rerio_bloc1s4	Q244P	# | | |
Danio_rerio_bloc1s4	Q244P	# | |---->Altered Ordered_interface (Pr = 0.07) |
Danio_rerio_bloc1s4	Q244P	# | |
Danio_rerio_bloc1s4	Q244P	# |---->Altered Metal_binding (Pr = 0.06)<---------------------------------------------------------|
Danio_rerio_bloc1s4	Q244P	# |
Danio_rerio_bloc1s4	Q244P	# |---->Altered PTM_site (Pr = 0.21)
Danio_rerio_bloc1s5	V5I	0.115	Altered MoRF (Pr = 0.46 | P = 1.3e-03); Altered Cytoplasmic_loop (Pr = 0.30 | P = 1.5e-04); Altered Non-cytoplasmic_loop (Pr = 0.29 | P = 0.03); Loss of Helix (Pr = 0.27 | P = 0.04); Gain of Relative_solvent_accessibility (Pr = 0.24 | P = 0.05); Loss of Nickel_binding at E2 (Pr = 0.19 | P = 0.03); Altered DNA_binding (Pr = 0.17 | P = 0.03); Altered N-terminal_signal (Pr = 0.03 | P = 4.4e-03); Gain of N-terminal_acetylation at M1 (Pr = 0.03 | P = 4.6e-03); Altered Signal_helix (Pr = 0.01 | P = 7.2e-03)	Altered Motifs (ELME000146:Subtilisin/kexin isozyme-1 (SKI1) cleavage site ([RK]-X-[hydrophobic]-[LTKF]-|-X))	Predicted conservation scores
Danio_rerio_bloc1s5	V5I	# Altered Effect (Pr = 0.46)
Danio_rerio_bloc1s5	V5I	# |---->Altered Motifs (ELME000146)
Danio_rerio_bloc1s5	V5I	# |---->Altered Structure_and_dynamics (Pr = 0.30)-------------------------------------------------------|
Danio_rerio_bloc1s5	V5I	# | |---->Gain of Relative_solvent_accessibility (Pr = 0.24 | P = 0.05) |
Danio_rerio_bloc1s5	V5I	# | |---->Altered Secondary_structure (Pr = 0.27) |
Danio_rerio_bloc1s5	V5I	# | | |---->Loss of Helix (Pr = 0.27 | P = 0.04) |
Danio_rerio_bloc1s5	V5I	# | | |
Danio_rerio_bloc1s5	V5I	# | |---->Altered Stability_and_conformational_flexibility (Pr = 0.23) |
Danio_rerio_bloc1s5	V5I	# | | |---->Altered Conformational_flexibility (Pr = 0.23) |
Danio_rerio_bloc1s5	V5I	# | | |
Danio_rerio_bloc1s5	V5I	# | |---->Altered Special_structural_signatures (Pr = 0.30) |
Danio_rerio_bloc1s5	V5I	# | |---->Altered Signal_peptide (Pr = 0.03) |
Danio_rerio_bloc1s5	V5I	# | | |---->Altered N-terminal_signal (Pr = 0.03 | P = 4.4e-03) |
Danio_rerio_bloc1s5	V5I	# | | |---->Altered Signal_helix (Pr = 0.01 | P = 7.2e-03) |
Danio_rerio_bloc1s5	V5I	# | | |
Danio_rerio_bloc1s5	V5I	# | |---->Altered Transmembrane_protein (Pr = 0.30) |
Danio_rerio_bloc1s5	V5I	# | |---->Altered Cytoplasmic_loop (Pr = 0.29 | P = 0.03) |
Danio_rerio_bloc1s5	V5I	# | |---->Altered Non-cytoplasmic_loop (Pr = 0.30 | P = 1.5e-04) |
Danio_rerio_bloc1s5	V5I	# | |
Danio_rerio_bloc1s5	V5I	# |---->Altered Functional_residue (Pr = 0.46) |
Danio_rerio_bloc1s5	V5I	# |---->Altered Macromolecular_binding (Pr = 0.46) |
Danio_rerio_bloc1s5	V5I	# | |---->Altered DNA_binding (Pr = 0.17 | P = 0.03) |
Danio_rerio_bloc1s5	V5I	# | |---->Altered Protein_binding (Pr = 0.46) |
Danio_rerio_bloc1s5	V5I	# | |---->Altered Disordered_interface (Pr = 0.46) |
Danio_rerio_bloc1s5	V5I	# | | |---->Altered MoRF (Pr = 0.46 | P = 1.3e-03) |
Danio_rerio_bloc1s5	V5I	# | | |
Danio_rerio_bloc1s5	V5I	# | |---->Altered Ordered_interface (Pr = 0.23) |
Danio_rerio_bloc1s5	V5I	# | |
Danio_rerio_bloc1s5	V5I	# |---->Altered Metal_binding (Pr = 0.19)<---------------------------------------------------------|
Danio_rerio_bloc1s5	V5I	# | |---->Loss of Nickel_binding at E2 (Pr = 0.19 | P = 0.03)
Danio_rerio_bloc1s5	V5I	# |
Danio_rerio_bloc1s5	V5I	# |---->Altered PTM_site (Pr = 0.12)
Danio_rerio_bloc1s5	V5I	# |---->Gain of N-terminal_acetylation at M1 (Pr = 0.03 | P = 4.6e-03)
Danio_rerio_bloc1s5	R129M	0.162	Altered Coiled_coil (Pr = 0.39 | P = 0.01)	Altered Motifs (ELME000102:N-Arg dibasic convertase (nardilysin) cleavage site (Xaa-|-Arg-Lys or Arg-|-Arg-Xaa).; ELME000108:Yeast kexin 2 cleavage site (Lys-Arg-|-Xaa or Arg-Arg-|-Xaa))	Predicted conservation scores
Danio_rerio_bloc1s5	R129M	# Altered Effect (Pr = 0.39)
Danio_rerio_bloc1s5	R129M	# |---->Altered Motifs (ELME000102|ELME000108)
Danio_rerio_bloc1s5	R129M	# |---->Altered Structure_and_dynamics (Pr = 0.39)-------------------------------------------------------|
Danio_rerio_bloc1s5	R129M	# | |---->Altered Secondary_structure (Pr = 0.04) |
Danio_rerio_bloc1s5	R129M	# | | |
Danio_rerio_bloc1s5	R129M	# | |---->Altered Stability_and_conformational_flexibility (Pr = 0.33) |
Danio_rerio_bloc1s5	R129M	# | | |---->Altered Conformational_flexibility (Pr = 0.33) |
Danio_rerio_bloc1s5	R129M	# | | |
Danio_rerio_bloc1s5	R129M	# | |---->Altered Special_structural_signatures (Pr = 0.39) |
Danio_rerio_bloc1s5	R129M	# | |---->Altered Coiled_coil (Pr = 0.39 | P = 0.01) |
Danio_rerio_bloc1s5	R129M	# | |---->Altered Signal_peptide (Pr = 0.00) |
Danio_rerio_bloc1s5	R129M	# | | |
Danio_rerio_bloc1s5	R129M	# | |---->Altered Transmembrane_protein (Pr = 0.01) |
Danio_rerio_bloc1s5	R129M	# | |
Danio_rerio_bloc1s5	R129M	# |---->Altered Functional_residue (Pr = 0.17) |
Danio_rerio_bloc1s5	R129M	# |---->Altered Macromolecular_binding (Pr = 0.17) |
Danio_rerio_bloc1s5	R129M	# | |---->Altered Protein_binding (Pr = 0.17) |
Danio_rerio_bloc1s5	R129M	# | |---->Altered Disordered_interface (Pr = 0.17) |
Danio_rerio_bloc1s5	R129M	# | | |
Danio_rerio_bloc1s5	R129M	# | |---->Altered Ordered_interface (Pr = 0.07) |
Danio_rerio_bloc1s5	R129M	# | |
Danio_rerio_bloc1s5	R129M	# |---->Altered Metal_binding (Pr = 0.01)<---------------------------------------------------------|
Danio_rerio_bloc1s5	R129M	# |
Danio_rerio_bloc1s5	R129M	# |---->Altered PTM_site (Pr = 0.14)
Danio_rerio_bloc1s5	Q132R	0.139	Altered Coiled_coil (Pr = 0.32 | P = 0.01)	Altered Motifs (ELME000012:The di-Arg ER retention motif is defined by two consecutive arginine residues (RR) or with a single residue insertion (RXR). The motif is completed by an adjacent hydrophobic/arginine residue which may be on either side of the Arg pair.; ELME000100:NEC1/NEC2 cleavage site (Lys-Arg-|-Xaa); ELME000101:Furin (PACE) cleavage site (Arg-Xaa-[Arg/Lys]-Arg-|-Xaa))	Predicted conservation scores
Danio_rerio_bloc1s5	Q132R	# Altered Effect (Pr = 0.32)
Danio_rerio_bloc1s5	Q132R	# |---->Altered Motifs (ELME000012|ELME000100|ELME000101)
Danio_rerio_bloc1s5	Q132R	# |---->Altered Structure_and_dynamics (Pr = 0.32)-------------------------------------------------------|
Danio_rerio_bloc1s5	Q132R	# | |---->Altered Secondary_structure (Pr = 0.06) |
Danio_rerio_bloc1s5	Q132R	# | | |
Danio_rerio_bloc1s5	Q132R	# | |---->Altered Stability_and_conformational_flexibility (Pr = 0.19) |
Danio_rerio_bloc1s5	Q132R	# | | |---->Altered Conformational_flexibility (Pr = 0.19) |
Danio_rerio_bloc1s5	Q132R	# | | |
Danio_rerio_bloc1s5	Q132R	# | |---->Altered Special_structural_signatures (Pr = 0.32) |
Danio_rerio_bloc1s5	Q132R	# | |---->Altered Coiled_coil (Pr = 0.32 | P = 0.01) |
Danio_rerio_bloc1s5	Q132R	# | |---->Altered Signal_peptide (Pr = 0.00) |
Danio_rerio_bloc1s5	Q132R	# | | |
Danio_rerio_bloc1s5	Q132R	# | |---->Altered Transmembrane_protein (Pr = 0.01) |
Danio_rerio_bloc1s5	Q132R	# | |
Danio_rerio_bloc1s5	Q132R	# |---->Altered Functional_residue (Pr = 0.19) |
Danio_rerio_bloc1s5	Q132R	# |---->Altered Macromolecular_binding (Pr = 0.19) |
Danio_rerio_bloc1s5	Q132R	# | |---->Altered Protein_binding (Pr = 0.19) |
Danio_rerio_bloc1s5	Q132R	# | |---->Altered Disordered_interface (Pr = 0.19) |
Danio_rerio_bloc1s5	Q132R	# | | |
Danio_rerio_bloc1s5	Q132R	# | |---->Altered Ordered_interface (Pr = 0.07) |
Danio_rerio_bloc1s5	Q132R	# | |
Danio_rerio_bloc1s5	Q132R	# |---->Altered Metal_binding (Pr = 0.01)<---------------------------------------------------------|
Danio_rerio_bloc1s5	Q132R	# |
Danio_rerio_bloc1s5	Q132R	# |---->Altered PTM_site (Pr = 0.17)
Danio_rerio_bloc1s5	L138Q	0.576	Altered Coiled_coil (Pr = 0.55 | P = 3.8e-03); Altered MoRF (Pr = 0.28 | P = 0.03); Loss of Acetylation at K139 (Pr = 0.26 | P = 9.3e-03)	Altered Motifs (None)	Predicted conservation scores
Danio_rerio_bloc1s5	L138Q	# Altered Effect (Pr = 0.55)
Danio_rerio_bloc1s5	L138Q	# |---->Altered Motifs (None)
Danio_rerio_bloc1s5	L138Q	# |---->Altered Structure_and_dynamics (Pr = 0.55)-------------------------------------------------------|
Danio_rerio_bloc1s5	L138Q	# | |---->Altered Secondary_structure (Pr = 0.25) |
Danio_rerio_bloc1s5	L138Q	# | | |
Danio_rerio_bloc1s5	L138Q	# | |---->Altered Stability_and_conformational_flexibility (Pr = 0.20) |
Danio_rerio_bloc1s5	L138Q	# | | |---->Altered Conformational_flexibility (Pr = 0.20) |
Danio_rerio_bloc1s5	L138Q	# | | |
Danio_rerio_bloc1s5	L138Q	# | |---->Altered Special_structural_signatures (Pr = 0.55) |
Danio_rerio_bloc1s5	L138Q	# | |---->Altered Coiled_coil (Pr = 0.55 | P = 3.8e-03) |
Danio_rerio_bloc1s5	L138Q	# | |---->Altered Signal_peptide (Pr = 0.00) |
Danio_rerio_bloc1s5	L138Q	# | | |
Danio_rerio_bloc1s5	L138Q	# | |---->Altered Transmembrane_protein (Pr = 0.01) |
Danio_rerio_bloc1s5	L138Q	# | |
Danio_rerio_bloc1s5	L138Q	# |---->Altered Functional_residue (Pr = 0.28) |
Danio_rerio_bloc1s5	L138Q	# |---->Altered Macromolecular_binding (Pr = 0.28) |
Danio_rerio_bloc1s5	L138Q	# | |---->Altered Protein_binding (Pr = 0.28) |
Danio_rerio_bloc1s5	L138Q	# | |---->Altered Disordered_interface (Pr = 0.28) |
Danio_rerio_bloc1s5	L138Q	# | | |---->Altered MoRF (Pr = 0.28 | P = 0.03) |
Danio_rerio_bloc1s5	L138Q	# | | |
Danio_rerio_bloc1s5	L138Q	# | |---->Altered Ordered_interface (Pr = 0.07) |
Danio_rerio_bloc1s5	L138Q	# | |
Danio_rerio_bloc1s5	L138Q	# |---->Altered Metal_binding (Pr = 0.02)<---------------------------------------------------------|
Danio_rerio_bloc1s5	L138Q	# |
Danio_rerio_bloc1s5	L138Q	# |---->Altered PTM_site (Pr = 0.26)
Danio_rerio_bloc1s5	L138Q	# |---->Loss of Acetylation at K139 (Pr = 0.26 | P = 9.3e-03)
Danio_rerio_bloc1s5	S142C	0.133	Altered MoRF (Pr = 0.27 | P = 0.04); Loss of Acetylation at K139 (Pr = 0.26 | P = 0.01); Loss of Ubiquitylation at K145 (Pr = 0.16 | P = 0.03)	Altered Motifs (None)	Predicted conservation scores
Danio_rerio_bloc1s5	S142C	# Altered Effect (Pr = 0.27)
Danio_rerio_bloc1s5	S142C	# |---->Altered Motifs (None)
Danio_rerio_bloc1s5	S142C	# |---->Altered Structure_and_dynamics (Pr = 0.25)-------------------------------------------------------|
Danio_rerio_bloc1s5	S142C	# | |---->Altered Secondary_structure (Pr = 0.25) |
Danio_rerio_bloc1s5	S142C	# | | |
Danio_rerio_bloc1s5	S142C	# | |---->Altered Stability_and_conformational_flexibility (Pr = 0.20) |
Danio_rerio_bloc1s5	S142C	# | | |---->Altered Conformational_flexibility (Pr = 0.20) |
Danio_rerio_bloc1s5	S142C	# | | |
Danio_rerio_bloc1s5	S142C	# | |---->Altered Special_structural_signatures (Pr = 0.02) |
Danio_rerio_bloc1s5	S142C	# | |---->Altered Signal_peptide (Pr = 0.00) |
Danio_rerio_bloc1s5	S142C	# | | |
Danio_rerio_bloc1s5	S142C	# | |---->Altered Transmembrane_protein (Pr = 0.02) |
Danio_rerio_bloc1s5	S142C	# | |
Danio_rerio_bloc1s5	S142C	# |---->Altered Functional_residue (Pr = 0.27) |
Danio_rerio_bloc1s5	S142C	# |---->Altered Macromolecular_binding (Pr = 0.27) |
Danio_rerio_bloc1s5	S142C	# | |---->Altered Protein_binding (Pr = 0.27) |
Danio_rerio_bloc1s5	S142C	# | |---->Altered Disordered_interface (Pr = 0.27) |
Danio_rerio_bloc1s5	S142C	# | | |---->Altered MoRF (Pr = 0.27 | P = 0.04) |
Danio_rerio_bloc1s5	S142C	# | | |
Danio_rerio_bloc1s5	S142C	# | |---->Altered Ordered_interface (Pr = 0.04) |
Danio_rerio_bloc1s5	S142C	# | |
Danio_rerio_bloc1s5	S142C	# |---->Altered Metal_binding (Pr = 0.03)<---------------------------------------------------------|
Danio_rerio_bloc1s5	S142C	# |
Danio_rerio_bloc1s5	S142C	# |---->Altered PTM_site (Pr = 0.26)
Danio_rerio_bloc1s5	S142C	# |---->Loss of Acetylation at K139 (Pr = 0.26 | P = 0.01)
Danio_rerio_bloc1s5	S142C	# |---->Loss of Ubiquitylation at K145 (Pr = 0.16 | P = 0.03)
Danio_rerio_bloc1s5	E147Q	0.156	Gain of Helix (Pr = 0.27 | P = 0.04); Loss of Ubiquitylation at K145 (Pr = 0.16 | P = 0.04)	Altered Motifs (ELME000002:Motif recognised for modification by SUMO-1)	Predicted conservation scores
Danio_rerio_bloc1s5	E147Q	# Altered Effect (Pr = 0.27)
Danio_rerio_bloc1s5	E147Q	# |---->Altered Motifs (ELME000002)
Danio_rerio_bloc1s5	E147Q	# |---->Altered Structure_and_dynamics (Pr = 0.27)-------------------------------------------------------|
Danio_rerio_bloc1s5	E147Q	# | |---->Altered Secondary_structure (Pr = 0.27) |
Danio_rerio_bloc1s5	E147Q	# | | |---->Gain of Helix (Pr = 0.27 | P = 0.04) |
Danio_rerio_bloc1s5	E147Q	# | | |
Danio_rerio_bloc1s5	E147Q	# | |---->Altered Stability_and_conformational_flexibility (Pr = 0.25) |
Danio_rerio_bloc1s5	E147Q	# | | |---->Altered Conformational_flexibility (Pr = 0.25) |
Danio_rerio_bloc1s5	E147Q	# | | |
Danio_rerio_bloc1s5	E147Q	# | |---->Altered Special_structural_signatures (Pr = 0.03) |
Danio_rerio_bloc1s5	E147Q	# | |---->Altered Signal_peptide (Pr = 0.00) |
Danio_rerio_bloc1s5	E147Q	# | | |
Danio_rerio_bloc1s5	E147Q	# | |---->Altered Transmembrane_protein (Pr = 0.03) |
Danio_rerio_bloc1s5	E147Q	# | |
Danio_rerio_bloc1s5	E147Q	# |---->Altered Functional_residue (Pr = 0.16) |
Danio_rerio_bloc1s5	E147Q	# |---->Altered Macromolecular_binding (Pr = 0.16) |
Danio_rerio_bloc1s5	E147Q	# | |---->Altered Protein_binding (Pr = 0.16) |
Danio_rerio_bloc1s5	E147Q	# | |---->Altered Disordered_interface (Pr = 0.16) |
Danio_rerio_bloc1s5	E147Q	# | | |
Danio_rerio_bloc1s5	E147Q	# | |---->Altered Ordered_interface (Pr = 0.04) |
Danio_rerio_bloc1s5	E147Q	# | |
Danio_rerio_bloc1s5	E147Q	# |---->Altered Metal_binding (Pr = 0.13)<---------------------------------------------------------|
Danio_rerio_bloc1s5	E147Q	# |
Danio_rerio_bloc1s5	E147Q	# |---->Altered PTM_site (Pr = 0.16)
Danio_rerio_bloc1s5	E147Q	# |---->Loss of Ubiquitylation at K145 (Pr = 0.16 | P = 0.04)
Danio_rerio_bloc1s5	N164D	0.104	Gain of Intrinsic_disorder (Pr = 0.34 | P = 0.02); Gain of Phosphorylation at Y163 (Pr = 0.24 | P = 0.04)	Altered Motifs (ELME000120:Tyrosine-based sorting signal responsible for the interaction with mu subunit of AP (Adaptor Protein) complex)	Predicted conservation scores
Danio_rerio_bloc1s5	N164D	# Altered Effect (Pr = 0.34)
Danio_rerio_bloc1s5	N164D	# |---->Altered Motifs (ELME000120)
Danio_rerio_bloc1s5	N164D	# |---->Altered Structure_and_dynamics (Pr = 0.34)-------------------------------------------------------|
Danio_rerio_bloc1s5	N164D	# | |---->Altered Secondary_structure (Pr = 0.06) |
Danio_rerio_bloc1s5	N164D	# | | |
Danio_rerio_bloc1s5	N164D	# | |---->Altered Stability_and_conformational_flexibility (Pr = 0.34) |
Danio_rerio_bloc1s5	N164D	# | | |---->Altered Conformational_flexibility (Pr = 0.34) |
Danio_rerio_bloc1s5	N164D	# | | |---->Gain of Intrinsic_disorder (Pr = 0.34 | P = 0.02) |
Danio_rerio_bloc1s5	N164D	# | | |
Danio_rerio_bloc1s5	N164D	# | |---->Altered Special_structural_signatures (Pr = 0.02) |
Danio_rerio_bloc1s5	N164D	# | |---->Altered Signal_peptide (Pr = 0.00) |
Danio_rerio_bloc1s5	N164D	# | | |
Danio_rerio_bloc1s5	N164D	# | |---->Altered Transmembrane_protein (Pr = 0.02) |
Danio_rerio_bloc1s5	N164D	# | |
Danio_rerio_bloc1s5	N164D	# |---->Altered Functional_residue (Pr = 0.24) |
Danio_rerio_bloc1s5	N164D	# |---->Altered Macromolecular_binding (Pr = 0.14) |
Danio_rerio_bloc1s5	N164D	# | |---->Altered Protein_binding (Pr = 0.14) |
Danio_rerio_bloc1s5	N164D	# | |---->Altered Disordered_interface (Pr = 0.13) |
Danio_rerio_bloc1s5	N164D	# | | |
Danio_rerio_bloc1s5	N164D	# | |---->Altered Ordered_interface (Pr = 0.14) |
Danio_rerio_bloc1s5	N164D	# | |
Danio_rerio_bloc1s5	N164D	# |---->Altered Metal_binding (Pr = 0.05)<---------------------------------------------------------|
Danio_rerio_bloc1s5	N164D	# |
Danio_rerio_bloc1s5	N164D	# |---->Altered PTM_site (Pr = 0.24)
Danio_rerio_bloc1s5	N164D	# |---->Gain of Phosphorylation at Y163 (Pr = 0.24 | P = 0.04)
Danio_rerio_bloc1s5	Y173H	0.323	Altered Coiled_coil (Pr = 0.41 | P = 9.8e-03); Gain of Intrinsic_disorder (Pr = 0.37 | P = 0.01); Altered MoRF (Pr = 0.35 | P = 9.4e-03); Loss of Acetylation at K172 (Pr = 0.32 | P = 3.3e-03); Loss of Phosphorylation at Y173 (Pr = 0.26 | P = 0.03); Gain of Relative_solvent_accessibility (Pr = 0.25 | P = 0.03)	Altered Motifs (ELME000086:The C-terminal class 1 PDZ-binding motif is classically represented by a pattern like (ST)X(VIL)*; ELME000120:Tyrosine-based sorting signal responsible for the interaction with mu subunit of AP (Adaptor Protein) complex; ELME000239:The USP7 NTD domain binding motif variant based on the MDM2 and P53 interactions.)	Predicted conservation scores
Danio_rerio_bloc1s5	Y173H	# Altered Effect (Pr = 0.41)
Danio_rerio_bloc1s5	Y173H	# |---->Altered Motifs (ELME000086|ELME000120|ELME000239)
Danio_rerio_bloc1s5	Y173H	# |---->Altered Structure_and_dynamics (Pr = 0.41)-------------------------------------------------------|
Danio_rerio_bloc1s5	Y173H	# | |---->Gain of Relative_solvent_accessibility (Pr = 0.25 | P = 0.03) |
Danio_rerio_bloc1s5	Y173H	# | |---->Altered Secondary_structure (Pr = 0.25) |
Danio_rerio_bloc1s5	Y173H	# | | |
Danio_rerio_bloc1s5	Y173H	# | |---->Altered Stability_and_conformational_flexibility (Pr = 0.37) |
Danio_rerio_bloc1s5	Y173H	# | | |---->Altered Conformational_flexibility (Pr = 0.37) |
Danio_rerio_bloc1s5	Y173H	# | | |---->Gain of Intrinsic_disorder (Pr = 0.37 | P = 0.01) |
Danio_rerio_bloc1s5	Y173H	# | | |
Danio_rerio_bloc1s5	Y173H	# | |---->Altered Special_structural_signatures (Pr = 0.41) |
Danio_rerio_bloc1s5	Y173H	# | |---->Altered Coiled_coil (Pr = 0.41 | P = 9.8e-03) |
Danio_rerio_bloc1s5	Y173H	# | |---->Altered Signal_peptide (Pr = 0.00) |
Danio_rerio_bloc1s5	Y173H	# | | |
Danio_rerio_bloc1s5	Y173H	# | |---->Altered Transmembrane_protein (Pr = 0.02) |
Danio_rerio_bloc1s5	Y173H	# | |
Danio_rerio_bloc1s5	Y173H	# |---->Altered Functional_residue (Pr = 0.35) |
Danio_rerio_bloc1s5	Y173H	# |---->Altered Macromolecular_binding (Pr = 0.35) |
Danio_rerio_bloc1s5	Y173H	# | |---->Altered Protein_binding (Pr = 0.35) |
Danio_rerio_bloc1s5	Y173H	# | |---->Altered Disordered_interface (Pr = 0.35) |
Danio_rerio_bloc1s5	Y173H	# | | |---->Altered MoRF (Pr = 0.35 | P = 9.4e-03) |
Danio_rerio_bloc1s5	Y173H	# | | |
Danio_rerio_bloc1s5	Y173H	# | |---->Altered Ordered_interface (Pr = 0.14) |
Danio_rerio_bloc1s5	Y173H	# | |
Danio_rerio_bloc1s5	Y173H	# |---->Altered Metal_binding (Pr = 0.02)<---------------------------------------------------------|
Danio_rerio_bloc1s5	Y173H	# |
Danio_rerio_bloc1s5	Y173H	# |---->Altered PTM_site (Pr = 0.32)
Danio_rerio_bloc1s5	Y173H	# |---->Loss of Acetylation at K172 (Pr = 0.32 | P = 3.3e-03)
Danio_rerio_bloc1s5	Y173H	# |---->Loss of Phosphorylation at Y173 (Pr = 0.26 | P = 0.03)
Danio_rerio_bloc1s6	M1T	0.578	Loss of Zinc_binding at E2 (Pr = 0.28 | P = 0.02); Loss of N-terminal_acetylation at M1 (Pr = 0.22 | P = 7.3e-04); Loss of Nickel_binding at E2 (Pr = 0.19 | P = 0.04)	Altered Motifs (ELME000335:Inverted version of LIG_SUMO_SBM_1 that mediates binding to SUMO proteins non-covalently.; ELME000352:N-terminal motif that initiates protein degradation by binding to the UBR-box of N-recognins. This N-degron variant comprises N-terminal Asp or Glu as destabilizing residue.)	Predicted conservation scores
Danio_rerio_bloc1s6	M1T	# Altered Effect (Pr = 0.28)
Danio_rerio_bloc1s6	M1T	# |---->Altered Motifs (ELME000335|ELME000352)
Danio_rerio_bloc1s6	M1T	# |---->Altered Structure_and_dynamics (Pr = 0.28)-------------------------------------------------------|
Danio_rerio_bloc1s6	M1T	# | |---->Altered Secondary_structure (Pr = 0.22) |
Danio_rerio_bloc1s6	M1T	# | | |
Danio_rerio_bloc1s6	M1T	# | |---->Altered Stability_and_conformational_flexibility (Pr = 0.27) |
Danio_rerio_bloc1s6	M1T	# | | |---->Altered Conformational_flexibility (Pr = 0.27) |
Danio_rerio_bloc1s6	M1T	# | | |
Danio_rerio_bloc1s6	M1T	# | |---->Altered Special_structural_signatures (Pr = 0.04) |
Danio_rerio_bloc1s6	M1T	# | |---->Altered Signal_peptide (Pr = 0.00) |
Danio_rerio_bloc1s6	M1T	# | | |
Danio_rerio_bloc1s6	M1T	# | |---->Altered Transmembrane_protein (Pr = 0.04) |
Danio_rerio_bloc1s6	M1T	# | |
Danio_rerio_bloc1s6	M1T	# |---->Altered Functional_residue (Pr = 0.28) |
Danio_rerio_bloc1s6	M1T	# |---->Altered Macromolecular_binding (Pr = 0.25) |
Danio_rerio_bloc1s6	M1T	# | |---->Altered Protein_binding (Pr = 0.25) |
Danio_rerio_bloc1s6	M1T	# | |---->Altered Disordered_interface (Pr = 0.09) |
Danio_rerio_bloc1s6	M1T	# | | |
Danio_rerio_bloc1s6	M1T	# | |---->Altered Ordered_interface (Pr = 0.25) |
Danio_rerio_bloc1s6	M1T	# | |
Danio_rerio_bloc1s6	M1T	# |---->Altered Metal_binding (Pr = 0.28)<---------------------------------------------------------|
Danio_rerio_bloc1s6	M1T	# | |---->Loss of Nickel_binding at E2 (Pr = 0.19 | P = 0.04)
Danio_rerio_bloc1s6	M1T	# | |---->Loss of Zinc_binding at E2 (Pr = 0.28 | P = 0.02)
Danio_rerio_bloc1s6	M1T	# |
Danio_rerio_bloc1s6	M1T	# |---->Altered PTM_site (Pr = 0.22)
Danio_rerio_bloc1s6	M1T	# |---->Loss of N-terminal_acetylation at M1 (Pr = 0.22 | P = 7.3e-04)
Danio_rerio_bloc1s6	V4I	0.034	Altered PPI_residue (Pr = 0.29 | P = 0.03); Gain of Zinc_binding at D3 (Pr = 0.27 | P = 0.03); Gain of Nickel_binding at E2 (Pr = 0.19 | P = 0.04); Loss of N-terminal_acetylation at M1 (Pr = 0.18 | P = 1.1e-03)	Altered Motifs (ELME000007:Interacts with the Retinoblastoma protein; ELME000333:Motif that mediates binding to SUMO proteins non-covalently.; ELME000335:Inverted version of LIG_SUMO_SBM_1 that mediates binding to SUMO proteins non-covalently.)	Predicted conservation scores
Danio_rerio_bloc1s6	V4I	# Altered Effect (Pr = 0.29)
Danio_rerio_bloc1s6	V4I	# |---->Altered Motifs (ELME000007|ELME000333|ELME000335)
Danio_rerio_bloc1s6	V4I	# |---->Altered Structure_and_dynamics (Pr = 0.27)-------------------------------------------------------|
Danio_rerio_bloc1s6	V4I	# | |---->Altered Secondary_structure (Pr = 0.24) |
Danio_rerio_bloc1s6	V4I	# | | |
Danio_rerio_bloc1s6	V4I	# | |---->Altered Stability_and_conformational_flexibility (Pr = 0.26) |
Danio_rerio_bloc1s6	V4I	# | | |---->Altered Conformational_flexibility (Pr = 0.26) |
Danio_rerio_bloc1s6	V4I	# | | |
Danio_rerio_bloc1s6	V4I	# | |---->Altered Special_structural_signatures (Pr = 0.04) |
Danio_rerio_bloc1s6	V4I	# | |---->Altered Signal_peptide (Pr = 0.00) |
Danio_rerio_bloc1s6	V4I	# | | |
Danio_rerio_bloc1s6	V4I	# | |---->Altered Transmembrane_protein (Pr = 0.04) |
Danio_rerio_bloc1s6	V4I	# | |
Danio_rerio_bloc1s6	V4I	# |---->Altered Functional_residue (Pr = 0.29) |
Danio_rerio_bloc1s6	V4I	# |---->Altered Macromolecular_binding (Pr = 0.29) |
Danio_rerio_bloc1s6	V4I	# | |---->Altered Protein_binding (Pr = 0.29) |
Danio_rerio_bloc1s6	V4I	# | |---->Altered Disordered_interface (Pr = 0.22) |
Danio_rerio_bloc1s6	V4I	# | | |
Danio_rerio_bloc1s6	V4I	# | |---->Altered Ordered_interface (Pr = 0.29) |
Danio_rerio_bloc1s6	V4I	# | |---->Altered PPI_residue (Pr = 0.29 | P = 0.03) |
Danio_rerio_bloc1s6	V4I	# | |
Danio_rerio_bloc1s6	V4I	# |---->Altered Metal_binding (Pr = 0.27)<---------------------------------------------------------|
Danio_rerio_bloc1s6	V4I	# | |---->Gain of Nickel_binding at E2 (Pr = 0.19 | P = 0.04)
Danio_rerio_bloc1s6	V4I	# | |---->Gain of Zinc_binding at D3 (Pr = 0.27 | P = 0.03)
Danio_rerio_bloc1s6	V4I	# |
Danio_rerio_bloc1s6	V4I	# |---->Altered PTM_site (Pr = 0.18)
Danio_rerio_bloc1s6	V4I	# |---->Loss of N-terminal_acetylation at M1 (Pr = 0.18 | P = 1.1e-03)
Danio_rerio_bloc1s6	E13Q	0.239		Altered Motifs (ELME000062:Secondary preference for PKA-type AGC kinase phosphorylation.; ELME000147:Site phosphorylated by the Polo-like kinase.)	Predicted conservation scores
Danio_rerio_bloc1s6	E13Q	# Altered Effect (Pr = 0.24)
Danio_rerio_bloc1s6	E13Q	# |---->Altered Motifs (ELME000062|ELME000147)
Danio_rerio_bloc1s6	E13Q	# |---->Altered Structure_and_dynamics (Pr = 0.24)-------------------------------------------------------|
Danio_rerio_bloc1s6	E13Q	# | |---->Altered Secondary_structure (Pr = 0.24) |
Danio_rerio_bloc1s6	E13Q	# | | |
Danio_rerio_bloc1s6	E13Q	# | |---->Altered Stability_and_conformational_flexibility (Pr = 0.13) |
Danio_rerio_bloc1s6	E13Q	# | | |---->Altered Conformational_flexibility (Pr = 0.13) |
Danio_rerio_bloc1s6	E13Q	# | | |
Danio_rerio_bloc1s6	E13Q	# | |---->Altered Special_structural_signatures (Pr = 0.03) |
Danio_rerio_bloc1s6	E13Q	# | |---->Altered Signal_peptide (Pr = 0.00) |
Danio_rerio_bloc1s6	E13Q	# | | |
Danio_rerio_bloc1s6	E13Q	# | |---->Altered Transmembrane_protein (Pr = 0.03) |
Danio_rerio_bloc1s6	E13Q	# | |
Danio_rerio_bloc1s6	E13Q	# |---->Altered Functional_residue (Pr = 0.24) |
Danio_rerio_bloc1s6	E13Q	# |---->Altered Macromolecular_binding (Pr = 0.24) |
Danio_rerio_bloc1s6	E13Q	# | |---->Altered Protein_binding (Pr = 0.24) |
Danio_rerio_bloc1s6	E13Q	# | |---->Altered Disordered_interface (Pr = 0.07) |
Danio_rerio_bloc1s6	E13Q	# | | |
Danio_rerio_bloc1s6	E13Q	# | |---->Altered Ordered_interface (Pr = 0.24) |
Danio_rerio_bloc1s6	E13Q	# | |
Danio_rerio_bloc1s6	E13Q	# |---->Altered Metal_binding (Pr = 0.20)<---------------------------------------------------------|
Danio_rerio_bloc1s6	E13Q	# |
Danio_rerio_bloc1s6	E13Q	# |---->Altered PTM_site (Pr = 0.13)
Danio_rerio_bloc1s6	S29T	0.070	Altered Coiled_coil (Pr = 0.47 | P = 7.9e-03); Altered Cytoplasmic_loop (Pr = 0.10 | P = 0.04)	Altered Motifs (ELME000336:NEK2 phosphorylation motif with preferred Phe - Leu or Met in the -3 position to compensate for less favorable residues in the +1 and +2 position.; PS00005:Protein kinase C phosphorylation site)	Predicted conservation scores
Danio_rerio_bloc1s6	S29T	# Altered Effect (Pr = 0.47)
Danio_rerio_bloc1s6	S29T	# |---->Altered Motifs (ELME000336|PS00005)
Danio_rerio_bloc1s6	S29T	# |---->Altered Structure_and_dynamics (Pr = 0.47)-------------------------------------------------------|
Danio_rerio_bloc1s6	S29T	# | |---->Altered Secondary_structure (Pr = 0.22) |
Danio_rerio_bloc1s6	S29T	# | | |
Danio_rerio_bloc1s6	S29T	# | |---->Altered Stability_and_conformational_flexibility (Pr = 0.25) |
Danio_rerio_bloc1s6	S29T	# | | |---->Altered Conformational_flexibility (Pr = 0.25) |
Danio_rerio_bloc1s6	S29T	# | | |
Danio_rerio_bloc1s6	S29T	# | |---->Altered Special_structural_signatures (Pr = 0.47) |
Danio_rerio_bloc1s6	S29T	# | |---->Altered Coiled_coil (Pr = 0.47 | P = 7.9e-03) |
Danio_rerio_bloc1s6	S29T	# | |---->Altered Signal_peptide (Pr = 0.00) |
Danio_rerio_bloc1s6	S29T	# | | |
Danio_rerio_bloc1s6	S29T	# | |---->Altered Transmembrane_protein (Pr = 0.10) |
Danio_rerio_bloc1s6	S29T	# | |---->Altered Non-cytoplasmic_loop (Pr = 0.10 | P = 0.04) |
Danio_rerio_bloc1s6	S29T	# | |
Danio_rerio_bloc1s6	S29T	# |---->Altered Functional_residue (Pr = 0.15) |
Danio_rerio_bloc1s6	S29T	# |---->Altered Macromolecular_binding (Pr = 0.15) |
Danio_rerio_bloc1s6	S29T	# | |---->Altered Protein_binding (Pr = 0.15) |
Danio_rerio_bloc1s6	S29T	# | |---->Altered Disordered_interface (Pr = 0.07) |
Danio_rerio_bloc1s6	S29T	# | | |
Danio_rerio_bloc1s6	S29T	# | |---->Altered Ordered_interface (Pr = 0.15) |
Danio_rerio_bloc1s6	S29T	# | |
Danio_rerio_bloc1s6	S29T	# |---->Altered Metal_binding (Pr = 0.01)<---------------------------------------------------------|
Danio_rerio_bloc1s6	S29T	# |
Danio_rerio_bloc1s6	S29T	# |---->Altered PTM_site (Pr = 0.14)
Danio_rerio_bloc1s6	R32Q	0.052	Altered Coiled_coil (Pr = 0.37 | P = 0.01); Altered Cytoplasmic_loop (Pr = 0.13 | P = 0.02)	Altered Motifs (ELME000100:NEC1/NEC2 cleavage site (Lys-Arg-|-Xaa); ELME000108:Yeast kexin 2 cleavage site (Lys-Arg-|-Xaa or Arg-Arg-|-Xaa); ELME000146:Subtilisin/kexin isozyme-1 (SKI1) cleavage site ([RK]-X-[hydrophobic]-[LTKF]-|-X); ELME000336:NEK2 phosphorylation motif with preferred Phe - Leu or Met in the -3 position to compensate for less favorable residues in the +1 and +2 position.)	Predicted conservation scores
Danio_rerio_bloc1s6	R32Q	# Altered Effect (Pr = 0.37)
Danio_rerio_bloc1s6	R32Q	# |---->Altered Motifs (ELME000100|ELME000108|ELME000146|ELME000336)
Danio_rerio_bloc1s6	R32Q	# |---->Altered Structure_and_dynamics (Pr = 0.37)-------------------------------------------------------|
Danio_rerio_bloc1s6	R32Q	# | |---->Altered Secondary_structure (Pr = 0.07) |
Danio_rerio_bloc1s6	R32Q	# | | |
Danio_rerio_bloc1s6	R32Q	# | |---->Altered Stability_and_conformational_flexibility (Pr = 0.25) |
Danio_rerio_bloc1s6	R32Q	# | | |---->Altered Conformational_flexibility (Pr = 0.25) |
Danio_rerio_bloc1s6	R32Q	# | | |
Danio_rerio_bloc1s6	R32Q	# | |---->Altered Special_structural_signatures (Pr = 0.37) |
Danio_rerio_bloc1s6	R32Q	# | |---->Altered Coiled_coil (Pr = 0.37 | P = 0.01) |
Danio_rerio_bloc1s6	R32Q	# | |---->Altered Signal_peptide (Pr = 0.00) |
Danio_rerio_bloc1s6	R32Q	# | | |
Danio_rerio_bloc1s6	R32Q	# | |---->Altered Transmembrane_protein (Pr = 0.13) |
Danio_rerio_bloc1s6	R32Q	# | |---->Altered Non-cytoplasmic_loop (Pr = 0.13 | P = 0.02) |
Danio_rerio_bloc1s6	R32Q	# | |
Danio_rerio_bloc1s6	R32Q	# |---->Altered Functional_residue (Pr = 0.15) |
Danio_rerio_bloc1s6	R32Q	# |---->Altered Macromolecular_binding (Pr = 0.13) |
Danio_rerio_bloc1s6	R32Q	# | |---->Altered Protein_binding (Pr = 0.13) |
Danio_rerio_bloc1s6	R32Q	# | |---->Altered Disordered_interface (Pr = 0.13) |
Danio_rerio_bloc1s6	R32Q	# | | |
Danio_rerio_bloc1s6	R32Q	# | |---->Altered Ordered_interface (Pr = 0.08) |
Danio_rerio_bloc1s6	R32Q	# | |
Danio_rerio_bloc1s6	R32Q	# |---->Altered Metal_binding (Pr = 0.06)<---------------------------------------------------------|
Danio_rerio_bloc1s6	R32Q	# |
Danio_rerio_bloc1s6	R32Q	# |---->Altered PTM_site (Pr = 0.15)
Danio_rerio_bloc1s6	E57D	0.201	Altered Coiled_coil (Pr = 0.70 | P = 3.4e-03)	Altered Motifs (None)	Predicted conservation scores
Danio_rerio_bloc1s6	E57D	# Altered Effect (Pr = 0.70)
Danio_rerio_bloc1s6	E57D	# |---->Altered Motifs (None)
Danio_rerio_bloc1s6	E57D	# |---->Altered Structure_and_dynamics (Pr = 0.70)-------------------------------------------------------|
Danio_rerio_bloc1s6	E57D	# | |---->Altered Secondary_structure (Pr = 0.25) |
Danio_rerio_bloc1s6	E57D	# | | |
Danio_rerio_bloc1s6	E57D	# | |---->Altered Stability_and_conformational_flexibility (Pr = 0.11) |
Danio_rerio_bloc1s6	E57D	# | | |---->Altered Conformational_flexibility (Pr = 0.11) |
Danio_rerio_bloc1s6	E57D	# | | |
Danio_rerio_bloc1s6	E57D	# | |---->Altered Special_structural_signatures (Pr = 0.70) |
Danio_rerio_bloc1s6	E57D	# | |---->Altered Coiled_coil (Pr = 0.70 | P = 3.4e-03) |
Danio_rerio_bloc1s6	E57D	# | |---->Altered Signal_peptide (Pr = 0.00) |
Danio_rerio_bloc1s6	E57D	# | | |
Danio_rerio_bloc1s6	E57D	# | |---->Altered Transmembrane_protein (Pr = 0.09) |
Danio_rerio_bloc1s6	E57D	# | |
Danio_rerio_bloc1s6	E57D	# |---->Altered Functional_residue (Pr = 0.12) |
Danio_rerio_bloc1s6	E57D	# |---->Altered Macromolecular_binding (Pr = 0.12) |
Danio_rerio_bloc1s6	E57D	# | |---->Altered Protein_binding (Pr = 0.12) |
Danio_rerio_bloc1s6	E57D	# | |---->Altered Disordered_interface (Pr = 0.12) |
Danio_rerio_bloc1s6	E57D	# | | |
Danio_rerio_bloc1s6	E57D	# | |---->Altered Ordered_interface (Pr = 0.12) |
Danio_rerio_bloc1s6	E57D	# | |
Danio_rerio_bloc1s6	E57D	# |---->Altered Metal_binding (Pr = 0.02)<---------------------------------------------------------|
Danio_rerio_bloc1s6	E57D	# |
Danio_rerio_bloc1s6	E57D	# |---->Altered PTM_site (Pr = 0.12)
Danio_rerio_bloc1s6	T93S	0.158	Altered Calmodulin_binding (Pr = 0.26 | P = 0.01); Loss of Acetylation at K91 (Pr = 0.25 | P = 0.01)	Altered Motifs (ELME000052:Phosphothreonine motif binding a subset of FHA domains that show a preference for a large aliphatic amino acid at the pT+3 position.; ELME000276:Bipartite variant of the classical basically charged NLS.; PS00005:Protein kinase C phosphorylation site)	Predicted conservation scores
Danio_rerio_bloc1s6	T93S	# Altered Effect (Pr = 0.28)
Danio_rerio_bloc1s6	T93S	# |---->Altered Motifs (ELME000052|ELME000276|PS00005)
Danio_rerio_bloc1s6	T93S	# |---->Altered Structure_and_dynamics (Pr = 0.28)-------------------------------------------------------|
Danio_rerio_bloc1s6	T93S	# | |---->Altered Secondary_structure (Pr = 0.19) |
Danio_rerio_bloc1s6	T93S	# | | |
Danio_rerio_bloc1s6	T93S	# | |---->Altered Stability_and_conformational_flexibility (Pr = 0.28) |
Danio_rerio_bloc1s6	T93S	# | | |---->Altered Conformational_flexibility (Pr = 0.28) |
Danio_rerio_bloc1s6	T93S	# | | |
Danio_rerio_bloc1s6	T93S	# | |---->Altered Special_structural_signatures (Pr = 0.10) |
Danio_rerio_bloc1s6	T93S	# | |---->Altered Signal_peptide (Pr = 0.00) |
Danio_rerio_bloc1s6	T93S	# | | |
Danio_rerio_bloc1s6	T93S	# | |---->Altered Transmembrane_protein (Pr = 0.10) |
Danio_rerio_bloc1s6	T93S	# | |
Danio_rerio_bloc1s6	T93S	# |---->Altered Functional_residue (Pr = 0.26) |
Danio_rerio_bloc1s6	T93S	# |---->Altered Macromolecular_binding (Pr = 0.26) |
Danio_rerio_bloc1s6	T93S	# | |---->Altered Protein_binding (Pr = 0.26) |
Danio_rerio_bloc1s6	T93S	# | |---->Altered Disordered_interface (Pr = 0.26) |
Danio_rerio_bloc1s6	T93S	# | | |---->Altered Calmodulin_binding (Pr = 0.26 | P = 0.01) |
Danio_rerio_bloc1s6	T93S	# | | |
Danio_rerio_bloc1s6	T93S	# | |---->Altered Ordered_interface (Pr = 0.07) |
Danio_rerio_bloc1s6	T93S	# | |
Danio_rerio_bloc1s6	T93S	# |---->Altered Metal_binding (Pr = 0.05)<---------------------------------------------------------|
Danio_rerio_bloc1s6	T93S	# |
Danio_rerio_bloc1s6	T93S	# |---->Altered PTM_site (Pr = 0.25)
Danio_rerio_bloc1s6	T93S	# |---->Loss of Acetylation at K91 (Pr = 0.25 | P = 0.01)
Danio_rerio_bloc1s6	D110E	0.070	Gain of B-factor (Pr = 0.25 | P = 0.04); Gain of SUMOylation at K108 (Pr = 0.22 | P = 0.02)	Altered Motifs (None)	Predicted conservation scores
Danio_rerio_bloc1s6	D110E	# Altered Effect (Pr = 0.25)
Danio_rerio_bloc1s6	D110E	# |---->Altered Motifs (None)
Danio_rerio_bloc1s6	D110E	# |---->Altered Structure_and_dynamics (Pr = 0.25)-------------------------------------------------------|
Danio_rerio_bloc1s6	D110E	# | |---->Altered Secondary_structure (Pr = 0.24) |
Danio_rerio_bloc1s6	D110E	# | | |
Danio_rerio_bloc1s6	D110E	# | |---->Altered Stability_and_conformational_flexibility (Pr = 0.25) |
Danio_rerio_bloc1s6	D110E	# | | |---->Altered Conformational_flexibility (Pr = 0.25) |
Danio_rerio_bloc1s6	D110E	# | | |---->Gain of B-factor (Pr = 0.25 | P = 0.04) |
Danio_rerio_bloc1s6	D110E	# | | |
Danio_rerio_bloc1s6	D110E	# | |---->Altered Special_structural_signatures (Pr = 0.01) |
Danio_rerio_bloc1s6	D110E	# | |---->Altered Signal_peptide (Pr = 0.00) |
Danio_rerio_bloc1s6	D110E	# | | |
Danio_rerio_bloc1s6	D110E	# | |---->Altered Transmembrane_protein (Pr = 0.01) |
Danio_rerio_bloc1s6	D110E	# | |
Danio_rerio_bloc1s6	D110E	# |---->Altered Functional_residue (Pr = 0.22) |
Danio_rerio_bloc1s6	D110E	# |---->Altered Macromolecular_binding (Pr = 0.20) |
Danio_rerio_bloc1s6	D110E	# | |---->Altered Protein_binding (Pr = 0.20) |
Danio_rerio_bloc1s6	D110E	# | |---->Altered Disordered_interface (Pr = 0.20) |
Danio_rerio_bloc1s6	D110E	# | | |
Danio_rerio_bloc1s6	D110E	# | |---->Altered Ordered_interface (Pr = 0.02) |
Danio_rerio_bloc1s6	D110E	# | |
Danio_rerio_bloc1s6	D110E	# |---->Altered Metal_binding (Pr = 0.01)<---------------------------------------------------------|
Danio_rerio_bloc1s6	D110E	# |
Danio_rerio_bloc1s6	D110E	# |---->Altered PTM_site (Pr = 0.22)
Danio_rerio_bloc1s6	D110E	# |---->Gain of SUMOylation at K108 (Pr = 0.22 | P = 0.02)
Danio_rerio_bloc1s6	L121M	0.145	Altered MoRF (Pr = 0.31 | P = 0.02); Altered Calmodulin_binding (Pr = 0.23 | P = 0.02)	Altered Motifs (None)	Predicted conservation scores
Danio_rerio_bloc1s6	L121M	# Altered Effect (Pr = 0.31)
Danio_rerio_bloc1s6	L121M	# |---->Altered Motifs (None)
Danio_rerio_bloc1s6	L121M	# |---->Altered Structure_and_dynamics (Pr = 0.22)-------------------------------------------------------|
Danio_rerio_bloc1s6	L121M	# | |---->Altered Secondary_structure (Pr = 0.10) |
Danio_rerio_bloc1s6	L121M	# | | |
Danio_rerio_bloc1s6	L121M	# | |---->Altered Stability_and_conformational_flexibility (Pr = 0.22) |
Danio_rerio_bloc1s6	L121M	# | | |---->Altered Conformational_flexibility (Pr = 0.22) |
Danio_rerio_bloc1s6	L121M	# | | |
Danio_rerio_bloc1s6	L121M	# | |---->Altered Special_structural_signatures (Pr = 0.01) |
Danio_rerio_bloc1s6	L121M	# | |---->Altered Signal_peptide (Pr = 0.00) |
Danio_rerio_bloc1s6	L121M	# | | |
Danio_rerio_bloc1s6	L121M	# | |---->Altered Transmembrane_protein (Pr = 0.01) |
Danio_rerio_bloc1s6	L121M	# | |
Danio_rerio_bloc1s6	L121M	# |---->Altered Functional_residue (Pr = 0.31) |
Danio_rerio_bloc1s6	L121M	# |---->Altered Macromolecular_binding (Pr = 0.31) |
Danio_rerio_bloc1s6	L121M	# | |---->Altered Protein_binding (Pr = 0.31) |
Danio_rerio_bloc1s6	L121M	# | |---->Altered Disordered_interface (Pr = 0.31) |
Danio_rerio_bloc1s6	L121M	# | | |---->Altered Calmodulin_binding (Pr = 0.23 | P = 0.02) |
Danio_rerio_bloc1s6	L121M	# | | |---->Altered MoRF (Pr = 0.31 | P = 0.02) |
Danio_rerio_bloc1s6	L121M	# | | |
Danio_rerio_bloc1s6	L121M	# | |---->Altered Ordered_interface (Pr = 0.02) |
Danio_rerio_bloc1s6	L121M	# | |
Danio_rerio_bloc1s6	L121M	# |---->Altered Metal_binding (Pr = 0.01)<---------------------------------------------------------|
Danio_rerio_bloc1s6	L121M	# |
Danio_rerio_bloc1s6	L121M	# |---->Altered PTM_site (Pr = 0.07)
Danio_rerio_bloc1s6	I128T	0.124	Altered Coiled_coil (Pr = 0.58 | P = 3.4e-03); Altered MoRF (Pr = 0.45 | P = 1.9e-03); Altered Calmodulin_binding (Pr = 0.24 | P = 0.03); Gain of Acetylation at K133 (Pr = 0.23 | P = 0.02); Gain of SUMOylation at K130 (Pr = 0.20 | P = 0.03); Gain of Ubiquitylation at K133 (Pr = 0.15 | P = 0.04); Gain of Methylation at K133 (Pr = 0.13 | P = 0.02)	Altered Motifs (ELME000008:Main preference for PKA-type AGC kinase phosphorylation.; ELME000061:PKB Phosphorylation site; ELME000062:Secondary preference for PKA-type AGC kinase phosphorylation.; ELME000106:Substrate recognition site that interacts with cyclin and thereby increases phosphorylation by cyclin/cdk complexes. Predicted proteins should have a CDK phosphorylation site. Also used by cyclin/cdk inhibitors.; ELME000146:Subtilisin/kexin isozyme-1 (SKI1) cleavage site ([RK]-X-[hydrophobic]-[LTKF]-|-X); ELME000149:Sorting and internalisation signal found in the cytoplasmic juxta-membrane region of type I transmembrane proteins. Targets them from the Trans Golgi Network to the lysosomal-endosomal-melanosomal compartments. Interacts with adaptor protein (AP) complexes; PS00004:cAMP- and cGMP-dependent protein kinase phosphorylation site; PS00005:Protein kinase C phosphorylation site)	Predicted conservation scores
Danio_rerio_bloc1s6	I128T	# Altered Effect (Pr = 0.58)
Danio_rerio_bloc1s6	I128T	# |---->Altered Motifs (ELME000008|ELME000061|ELME000062|ELME000106|ELME000146|ELME000149|PS00004|PS00005)
Danio_rerio_bloc1s6	I128T	# |---->Altered Structure_and_dynamics (Pr = 0.58)-------------------------------------------------------|
Danio_rerio_bloc1s6	I128T	# | |---->Altered Secondary_structure (Pr = 0.27) |
Danio_rerio_bloc1s6	I128T	# | | |
Danio_rerio_bloc1s6	I128T	# | |---->Altered Stability_and_conformational_flexibility (Pr = 0.20) |
Danio_rerio_bloc1s6	I128T	# | | |---->Altered Conformational_flexibility (Pr = 0.20) |
Danio_rerio_bloc1s6	I128T	# | | |
Danio_rerio_bloc1s6	I128T	# | |---->Altered Special_structural_signatures (Pr = 0.58) |
Danio_rerio_bloc1s6	I128T	# | |---->Altered Coiled_coil (Pr = 0.58 | P = 3.4e-03) |
Danio_rerio_bloc1s6	I128T	# | |---->Altered Signal_peptide (Pr = 0.00) |
Danio_rerio_bloc1s6	I128T	# | | |
Danio_rerio_bloc1s6	I128T	# | |---->Altered Transmembrane_protein (Pr = 0.01) |
Danio_rerio_bloc1s6	I128T	# | |
Danio_rerio_bloc1s6	I128T	# |---->Altered Functional_residue (Pr = 0.45) |
Danio_rerio_bloc1s6	I128T	# |---->Altered Macromolecular_binding (Pr = 0.45) |
Danio_rerio_bloc1s6	I128T	# | |---->Altered Protein_binding (Pr = 0.45) |
Danio_rerio_bloc1s6	I128T	# | |---->Altered Disordered_interface (Pr = 0.45) |
Danio_rerio_bloc1s6	I128T	# | | |---->Altered Calmodulin_binding (Pr = 0.24 | P = 0.03) |
Danio_rerio_bloc1s6	I128T	# | | |---->Altered MoRF (Pr = 0.45 | P = 1.9e-03) |
Danio_rerio_bloc1s6	I128T	# | | |
Danio_rerio_bloc1s6	I128T	# | |---->Altered Ordered_interface (Pr = 0.02) |
Danio_rerio_bloc1s6	I128T	# | |
Danio_rerio_bloc1s6	I128T	# |---->Altered Metal_binding (Pr = 0.01)<---------------------------------------------------------|
Danio_rerio_bloc1s6	I128T	# |
Danio_rerio_bloc1s6	I128T	# |---->Altered PTM_site (Pr = 0.23)
Danio_rerio_bloc1s6	I128T	# |---->Gain of Acetylation at K133 (Pr = 0.23 | P = 0.02)
Danio_rerio_bloc1s6	I128T	# |---->Gain of Methylation at K133 (Pr = 0.13 | P = 0.02)
Danio_rerio_bloc1s6	I128T	# |---->Gain of SUMOylation at K130 (Pr = 0.20 | P = 0.03)
Danio_rerio_bloc1s6	I128T	# |---->Gain of Ubiquitylation at K133 (Pr = 0.15 | P = 0.04)
Danio_rerio_bloc1s6	A137N	0.166	Altered MoRF (Pr = 0.27 | P = 0.04); Gain of Acetylation at K133 (Pr = 0.24 | P = 0.02); Gain of Phosphorylation at T135 (Pr = 0.24 | P = 0.04); Loss of SUMOylation at K133 (Pr = 0.20 | P = 0.03); Altered Calmodulin_binding (Pr = 0.18 | P = 0.05); Loss of Ubiquitylation at K133 (Pr = 0.15 | P = 0.04); Loss of Methylation at K133 (Pr = 0.12 | P = 0.03)	Altered Motifs (ELME000064:CK2 phosphorylation site; ELME000220:Phosphothreonine motif binding a subset of FHA domains that have a preference for an acidic amino acid at the pT+3 position.; ELME000287:These IBMs are found at the N-terminal regions of caspase subunits where they mediate the inhibition of activated caspases by binding to conserved surface grooves on type III BIR domains of Inhibitor of Apoptosis Proteins (IAPs).; PS00006:Casein kinase II phosphorylation site)	Predicted conservation scores
Danio_rerio_bloc1s6	A137N	# Altered Effect (Pr = 0.27)
Danio_rerio_bloc1s6	A137N	# |---->Altered Motifs (ELME000064|ELME000220|ELME000287|PS00006)
Danio_rerio_bloc1s6	A137N	# |---->Altered Structure_and_dynamics (Pr = 0.25)-------------------------------------------------------|
Danio_rerio_bloc1s6	A137N	# | |---->Altered Secondary_structure (Pr = 0.25) |
Danio_rerio_bloc1s6	A137N	# | | |
Danio_rerio_bloc1s6	A137N	# | |---->Altered Stability_and_conformational_flexibility (Pr = 0.22) |
Danio_rerio_bloc1s6	A137N	# | | |---->Altered Conformational_flexibility (Pr = 0.22) |
Danio_rerio_bloc1s6	A137N	# | | |
Danio_rerio_bloc1s6	A137N	# | |---->Altered Special_structural_signatures (Pr = 0.07) |
Danio_rerio_bloc1s6	A137N	# | |---->Altered Signal_peptide (Pr = 0.00) |
Danio_rerio_bloc1s6	A137N	# | | |
Danio_rerio_bloc1s6	A137N	# | |---->Altered Transmembrane_protein (Pr = 0.07) |
Danio_rerio_bloc1s6	A137N	# | |
Danio_rerio_bloc1s6	A137N	# |---->Altered Functional_residue (Pr = 0.27) |
Danio_rerio_bloc1s6	A137N	# |---->Altered Macromolecular_binding (Pr = 0.27) |
Danio_rerio_bloc1s6	A137N	# | |---->Altered Protein_binding (Pr = 0.27) |
Danio_rerio_bloc1s6	A137N	# | |---->Altered Disordered_interface (Pr = 0.27) |
Danio_rerio_bloc1s6	A137N	# | | |---->Altered Calmodulin_binding (Pr = 0.18 | P = 0.05) |
Danio_rerio_bloc1s6	A137N	# | | |---->Altered MoRF (Pr = 0.27 | P = 0.04) |
Danio_rerio_bloc1s6	A137N	# | | |
Danio_rerio_bloc1s6	A137N	# | |---->Altered Ordered_interface (Pr = 0.07) |
Danio_rerio_bloc1s6	A137N	# | |
Danio_rerio_bloc1s6	A137N	# |---->Altered Metal_binding (Pr = 0.04)<---------------------------------------------------------|
Danio_rerio_bloc1s6	A137N	# |
Danio_rerio_bloc1s6	A137N	# |---->Altered PTM_site (Pr = 0.24)
Danio_rerio_bloc1s6	A137N	# |---->Gain of Acetylation at K133 (Pr = 0.24 | P = 0.02)
Danio_rerio_bloc1s6	A137N	# |---->Loss of Methylation at K133 (Pr = 0.12 | P = 0.03)
Danio_rerio_bloc1s6	A137N	# |---->Gain of Phosphorylation at T135 (Pr = 0.24 | P = 0.04)
Danio_rerio_bloc1s6	A137N	# |---->Loss of SUMOylation at K133 (Pr = 0.20 | P = 0.03)
Danio_rerio_bloc1s6	A137N	# |---->Loss of Ubiquitylation at K133 (Pr = 0.15 | P = 0.04)
Danio_rerio_bnc1	L114V	0.334	Loss of Disulfide_linkage at C119 (Pr = 0.17 | P = 0.03); Altered Cytoplasmic_loop (Pr = 0.11 | P = 0.03)	Altered Motifs (None)	Predicted conservation scores
Danio_rerio_bnc1	L114V	# Altered Effect (Pr = 0.26)
Danio_rerio_bnc1	L114V	# |---->Altered Motifs (None)
Danio_rerio_bnc1	L114V	# |---->Altered Structure_and_dynamics (Pr = 0.26)-------------------------------------------------------|
Danio_rerio_bnc1	L114V	# | |---->Altered Secondary_structure (Pr = 0.26) |
Danio_rerio_bnc1	L114V	# | | |
Danio_rerio_bnc1	L114V	# | |---->Altered Stability_and_conformational_flexibility (Pr = 0.17) |
Danio_rerio_bnc1	L114V	# | | |---->Loss of Disulfide_linkage at C119 (Pr = 0.17 | P = 0.03) |
Danio_rerio_bnc1	L114V	# | | |---->Altered Conformational_flexibility (Pr = 0.12) |
Danio_rerio_bnc1	L114V	# | | |
Danio_rerio_bnc1	L114V	# | |---->Altered Special_structural_signatures (Pr = 0.11) |
Danio_rerio_bnc1	L114V	# | |---->Altered Signal_peptide (Pr = 0.00) |
Danio_rerio_bnc1	L114V	# | | |
Danio_rerio_bnc1	L114V	# | |---->Altered Transmembrane_protein (Pr = 0.11) |
Danio_rerio_bnc1	L114V	# | |---->Altered Non-cytoplasmic_loop (Pr = 0.11 | P = 0.03) |
Danio_rerio_bnc1	L114V	# | |
Danio_rerio_bnc1	L114V	# |---->Altered Functional_residue (Pr = 0.22) |
Danio_rerio_bnc1	L114V	# |---->Altered Macromolecular_binding (Pr = 0.10) |
Danio_rerio_bnc1	L114V	# | |---->Altered Protein_binding (Pr = 0.10) |
Danio_rerio_bnc1	L114V	# | |---->Altered Disordered_interface (Pr = 0.10) |
Danio_rerio_bnc1	L114V	# | | |
Danio_rerio_bnc1	L114V	# | |---->Altered Ordered_interface (Pr = 0.05) |
Danio_rerio_bnc1	L114V	# | |
Danio_rerio_bnc1	L114V	# |---->Altered Metal_binding (Pr = 0.22)<---------------------------------------------------------|
Danio_rerio_bnc1	L114V	# |
Danio_rerio_bnc1	L114V	# |---->Altered PTM_site (Pr = 0.01)
Danio_rerio_bnc1	C121S	0.110	Loss of Zinc_binding at C119 (Pr = 0.41 | P = 6.1e-03); Gain of Disulfide_linkage at C119 (Pr = 0.17 | P = 0.03); Altered Cytoplasmic_loop (Pr = 0.16 | P = 0.01)	Altered Motifs (PS00005:Protein kinase C phosphorylation site)	Predicted conservation scores
Danio_rerio_bnc1	C121S	# Altered Effect (Pr = 0.41)
Danio_rerio_bnc1	C121S	# |---->Altered Motifs (PS00005)
Danio_rerio_bnc1	C121S	# |---->Altered Structure_and_dynamics (Pr = 0.41)-------------------------------------------------------|
Danio_rerio_bnc1	C121S	# | |---->Altered Secondary_structure (Pr = 0.26) |
Danio_rerio_bnc1	C121S	# | | |
Danio_rerio_bnc1	C121S	# | |---->Altered Stability_and_conformational_flexibility (Pr = 0.20) |
Danio_rerio_bnc1	C121S	# | | |---->Gain of Disulfide_linkage at C119 (Pr = 0.17 | P = 0.03) |
Danio_rerio_bnc1	C121S	# | | |---->Altered Conformational_flexibility (Pr = 0.20) |
Danio_rerio_bnc1	C121S	# | | |
Danio_rerio_bnc1	C121S	# | |---->Altered Special_structural_signatures (Pr = 0.16) |
Danio_rerio_bnc1	C121S	# | |---->Altered Signal_peptide (Pr = 0.00) |
Danio_rerio_bnc1	C121S	# | | |
Danio_rerio_bnc1	C121S	# | |---->Altered Transmembrane_protein (Pr = 0.16) |
Danio_rerio_bnc1	C121S	# | |---->Altered Non-cytoplasmic_loop (Pr = 0.16 | P = 0.01) |
Danio_rerio_bnc1	C121S	# | |
Danio_rerio_bnc1	C121S	# |---->Altered Functional_residue (Pr = 0.41) |
Danio_rerio_bnc1	C121S	# |---->Altered Macromolecular_binding (Pr = 0.12) |
Danio_rerio_bnc1	C121S	# | |---->Altered Protein_binding (Pr = 0.12) |
Danio_rerio_bnc1	C121S	# | |---->Altered Disordered_interface (Pr = 0.12) |
Danio_rerio_bnc1	C121S	# | | |
Danio_rerio_bnc1	C121S	# | |---->Altered Ordered_interface (Pr = 0.11) |
Danio_rerio_bnc1	C121S	# | |
Danio_rerio_bnc1	C121S	# |---->Altered Metal_binding (Pr = 0.41)<---------------------------------------------------------|
Danio_rerio_bnc1	C121S	# | |---->Loss of Zinc_binding at C119 (Pr = 0.41 | P = 6.1e-03)
Danio_rerio_bnc1	C121S	# |
Danio_rerio_bnc1	C121S	# |---->Altered PTM_site (Pr = 0.11)
Danio_rerio_bnc1	L152M	0.089	Altered PPI_hotspot (Pr = 0.24 | P = 0.04)	Altered Motifs (None)	Predicted conservation scores
Danio_rerio_bnc1	L152M	# Altered Effect (Pr = 0.25)
Danio_rerio_bnc1	L152M	# |---->Altered Motifs (None)
Danio_rerio_bnc1	L152M	# |---->Altered Structure_and_dynamics (Pr = 0.25)-------------------------------------------------------|
Danio_rerio_bnc1	L152M	# | |---->Altered Secondary_structure (Pr = 0.25) |
Danio_rerio_bnc1	L152M	# | | |
Danio_rerio_bnc1	L152M	# | |---->Altered Stability_and_conformational_flexibility (Pr = 0.14) |
Danio_rerio_bnc1	L152M	# | | |---->Altered Conformational_flexibility (Pr = 0.14) |
Danio_rerio_bnc1	L152M	# | | |
Danio_rerio_bnc1	L152M	# | |---->Altered Special_structural_signatures (Pr = 0.07) |
Danio_rerio_bnc1	L152M	# | |---->Altered Signal_peptide (Pr = 0.00) |
Danio_rerio_bnc1	L152M	# | | |
Danio_rerio_bnc1	L152M	# | |---->Altered Transmembrane_protein (Pr = 0.07) |
Danio_rerio_bnc1	L152M	# | |
Danio_rerio_bnc1	L152M	# |---->Altered Functional_residue (Pr = 0.24) |
Danio_rerio_bnc1	L152M	# |---->Altered Macromolecular_binding (Pr = 0.24) |
Danio_rerio_bnc1	L152M	# | |---->Altered Protein_binding (Pr = 0.24) |
Danio_rerio_bnc1	L152M	# | |---->Altered Disordered_interface (Pr = 0.05) |
Danio_rerio_bnc1	L152M	# | | |
Danio_rerio_bnc1	L152M	# | |---->Altered Ordered_interface (Pr = 0.24) |
Danio_rerio_bnc1	L152M	# | |---->Altered PPI_hotspot (Pr = 0.24 | P = 0.04) |
Danio_rerio_bnc1	L152M	# | |
Danio_rerio_bnc1	L152M	# |---->Altered Metal_binding (Pr = 0.14)<---------------------------------------------------------|
Danio_rerio_bnc1	L152M	# |
Danio_rerio_bnc1	L152M	# |---->Altered PTM_site (Pr = 0.06)
Danio_rerio_bnc1	C163S	0.157	Gain of Strand (Pr = 0.27 | P = 0.03); Altered PPI_hotspot (Pr = 0.24 | P = 0.04); Altered Cytoplasmic_loop (Pr = 0.13 | P = 0.02)	Altered Motifs (None)	Predicted conservation scores
Danio_rerio_bnc1	C163S	# Altered Effect (Pr = 0.27)
Danio_rerio_bnc1	C163S	# |---->Altered Motifs (None)
Danio_rerio_bnc1	C163S	# |---->Altered Structure_and_dynamics (Pr = 0.27)-------------------------------------------------------|
Danio_rerio_bnc1	C163S	# | |---->Altered Secondary_structure (Pr = 0.27) |
Danio_rerio_bnc1	C163S	# | | |---->Gain of Strand (Pr = 0.27 | P = 0.03) |
Danio_rerio_bnc1	C163S	# | | |
Danio_rerio_bnc1	C163S	# | |---->Altered Stability_and_conformational_flexibility (Pr = 0.15) |
Danio_rerio_bnc1	C163S	# | | |---->Altered Conformational_flexibility (Pr = 0.15) |
Danio_rerio_bnc1	C163S	# | | |
Danio_rerio_bnc1	C163S	# | |---->Altered Special_structural_signatures (Pr = 0.13) |
Danio_rerio_bnc1	C163S	# | |---->Altered Signal_peptide (Pr = 0.00) |
Danio_rerio_bnc1	C163S	# | | |
Danio_rerio_bnc1	C163S	# | |---->Altered Transmembrane_protein (Pr = 0.13) |
Danio_rerio_bnc1	C163S	# | |---->Altered Non-cytoplasmic_loop (Pr = 0.13 | P = 0.02) |
Danio_rerio_bnc1	C163S	# | |
Danio_rerio_bnc1	C163S	# |---->Altered Functional_residue (Pr = 0.24) |
Danio_rerio_bnc1	C163S	# |---->Altered Macromolecular_binding (Pr = 0.24) |
Danio_rerio_bnc1	C163S	# | |---->Altered Protein_binding (Pr = 0.24) |
Danio_rerio_bnc1	C163S	# | |---->Altered Disordered_interface (Pr = 0.05) |
Danio_rerio_bnc1	C163S	# | | |
Danio_rerio_bnc1	C163S	# | |---->Altered Ordered_interface (Pr = 0.24) |
Danio_rerio_bnc1	C163S	# | |---->Altered PPI_hotspot (Pr = 0.24 | P = 0.04) |
Danio_rerio_bnc1	C163S	# | |
Danio_rerio_bnc1	C163S	# |---->Altered Metal_binding (Pr = 0.18)<---------------------------------------------------------|
Danio_rerio_bnc1	C163S	# |
Danio_rerio_bnc1	C163S	# |---->Altered PTM_site (Pr = 0.04)
Danio_rerio_bnc1	L201I	0.069	Altered Cytoplasmic_loop (Pr = 0.12 | P = 0.03)	Altered Motifs (ELME000335:Inverted version of LIG_SUMO_SBM_1 that mediates binding to SUMO proteins non-covalently.)	Predicted conservation scores
Danio_rerio_bnc1	L201I	# Altered Effect (Pr = 0.25)
Danio_rerio_bnc1	L201I	# |---->Altered Motifs (ELME000335)
Danio_rerio_bnc1	L201I	# |---->Altered Structure_and_dynamics (Pr = 0.25)-------------------------------------------------------|
Danio_rerio_bnc1	L201I	# | |---->Altered Secondary_structure (Pr = 0.25) |
Danio_rerio_bnc1	L201I	# | | |
Danio_rerio_bnc1	L201I	# | |---->Altered Stability_and_conformational_flexibility (Pr = 0.15) |
Danio_rerio_bnc1	L201I	# | | |---->Altered Conformational_flexibility (Pr = 0.15) |
Danio_rerio_bnc1	L201I	# | | |
Danio_rerio_bnc1	L201I	# | |---->Altered Special_structural_signatures (Pr = 0.12) |
Danio_rerio_bnc1	L201I	# | |---->Altered Signal_peptide (Pr = 0.00) |
Danio_rerio_bnc1	L201I	# | | |
Danio_rerio_bnc1	L201I	# | |---->Altered Transmembrane_protein (Pr = 0.12) |
Danio_rerio_bnc1	L201I	# | |---->Altered Non-cytoplasmic_loop (Pr = 0.12 | P = 0.03) |
Danio_rerio_bnc1	L201I	# | |
Danio_rerio_bnc1	L201I	# |---->Altered Functional_residue (Pr = 0.19) |
Danio_rerio_bnc1	L201I	# |---->Altered Macromolecular_binding (Pr = 0.19) |
Danio_rerio_bnc1	L201I	# | |---->Altered Protein_binding (Pr = 0.19) |
Danio_rerio_bnc1	L201I	# | |---->Altered Disordered_interface (Pr = 0.15) |
Danio_rerio_bnc1	L201I	# | | |
Danio_rerio_bnc1	L201I	# | |---->Altered Ordered_interface (Pr = 0.19) |
Danio_rerio_bnc1	L201I	# | |
Danio_rerio_bnc1	L201I	# |---->Altered Metal_binding (Pr = 0.06)<---------------------------------------------------------|
Danio_rerio_bnc1	L201I	# |
Danio_rerio_bnc1	L201I	# |---->Altered PTM_site (Pr = 0.07)
Danio_rerio_bnc1	G206A	0.119	Altered PPI_hotspot (Pr = 0.26 | P = 0.01); Loss of Allosteric_site at W209 (Pr = 0.22 | P = 0.03); Altered Cytoplasmic_loop (Pr = 0.18 | P = 8.6e-03)	Altered Motifs (PS00008:N-myristoylation site)	Predicted conservation scores
Danio_rerio_bnc1	G206A	# Altered Effect (Pr = 0.26)
Danio_rerio_bnc1	G206A	# |---->Altered Motifs (PS00008)
Danio_rerio_bnc1	G206A	# |---->Altered Structure_and_dynamics (Pr = 0.25)-------------------------------------------------------|
Danio_rerio_bnc1	G206A	# | |---->Altered Secondary_structure (Pr = 0.25) |
Danio_rerio_bnc1	G206A	# | | |
Danio_rerio_bnc1	G206A	# | |---->Altered Stability_and_conformational_flexibility (Pr = 0.12) |
Danio_rerio_bnc1	G206A	# | | |---->Altered Conformational_flexibility (Pr = 0.12) |
Danio_rerio_bnc1	G206A	# | | |
Danio_rerio_bnc1	G206A	# | |---->Altered Special_structural_signatures (Pr = 0.18) |
Danio_rerio_bnc1	G206A	# | |---->Altered Signal_peptide (Pr = 0.00) |
Danio_rerio_bnc1	G206A	# | | |
Danio_rerio_bnc1	G206A	# | |---->Altered Transmembrane_protein (Pr = 0.18) |
Danio_rerio_bnc1	G206A	# | |---->Altered Non-cytoplasmic_loop (Pr = 0.18 | P = 8.6e-03) |
Danio_rerio_bnc1	G206A	# | |
Danio_rerio_bnc1	G206A	# |---->Altered Functional_residue (Pr = 0.26) |
Danio_rerio_bnc1	G206A	# |---->Loss of Allosteric_site at W209 (Pr = 0.22 | P = 0.03)<------------------------------------|
Danio_rerio_bnc1	G206A	# |---->Altered Macromolecular_binding (Pr = 0.26) |
Danio_rerio_bnc1	G206A	# | |---->Altered Protein_binding (Pr = 0.26) |
Danio_rerio_bnc1	G206A	# | |---->Altered Disordered_interface (Pr = 0.13) |
Danio_rerio_bnc1	G206A	# | | |
Danio_rerio_bnc1	G206A	# | |---->Altered Ordered_interface (Pr = 0.26) |
Danio_rerio_bnc1	G206A	# | |---->Altered PPI_hotspot (Pr = 0.26 | P = 0.01) |
Danio_rerio_bnc1	G206A	# | |
Danio_rerio_bnc1	G206A	# |---->Altered Metal_binding (Pr = 0.06)<---------------------------------------------------------|
Danio_rerio_bnc1	G206A	# |
Danio_rerio_bnc1	G206A	# |---->Altered PTM_site (Pr = 0.02)
Danio_rerio_bnc1	G208D	0.430	Altered PPI_hotspot (Pr = 0.26 | P = 0.01); Altered Cytoplasmic_loop (Pr = 0.24 | P = 1.9e-03); Gain of Allosteric_site at W209 (Pr = 0.22 | P = 0.03)	Altered Motifs (ELME000147:Site phosphorylated by the Polo-like kinase.; ELME000220:Phosphothreonine motif binding a subset of FHA domains that have a preference for an acidic amino acid at the pT+3 position.; ELME000336:NEK2 phosphorylation motif with preferred Phe - Leu or Met in the -3 position to compensate for less favorable residues in the +1 and +2 position.; PS00008:N-myristoylation site)	Predicted conservation scores
Danio_rerio_bnc1	G208D	# Altered Effect (Pr = 0.26)
Danio_rerio_bnc1	G208D	# |---->Altered Motifs (ELME000147|ELME000220|ELME000336|PS00008)
Danio_rerio_bnc1	G208D	# |---->Altered Structure_and_dynamics (Pr = 0.25)-------------------------------------------------------|
Danio_rerio_bnc1	G208D	# | |---->Altered Secondary_structure (Pr = 0.25) |
Danio_rerio_bnc1	G208D	# | | |
Danio_rerio_bnc1	G208D	# | |---->Altered Stability_and_conformational_flexibility (Pr = 0.12) |
Danio_rerio_bnc1	G208D	# | | |---->Altered Conformational_flexibility (Pr = 0.12) |
Danio_rerio_bnc1	G208D	# | | |
Danio_rerio_bnc1	G208D	# | |---->Altered Special_structural_signatures (Pr = 0.24) |
Danio_rerio_bnc1	G208D	# | |---->Altered Signal_peptide (Pr = 0.00) |
Danio_rerio_bnc1	G208D	# | | |
Danio_rerio_bnc1	G208D	# | |---->Altered Transmembrane_protein (Pr = 0.24) |
Danio_rerio_bnc1	G208D	# | |---->Altered Non-cytoplasmic_loop (Pr = 0.24 | P = 1.9e-03) |
Danio_rerio_bnc1	G208D	# | |
Danio_rerio_bnc1	G208D	# |---->Altered Functional_residue (Pr = 0.26) |
Danio_rerio_bnc1	G208D	# |---->Gain of Allosteric_site at W209 (Pr = 0.22 | P = 0.03)<------------------------------------|
Danio_rerio_bnc1	G208D	# |---->Altered Macromolecular_binding (Pr = 0.26) |
Danio_rerio_bnc1	G208D	# | |---->Altered Protein_binding (Pr = 0.26) |
Danio_rerio_bnc1	G208D	# | |---->Altered Disordered_interface (Pr = 0.15) |
Danio_rerio_bnc1	G208D	# | | |
Danio_rerio_bnc1	G208D	# | |---->Altered Ordered_interface (Pr = 0.26) |
Danio_rerio_bnc1	G208D	# | |---->Altered PPI_hotspot (Pr = 0.26 | P = 0.01) |
Danio_rerio_bnc1	G208D	# | |
Danio_rerio_bnc1	G208D	# |---->Altered Metal_binding (Pr = 0.10)<---------------------------------------------------------|
Danio_rerio_bnc1	G208D	# |
Danio_rerio_bnc1	G208D	# |---->Altered PTM_site (Pr = 0.07)
Danio_rerio_bnc1	P272S	0.170	Gain of Ubiquitylation at K275 (Pr = 0.19 | P = 0.01)	Altered Motifs (ELME000053:GSK3 phosphorylation recognition site; ELME000155:This is the motif recognized by those SH3 domains with a non-canonical class I recognition specificity; ELME000333:Motif that mediates binding to SUMO proteins non-covalently.)	Predicted conservation scores
Danio_rerio_bnc1	P272S	# Altered Effect (Pr = 0.24)
Danio_rerio_bnc1	P272S	# |---->Altered Motifs (ELME000053|ELME000155|ELME000333)
Danio_rerio_bnc1	P272S	# |---->Altered Structure_and_dynamics (Pr = 0.24)-------------------------------------------------------|
Danio_rerio_bnc1	P272S	# | |---->Altered Secondary_structure (Pr = 0.24) |
Danio_rerio_bnc1	P272S	# | | |
Danio_rerio_bnc1	P272S	# | |---->Altered Stability_and_conformational_flexibility (Pr = 0.23) |
Danio_rerio_bnc1	P272S	# | | |---->Altered Conformational_flexibility (Pr = 0.23) |
Danio_rerio_bnc1	P272S	# | | |
Danio_rerio_bnc1	P272S	# | |---->Altered Special_structural_signatures (Pr = 0.06) |
Danio_rerio_bnc1	P272S	# | |---->Altered Signal_peptide (Pr = 0.00) |
Danio_rerio_bnc1	P272S	# | | |
Danio_rerio_bnc1	P272S	# | |---->Altered Transmembrane_protein (Pr = 0.06) |
Danio_rerio_bnc1	P272S	# | |
Danio_rerio_bnc1	P272S	# |---->Altered Functional_residue (Pr = 0.19) |
Danio_rerio_bnc1	P272S	# |---->Altered Macromolecular_binding (Pr = 0.11) |
Danio_rerio_bnc1	P272S	# | |---->Altered Protein_binding (Pr = 0.11) |
Danio_rerio_bnc1	P272S	# | |---->Altered Disordered_interface (Pr = 0.11) |
Danio_rerio_bnc1	P272S	# | | |
Danio_rerio_bnc1	P272S	# | |---->Altered Ordered_interface (Pr = 0.07) |
Danio_rerio_bnc1	P272S	# | |
Danio_rerio_bnc1	P272S	# |---->Altered Metal_binding (Pr = 0.01)<---------------------------------------------------------|
Danio_rerio_bnc1	P272S	# |
Danio_rerio_bnc1	P272S	# |---->Altered PTM_site (Pr = 0.19)
Danio_rerio_bnc1	P272S	# |---->Gain of Ubiquitylation at K275 (Pr = 0.19 | P = 0.01)
Danio_rerio_bnc1	G279D	0.065	Gain of Ubiquitylation at K275 (Pr = 0.20 | P = 8.7e-03)	Altered Motifs (ELME000053:GSK3 phosphorylation recognition site; ELME000064:CK2 phosphorylation site; ELME000085:Glycosaminoglycan attachment site; ELME000173:Consensus derived from reported natural interactors which do not match the Mode 1 and Mode 2 ligands.; ELME000220:Phosphothreonine motif binding a subset of FHA domains that have a preference for an acidic amino acid at the pT+3 position.; PS00006:Casein kinase II phosphorylation site)	Predicted conservation scores
Danio_rerio_bnc1	G279D	# Altered Effect (Pr = 0.26)
Danio_rerio_bnc1	G279D	# |---->Altered Motifs (ELME000053|ELME000064|ELME000085|ELME000173|ELME000220|PS00006)
Danio_rerio_bnc1	G279D	# |---->Altered Structure_and_dynamics (Pr = 0.26)-------------------------------------------------------|
Danio_rerio_bnc1	G279D	# | |---->Altered Secondary_structure (Pr = 0.26) |
Danio_rerio_bnc1	G279D	# | | |
Danio_rerio_bnc1	G279D	# | |---->Altered Stability_and_conformational_flexibility (Pr = 0.24) |
Danio_rerio_bnc1	G279D	# | | |---->Altered Conformational_flexibility (Pr = 0.24) |
Danio_rerio_bnc1	G279D	# | | |
Danio_rerio_bnc1	G279D	# | |---->Altered Special_structural_signatures (Pr = 0.03) |
Danio_rerio_bnc1	G279D	# | |---->Altered Signal_peptide (Pr = 0.00) |
Danio_rerio_bnc1	G279D	# | | |
Danio_rerio_bnc1	G279D	# | |---->Altered Transmembrane_protein (Pr = 0.03) |
Danio_rerio_bnc1	G279D	# | |
Danio_rerio_bnc1	G279D	# |---->Altered Functional_residue (Pr = 0.20) |
Danio_rerio_bnc1	G279D	# |---->Altered Macromolecular_binding (Pr = 0.20) |
Danio_rerio_bnc1	G279D	# | |---->Altered Protein_binding (Pr = 0.20) |
Danio_rerio_bnc1	G279D	# | |---->Altered Disordered_interface (Pr = 0.20) |
Danio_rerio_bnc1	G279D	# | | |
Danio_rerio_bnc1	G279D	# | |---->Altered Ordered_interface (Pr = 0.12) |
Danio_rerio_bnc1	G279D	# | |
Danio_rerio_bnc1	G279D	# |---->Altered Metal_binding (Pr = 0.02)<---------------------------------------------------------|
Danio_rerio_bnc1	G279D	# |
Danio_rerio_bnc1	G279D	# |---->Altered PTM_site (Pr = 0.20)
Danio_rerio_bnc1	G279D	# |---->Gain of Ubiquitylation at K275 (Pr = 0.20 | P = 8.7e-03)
Danio_rerio_bnc1	G294R	0.220	Gain of ADP-ribosylation at G294 (Pr = 0.20 | P = 0.04); Loss of Ubiquitylation at K299 (Pr = 0.17 | P = 0.03)	Altered Motifs (ELME000052:Phosphothreonine motif binding a subset of FHA domains that show a preference for a large aliphatic amino acid at the pT+3 position.; ELME000155:This is the motif recognized by those SH3 domains with a non-canonical class I recognition specificity; ELME000233:MAPK interacting molecules (e.g. MAPKKs - substrates - phosphatases) carry docking motif that help to regulate specific interaction in the MAPK cascade. The classic motif approximates (R/K)xxxx#x# where # is a hydrophobic residue.; PS00005:Protein kinase C phosphorylation site)	Predicted conservation scores
Danio_rerio_bnc1	G294R	# Altered Effect (Pr = 0.26)
Danio_rerio_bnc1	G294R	# |---->Altered Motifs (ELME000052|ELME000155|ELME000233|PS00005)
Danio_rerio_bnc1	G294R	# |---->Altered Structure_and_dynamics (Pr = 0.26)-------------------------------------------------------|
Danio_rerio_bnc1	G294R	# | |---->Altered Secondary_structure (Pr = 0.26) |
Danio_rerio_bnc1	G294R	# | | |
Danio_rerio_bnc1	G294R	# | |---->Altered Stability_and_conformational_flexibility (Pr = 0.22) |
Danio_rerio_bnc1	G294R	# | | |---->Altered Conformational_flexibility (Pr = 0.22) |
Danio_rerio_bnc1	G294R	# | | |
Danio_rerio_bnc1	G294R	# | |---->Altered Special_structural_signatures (Pr = 0.05) |
Danio_rerio_bnc1	G294R	# | |---->Altered Signal_peptide (Pr = 0.00) |
Danio_rerio_bnc1	G294R	# | | |
Danio_rerio_bnc1	G294R	# | |---->Altered Transmembrane_protein (Pr = 0.05) |
Danio_rerio_bnc1	G294R	# | |
Danio_rerio_bnc1	G294R	# |---->Altered Functional_residue (Pr = 0.20) |
Danio_rerio_bnc1	G294R	# |---->Altered Macromolecular_binding (Pr = 0.12) |
Danio_rerio_bnc1	G294R	# | |---->Altered Protein_binding (Pr = 0.12) |
Danio_rerio_bnc1	G294R	# | |---->Altered Disordered_interface (Pr = 0.12) |
Danio_rerio_bnc1	G294R	# | | |
Danio_rerio_bnc1	G294R	# | |---->Altered Ordered_interface (Pr = 0.09) |
Danio_rerio_bnc1	G294R	# | |
Danio_rerio_bnc1	G294R	# |---->Altered Metal_binding (Pr = 0.02)<---------------------------------------------------------|
Danio_rerio_bnc1	G294R	# |
Danio_rerio_bnc1	G294R	# |---->Altered PTM_site (Pr = 0.20)
Danio_rerio_bnc1	G294R	# |---->Gain of ADP-ribosylation at G294 (Pr = 0.20 | P = 0.04)
Danio_rerio_bnc1	G294R	# |---->Loss of Ubiquitylation at K299 (Pr = 0.17 | P = 0.03)
Danio_rerio_bnc1	L300A	0.232	Altered Stability (Pr = 0.21 | P = 0.01); Gain of Ubiquitylation at K299 (Pr = 0.18 | P = 0.02)	Altered Motifs (None)	Predicted conservation scores
Danio_rerio_bnc1	L300A	# Altered Effect (Pr = 0.25)
Danio_rerio_bnc1	L300A	# |---->Altered Motifs (None)
Danio_rerio_bnc1	L300A	# |---->Altered Structure_and_dynamics (Pr = 0.25)-------------------------------------------------------|
Danio_rerio_bnc1	L300A	# | |---->Altered Secondary_structure (Pr = 0.25) |
Danio_rerio_bnc1	L300A	# | | |
Danio_rerio_bnc1	L300A	# | |---->Altered Stability_and_conformational_flexibility (Pr = 0.21) |
Danio_rerio_bnc1	L300A	# | | |---->Altered Stability (Pr = 0.21 | P = 0.01) |
Danio_rerio_bnc1	L300A	# | | |---->Altered Conformational_flexibility (Pr = 0.19) |
Danio_rerio_bnc1	L300A	# | | |
Danio_rerio_bnc1	L300A	# | |---->Altered Special_structural_signatures (Pr = 0.04) |
Danio_rerio_bnc1	L300A	# | |---->Altered Signal_peptide (Pr = 0.00) |
Danio_rerio_bnc1	L300A	# | | |
Danio_rerio_bnc1	L300A	# | |---->Altered Transmembrane_protein (Pr = 0.04) |
Danio_rerio_bnc1	L300A	# | |
Danio_rerio_bnc1	L300A	# |---->Altered Functional_residue (Pr = 0.18) |
Danio_rerio_bnc1	L300A	# |---->Altered Macromolecular_binding (Pr = 0.08) |
Danio_rerio_bnc1	L300A	# | |---->Altered Protein_binding (Pr = 0.08) |
Danio_rerio_bnc1	L300A	# | |---->Altered Disordered_interface (Pr = 0.08) |
Danio_rerio_bnc1	L300A	# | | |
Danio_rerio_bnc1	L300A	# | |---->Altered Ordered_interface (Pr = 0.07) |
Danio_rerio_bnc1	L300A	# | |
Danio_rerio_bnc1	L300A	# |---->Altered Metal_binding (Pr = 0.01)<---------------------------------------------------------|
Danio_rerio_bnc1	L300A	# |
Danio_rerio_bnc1	L300A	# |---->Altered PTM_site (Pr = 0.18)
Danio_rerio_bnc1	L300A	# |---->Gain of Ubiquitylation at K299 (Pr = 0.18 | P = 0.02)
Danio_rerio_bnc1	L318M	0.113	Gain of Helix (Pr = 0.27 | P = 0.05)	Altered Motifs (ELME000193:Some proteins re-exported from the nucleus contain a Leucine-rich nuclear export signal (NES) binding to the CRM1 exportin protein.; ELME000335:Inverted version of LIG_SUMO_SBM_1 that mediates binding to SUMO proteins non-covalently.; ELME000336:NEK2 phosphorylation motif with preferred Phe - Leu or Met in the -3 position to compensate for less favorable residues in the +1 and +2 position.)	Predicted conservation scores
Danio_rerio_bnc1	L318M	# Altered Effect (Pr = 0.27)
Danio_rerio_bnc1	L318M	# |---->Altered Motifs (ELME000193|ELME000335|ELME000336)
Danio_rerio_bnc1	L318M	# |---->Altered Structure_and_dynamics (Pr = 0.27)-------------------------------------------------------|
Danio_rerio_bnc1	L318M	# | |---->Altered Secondary_structure (Pr = 0.27) |
Danio_rerio_bnc1	L318M	# | | |---->Gain of Helix (Pr = 0.27 | P = 0.05) |
Danio_rerio_bnc1	L318M	# | | |
Danio_rerio_bnc1	L318M	# | |---->Altered Stability_and_conformational_flexibility (Pr = 0.12) |
Danio_rerio_bnc1	L318M	# | | |---->Altered Conformational_flexibility (Pr = 0.12) |
Danio_rerio_bnc1	L318M	# | | |
Danio_rerio_bnc1	L318M	# | |---->Altered Special_structural_signatures (Pr = 0.02) |
Danio_rerio_bnc1	L318M	# | |---->Altered Signal_peptide (Pr = 0.00) |
Danio_rerio_bnc1	L318M	# | | |
Danio_rerio_bnc1	L318M	# | |---->Altered Transmembrane_protein (Pr = 0.02) |
Danio_rerio_bnc1	L318M	# | |
Danio_rerio_bnc1	L318M	# |---->Altered Functional_residue (Pr = 0.12) |
Danio_rerio_bnc1	L318M	# |---->Altered Macromolecular_binding (Pr = 0.12) |
Danio_rerio_bnc1	L318M	# | |---->Altered Protein_binding (Pr = 0.12) |
Danio_rerio_bnc1	L318M	# | |---->Altered Disordered_interface (Pr = 0.12) |
Danio_rerio_bnc1	L318M	# | | |
Danio_rerio_bnc1	L318M	# | |---->Altered Ordered_interface (Pr = 0.09) |
Danio_rerio_bnc1	L318M	# | |
Danio_rerio_bnc1	L318M	# |---->Altered Metal_binding (Pr = 0.00)<---------------------------------------------------------|
Danio_rerio_bnc1	L318M	# |
Danio_rerio_bnc1	L318M	# |---->Altered PTM_site (Pr = 0.02)
Danio_rerio_bnc1	L321M	0.109	Gain of Helix (Pr = 0.27 | P = 0.05)	Altered Motifs (ELME000193:Some proteins re-exported from the nucleus contain a Leucine-rich nuclear export signal (NES) binding to the CRM1 exportin protein.; ELME000335:Inverted version of LIG_SUMO_SBM_1 that mediates binding to SUMO proteins non-covalently.)	Predicted conservation scores
Danio_rerio_bnc1	L321M	# Altered Effect (Pr = 0.27)
Danio_rerio_bnc1	L321M	# |---->Altered Motifs (ELME000193|ELME000335)
Danio_rerio_bnc1	L321M	# |---->Altered Structure_and_dynamics (Pr = 0.27)-------------------------------------------------------|
Danio_rerio_bnc1	L321M	# | |---->Altered Secondary_structure (Pr = 0.27) |
Danio_rerio_bnc1	L321M	# | | |---->Gain of Helix (Pr = 0.27 | P = 0.05) |
Danio_rerio_bnc1	L321M	# | | |
Danio_rerio_bnc1	L321M	# | |---->Altered Stability_and_conformational_flexibility (Pr = 0.15) |
Danio_rerio_bnc1	L321M	# | | |---->Altered Conformational_flexibility (Pr = 0.15) |
Danio_rerio_bnc1	L321M	# | | |
Danio_rerio_bnc1	L321M	# | |---->Altered Special_structural_signatures (Pr = 0.02) |
Danio_rerio_bnc1	L321M	# | |---->Altered Signal_peptide (Pr = 0.00) |
Danio_rerio_bnc1	L321M	# | | |
Danio_rerio_bnc1	L321M	# | |---->Altered Transmembrane_protein (Pr = 0.02) |
Danio_rerio_bnc1	L321M	# | |
Danio_rerio_bnc1	L321M	# |---->Altered Functional_residue (Pr = 0.12) |
Danio_rerio_bnc1	L321M	# |---->Altered Macromolecular_binding (Pr = 0.12) |
Danio_rerio_bnc1	L321M	# | |---->Altered Protein_binding (Pr = 0.12) |
Danio_rerio_bnc1	L321M	# | |---->Altered Disordered_interface (Pr = 0.12) |
Danio_rerio_bnc1	L321M	# | | |
Danio_rerio_bnc1	L321M	# | |---->Altered Ordered_interface (Pr = 0.09) |
Danio_rerio_bnc1	L321M	# | |
Danio_rerio_bnc1	L321M	# |---->Altered Metal_binding (Pr = 0.01)<---------------------------------------------------------|
Danio_rerio_bnc1	L321M	# |
Danio_rerio_bnc1	L321M	# |---->Altered PTM_site (Pr = 0.01)
Danio_rerio_bnc1	P329S	0.214	Gain of Helix (Pr = 0.27 | P = 0.04)	Altered Motifs (ELME000155:This is the motif recognized by those SH3 domains with a non-canonical class I recognition specificity; ELME000336:NEK2 phosphorylation motif with preferred Phe - Leu or Met in the -3 position to compensate for less favorable residues in the +1 and +2 position.)	Predicted conservation scores
Danio_rerio_bnc1	P329S	# Altered Effect (Pr = 0.27)
Danio_rerio_bnc1	P329S	# |---->Altered Motifs (ELME000155|ELME000336)
Danio_rerio_bnc1	P329S	# |---->Altered Structure_and_dynamics (Pr = 0.27)-------------------------------------------------------|
Danio_rerio_bnc1	P329S	# | |---->Altered Secondary_structure (Pr = 0.27) |
Danio_rerio_bnc1	P329S	# | | |---->Gain of Helix (Pr = 0.27 | P = 0.04) |
Danio_rerio_bnc1	P329S	# | | |
Danio_rerio_bnc1	P329S	# | |---->Altered Stability_and_conformational_flexibility (Pr = 0.24) |
Danio_rerio_bnc1	P329S	# | | |---->Altered Conformational_flexibility (Pr = 0.24) |
Danio_rerio_bnc1	P329S	# | | |
Danio_rerio_bnc1	P329S	# | |---->Altered Special_structural_signatures (Pr = 0.02) |
Danio_rerio_bnc1	P329S	# | |---->Altered Signal_peptide (Pr = 0.00) |
Danio_rerio_bnc1	P329S	# | | |
Danio_rerio_bnc1	P329S	# | |---->Altered Transmembrane_protein (Pr = 0.02) |
Danio_rerio_bnc1	P329S	# | |
Danio_rerio_bnc1	P329S	# |---->Altered Functional_residue (Pr = 0.12) |
Danio_rerio_bnc1	P329S	# |---->Altered Macromolecular_binding (Pr = 0.12) |
Danio_rerio_bnc1	P329S	# | |---->Altered Protein_binding (Pr = 0.12) |
Danio_rerio_bnc1	P329S	# | |---->Altered Disordered_interface (Pr = 0.12) |
Danio_rerio_bnc1	P329S	# | | |
Danio_rerio_bnc1	P329S	# | |---->Altered Ordered_interface (Pr = 0.08) |
Danio_rerio_bnc1	P329S	# | |
Danio_rerio_bnc1	P329S	# |---->Altered Metal_binding (Pr = 0.01)<---------------------------------------------------------|
Danio_rerio_bnc1	P329S	# |
Danio_rerio_bnc1	P329S	# |---->Altered PTM_site (Pr = 0.01)
Danio_rerio_bnc1	G336S	0.229	Gain of Intrinsic_disorder (Pr = 0.34 | P = 0.02); Loss of Loop (Pr = 0.27 | P = 0.02)	Altered Motifs (ELME000235:The PTB RRM2 Interacting (PRI) motif is found in some splicing regulators - possibly only in the chordate lineage. As part of splicing complex regulation - it interacts with the 2nd RNA binding domain (RRM) of PTB - the polypyrimidine tract binding protein.; PS00029:Leucine zipper pattern)	Predicted conservation scores
Danio_rerio_bnc1	G336S	# Altered Effect (Pr = 0.34)
Danio_rerio_bnc1	G336S	# |---->Altered Motifs (ELME000235|PS00029)
Danio_rerio_bnc1	G336S	# |---->Altered Structure_and_dynamics (Pr = 0.34)-------------------------------------------------------|
Danio_rerio_bnc1	G336S	# | |---->Altered Secondary_structure (Pr = 0.27) |
Danio_rerio_bnc1	G336S	# | | |---->Loss of Loop (Pr = 0.27 | P = 0.02) |
Danio_rerio_bnc1	G336S	# | | |
Danio_rerio_bnc1	G336S	# | |---->Altered Stability_and_conformational_flexibility (Pr = 0.34) |
Danio_rerio_bnc1	G336S	# | | |---->Altered Conformational_flexibility (Pr = 0.34) |
Danio_rerio_bnc1	G336S	# | | |---->Gain of Intrinsic_disorder (Pr = 0.34 | P = 0.02) |
Danio_rerio_bnc1	G336S	# | | |
Danio_rerio_bnc1	G336S	# | |---->Altered Special_structural_signatures (Pr = 0.03) |
Danio_rerio_bnc1	G336S	# | |---->Altered Signal_peptide (Pr = 0.00) |
Danio_rerio_bnc1	G336S	# | | |
Danio_rerio_bnc1	G336S	# | |---->Altered Transmembrane_protein (Pr = 0.03) |
Danio_rerio_bnc1	G336S	# | |
Danio_rerio_bnc1	G336S	# |---->Altered Functional_residue (Pr = 0.09) |
Danio_rerio_bnc1	G336S	# |---->Altered Macromolecular_binding (Pr = 0.09) |
Danio_rerio_bnc1	G336S	# | |---->Altered Protein_binding (Pr = 0.09) |
Danio_rerio_bnc1	G336S	# | |---->Altered Disordered_interface (Pr = 0.09) |
Danio_rerio_bnc1	G336S	# | | |
Danio_rerio_bnc1	G336S	# | |---->Altered Ordered_interface (Pr = 0.03) |
Danio_rerio_bnc1	G336S	# | |
Danio_rerio_bnc1	G336S	# |---->Altered Metal_binding (Pr = 0.00)<---------------------------------------------------------|
Danio_rerio_bnc1	G336S	# |
Danio_rerio_bnc1	G336S	# |---->Altered PTM_site (Pr = 0.02)
Danio_rerio_bnc1	P338N	0.204	Loss of Intrinsic_disorder (Pr = 0.36 | P = 0.04); Gain of Helix (Pr = 0.29 | P = 0.02); Loss of Loop (Pr = 0.28 | P = 0.02)	Altered Motifs (ELME000235:The PTB RRM2 Interacting (PRI) motif is found in some splicing regulators - possibly only in the chordate lineage. As part of splicing complex regulation - it interacts with the 2nd RNA binding domain (RRM) of PTB - the polypyrimidine tract binding protein.; PS00029:Leucine zipper pattern)	Predicted conservation scores
Danio_rerio_bnc1	P338N	# Altered Effect (Pr = 0.36)
Danio_rerio_bnc1	P338N	# |---->Altered Motifs (ELME000235|PS00029)
Danio_rerio_bnc1	P338N	# |---->Altered Structure_and_dynamics (Pr = 0.36)-------------------------------------------------------|
Danio_rerio_bnc1	P338N	# | |---->Altered Secondary_structure (Pr = 0.29) |
Danio_rerio_bnc1	P338N	# | | |---->Gain of Helix (Pr = 0.29 | P = 0.02) |
Danio_rerio_bnc1	P338N	# | | |---->Loss of Loop (Pr = 0.28 | P = 0.02) |
Danio_rerio_bnc1	P338N	# | | |
Danio_rerio_bnc1	P338N	# | |---->Altered Stability_and_conformational_flexibility (Pr = 0.36) |
Danio_rerio_bnc1	P338N	# | | |---->Altered Conformational_flexibility (Pr = 0.36) |
Danio_rerio_bnc1	P338N	# | | |---->Loss of Intrinsic_disorder (Pr = 0.36 | P = 0.04) |
Danio_rerio_bnc1	P338N	# | | |
Danio_rerio_bnc1	P338N	# | |---->Altered Special_structural_signatures (Pr = 0.03) |
Danio_rerio_bnc1	P338N	# | |---->Altered Signal_peptide (Pr = 0.00) |
Danio_rerio_bnc1	P338N	# | | |
Danio_rerio_bnc1	P338N	# | |---->Altered Transmembrane_protein (Pr = 0.03) |
Danio_rerio_bnc1	P338N	# | |
Danio_rerio_bnc1	P338N	# |---->Altered Functional_residue (Pr = 0.05) |
Danio_rerio_bnc1	P338N	# |---->Altered Macromolecular_binding (Pr = 0.05) |
Danio_rerio_bnc1	P338N	# | |---->Altered Protein_binding (Pr = 0.05) |
Danio_rerio_bnc1	P338N	# | |---->Altered Disordered_interface (Pr = 0.05) |
Danio_rerio_bnc1	P338N	# | | |
Danio_rerio_bnc1	P338N	# | |---->Altered Ordered_interface (Pr = 0.04) |
Danio_rerio_bnc1	P338N	# | |
Danio_rerio_bnc1	P338N	# |---->Altered Metal_binding (Pr = 0.00)<---------------------------------------------------------|
Danio_rerio_bnc1	P338N	# |
Danio_rerio_bnc1	P338N	# |---->Altered PTM_site (Pr = 0.02)
Danio_rerio_bnc1	P339T	0.147	Loss of Intrinsic_disorder (Pr = 0.37 | P = 0.04); Gain of Helix (Pr = 0.31 | P = 4.0e-03); Loss of Loop (Pr = 0.29 | P = 0.01)	Altered Motifs (ELME000052:Phosphothreonine motif binding a subset of FHA domains that show a preference for a large aliphatic amino acid at the pT+3 position.; ELME000235:The PTB RRM2 Interacting (PRI) motif is found in some splicing regulators - possibly only in the chordate lineage. As part of splicing complex regulation - it interacts with the 2nd RNA binding domain (RRM) of PTB - the polypyrimidine tract binding protein.; PS00029:Leucine zipper pattern)	Predicted conservation scores
Danio_rerio_bnc1	P339T	# Altered Effect (Pr = 0.37)
Danio_rerio_bnc1	P339T	# |---->Altered Motifs (ELME000052|ELME000235|PS00029)
Danio_rerio_bnc1	P339T	# |---->Altered Structure_and_dynamics (Pr = 0.37)-------------------------------------------------------|
Danio_rerio_bnc1	P339T	# | |---->Altered Secondary_structure (Pr = 0.31) |
Danio_rerio_bnc1	P339T	# | | |---->Gain of Helix (Pr = 0.31 | P = 4.0e-03) |
Danio_rerio_bnc1	P339T	# | | |---->Loss of Loop (Pr = 0.29 | P = 0.01) |
Danio_rerio_bnc1	P339T	# | | |
Danio_rerio_bnc1	P339T	# | |---->Altered Stability_and_conformational_flexibility (Pr = 0.37) |
Danio_rerio_bnc1	P339T	# | | |---->Altered Conformational_flexibility (Pr = 0.37) |
Danio_rerio_bnc1	P339T	# | | |---->Loss of Intrinsic_disorder (Pr = 0.37 | P = 0.04) |
Danio_rerio_bnc1	P339T	# | | |
Danio_rerio_bnc1	P339T	# | |---->Altered Special_structural_signatures (Pr = 0.03) |
Danio_rerio_bnc1	P339T	# | |---->Altered Signal_peptide (Pr = 0.00) |
Danio_rerio_bnc1	P339T	# | | |
Danio_rerio_bnc1	P339T	# | |---->Altered Transmembrane_protein (Pr = 0.03) |
Danio_rerio_bnc1	P339T	# | |
Danio_rerio_bnc1	P339T	# |---->Altered Functional_residue (Pr = 0.05) |
Danio_rerio_bnc1	P339T	# |---->Altered Macromolecular_binding (Pr = 0.05) |
Danio_rerio_bnc1	P339T	# | |---->Altered Protein_binding (Pr = 0.05) |
Danio_rerio_bnc1	P339T	# | |---->Altered Disordered_interface (Pr = 0.05) |
Danio_rerio_bnc1	P339T	# | | |
Danio_rerio_bnc1	P339T	# | |---->Altered Ordered_interface (Pr = 0.03) |
Danio_rerio_bnc1	P339T	# | |
Danio_rerio_bnc1	P339T	# |---->Altered Metal_binding (Pr = 0.00)<---------------------------------------------------------|
Danio_rerio_bnc1	P339T	# |
Danio_rerio_bnc1	P339T	# |---->Altered PTM_site (Pr = 0.04)
Danio_rerio_bnc1	G341S	0.079	Gain of Intrinsic_disorder (Pr = 0.34 | P = 0.02); Loss of Loop (Pr = 0.27 | P = 0.03); Gain of Helix (Pr = 0.27 | P = 0.05)	Altered Motifs (PS00029:Leucine zipper pattern)	Predicted conservation scores
Danio_rerio_bnc1	G341S	# Altered Effect (Pr = 0.34)
Danio_rerio_bnc1	G341S	# |---->Altered Motifs (PS00029)
Danio_rerio_bnc1	G341S	# |---->Altered Structure_and_dynamics (Pr = 0.34)-------------------------------------------------------|
Danio_rerio_bnc1	G341S	# | |---->Altered Secondary_structure (Pr = 0.27) |
Danio_rerio_bnc1	G341S	# | | |---->Gain of Helix (Pr = 0.27 | P = 0.05) |
Danio_rerio_bnc1	G341S	# | | |---->Loss of Loop (Pr = 0.27 | P = 0.03) |
Danio_rerio_bnc1	G341S	# | | |
Danio_rerio_bnc1	G341S	# | |---->Altered Stability_and_conformational_flexibility (Pr = 0.34) |
Danio_rerio_bnc1	G341S	# | | |---->Altered Conformational_flexibility (Pr = 0.34) |
Danio_rerio_bnc1	G341S	# | | |---->Gain of Intrinsic_disorder (Pr = 0.34 | P = 0.02) |
Danio_rerio_bnc1	G341S	# | | |
Danio_rerio_bnc1	G341S	# | |---->Altered Special_structural_signatures (Pr = 0.03) |
Danio_rerio_bnc1	G341S	# | |---->Altered Signal_peptide (Pr = 0.00) |
Danio_rerio_bnc1	G341S	# | | |
Danio_rerio_bnc1	G341S	# | |---->Altered Transmembrane_protein (Pr = 0.03) |
Danio_rerio_bnc1	G341S	# | |
Danio_rerio_bnc1	G341S	# |---->Altered Functional_residue (Pr = 0.05) |
Danio_rerio_bnc1	G341S	# |---->Altered Macromolecular_binding (Pr = 0.04) |
Danio_rerio_bnc1	G341S	# | |---->Altered Protein_binding (Pr = 0.04) |
Danio_rerio_bnc1	G341S	# | |---->Altered Disordered_interface (Pr = 0.04) |
Danio_rerio_bnc1	G341S	# | | |
Danio_rerio_bnc1	G341S	# | |---->Altered Ordered_interface (Pr = 0.02) |
Danio_rerio_bnc1	G341S	# | |
Danio_rerio_bnc1	G341S	# |---->Altered Metal_binding (Pr = 0.00)<---------------------------------------------------------|
Danio_rerio_bnc1	G341S	# |
Danio_rerio_bnc1	G341S	# |---->Altered PTM_site (Pr = 0.05)
Danio_rerio_bnc1	L356V	0.046		Altered Motifs (PS00029:Leucine zipper pattern)	Predicted conservation scores
Danio_rerio_bnc1	L356V	# Altered Effect (Pr = 0.25)
Danio_rerio_bnc1	L356V	# |---->Altered Motifs (PS00029)
Danio_rerio_bnc1	L356V	# |---->Altered Structure_and_dynamics (Pr = 0.25)-------------------------------------------------------|
Danio_rerio_bnc1	L356V	# | |---->Altered Secondary_structure (Pr = 0.25) |
Danio_rerio_bnc1	L356V	# | | |
Danio_rerio_bnc1	L356V	# | |---->Altered Stability_and_conformational_flexibility (Pr = 0.19) |
Danio_rerio_bnc1	L356V	# | | |---->Altered Conformational_flexibility (Pr = 0.19) |
Danio_rerio_bnc1	L356V	# | | |
Danio_rerio_bnc1	L356V	# | |---->Altered Special_structural_signatures (Pr = 0.02) |
Danio_rerio_bnc1	L356V	# | |---->Altered Signal_peptide (Pr = 0.00) |
Danio_rerio_bnc1	L356V	# | | |
Danio_rerio_bnc1	L356V	# | |---->Altered Transmembrane_protein (Pr = 0.02) |
Danio_rerio_bnc1	L356V	# | |
Danio_rerio_bnc1	L356V	# |---->Altered Functional_residue (Pr = 0.10) |
Danio_rerio_bnc1	L356V	# |---->Altered Macromolecular_binding (Pr = 0.08) |
Danio_rerio_bnc1	L356V	# | |---->Altered Protein_binding (Pr = 0.08) |
Danio_rerio_bnc1	L356V	# | |---->Altered Disordered_interface (Pr = 0.08) |
Danio_rerio_bnc1	L356V	# | | |
Danio_rerio_bnc1	L356V	# | |---->Altered Ordered_interface (Pr = 0.02) |
Danio_rerio_bnc1	L356V	# | |
Danio_rerio_bnc1	L356V	# |---->Altered Metal_binding (Pr = 0.01)<---------------------------------------------------------|
Danio_rerio_bnc1	L356V	# |
Danio_rerio_bnc1	L356V	# |---->Altered PTM_site (Pr = 0.10)
Danio_rerio_bnc1	G360H	0.092	Loss of Phosphorylation at S363 (Pr = 0.25 | P = 0.04)	Altered Motifs (PS00016:Cell attachment sequence)	Predicted conservation scores
Danio_rerio_bnc1	G360H	# Altered Effect (Pr = 0.25)
Danio_rerio_bnc1	G360H	# |---->Altered Motifs (PS00016)
Danio_rerio_bnc1	G360H	# |---->Altered Structure_and_dynamics (Pr = 0.25)-------------------------------------------------------|
Danio_rerio_bnc1	G360H	# | |---->Altered Secondary_structure (Pr = 0.25) |
Danio_rerio_bnc1	G360H	# | | |
Danio_rerio_bnc1	G360H	# | |---->Altered Stability_and_conformational_flexibility (Pr = 0.20) |
Danio_rerio_bnc1	G360H	# | | |---->Altered Conformational_flexibility (Pr = 0.20) |
Danio_rerio_bnc1	G360H	# | | |
Danio_rerio_bnc1	G360H	# | |---->Altered Special_structural_signatures (Pr = 0.02) |
Danio_rerio_bnc1	G360H	# | |---->Altered Signal_peptide (Pr = 0.00) |
Danio_rerio_bnc1	G360H	# | | |
Danio_rerio_bnc1	G360H	# | |---->Altered Transmembrane_protein (Pr = 0.02) |
Danio_rerio_bnc1	G360H	# | |
Danio_rerio_bnc1	G360H	# |---->Altered Functional_residue (Pr = 0.25) |
Danio_rerio_bnc1	G360H	# |---->Altered Macromolecular_binding (Pr = 0.10) |
Danio_rerio_bnc1	G360H	# | |---->Altered Protein_binding (Pr = 0.10) |
Danio_rerio_bnc1	G360H	# | |---->Altered Disordered_interface (Pr = 0.10) |
Danio_rerio_bnc1	G360H	# | | |
Danio_rerio_bnc1	G360H	# | |---->Altered Ordered_interface (Pr = 0.02) |
Danio_rerio_bnc1	G360H	# | |
Danio_rerio_bnc1	G360H	# |---->Altered Metal_binding (Pr = 0.00)<---------------------------------------------------------|
Danio_rerio_bnc1	G360H	# |
Danio_rerio_bnc1	G360H	# |---->Altered PTM_site (Pr = 0.25)
Danio_rerio_bnc1	G360H	# |---->Loss of Phosphorylation at S363 (Pr = 0.25 | P = 0.04)
Danio_rerio_bnc1	L372V	0.053	Loss of Phosphorylation at S373 (Pr = 0.32 | P = 0.01)	Altered Motifs (ELME000053:GSK3 phosphorylation recognition site; ELME000064:CK2 phosphorylation site; ELME000136:The Class IV WW domain interaction motif is recognised primarily by the Pin1 phosphorylation-dependent prolyl isomerase.; ELME000159:Proline-Directed Kinase (e.g. MAPK) phosphorylation site in higher eukaryotes.)	Predicted conservation scores
Danio_rerio_bnc1	L372V	# Altered Effect (Pr = 0.32)
Danio_rerio_bnc1	L372V	# |---->Altered Motifs (ELME000053|ELME000064|ELME000136|ELME000159)
Danio_rerio_bnc1	L372V	# |---->Altered Structure_and_dynamics (Pr = 0.25)-------------------------------------------------------|
Danio_rerio_bnc1	L372V	# | |---->Altered Secondary_structure (Pr = 0.25) |
Danio_rerio_bnc1	L372V	# | | |
Danio_rerio_bnc1	L372V	# | |---->Altered Stability_and_conformational_flexibility (Pr = 0.19) |
Danio_rerio_bnc1	L372V	# | | |---->Altered Conformational_flexibility (Pr = 0.19) |
Danio_rerio_bnc1	L372V	# | | |
Danio_rerio_bnc1	L372V	# | |---->Altered Special_structural_signatures (Pr = 0.02) |
Danio_rerio_bnc1	L372V	# | |---->Altered Signal_peptide (Pr = 0.00) |
Danio_rerio_bnc1	L372V	# | | |
Danio_rerio_bnc1	L372V	# | |---->Altered Transmembrane_protein (Pr = 0.02) |
Danio_rerio_bnc1	L372V	# | |
Danio_rerio_bnc1	L372V	# |---->Altered Functional_residue (Pr = 0.32) |
Danio_rerio_bnc1	L372V	# |---->Altered Macromolecular_binding (Pr = 0.08) |
Danio_rerio_bnc1	L372V	# | |---->Altered Protein_binding (Pr = 0.08) |
Danio_rerio_bnc1	L372V	# | |---->Altered Disordered_interface (Pr = 0.08) |
Danio_rerio_bnc1	L372V	# | | |
Danio_rerio_bnc1	L372V	# | |---->Altered Ordered_interface (Pr = 0.02) |
Danio_rerio_bnc1	L372V	# | |
Danio_rerio_bnc1	L372V	# |---->Altered Metal_binding (Pr = 0.00)<---------------------------------------------------------|
Danio_rerio_bnc1	L372V	# |
Danio_rerio_bnc1	L372V	# |---->Altered PTM_site (Pr = 0.32)
Danio_rerio_bnc1	L372V	# |---->Loss of Phosphorylation at S373 (Pr = 0.32 | P = 0.01)
Danio_rerio_bnc1	G384T	0.140	Loss of ADP-ribosylation at R383 (Pr = 0.23 | P = 0.02)	Altered Motifs (ELME000231:An RxxL-based motif that binds to the Cdh1 and Cdc20 components of APC/C thereby targeting the protein for destruction in a cell cycle dependent manner; PS00016:Cell attachment sequence)	Predicted conservation scores
Danio_rerio_bnc1	G384T	# Altered Effect (Pr = 0.25)
Danio_rerio_bnc1	G384T	# |---->Altered Motifs (ELME000231|PS00016)
Danio_rerio_bnc1	G384T	# |---->Altered Structure_and_dynamics (Pr = 0.25)-------------------------------------------------------|
Danio_rerio_bnc1	G384T	# | |---->Altered Secondary_structure (Pr = 0.25) |
Danio_rerio_bnc1	G384T	# | | |
Danio_rerio_bnc1	G384T	# | |---->Altered Stability_and_conformational_flexibility (Pr = 0.18) |
Danio_rerio_bnc1	G384T	# | | |---->Altered Conformational_flexibility (Pr = 0.18) |
Danio_rerio_bnc1	G384T	# | | |
Danio_rerio_bnc1	G384T	# | |---->Altered Special_structural_signatures (Pr = 0.02) |
Danio_rerio_bnc1	G384T	# | |---->Altered Signal_peptide (Pr = 0.00) |
Danio_rerio_bnc1	G384T	# | | |
Danio_rerio_bnc1	G384T	# | |---->Altered Transmembrane_protein (Pr = 0.02) |
Danio_rerio_bnc1	G384T	# | |
Danio_rerio_bnc1	G384T	# |---->Altered Functional_residue (Pr = 0.23) |
Danio_rerio_bnc1	G384T	# |---->Altered Macromolecular_binding (Pr = 0.09) |
Danio_rerio_bnc1	G384T	# | |---->Altered Protein_binding (Pr = 0.09) |
Danio_rerio_bnc1	G384T	# | |---->Altered Disordered_interface (Pr = 0.09) |
Danio_rerio_bnc1	G384T	# | | |
Danio_rerio_bnc1	G384T	# | |---->Altered Ordered_interface (Pr = 0.01) |
Danio_rerio_bnc1	G384T	# | |
Danio_rerio_bnc1	G384T	# |---->Altered Metal_binding (Pr = 0.00)<---------------------------------------------------------|
Danio_rerio_bnc1	G384T	# |
Danio_rerio_bnc1	G384T	# |---->Altered PTM_site (Pr = 0.23)
Danio_rerio_bnc1	G384T	# |---->Loss of ADP-ribosylation at R383 (Pr = 0.23 | P = 0.02)
Danio_rerio_bnc1	L386V	0.053	Gain of ADP-ribosylation at R383 (Pr = 0.25 | P = 9.2e-03)	Altered Motifs (ELME000149:Sorting and internalisation signal found in the cytoplasmic juxta-membrane region of type I transmembrane proteins. Targets them from the Trans Golgi Network to the lysosomal-endosomal-melanosomal compartments. Interacts with adaptor protein (AP) complexes; ELME000231:An RxxL-based motif that binds to the Cdh1 and Cdc20 components of APC/C thereby targeting the protein for destruction in a cell cycle dependent manner)	Predicted conservation scores
Danio_rerio_bnc1	L386V	# Altered Effect (Pr = 0.25)
Danio_rerio_bnc1	L386V	# |---->Altered Motifs (ELME000149|ELME000231)
Danio_rerio_bnc1	L386V	# |---->Altered Structure_and_dynamics (Pr = 0.25)-------------------------------------------------------|
Danio_rerio_bnc1	L386V	# | |---->Altered Secondary_structure (Pr = 0.25) |
Danio_rerio_bnc1	L386V	# | | |
Danio_rerio_bnc1	L386V	# | |---->Altered Stability_and_conformational_flexibility (Pr = 0.19) |
Danio_rerio_bnc1	L386V	# | | |---->Altered Conformational_flexibility (Pr = 0.19) |
Danio_rerio_bnc1	L386V	# | | |
Danio_rerio_bnc1	L386V	# | |---->Altered Special_structural_signatures (Pr = 0.02) |
Danio_rerio_bnc1	L386V	# | |---->Altered Signal_peptide (Pr = 0.00) |
Danio_rerio_bnc1	L386V	# | | |
Danio_rerio_bnc1	L386V	# | |---->Altered Transmembrane_protein (Pr = 0.02) |
Danio_rerio_bnc1	L386V	# | |
Danio_rerio_bnc1	L386V	# |---->Altered Functional_residue (Pr = 0.25) |
Danio_rerio_bnc1	L386V	# |---->Altered Macromolecular_binding (Pr = 0.09) |
Danio_rerio_bnc1	L386V	# | |---->Altered Protein_binding (Pr = 0.09) |
Danio_rerio_bnc1	L386V	# | |---->Altered Disordered_interface (Pr = 0.09) |
Danio_rerio_bnc1	L386V	# | | |
Danio_rerio_bnc1	L386V	# | |---->Altered Ordered_interface (Pr = 0.01) |
Danio_rerio_bnc1	L386V	# | |
Danio_rerio_bnc1	L386V	# |---->Altered Metal_binding (Pr = 0.00)<---------------------------------------------------------|
Danio_rerio_bnc1	L386V	# |
Danio_rerio_bnc1	L386V	# |---->Altered PTM_site (Pr = 0.25)
Danio_rerio_bnc1	L386V	# |---->Gain of ADP-ribosylation at R383 (Pr = 0.25 | P = 9.2e-03)
Danio_rerio_bnc1	E394S	0.174	Gain of Phosphorylation at E394 (Pr = 0.88 | P = 5.1e-04)	Altered Motifs (ELME000136:The Class IV WW domain interaction motif is recognised primarily by the Pin1 phosphorylation-dependent prolyl isomerase.; ELME000159:Proline-Directed Kinase (e.g. MAPK) phosphorylation site in higher eukaryotes.; PS00005:Protein kinase C phosphorylation site)	Predicted conservation scores
Danio_rerio_bnc1	E394S	# Altered Effect (Pr = 0.88)
Danio_rerio_bnc1	E394S	# |---->Altered Motifs (ELME000136|ELME000159|PS00005)
Danio_rerio_bnc1	E394S	# |---->Altered Structure_and_dynamics (Pr = 0.25)-------------------------------------------------------|
Danio_rerio_bnc1	E394S	# | |---->Altered Secondary_structure (Pr = 0.25) |
Danio_rerio_bnc1	E394S	# | | |
Danio_rerio_bnc1	E394S	# | |---->Altered Stability_and_conformational_flexibility (Pr = 0.25) |
Danio_rerio_bnc1	E394S	# | | |---->Altered Conformational_flexibility (Pr = 0.25) |
Danio_rerio_bnc1	E394S	# | | |
Danio_rerio_bnc1	E394S	# | |---->Altered Special_structural_signatures (Pr = 0.02) |
Danio_rerio_bnc1	E394S	# | |---->Altered Signal_peptide (Pr = 0.00) |
Danio_rerio_bnc1	E394S	# | | |
Danio_rerio_bnc1	E394S	# | |---->Altered Transmembrane_protein (Pr = 0.02) |
Danio_rerio_bnc1	E394S	# | |
Danio_rerio_bnc1	E394S	# |---->Altered Functional_residue (Pr = 0.88) |
Danio_rerio_bnc1	E394S	# |---->Altered Macromolecular_binding (Pr = 0.11) |
Danio_rerio_bnc1	E394S	# | |---->Altered Protein_binding (Pr = 0.11) |
Danio_rerio_bnc1	E394S	# | |---->Altered Disordered_interface (Pr = 0.11) |
Danio_rerio_bnc1	E394S	# | | |
Danio_rerio_bnc1	E394S	# | |---->Altered Ordered_interface (Pr = 0.01) |
Danio_rerio_bnc1	E394S	# | |
Danio_rerio_bnc1	E394S	# |---->Altered Metal_binding (Pr = 0.00)<---------------------------------------------------------|
Danio_rerio_bnc1	E394S	# |
Danio_rerio_bnc1	E394S	# |---->Altered PTM_site (Pr = 0.88)
Danio_rerio_bnc1	E394S	# |---->Gain of Phosphorylation at E394 (Pr = 0.88 | P = 5.1e-04)
Danio_rerio_bnc1	P399S	0.080	Gain of Phosphorylation at P399 (Pr = 0.30 | P = 0.01); Loss of GPI-anchor_amidation at N403 (Pr = 0.01 | P = 0.03)	Altered Motifs (ELME000197:Phosphopeptide motif which directly interacts with the BRCT (carboxy-terminal) domain of the Breast Cancer Gene BRCA1 with low affinity)	Predicted conservation scores
Danio_rerio_bnc1	P399S	# Altered Effect (Pr = 0.30)
Danio_rerio_bnc1	P399S	# |---->Altered Motifs (ELME000197)
Danio_rerio_bnc1	P399S	# |---->Altered Structure_and_dynamics (Pr = 0.26)-------------------------------------------------------|
Danio_rerio_bnc1	P399S	# | |---->Altered Secondary_structure (Pr = 0.26) |
Danio_rerio_bnc1	P399S	# | | |
Danio_rerio_bnc1	P399S	# | |---->Altered Stability_and_conformational_flexibility (Pr = 0.24) |
Danio_rerio_bnc1	P399S	# | | |---->Altered Conformational_flexibility (Pr = 0.24) |
Danio_rerio_bnc1	P399S	# | | |
Danio_rerio_bnc1	P399S	# | |---->Altered Special_structural_signatures (Pr = 0.01) |
Danio_rerio_bnc1	P399S	# | |---->Altered Signal_peptide (Pr = 0.00) |
Danio_rerio_bnc1	P399S	# | | |
Danio_rerio_bnc1	P399S	# | |---->Altered Transmembrane_protein (Pr = 0.01) |
Danio_rerio_bnc1	P399S	# | |
Danio_rerio_bnc1	P399S	# |---->Altered Functional_residue (Pr = 0.30) |
Danio_rerio_bnc1	P399S	# |---->Altered Macromolecular_binding (Pr = 0.11) |
Danio_rerio_bnc1	P399S	# | |---->Altered Protein_binding (Pr = 0.11) |
Danio_rerio_bnc1	P399S	# | |---->Altered Disordered_interface (Pr = 0.11) |
Danio_rerio_bnc1	P399S	# | | |
Danio_rerio_bnc1	P399S	# | |---->Altered Ordered_interface (Pr = 0.01) |
Danio_rerio_bnc1	P399S	# | |
Danio_rerio_bnc1	P399S	# |---->Altered Metal_binding (Pr = 0.00)<---------------------------------------------------------|
Danio_rerio_bnc1	P399S	# |
Danio_rerio_bnc1	P399S	# |---->Altered PTM_site (Pr = 0.30)
Danio_rerio_bnc1	P399S	# |---->Loss of GPI-anchor_amidation at N403 (Pr = 0.01 | P = 0.03)
Danio_rerio_bnc1	P399S	# |---->Gain of Phosphorylation at P399 (Pr = 0.30 | P = 0.01)
Danio_rerio_bnc1	P405S	0.082	Loss of GPI-anchor_amidation at N407 (Pr = 0.06 | P = 3.5e-03)	Altered Motifs (ELME000053:GSK3 phosphorylation recognition site; ELME000070:Generic motif for N-glycosylation. It was shown that Trp - Asp - and Glu are uncommon before the Ser/Thr position (PMID-8626433). Efficient glycosylation usually occurs when ~60 residues or more separate the glycosylation acceptor site from the C-terminus.; ELME000085:Glycosaminoglycan attachment site; ELME000155:This is the motif recognized by those SH3 domains with a non-canonical class I recognition specificity; ELME000336:NEK2 phosphorylation motif with preferred Phe - Leu or Met in the -3 position to compensate for less favorable residues in the +1 and +2 position.; PS00001:N-glycosylation site)	Predicted conservation scores
Danio_rerio_bnc1	P405S	# Altered Effect (Pr = 0.26)
Danio_rerio_bnc1	P405S	# |---->Altered Motifs (ELME000053|ELME000070|ELME000085|ELME000155|ELME000336|PS00001)
Danio_rerio_bnc1	P405S	# |---->Altered Structure_and_dynamics (Pr = 0.26)-------------------------------------------------------|
Danio_rerio_bnc1	P405S	# | |---->Altered Secondary_structure (Pr = 0.26) |
Danio_rerio_bnc1	P405S	# | | |
Danio_rerio_bnc1	P405S	# | |---->Altered Stability_and_conformational_flexibility (Pr = 0.25) |
Danio_rerio_bnc1	P405S	# | | |---->Altered Conformational_flexibility (Pr = 0.25) |
Danio_rerio_bnc1	P405S	# | | |
Danio_rerio_bnc1	P405S	# | |---->Altered Special_structural_signatures (Pr = 0.02) |
Danio_rerio_bnc1	P405S	# | |---->Altered Signal_peptide (Pr = 0.00) |
Danio_rerio_bnc1	P405S	# | | |
Danio_rerio_bnc1	P405S	# | |---->Altered Transmembrane_protein (Pr = 0.02) |
Danio_rerio_bnc1	P405S	# | |
Danio_rerio_bnc1	P405S	# |---->Altered Functional_residue (Pr = 0.20) |
Danio_rerio_bnc1	P405S	# |---->Altered Macromolecular_binding (Pr = 0.08) |
Danio_rerio_bnc1	P405S	# | |---->Altered Protein_binding (Pr = 0.08) |
Danio_rerio_bnc1	P405S	# | |---->Altered Disordered_interface (Pr = 0.08) |
Danio_rerio_bnc1	P405S	# | | |
Danio_rerio_bnc1	P405S	# | |---->Altered Ordered_interface (Pr = 0.01) |
Danio_rerio_bnc1	P405S	# | |
Danio_rerio_bnc1	P405S	# |---->Altered Metal_binding (Pr = 0.00)<---------------------------------------------------------|
Danio_rerio_bnc1	P405S	# |
Danio_rerio_bnc1	P405S	# |---->Altered PTM_site (Pr = 0.20)
Danio_rerio_bnc1	P405S	# |---->Loss of GPI-anchor_amidation at N407 (Pr = 0.06 | P = 3.5e-03)
Danio_rerio_bnc1	P408S	0.054	Gain of Phosphorylation at P408 (Pr = 0.26 | P = 0.03); Loss of B-factor (Pr = 0.25 | P = 0.05); Gain of GPI-anchor_amidation at N407 (Pr = 0.07 | P = 2.4e-03); Gain of N-linked_glycosylation at N413 (Pr = 0.01 | P = 0.04)	Altered Motifs (ELME000053:GSK3 phosphorylation recognition site; ELME000063:CK1 phosphorylation site; ELME000070:Generic motif for N-glycosylation. It was shown that Trp - Asp - and Glu are uncommon before the Ser/Thr position (PMID-8626433). Efficient glycosylation usually occurs when ~60 residues or more separate the glycosylation acceptor site from the C-terminus.; ELME000136:The Class IV WW domain interaction motif is recognised primarily by the Pin1 phosphorylation-dependent prolyl isomerase.; ELME000155:This is the motif recognized by those SH3 domains with a non-canonical class I recognition specificity; ELME000159:Proline-Directed Kinase (e.g. MAPK) phosphorylation site in higher eukaryotes.; ELME000239:The USP7 NTD domain binding motif variant based on the MDM2 and P53 interactions.)	Predicted conservation scores
Danio_rerio_bnc1	P408S	# Altered Effect (Pr = 0.26)
Danio_rerio_bnc1	P408S	# |---->Altered Motifs (ELME000053|ELME000063|ELME000070|ELME000136|ELME000155|ELME000159|ELME000239)
Danio_rerio_bnc1	P408S	# |---->Altered Structure_and_dynamics (Pr = 0.25)-------------------------------------------------------|
Danio_rerio_bnc1	P408S	# | |---->Altered Secondary_structure (Pr = 0.25) |
Danio_rerio_bnc1	P408S	# | | |
Danio_rerio_bnc1	P408S	# | |---->Altered Stability_and_conformational_flexibility (Pr = 0.25) |
Danio_rerio_bnc1	P408S	# | | |---->Altered Conformational_flexibility (Pr = 0.25) |
Danio_rerio_bnc1	P408S	# | | |---->Loss of B-factor (Pr = 0.25 | P = 0.05) |
Danio_rerio_bnc1	P408S	# | | |
Danio_rerio_bnc1	P408S	# | |---->Altered Special_structural_signatures (Pr = 0.02) |
Danio_rerio_bnc1	P408S	# | |---->Altered Signal_peptide (Pr = 0.00) |
Danio_rerio_bnc1	P408S	# | | |
Danio_rerio_bnc1	P408S	# | |---->Altered Transmembrane_protein (Pr = 0.02) |
Danio_rerio_bnc1	P408S	# | |
Danio_rerio_bnc1	P408S	# |---->Altered Functional_residue (Pr = 0.26) |
Danio_rerio_bnc1	P408S	# |---->Altered Macromolecular_binding (Pr = 0.08) |
Danio_rerio_bnc1	P408S	# | |---->Altered Protein_binding (Pr = 0.08) |
Danio_rerio_bnc1	P408S	# | |---->Altered Disordered_interface (Pr = 0.08) |
Danio_rerio_bnc1	P408S	# | | |
Danio_rerio_bnc1	P408S	# | |---->Altered Ordered_interface (Pr = 0.01) |
Danio_rerio_bnc1	P408S	# | |
Danio_rerio_bnc1	P408S	# |---->Altered Metal_binding (Pr = 0.00)<---------------------------------------------------------|
Danio_rerio_bnc1	P408S	# |
Danio_rerio_bnc1	P408S	# |---->Altered PTM_site (Pr = 0.26)
Danio_rerio_bnc1	P408S	# |---->Gain of GPI-anchor_amidation at N407 (Pr = 0.07 | P = 2.4e-03)
Danio_rerio_bnc1	P408S	# |---->Gain of N-linked_glycosylation at N413 (Pr = 0.01 | P = 0.04)
Danio_rerio_bnc1	P408S	# |---->Gain of Phosphorylation at P408 (Pr = 0.26 | P = 0.03)
Danio_rerio_bnc1	E466S	0.204	Loss of SUMOylation at K469 (Pr = 0.28 | P = 3.8e-03)	Altered Motifs (ELME000002:Motif recognised for modification by SUMO-1)	Predicted conservation scores
Danio_rerio_bnc1	E466S	# Altered Effect (Pr = 0.28)
Danio_rerio_bnc1	E466S	# |---->Altered Motifs (ELME000002)
Danio_rerio_bnc1	E466S	# |---->Altered Structure_and_dynamics (Pr = 0.25)-------------------------------------------------------|
Danio_rerio_bnc1	E466S	# | |---->Altered Secondary_structure (Pr = 0.25) |
Danio_rerio_bnc1	E466S	# | | |
Danio_rerio_bnc1	E466S	# | |---->Altered Stability_and_conformational_flexibility (Pr = 0.15) |
Danio_rerio_bnc1	E466S	# | | |---->Altered Conformational_flexibility (Pr = 0.15) |
Danio_rerio_bnc1	E466S	# | | |
Danio_rerio_bnc1	E466S	# | |---->Altered Special_structural_signatures (Pr = 0.02) |
Danio_rerio_bnc1	E466S	# | |---->Altered Signal_peptide (Pr = 0.00) |
Danio_rerio_bnc1	E466S	# | | |
Danio_rerio_bnc1	E466S	# | |---->Altered Transmembrane_protein (Pr = 0.02) |
Danio_rerio_bnc1	E466S	# | |
Danio_rerio_bnc1	E466S	# |---->Altered Functional_residue (Pr = 0.28) |
Danio_rerio_bnc1	E466S	# |---->Altered Macromolecular_binding (Pr = 0.09) |
Danio_rerio_bnc1	E466S	# | |---->Altered Protein_binding (Pr = 0.09) |
Danio_rerio_bnc1	E466S	# | |---->Altered Disordered_interface (Pr = 0.09) |
Danio_rerio_bnc1	E466S	# | | |
Danio_rerio_bnc1	E466S	# | |---->Altered Ordered_interface (Pr = 0.01) |
Danio_rerio_bnc1	E466S	# | |
Danio_rerio_bnc1	E466S	# |---->Altered Metal_binding (Pr = 0.01)<---------------------------------------------------------|
Danio_rerio_bnc1	E466S	# |
Danio_rerio_bnc1	E466S	# |---->Altered PTM_site (Pr = 0.28)
Danio_rerio_bnc1	E466S	# |---->Loss of SUMOylation at K469 (Pr = 0.28 | P = 3.8e-03)
Danio_rerio_bnc1	K469S	0.130	Loss of SUMOylation at K469 (Pr = 0.41 | P = 9.4e-04)	Altered Motifs (ELME000063:CK1 phosphorylation site; ELME000146:Subtilisin/kexin isozyme-1 (SKI1) cleavage site ([RK]-X-[hydrophobic]-[LTKF]-|-X))	Predicted conservation scores
Danio_rerio_bnc1	K469S	# Altered Effect (Pr = 0.41)
Danio_rerio_bnc1	K469S	# |---->Altered Motifs (ELME000063|ELME000146)
Danio_rerio_bnc1	K469S	# |---->Altered Structure_and_dynamics (Pr = 0.25)-------------------------------------------------------|
Danio_rerio_bnc1	K469S	# | |---->Altered Secondary_structure (Pr = 0.25) |
Danio_rerio_bnc1	K469S	# | | |
Danio_rerio_bnc1	K469S	# | |---->Altered Stability_and_conformational_flexibility (Pr = 0.15) |
Danio_rerio_bnc1	K469S	# | | |---->Altered Conformational_flexibility (Pr = 0.15) |
Danio_rerio_bnc1	K469S	# | | |
Danio_rerio_bnc1	K469S	# | |---->Altered Special_structural_signatures (Pr = 0.02) |
Danio_rerio_bnc1	K469S	# | |---->Altered Signal_peptide (Pr = 0.00) |
Danio_rerio_bnc1	K469S	# | | |
Danio_rerio_bnc1	K469S	# | |---->Altered Transmembrane_protein (Pr = 0.02) |
Danio_rerio_bnc1	K469S	# | |
Danio_rerio_bnc1	K469S	# |---->Altered Functional_residue (Pr = 0.41) |
Danio_rerio_bnc1	K469S	# |---->Altered Macromolecular_binding (Pr = 0.07) |
Danio_rerio_bnc1	K469S	# | |---->Altered Protein_binding (Pr = 0.07) |
Danio_rerio_bnc1	K469S	# | |---->Altered Disordered_interface (Pr = 0.07) |
Danio_rerio_bnc1	K469S	# | | |
Danio_rerio_bnc1	K469S	# | |---->Altered Ordered_interface (Pr = 0.02) |
Danio_rerio_bnc1	K469S	# | |
Danio_rerio_bnc1	K469S	# |---->Altered Metal_binding (Pr = 0.01)<---------------------------------------------------------|
Danio_rerio_bnc1	K469S	# |
Danio_rerio_bnc1	K469S	# |---->Altered PTM_site (Pr = 0.41)
Danio_rerio_bnc1	K469S	# |---->Loss of SUMOylation at K469 (Pr = 0.41 | P = 9.4e-04)
Danio_rerio_bnc1	L556N	0.362	Altered MoRF (Pr = 0.37 | P = 6.6e-03); Gain of B-factor (Pr = 0.26 | P = 0.01)	Altered Motifs (None)	Predicted conservation scores
Danio_rerio_bnc1	L556N	# Altered Effect (Pr = 0.37)
Danio_rerio_bnc1	L556N	# |---->Altered Motifs (None)
Danio_rerio_bnc1	L556N	# |---->Altered Structure_and_dynamics (Pr = 0.26)-------------------------------------------------------|
Danio_rerio_bnc1	L556N	# | |---->Altered Secondary_structure (Pr = 0.25) |
Danio_rerio_bnc1	L556N	# | | |
Danio_rerio_bnc1	L556N	# | |---->Altered Stability_and_conformational_flexibility (Pr = 0.26) |
Danio_rerio_bnc1	L556N	# | | |---->Altered Conformational_flexibility (Pr = 0.26) |
Danio_rerio_bnc1	L556N	# | | |---->Gain of B-factor (Pr = 0.26 | P = 0.01) |
Danio_rerio_bnc1	L556N	# | | |
Danio_rerio_bnc1	L556N	# | |---->Altered Special_structural_signatures (Pr = 0.02) |
Danio_rerio_bnc1	L556N	# | |---->Altered Signal_peptide (Pr = 0.00) |
Danio_rerio_bnc1	L556N	# | | |
Danio_rerio_bnc1	L556N	# | |---->Altered Transmembrane_protein (Pr = 0.02) |
Danio_rerio_bnc1	L556N	# | |
Danio_rerio_bnc1	L556N	# |---->Altered Functional_residue (Pr = 0.37) |
Danio_rerio_bnc1	L556N	# |---->Altered Macromolecular_binding (Pr = 0.37) |
Danio_rerio_bnc1	L556N	# | |---->Altered Protein_binding (Pr = 0.37) |
Danio_rerio_bnc1	L556N	# | |---->Altered Disordered_interface (Pr = 0.37) |
Danio_rerio_bnc1	L556N	# | | |---->Altered MoRF (Pr = 0.37 | P = 6.6e-03) |
Danio_rerio_bnc1	L556N	# | | |
Danio_rerio_bnc1	L556N	# | |---->Altered Ordered_interface (Pr = 0.04) |
Danio_rerio_bnc1	L556N	# | |
Danio_rerio_bnc1	L556N	# |---->Altered Metal_binding (Pr = 0.03)<---------------------------------------------------------|
Danio_rerio_bnc1	L556N	# |
Danio_rerio_bnc1	L556N	# |---->Altered PTM_site (Pr = 0.09)
Danio_rerio_bnc1	G582R	0.122	Altered MoRF (Pr = 0.31 | P = 0.02); Gain of SUMOylation at K581 (Pr = 0.28 | P = 4.1e-03); Loss of B-factor (Pr = 0.26 | P = 0.04)	Altered Motifs (ELME000100:NEC1/NEC2 cleavage site (Lys-Arg-|-Xaa); ELME000108:Yeast kexin 2 cleavage site (Lys-Arg-|-Xaa or Arg-Arg-|-Xaa); ELME000233:MAPK interacting molecules (e.g. MAPKKs - substrates - phosphatases) carry docking motif that help to regulate specific interaction in the MAPK cascade. The classic motif approximates (R/K)xxxx#x# where # is a hydrophobic residue.)	Predicted conservation scores
Danio_rerio_bnc1	G582R	# Altered Effect (Pr = 0.31)
Danio_rerio_bnc1	G582R	# |---->Altered Motifs (ELME000100|ELME000108|ELME000233)
Danio_rerio_bnc1	G582R	# |---->Altered Structure_and_dynamics (Pr = 0.26)-------------------------------------------------------|
Danio_rerio_bnc1	G582R	# | |---->Altered Secondary_structure (Pr = 0.26) |
Danio_rerio_bnc1	G582R	# | | |
Danio_rerio_bnc1	G582R	# | |---->Altered Stability_and_conformational_flexibility (Pr = 0.26) |
Danio_rerio_bnc1	G582R	# | | |---->Altered Conformational_flexibility (Pr = 0.26) |
Danio_rerio_bnc1	G582R	# | | |---->Loss of B-factor (Pr = 0.26 | P = 0.04) |
Danio_rerio_bnc1	G582R	# | | |
Danio_rerio_bnc1	G582R	# | |---->Altered Special_structural_signatures (Pr = 0.04) |
Danio_rerio_bnc1	G582R	# | |---->Altered Signal_peptide (Pr = 0.00) |
Danio_rerio_bnc1	G582R	# | | |
Danio_rerio_bnc1	G582R	# | |---->Altered Transmembrane_protein (Pr = 0.04) |
Danio_rerio_bnc1	G582R	# | |
Danio_rerio_bnc1	G582R	# |---->Altered Functional_residue (Pr = 0.31) |
Danio_rerio_bnc1	G582R	# |---->Altered Macromolecular_binding (Pr = 0.31) |
Danio_rerio_bnc1	G582R	# | |---->Altered Protein_binding (Pr = 0.31) |
Danio_rerio_bnc1	G582R	# | |---->Altered Disordered_interface (Pr = 0.31) |
Danio_rerio_bnc1	G582R	# | | |---->Altered MoRF (Pr = 0.31 | P = 0.02) |
Danio_rerio_bnc1	G582R	# | | |
Danio_rerio_bnc1	G582R	# | |---->Altered Ordered_interface (Pr = 0.03) |
Danio_rerio_bnc1	G582R	# | |
Danio_rerio_bnc1	G582R	# |---->Altered Metal_binding (Pr = 0.01)<---------------------------------------------------------|
Danio_rerio_bnc1	G582R	# |
Danio_rerio_bnc1	G582R	# |---->Altered PTM_site (Pr = 0.28)
Danio_rerio_bnc1	G582R	# |---->Gain of SUMOylation at K581 (Pr = 0.28 | P = 4.1e-03)
Danio_rerio_bnc1	G590S	0.073	Gain of Intrinsic_disorder (Pr = 0.30 | P = 0.05); Altered MoRF (Pr = 0.28 | P = 0.04); Gain of Proteolytic_cleavage at E589 (Pr = 0.13 | P = 0.02)	Altered Motifs (ELME000231:An RxxL-based motif that binds to the Cdh1 and Cdc20 components of APC/C thereby targeting the protein for destruction in a cell cycle dependent manner)	Predicted conservation scores
Danio_rerio_bnc1	G590S	# Altered Effect (Pr = 0.30)
Danio_rerio_bnc1	G590S	# |---->Altered Motifs (ELME000231)
Danio_rerio_bnc1	G590S	# |---->Altered Structure_and_dynamics (Pr = 0.30)-------------------------------------------------------|
Danio_rerio_bnc1	G590S	# | |---->Altered Secondary_structure (Pr = 0.23) |
Danio_rerio_bnc1	G590S	# | | |
Danio_rerio_bnc1	G590S	# | |---->Altered Stability_and_conformational_flexibility (Pr = 0.30) |
Danio_rerio_bnc1	G590S	# | | |---->Altered Conformational_flexibility (Pr = 0.30) |
Danio_rerio_bnc1	G590S	# | | |---->Gain of Intrinsic_disorder (Pr = 0.30 | P = 0.05) |
Danio_rerio_bnc1	G590S	# | | |
Danio_rerio_bnc1	G590S	# | |---->Altered Special_structural_signatures (Pr = 0.03) |
Danio_rerio_bnc1	G590S	# | |---->Altered Signal_peptide (Pr = 0.00) |
Danio_rerio_bnc1	G590S	# | | |
Danio_rerio_bnc1	G590S	# | |---->Altered Transmembrane_protein (Pr = 0.03) |
Danio_rerio_bnc1	G590S	# | |
Danio_rerio_bnc1	G590S	# |---->Altered Functional_residue (Pr = 0.28) |
Danio_rerio_bnc1	G590S	# |---->Altered Macromolecular_binding (Pr = 0.28) |
Danio_rerio_bnc1	G590S	# | |---->Altered Protein_binding (Pr = 0.28) |
Danio_rerio_bnc1	G590S	# | |---->Altered Disordered_interface (Pr = 0.28) |
Danio_rerio_bnc1	G590S	# | | |---->Altered MoRF (Pr = 0.28 | P = 0.04) |
Danio_rerio_bnc1	G590S	# | | |
Danio_rerio_bnc1	G590S	# | |---->Altered Ordered_interface (Pr = 0.06) |
Danio_rerio_bnc1	G590S	# | |
Danio_rerio_bnc1	G590S	# |---->Altered Metal_binding (Pr = 0.00)<---------------------------------------------------------|
Danio_rerio_bnc1	G590S	# |
Danio_rerio_bnc1	G590S	# |---->Altered PTM_site (Pr = 0.20)
Danio_rerio_bnc1	G590S	# |---->Gain of Proteolytic_cleavage at E589 (Pr = 0.13 | P = 0.02)
Danio_rerio_bnc1	P592N	0.399	Loss of Intrinsic_disorder (Pr = 0.39 | P = 0.03); Altered MoRF (Pr = 0.27 | P = 0.04); Loss of ADP-ribosylation at R591 (Pr = 0.20 | P = 0.05)	Altered Motifs (ELME000146:Subtilisin/kexin isozyme-1 (SKI1) cleavage site ([RK]-X-[hydrophobic]-[LTKF]-|-X); ELME000231:An RxxL-based motif that binds to the Cdh1 and Cdc20 components of APC/C thereby targeting the protein for destruction in a cell cycle dependent manner)	Predicted conservation scores
Danio_rerio_bnc1	P592N	# Altered Effect (Pr = 0.39)
Danio_rerio_bnc1	P592N	# |---->Altered Motifs (ELME000146|ELME000231)
Danio_rerio_bnc1	P592N	# |---->Altered Structure_and_dynamics (Pr = 0.39)-------------------------------------------------------|
Danio_rerio_bnc1	P592N	# | |---->Altered Secondary_structure (Pr = 0.23) |
Danio_rerio_bnc1	P592N	# | | |
Danio_rerio_bnc1	P592N	# | |---->Altered Stability_and_conformational_flexibility (Pr = 0.39) |
Danio_rerio_bnc1	P592N	# | | |---->Altered Conformational_flexibility (Pr = 0.39) |
Danio_rerio_bnc1	P592N	# | | |---->Loss of Intrinsic_disorder (Pr = 0.39 | P = 0.03) |
Danio_rerio_bnc1	P592N	# | | |
Danio_rerio_bnc1	P592N	# | |---->Altered Special_structural_signatures (Pr = 0.02) |
Danio_rerio_bnc1	P592N	# | |---->Altered Signal_peptide (Pr = 0.00) |
Danio_rerio_bnc1	P592N	# | | |
Danio_rerio_bnc1	P592N	# | |---->Altered Transmembrane_protein (Pr = 0.02) |
Danio_rerio_bnc1	P592N	# | |
Danio_rerio_bnc1	P592N	# |---->Altered Functional_residue (Pr = 0.27) |
Danio_rerio_bnc1	P592N	# |---->Altered Macromolecular_binding (Pr = 0.27) |
Danio_rerio_bnc1	P592N	# | |---->Altered Protein_binding (Pr = 0.27) |
Danio_rerio_bnc1	P592N	# | |---->Altered Disordered_interface (Pr = 0.27) |
Danio_rerio_bnc1	P592N	# | | |---->Altered MoRF (Pr = 0.27 | P = 0.04) |
Danio_rerio_bnc1	P592N	# | | |
Danio_rerio_bnc1	P592N	# | |---->Altered Ordered_interface (Pr = 0.09) |
Danio_rerio_bnc1	P592N	# | |
Danio_rerio_bnc1	P592N	# |---->Altered Metal_binding (Pr = 0.00)<---------------------------------------------------------|
Danio_rerio_bnc1	P592N	# |
Danio_rerio_bnc1	P592N	# |---->Altered PTM_site (Pr = 0.20)
Danio_rerio_bnc1	P592N	# |---->Loss of ADP-ribosylation at R591 (Pr = 0.20 | P = 0.05)
Danio_rerio_bnc1	L594S	0.191	Gain of Intrinsic_disorder (Pr = 0.48 | P = 2.4e-03); Altered MoRF (Pr = 0.28 | P = 0.04); Gain of ADP-ribosylation at R591 (Pr = 0.21 | P = 0.02); Gain of O-linked_glycosylation at L594 (Pr = 0.16 | P = 0.02)	Altered Motifs (ELME000085:Glycosaminoglycan attachment site; ELME000146:Subtilisin/kexin isozyme-1 (SKI1) cleavage site ([RK]-X-[hydrophobic]-[LTKF]-|-X); ELME000231:An RxxL-based motif that binds to the Cdh1 and Cdc20 components of APC/C thereby targeting the protein for destruction in a cell cycle dependent manner)	Predicted conservation scores
Danio_rerio_bnc1	L594S	# Altered Effect (Pr = 0.48)
Danio_rerio_bnc1	L594S	# |---->Altered Motifs (ELME000085|ELME000146|ELME000231)
Danio_rerio_bnc1	L594S	# |---->Altered Structure_and_dynamics (Pr = 0.48)-------------------------------------------------------|
Danio_rerio_bnc1	L594S	# | |---->Altered Secondary_structure (Pr = 0.23) |
Danio_rerio_bnc1	L594S	# | | |
Danio_rerio_bnc1	L594S	# | |---->Altered Stability_and_conformational_flexibility (Pr = 0.48) |
Danio_rerio_bnc1	L594S	# | | |---->Altered Conformational_flexibility (Pr = 0.48) |
Danio_rerio_bnc1	L594S	# | | |---->Gain of Intrinsic_disorder (Pr = 0.48 | P = 2.4e-03) |
Danio_rerio_bnc1	L594S	# | | |
Danio_rerio_bnc1	L594S	# | |---->Altered Special_structural_signatures (Pr = 0.02) |
Danio_rerio_bnc1	L594S	# | |---->Altered Signal_peptide (Pr = 0.00) |
Danio_rerio_bnc1	L594S	# | | |
Danio_rerio_bnc1	L594S	# | |---->Altered Transmembrane_protein (Pr = 0.02) |
Danio_rerio_bnc1	L594S	# | |
Danio_rerio_bnc1	L594S	# |---->Altered Functional_residue (Pr = 0.28) |
Danio_rerio_bnc1	L594S	# |---->Altered Macromolecular_binding (Pr = 0.28) |
Danio_rerio_bnc1	L594S	# | |---->Altered Protein_binding (Pr = 0.28) |
Danio_rerio_bnc1	L594S	# | |---->Altered Disordered_interface (Pr = 0.28) |
Danio_rerio_bnc1	L594S	# | | |---->Altered MoRF (Pr = 0.28 | P = 0.04) |
Danio_rerio_bnc1	L594S	# | | |
Danio_rerio_bnc1	L594S	# | |---->Altered Ordered_interface (Pr = 0.09) |
Danio_rerio_bnc1	L594S	# | |
Danio_rerio_bnc1	L594S	# |---->Altered Metal_binding (Pr = 0.00)<---------------------------------------------------------|
Danio_rerio_bnc1	L594S	# |
Danio_rerio_bnc1	L594S	# |---->Altered PTM_site (Pr = 0.21)
Danio_rerio_bnc1	L594S	# |---->Gain of ADP-ribosylation at R591 (Pr = 0.21 | P = 0.02)
Danio_rerio_bnc1	L594S	# |---->Gain of O-linked_glycosylation at L594 (Pr = 0.16 | P = 0.02)
Danio_rerio_bnc1	G595S	0.123	Gain of Intrinsic_disorder (Pr = 0.31 | P = 0.04); Altered MoRF (Pr = 0.28 | P = 0.03); Loss of ADP-ribosylation at R591 (Pr = 0.20 | P = 0.05)	Altered Motifs (ELME000146:Subtilisin/kexin isozyme-1 (SKI1) cleavage site ([RK]-X-[hydrophobic]-[LTKF]-|-X); ELME000231:An RxxL-based motif that binds to the Cdh1 and Cdc20 components of APC/C thereby targeting the protein for destruction in a cell cycle dependent manner)	Predicted conservation scores
Danio_rerio_bnc1	G595S	# Altered Effect (Pr = 0.31)
Danio_rerio_bnc1	G595S	# |---->Altered Motifs (ELME000146|ELME000231)
Danio_rerio_bnc1	G595S	# |---->Altered Structure_and_dynamics (Pr = 0.31)-------------------------------------------------------|
Danio_rerio_bnc1	G595S	# | |---->Altered Secondary_structure (Pr = 0.23) |
Danio_rerio_bnc1	G595S	# | | |
Danio_rerio_bnc1	G595S	# | |---->Altered Stability_and_conformational_flexibility (Pr = 0.31) |
Danio_rerio_bnc1	G595S	# | | |---->Altered Conformational_flexibility (Pr = 0.31) |
Danio_rerio_bnc1	G595S	# | | |---->Gain of Intrinsic_disorder (Pr = 0.31 | P = 0.04) |
Danio_rerio_bnc1	G595S	# | | |
Danio_rerio_bnc1	G595S	# | |---->Altered Special_structural_signatures (Pr = 0.02) |
Danio_rerio_bnc1	G595S	# | |---->Altered Signal_peptide (Pr = 0.00) |
Danio_rerio_bnc1	G595S	# | | |
Danio_rerio_bnc1	G595S	# | |---->Altered Transmembrane_protein (Pr = 0.02) |
Danio_rerio_bnc1	G595S	# | |
Danio_rerio_bnc1	G595S	# |---->Altered Functional_residue (Pr = 0.28) |
Danio_rerio_bnc1	G595S	# |---->Altered Macromolecular_binding (Pr = 0.28) |
Danio_rerio_bnc1	G595S	# | |---->Altered Protein_binding (Pr = 0.28) |
Danio_rerio_bnc1	G595S	# | |---->Altered Disordered_interface (Pr = 0.28) |
Danio_rerio_bnc1	G595S	# | | |---->Altered MoRF (Pr = 0.28 | P = 0.03) |
Danio_rerio_bnc1	G595S	# | | |
Danio_rerio_bnc1	G595S	# | |---->Altered Ordered_interface (Pr = 0.09) |
Danio_rerio_bnc1	G595S	# | |
Danio_rerio_bnc1	G595S	# |---->Altered Metal_binding (Pr = 0.00)<---------------------------------------------------------|
Danio_rerio_bnc1	G595S	# |
Danio_rerio_bnc1	G595S	# |---->Altered PTM_site (Pr = 0.20)
Danio_rerio_bnc1	G595S	# |---->Loss of ADP-ribosylation at R591 (Pr = 0.20 | P = 0.05)
Danio_rerio_bnc1	P600N	0.139	Loss of Intrinsic_disorder (Pr = 0.37 | P = 0.03); Loss of SUMOylation at K604 (Pr = 0.18 | P = 0.05)	Altered Motifs (ELME000062:Secondary preference for PKA-type AGC kinase phosphorylation.; ELME000155:This is the motif recognized by those SH3 domains with a non-canonical class I recognition specificity)	Predicted conservation scores
Danio_rerio_bnc1	P600N	# Altered Effect (Pr = 0.37)
Danio_rerio_bnc1	P600N	# |---->Altered Motifs (ELME000062|ELME000155)
Danio_rerio_bnc1	P600N	# |---->Altered Structure_and_dynamics (Pr = 0.37)-------------------------------------------------------|
Danio_rerio_bnc1	P600N	# | |---->Altered Secondary_structure (Pr = 0.25) |
Danio_rerio_bnc1	P600N	# | | |
Danio_rerio_bnc1	P600N	# | |---->Altered Stability_and_conformational_flexibility (Pr = 0.37) |
Danio_rerio_bnc1	P600N	# | | |---->Altered Conformational_flexibility (Pr = 0.37) |
Danio_rerio_bnc1	P600N	# | | |---->Loss of Intrinsic_disorder (Pr = 0.37 | P = 0.03) |
Danio_rerio_bnc1	P600N	# | | |
Danio_rerio_bnc1	P600N	# | |---->Altered Special_structural_signatures (Pr = 0.04) |
Danio_rerio_bnc1	P600N	# | |---->Altered Signal_peptide (Pr = 0.00) |
Danio_rerio_bnc1	P600N	# | | |
Danio_rerio_bnc1	P600N	# | |---->Altered Transmembrane_protein (Pr = 0.04) |
Danio_rerio_bnc1	P600N	# | |
Danio_rerio_bnc1	P600N	# |---->Altered Functional_residue (Pr = 0.24) |
Danio_rerio_bnc1	P600N	# |---->Altered Macromolecular_binding (Pr = 0.24) |
Danio_rerio_bnc1	P600N	# | |---->Altered Protein_binding (Pr = 0.24) |
Danio_rerio_bnc1	P600N	# | |---->Altered Disordered_interface (Pr = 0.24) |
Danio_rerio_bnc1	P600N	# | | |
Danio_rerio_bnc1	P600N	# | |---->Altered Ordered_interface (Pr = 0.09) |
Danio_rerio_bnc1	P600N	# | |
Danio_rerio_bnc1	P600N	# |---->Altered Metal_binding (Pr = 0.00)<---------------------------------------------------------|
Danio_rerio_bnc1	P600N	# |
Danio_rerio_bnc1	P600N	# |---->Altered PTM_site (Pr = 0.18)
Danio_rerio_bnc1	P600N	# |---->Loss of SUMOylation at K604 (Pr = 0.18 | P = 0.05)
Danio_rerio_bnc1	P608S	0.099	Loss of Loop (Pr = 0.29 | P = 0.01)	Altered Motifs (ELME000336:NEK2 phosphorylation motif with preferred Phe - Leu or Met in the -3 position to compensate for less favorable residues in the +1 and +2 position.; PS00008:N-myristoylation site)	Predicted conservation scores
Danio_rerio_bnc1	P608S	# Altered Effect (Pr = 0.29)
Danio_rerio_bnc1	P608S	# |---->Altered Motifs (ELME000336|PS00008)
Danio_rerio_bnc1	P608S	# |---->Altered Structure_and_dynamics (Pr = 0.29)-------------------------------------------------------|
Danio_rerio_bnc1	P608S	# | |---->Altered Secondary_structure (Pr = 0.29) |
Danio_rerio_bnc1	P608S	# | | |---->Loss of Loop (Pr = 0.29 | P = 0.01) |
Danio_rerio_bnc1	P608S	# | | |
Danio_rerio_bnc1	P608S	# | |---->Altered Stability_and_conformational_flexibility (Pr = 0.27) |
Danio_rerio_bnc1	P608S	# | | |---->Altered Conformational_flexibility (Pr = 0.27) |
Danio_rerio_bnc1	P608S	# | | |
Danio_rerio_bnc1	P608S	# | |---->Altered Special_structural_signatures (Pr = 0.04) |
Danio_rerio_bnc1	P608S	# | |---->Altered Signal_peptide (Pr = 0.00) |
Danio_rerio_bnc1	P608S	# | | |
Danio_rerio_bnc1	P608S	# | |---->Altered Transmembrane_protein (Pr = 0.04) |
Danio_rerio_bnc1	P608S	# | |
Danio_rerio_bnc1	P608S	# |---->Altered Functional_residue (Pr = 0.18) |
Danio_rerio_bnc1	P608S	# |---->Altered Macromolecular_binding (Pr = 0.11) |
Danio_rerio_bnc1	P608S	# | |---->Altered Protein_binding (Pr = 0.11) |
Danio_rerio_bnc1	P608S	# | |---->Altered Disordered_interface (Pr = 0.11) |
Danio_rerio_bnc1	P608S	# | | |
Danio_rerio_bnc1	P608S	# | |---->Altered Ordered_interface (Pr = 0.05) |
Danio_rerio_bnc1	P608S	# | |
Danio_rerio_bnc1	P608S	# |---->Altered Metal_binding (Pr = 0.01)<---------------------------------------------------------|
Danio_rerio_bnc1	P608S	# |
Danio_rerio_bnc1	P608S	# |---->Altered PTM_site (Pr = 0.18)
Danio_rerio_bnc1	L617I	0.077	Loss of Loop (Pr = 0.28 | P = 0.01)	Altered Motifs (ELME000085:Glycosaminoglycan attachment site; ELME000336:NEK2 phosphorylation motif with preferred Phe - Leu or Met in the -3 position to compensate for less favorable residues in the +1 and +2 position.)	Predicted conservation scores
Danio_rerio_bnc1	L617I	# Altered Effect (Pr = 0.30)
Danio_rerio_bnc1	L617I	# |---->Altered Motifs (ELME000085|ELME000336)
Danio_rerio_bnc1	L617I	# |---->Altered Structure_and_dynamics (Pr = 0.30)-------------------------------------------------------|
Danio_rerio_bnc1	L617I	# | |---->Altered Secondary_structure (Pr = 0.28) |
Danio_rerio_bnc1	L617I	# | | |---->Loss of Loop (Pr = 0.28 | P = 0.01) |
Danio_rerio_bnc1	L617I	# | | |
Danio_rerio_bnc1	L617I	# | |---->Altered Stability_and_conformational_flexibility (Pr = 0.30) |
Danio_rerio_bnc1	L617I	# | | |---->Altered Conformational_flexibility (Pr = 0.30) |
Danio_rerio_bnc1	L617I	# | | |
Danio_rerio_bnc1	L617I	# | |---->Altered Special_structural_signatures (Pr = 0.04) |
Danio_rerio_bnc1	L617I	# | |---->Altered Signal_peptide (Pr = 0.00) |
Danio_rerio_bnc1	L617I	# | | |
Danio_rerio_bnc1	L617I	# | |---->Altered Transmembrane_protein (Pr = 0.04) |
Danio_rerio_bnc1	L617I	# | |
Danio_rerio_bnc1	L617I	# |---->Altered Functional_residue (Pr = 0.21) |
Danio_rerio_bnc1	L617I	# |---->Altered Macromolecular_binding (Pr = 0.21) |
Danio_rerio_bnc1	L617I	# | |---->Altered Protein_binding (Pr = 0.21) |
Danio_rerio_bnc1	L617I	# | |---->Altered Disordered_interface (Pr = 0.21) |
Danio_rerio_bnc1	L617I	# | | |
Danio_rerio_bnc1	L617I	# | |---->Altered Ordered_interface (Pr = 0.12) |
Danio_rerio_bnc1	L617I	# | |
Danio_rerio_bnc1	L617I	# |---->Altered Metal_binding (Pr = 0.02)<---------------------------------------------------------|
Danio_rerio_bnc1	L617I	# |
Danio_rerio_bnc1	L617I	# |---->Altered PTM_site (Pr = 0.04)
Danio_rerio_bnc1	L639V	0.099		Altered Motifs (ELME000063:CK1 phosphorylation site; ELME000064:CK2 phosphorylation site; ELME000106:Substrate recognition site that interacts with cyclin and thereby increases phosphorylation by cyclin/cdk complexes. Predicted proteins should have a CDK phosphorylation site. Also used by cyclin/cdk inhibitors.; ELME000133:TRAF6 binding site. Members of the tumor necrosis factor receptor (TNFR) superfamily initiate intracellular signaling by recruiting the C-domain of the TNFR-associated factors (TRAFs) through their cytoplasmatic tails.; ELME000136:The Class IV WW domain interaction motif is recognised primarily by the Pin1 phosphorylation-dependent prolyl isomerase.; ELME000146:Subtilisin/kexin isozyme-1 (SKI1) cleavage site ([RK]-X-[hydrophobic]-[LTKF]-|-X); ELME000159:Proline-Directed Kinase (e.g. MAPK) phosphorylation site in higher eukaryotes.; ELME000220:Phosphothreonine motif binding a subset of FHA domains that have a preference for an acidic amino acid at the pT+3 position.; ELME000336:NEK2 phosphorylation motif with preferred Phe - Leu or Met in the -3 position to compensate for less favorable residues in the +1 and +2 position.; ELME000358:Phospho-dependent motif that mediates docking of CDK substrates and regulators to cyclin-CDK-bound Cks1.)	Predicted conservation scores
Danio_rerio_bnc1	L639V	# Altered Effect (Pr = 0.29)
Danio_rerio_bnc1	L639V	# |---->Altered Motifs (ELME000063|ELME000064|ELME000106|ELME000133|ELME000136|ELME000146|ELME000159|ELME000220|ELME000336|ELME000358)
Danio_rerio_bnc1	L639V	# |---->Altered Structure_and_dynamics (Pr = 0.29)-------------------------------------------------------|
Danio_rerio_bnc1	L639V	# | |---->Altered Secondary_structure (Pr = 0.25) |
Danio_rerio_bnc1	L639V	# | | |
Danio_rerio_bnc1	L639V	# | |---->Altered Stability_and_conformational_flexibility (Pr = 0.29) |
Danio_rerio_bnc1	L639V	# | | |---->Altered Conformational_flexibility (Pr = 0.29) |
Danio_rerio_bnc1	L639V	# | | |
Danio_rerio_bnc1	L639V	# | |---->Altered Special_structural_signatures (Pr = 0.02) |
Danio_rerio_bnc1	L639V	# | |---->Altered Signal_peptide (Pr = 0.00) |
Danio_rerio_bnc1	L639V	# | | |
Danio_rerio_bnc1	L639V	# | |---->Altered Transmembrane_protein (Pr = 0.02) |
Danio_rerio_bnc1	L639V	# | |
Danio_rerio_bnc1	L639V	# |---->Altered Functional_residue (Pr = 0.21) |
Danio_rerio_bnc1	L639V	# |---->Altered Macromolecular_binding (Pr = 0.21) |
Danio_rerio_bnc1	L639V	# | |---->Altered Protein_binding (Pr = 0.21) |
Danio_rerio_bnc1	L639V	# | |---->Altered Disordered_interface (Pr = 0.20) |
Danio_rerio_bnc1	L639V	# | | |
Danio_rerio_bnc1	L639V	# | |---->Altered Ordered_interface (Pr = 0.21) |
Danio_rerio_bnc1	L639V	# | |
Danio_rerio_bnc1	L639V	# |---->Altered Metal_binding (Pr = 0.00)<---------------------------------------------------------|
Danio_rerio_bnc1	L639V	# |
Danio_rerio_bnc1	L639V	# |---->Altered PTM_site (Pr = 0.15)
Danio_rerio_bnc1	P647T	0.066	Loss of Intrinsic_disorder (Pr = 0.37 | P = 0.03); Loss of Loop (Pr = 0.30 | P = 7.7e-03); Loss of O-linked_glycosylation at S650 (Pr = 0.13 | P = 0.04)	Altered Motifs (ELME000133:TRAF6 binding site. Members of the tumor necrosis factor receptor (TNFR) superfamily initiate intracellular signaling by recruiting the C-domain of the TNFR-associated factors (TRAFs) through their cytoplasmatic tails.; ELME000136:The Class IV WW domain interaction motif is recognised primarily by the Pin1 phosphorylation-dependent prolyl isomerase.; ELME000159:Proline-Directed Kinase (e.g. MAPK) phosphorylation site in higher eukaryotes.)	Predicted conservation scores
Danio_rerio_bnc1	P647T	# Altered Effect (Pr = 0.37)
Danio_rerio_bnc1	P647T	# |---->Altered Motifs (ELME000133|ELME000136|ELME000159)
Danio_rerio_bnc1	P647T	# |---->Altered Structure_and_dynamics (Pr = 0.37)-------------------------------------------------------|
Danio_rerio_bnc1	P647T	# | |---->Altered Secondary_structure (Pr = 0.30) |
Danio_rerio_bnc1	P647T	# | | |---->Loss of Loop (Pr = 0.30 | P = 7.7e-03) |
Danio_rerio_bnc1	P647T	# | | |
Danio_rerio_bnc1	P647T	# | |---->Altered Stability_and_conformational_flexibility (Pr = 0.37) |
Danio_rerio_bnc1	P647T	# | | |---->Altered Conformational_flexibility (Pr = 0.37) |
Danio_rerio_bnc1	P647T	# | | |---->Loss of Intrinsic_disorder (Pr = 0.37 | P = 0.03) |
Danio_rerio_bnc1	P647T	# | | |
Danio_rerio_bnc1	P647T	# | |---->Altered Special_structural_signatures (Pr = 0.02) |
Danio_rerio_bnc1	P647T	# | |---->Altered Signal_peptide (Pr = 0.00) |
Danio_rerio_bnc1	P647T	# | | |
Danio_rerio_bnc1	P647T	# | |---->Altered Transmembrane_protein (Pr = 0.02) |
Danio_rerio_bnc1	P647T	# | |
Danio_rerio_bnc1	P647T	# |---->Altered Functional_residue (Pr = 0.13) |
Danio_rerio_bnc1	P647T	# |---->Altered Macromolecular_binding (Pr = 0.11) |
Danio_rerio_bnc1	P647T	# | |---->Altered Protein_binding (Pr = 0.11) |
Danio_rerio_bnc1	P647T	# | |---->Altered Disordered_interface (Pr = 0.11) |
Danio_rerio_bnc1	P647T	# | | |
Danio_rerio_bnc1	P647T	# | |---->Altered Ordered_interface (Pr = 0.07) |
Danio_rerio_bnc1	P647T	# | |
Danio_rerio_bnc1	P647T	# |---->Altered Metal_binding (Pr = 0.01)<---------------------------------------------------------|
Danio_rerio_bnc1	P647T	# |
Danio_rerio_bnc1	P647T	# |---->Altered PTM_site (Pr = 0.13)
Danio_rerio_bnc1	P647T	# |---->Loss of O-linked_glycosylation at S650 (Pr = 0.13 | P = 0.04)
Danio_rerio_bnc1	P658S	0.071	Gain of Loop (Pr = 0.27 | P = 0.03)	Altered Motifs (ELME000333:Motif that mediates binding to SUMO proteins non-covalently.; ELME000336:NEK2 phosphorylation motif with preferred Phe - Leu or Met in the -3 position to compensate for less favorable residues in the +1 and +2 position.)	Predicted conservation scores
Danio_rerio_bnc1	P658S	# Altered Effect (Pr = 0.27)
Danio_rerio_bnc1	P658S	# |---->Altered Motifs (ELME000333|ELME000336)
Danio_rerio_bnc1	P658S	# |---->Altered Structure_and_dynamics (Pr = 0.27)-------------------------------------------------------|
Danio_rerio_bnc1	P658S	# | |---->Altered Secondary_structure (Pr = 0.27) |
Danio_rerio_bnc1	P658S	# | | |---->Gain of Loop (Pr = 0.27 | P = 0.03) |
Danio_rerio_bnc1	P658S	# | | |
Danio_rerio_bnc1	P658S	# | |---->Altered Stability_and_conformational_flexibility (Pr = 0.23) |
Danio_rerio_bnc1	P658S	# | | |---->Altered Conformational_flexibility (Pr = 0.23) |
Danio_rerio_bnc1	P658S	# | | |
Danio_rerio_bnc1	P658S	# | |---->Altered Special_structural_signatures (Pr = 0.02) |
Danio_rerio_bnc1	P658S	# | |---->Altered Signal_peptide (Pr = 0.00) |
Danio_rerio_bnc1	P658S	# | | |
Danio_rerio_bnc1	P658S	# | |---->Altered Transmembrane_protein (Pr = 0.02) |
Danio_rerio_bnc1	P658S	# | |
Danio_rerio_bnc1	P658S	# |---->Altered Functional_residue (Pr = 0.13) |
Danio_rerio_bnc1	P658S	# |---->Altered Macromolecular_binding (Pr = 0.13) |
Danio_rerio_bnc1	P658S	# | |---->Altered Protein_binding (Pr = 0.13) |
Danio_rerio_bnc1	P658S	# | |---->Altered Disordered_interface (Pr = 0.13) |
Danio_rerio_bnc1	P658S	# | | |
Danio_rerio_bnc1	P658S	# | |---->Altered Ordered_interface (Pr = 0.03) |
Danio_rerio_bnc1	P658S	# | |
Danio_rerio_bnc1	P658S	# |---->Altered Metal_binding (Pr = 0.00)<---------------------------------------------------------|
Danio_rerio_bnc1	P658S	# |
Danio_rerio_bnc1	P658S	# |---->Altered PTM_site (Pr = 0.08)
Danio_rerio_bnc1	P717T	0.140	Gain of Phosphorylation at P717 (Pr = 0.41 | P = 5.8e-03); Loss of B-factor (Pr = 0.27 | P = 0.03); Gain of SUMOylation at K721 (Pr = 0.20 | P = 0.03); Gain of Methylation at K721 (Pr = 0.15 | P = 0.01); Gain of Proteolytic_cleavage at D716 (Pr = 0.15 | P = 0.01); Gain of GPI-anchor_amidation at N714 (Pr = 0.02 | P = 0.01)	Altered Motifs (ELME000271:Monopartite variant of the classical basically charged NLS. N-extended version.; PS00008:N-myristoylation site)	Predicted conservation scores
Danio_rerio_bnc1	P717T	# Altered Effect (Pr = 0.41)
Danio_rerio_bnc1	P717T	# |---->Altered Motifs (ELME000271|PS00008)
Danio_rerio_bnc1	P717T	# |---->Altered Structure_and_dynamics (Pr = 0.27)-------------------------------------------------------|
Danio_rerio_bnc1	P717T	# | |---->Altered Secondary_structure (Pr = 0.26) |
Danio_rerio_bnc1	P717T	# | | |
Danio_rerio_bnc1	P717T	# | |---->Altered Stability_and_conformational_flexibility (Pr = 0.27) |
Danio_rerio_bnc1	P717T	# | | |---->Altered Conformational_flexibility (Pr = 0.27) |
Danio_rerio_bnc1	P717T	# | | |---->Loss of B-factor (Pr = 0.27 | P = 0.03) |
Danio_rerio_bnc1	P717T	# | | |
Danio_rerio_bnc1	P717T	# | |---->Altered Special_structural_signatures (Pr = 0.03) |
Danio_rerio_bnc1	P717T	# | |---->Altered Signal_peptide (Pr = 0.00) |
Danio_rerio_bnc1	P717T	# | | |
Danio_rerio_bnc1	P717T	# | |---->Altered Transmembrane_protein (Pr = 0.03) |
Danio_rerio_bnc1	P717T	# | |
Danio_rerio_bnc1	P717T	# |---->Altered Functional_residue (Pr = 0.41) |
Danio_rerio_bnc1	P717T	# |---->Altered Macromolecular_binding (Pr = 0.20) |
Danio_rerio_bnc1	P717T	# | |---->Altered Protein_binding (Pr = 0.20) |
Danio_rerio_bnc1	P717T	# | |---->Altered Disordered_interface (Pr = 0.20) |
Danio_rerio_bnc1	P717T	# | | |
Danio_rerio_bnc1	P717T	# | |---->Altered Ordered_interface (Pr = 0.06) |
Danio_rerio_bnc1	P717T	# | |
Danio_rerio_bnc1	P717T	# |---->Altered Metal_binding (Pr = 0.01)<---------------------------------------------------------|
Danio_rerio_bnc1	P717T	# |
Danio_rerio_bnc1	P717T	# |---->Altered PTM_site (Pr = 0.41)
Danio_rerio_bnc1	P717T	# |---->Gain of GPI-anchor_amidation at N714 (Pr = 0.02 | P = 0.01)
Danio_rerio_bnc1	P717T	# |---->Gain of Methylation at K721 (Pr = 0.15 | P = 0.01)
Danio_rerio_bnc1	P717T	# |---->Gain of Phosphorylation at P717 (Pr = 0.41 | P = 5.8e-03)
Danio_rerio_bnc1	P717T	# |---->Gain of Proteolytic_cleavage at D716 (Pr = 0.15 | P = 0.01)
Danio_rerio_bnc1	P717T	# |---->Gain of SUMOylation at K721 (Pr = 0.20 | P = 0.03)
Danio_rerio_bnc1	P723S	0.060	Gain of Helix (Pr = 0.27 | P = 0.04); Loss of B-factor (Pr = 0.26 | P = 0.04); Gain of Phosphorylation at S727 (Pr = 0.25 | P = 0.03); Loss of SUMOylation at K721 (Pr = 0.20 | P = 0.03); Altered Calmodulin_binding (Pr = 0.17 | P = 0.04); Gain of Methylation at K721 (Pr = 0.15 | P = 0.01)	Altered Motifs (ELME000008:Main preference for PKA-type AGC kinase phosphorylation.; ELME000053:GSK3 phosphorylation recognition site; ELME000062:Secondary preference for PKA-type AGC kinase phosphorylation.; ELME000063:CK1 phosphorylation site; ELME000102:N-Arg dibasic convertase (nardilysin) cleavage site (Xaa-|-Arg-Lys or Arg-|-Arg-Xaa).; ELME000233:MAPK interacting molecules (e.g. MAPKKs - substrates - phosphatases) carry docking motif that help to regulate specific interaction in the MAPK cascade. The classic motif approximates (R/K)xxxx#x# where # is a hydrophobic residue.; ELME000239:The USP7 NTD domain binding motif variant based on the MDM2 and P53 interactions.; ELME000270:Monopartite variant of the classical basically charged NLS. Strong core version.; ELME000271:Monopartite variant of the classical basically charged NLS. N-extended version.; ELME000278:Monopartite variant of the classical basically charged NLS. C-extended version.; PS00004:cAMP- and cGMP-dependent protein kinase phosphorylation site; PS00005:Protein kinase C phosphorylation site)	Predicted conservation scores
Danio_rerio_bnc1	P723S	# Altered Effect (Pr = 0.27)
Danio_rerio_bnc1	P723S	# |---->Altered Motifs (ELME000008|ELME000053|ELME000062|ELME000063|ELME000102|ELME000233|ELME000239|ELME000270|ELME000271|ELME000278|PS00004|PS00005)
Danio_rerio_bnc1	P723S	# |---->Altered Structure_and_dynamics (Pr = 0.27)-------------------------------------------------------|
Danio_rerio_bnc1	P723S	# | |---->Altered Secondary_structure (Pr = 0.27) |
Danio_rerio_bnc1	P723S	# | | |---->Gain of Helix (Pr = 0.27 | P = 0.04) |
Danio_rerio_bnc1	P723S	# | | |
Danio_rerio_bnc1	P723S	# | |---->Altered Stability_and_conformational_flexibility (Pr = 0.26) |
Danio_rerio_bnc1	P723S	# | | |---->Altered Conformational_flexibility (Pr = 0.26) |
Danio_rerio_bnc1	P723S	# | | |---->Loss of B-factor (Pr = 0.26 | P = 0.04) |
Danio_rerio_bnc1	P723S	# | | |
Danio_rerio_bnc1	P723S	# | |---->Altered Special_structural_signatures (Pr = 0.03) |
Danio_rerio_bnc1	P723S	# | |---->Altered Signal_peptide (Pr = 0.00) |
Danio_rerio_bnc1	P723S	# | | |
Danio_rerio_bnc1	P723S	# | |---->Altered Transmembrane_protein (Pr = 0.03) |
Danio_rerio_bnc1	P723S	# | |
Danio_rerio_bnc1	P723S	# |---->Altered Functional_residue (Pr = 0.25) |
Danio_rerio_bnc1	P723S	# |---->Altered Macromolecular_binding (Pr = 0.25) |
Danio_rerio_bnc1	P723S	# | |---->Altered Protein_binding (Pr = 0.25) |
Danio_rerio_bnc1	P723S	# | |---->Altered Disordered_interface (Pr = 0.25) |
Danio_rerio_bnc1	P723S	# | | |---->Altered Calmodulin_binding (Pr = 0.17 | P = 0.04) |
Danio_rerio_bnc1	P723S	# | | |
Danio_rerio_bnc1	P723S	# | |---->Altered Ordered_interface (Pr = 0.07) |
Danio_rerio_bnc1	P723S	# | |
Danio_rerio_bnc1	P723S	# |---->Altered Metal_binding (Pr = 0.01)<---------------------------------------------------------|
Danio_rerio_bnc1	P723S	# |
Danio_rerio_bnc1	P723S	# |---->Altered PTM_site (Pr = 0.25)
Danio_rerio_bnc1	P723S	# |---->Gain of Methylation at K721 (Pr = 0.15 | P = 0.01)
Danio_rerio_bnc1	P723S	# |---->Gain of Phosphorylation at S727 (Pr = 0.25 | P = 0.03)
Danio_rerio_bnc1	P723S	# |---->Loss of SUMOylation at K721 (Pr = 0.20 | P = 0.03)
Danio_rerio_bnc1	R823S	0.247	Gain of Phosphorylation at R823 (Pr = 0.35 | P = 9.2e-03); Loss of Helix (Pr = 0.32 | P = 2.1e-03)	Altered Motifs (ELME000063:CK1 phosphorylation site; ELME000136:The Class IV WW domain interaction motif is recognised primarily by the Pin1 phosphorylation-dependent prolyl isomerase.; ELME000146:Subtilisin/kexin isozyme-1 (SKI1) cleavage site ([RK]-X-[hydrophobic]-[LTKF]-|-X); ELME000159:Proline-Directed Kinase (e.g. MAPK) phosphorylation site in higher eukaryotes.)	Predicted conservation scores
Danio_rerio_bnc1	R823S	# Altered Effect (Pr = 0.35)
Danio_rerio_bnc1	R823S	# |---->Altered Motifs (ELME000063|ELME000136|ELME000146|ELME000159)
Danio_rerio_bnc1	R823S	# |---->Altered Structure_and_dynamics (Pr = 0.32)-------------------------------------------------------|
Danio_rerio_bnc1	R823S	# | |---->Altered Secondary_structure (Pr = 0.32) |
Danio_rerio_bnc1	R823S	# | | |---->Loss of Helix (Pr = 0.32 | P = 2.1e-03) |
Danio_rerio_bnc1	R823S	# | | |
Danio_rerio_bnc1	R823S	# | |---->Altered Stability_and_conformational_flexibility (Pr = 0.14) |
Danio_rerio_bnc1	R823S	# | | |---->Altered Conformational_flexibility (Pr = 0.14) |
Danio_rerio_bnc1	R823S	# | | |
Danio_rerio_bnc1	R823S	# | |---->Altered Special_structural_signatures (Pr = 0.02) |
Danio_rerio_bnc1	R823S	# | |---->Altered Signal_peptide (Pr = 0.00) |
Danio_rerio_bnc1	R823S	# | | |
Danio_rerio_bnc1	R823S	# | |---->Altered Transmembrane_protein (Pr = 0.02) |
Danio_rerio_bnc1	R823S	# | |
Danio_rerio_bnc1	R823S	# |---->Altered Functional_residue (Pr = 0.35) |
Danio_rerio_bnc1	R823S	# |---->Altered Macromolecular_binding (Pr = 0.20) |
Danio_rerio_bnc1	R823S	# | |---->Altered Protein_binding (Pr = 0.20) |
Danio_rerio_bnc1	R823S	# | |---->Altered Disordered_interface (Pr = 0.20) |
Danio_rerio_bnc1	R823S	# | | |
Danio_rerio_bnc1	R823S	# | |---->Altered Ordered_interface (Pr = 0.03) |
Danio_rerio_bnc1	R823S	# | |
Danio_rerio_bnc1	R823S	# |---->Altered Metal_binding (Pr = 0.00)<---------------------------------------------------------|
Danio_rerio_bnc1	R823S	# |
Danio_rerio_bnc1	R823S	# |---->Altered PTM_site (Pr = 0.35)
Danio_rerio_bnc1	R823S	# |---->Gain of Phosphorylation at R823 (Pr = 0.35 | P = 9.2e-03)
Danio_rerio_bnc1	G832S	0.142	Loss of B-factor (Pr = 0.26 | P = 0.04); Gain of Proteolytic_cleavage at E836 (Pr = 0.11 | P = 0.04)	Altered Motifs (PS00008:N-myristoylation site)	Predicted conservation scores
Danio_rerio_bnc1	G832S	# Altered Effect (Pr = 0.26)
Danio_rerio_bnc1	G832S	# |---->Altered Motifs (PS00008)
Danio_rerio_bnc1	G832S	# |---->Altered Structure_and_dynamics (Pr = 0.26)-------------------------------------------------------|
Danio_rerio_bnc1	G832S	# | |---->Altered Secondary_structure (Pr = 0.23) |
Danio_rerio_bnc1	G832S	# | | |
Danio_rerio_bnc1	G832S	# | |---->Altered Stability_and_conformational_flexibility (Pr = 0.26) |
Danio_rerio_bnc1	G832S	# | | |---->Altered Conformational_flexibility (Pr = 0.26) |
Danio_rerio_bnc1	G832S	# | | |---->Loss of B-factor (Pr = 0.26 | P = 0.04) |
Danio_rerio_bnc1	G832S	# | | |
Danio_rerio_bnc1	G832S	# | |---->Altered Special_structural_signatures (Pr = 0.02) |
Danio_rerio_bnc1	G832S	# | |---->Altered Signal_peptide (Pr = 0.00) |
Danio_rerio_bnc1	G832S	# | | |
Danio_rerio_bnc1	G832S	# | |---->Altered Transmembrane_protein (Pr = 0.02) |
Danio_rerio_bnc1	G832S	# | |
Danio_rerio_bnc1	G832S	# |---->Altered Functional_residue (Pr = 0.14) |
Danio_rerio_bnc1	G832S	# |---->Altered Macromolecular_binding (Pr = 0.10) |
Danio_rerio_bnc1	G832S	# | |---->Altered Protein_binding (Pr = 0.10) |
Danio_rerio_bnc1	G832S	# | |---->Altered Disordered_interface (Pr = 0.10) |
Danio_rerio_bnc1	G832S	# | | |
Danio_rerio_bnc1	G832S	# | |---->Altered Ordered_interface (Pr = 0.02) |
Danio_rerio_bnc1	G832S	# | |
Danio_rerio_bnc1	G832S	# |---->Altered Metal_binding (Pr = 0.01)<---------------------------------------------------------|
Danio_rerio_bnc1	G832S	# |
Danio_rerio_bnc1	G832S	# |---->Altered PTM_site (Pr = 0.14)
Danio_rerio_bnc1	G832S	# |---->Gain of Proteolytic_cleavage at E836 (Pr = 0.11 | P = 0.04)
Danio_rerio_bnc1	G834S	0.184	Gain of Loop (Pr = 0.26 | P = 0.05); Loss of B-factor (Pr = 0.26 | P = 0.04); Gain of Phosphorylation at G834 (Pr = 0.26 | P = 0.03); Loss of ADP-ribosylation at R838 (Pr = 0.20 | P = 0.04); Gain of Proteolytic_cleavage at E836 (Pr = 0.13 | P = 0.02)	Altered Motifs (ELME000053:GSK3 phosphorylation recognition site; ELME000063:CK1 phosphorylation site; ELME000085:Glycosaminoglycan attachment site; PS00008:N-myristoylation site)	Predicted conservation scores
Danio_rerio_bnc1	G834S	# Altered Effect (Pr = 0.26)
Danio_rerio_bnc1	G834S	# |---->Altered Motifs (ELME000053|ELME000063|ELME000085|PS00008)
Danio_rerio_bnc1	G834S	# |---->Altered Structure_and_dynamics (Pr = 0.26)-------------------------------------------------------|
Danio_rerio_bnc1	G834S	# | |---->Altered Secondary_structure (Pr = 0.26) |
Danio_rerio_bnc1	G834S	# | | |---->Gain of Loop (Pr = 0.26 | P = 0.05) |
Danio_rerio_bnc1	G834S	# | | |
Danio_rerio_bnc1	G834S	# | |---->Altered Stability_and_conformational_flexibility (Pr = 0.26) |
Danio_rerio_bnc1	G834S	# | | |---->Altered Conformational_flexibility (Pr = 0.26) |
Danio_rerio_bnc1	G834S	# | | |---->Loss of B-factor (Pr = 0.26 | P = 0.04) |
Danio_rerio_bnc1	G834S	# | | |
Danio_rerio_bnc1	G834S	# | |---->Altered Special_structural_signatures (Pr = 0.02) |
Danio_rerio_bnc1	G834S	# | |---->Altered Signal_peptide (Pr = 0.00) |
Danio_rerio_bnc1	G834S	# | | |
Danio_rerio_bnc1	G834S	# | |---->Altered Transmembrane_protein (Pr = 0.02) |
Danio_rerio_bnc1	G834S	# | |
Danio_rerio_bnc1	G834S	# |---->Altered Functional_residue (Pr = 0.26) |
Danio_rerio_bnc1	G834S	# |---->Altered Macromolecular_binding (Pr = 0.08) |
Danio_rerio_bnc1	G834S	# | |---->Altered Protein_binding (Pr = 0.08) |
Danio_rerio_bnc1	G834S	# | |---->Altered Disordered_interface (Pr = 0.08) |
Danio_rerio_bnc1	G834S	# | | |
Danio_rerio_bnc1	G834S	# | |---->Altered Ordered_interface (Pr = 0.02) |
Danio_rerio_bnc1	G834S	# | |
Danio_rerio_bnc1	G834S	# |---->Altered Metal_binding (Pr = 0.01)<---------------------------------------------------------|
Danio_rerio_bnc1	G834S	# |
Danio_rerio_bnc1	G834S	# |---->Altered PTM_site (Pr = 0.26)
Danio_rerio_bnc1	G834S	# |---->Loss of ADP-ribosylation at R838 (Pr = 0.20 | P = 0.04)
Danio_rerio_bnc1	G834S	# |---->Gain of Phosphorylation at G834 (Pr = 0.26 | P = 0.03)
Danio_rerio_bnc1	G834S	# |---->Gain of Proteolytic_cleavage at E836 (Pr = 0.13 | P = 0.02)
Danio_rerio_bnc1	F855V	0.224	Altered MoRF (Pr = 0.41 | P = 3.8e-03); Gain of Proteolytic_cleavage at D859 (Pr = 0.12 | P = 0.03)	Altered Motifs (ELME000053:GSK3 phosphorylation recognition site; ELME000202:(ST)Q motif which is phosphorylated by PIKK family members.; ELME000220:Phosphothreonine motif binding a subset of FHA domains that have a preference for an acidic amino acid at the pT+3 position.; ELME000336:NEK2 phosphorylation motif with preferred Phe - Leu or Met in the -3 position to compensate for less favorable residues in the +1 and +2 position.; PS00006:Casein kinase II phosphorylation site)	Predicted conservation scores
Danio_rerio_bnc1	F855V	# Altered Effect (Pr = 0.41)
Danio_rerio_bnc1	F855V	# |---->Altered Motifs (ELME000053|ELME000202|ELME000220|ELME000336|PS00006)
Danio_rerio_bnc1	F855V	# |---->Altered Structure_and_dynamics (Pr = 0.25)-------------------------------------------------------|
Danio_rerio_bnc1	F855V	# | |---->Altered Secondary_structure (Pr = 0.25) |
Danio_rerio_bnc1	F855V	# | | |
Danio_rerio_bnc1	F855V	# | |---->Altered Stability_and_conformational_flexibility (Pr = 0.23) |
Danio_rerio_bnc1	F855V	# | | |---->Altered Conformational_flexibility (Pr = 0.23) |
Danio_rerio_bnc1	F855V	# | | |
Danio_rerio_bnc1	F855V	# | |---->Altered Special_structural_signatures (Pr = 0.02) |
Danio_rerio_bnc1	F855V	# | |---->Altered Signal_peptide (Pr = 0.00) |
Danio_rerio_bnc1	F855V	# | | |
Danio_rerio_bnc1	F855V	# | |---->Altered Transmembrane_protein (Pr = 0.02) |
Danio_rerio_bnc1	F855V	# | |
Danio_rerio_bnc1	F855V	# |---->Altered Functional_residue (Pr = 0.41) |
Danio_rerio_bnc1	F855V	# |---->Altered Macromolecular_binding (Pr = 0.41) |
Danio_rerio_bnc1	F855V	# | |---->Altered Protein_binding (Pr = 0.41) |
Danio_rerio_bnc1	F855V	# | |---->Altered Disordered_interface (Pr = 0.41) |
Danio_rerio_bnc1	F855V	# | | |---->Altered MoRF (Pr = 0.41 | P = 3.8e-03) |
Danio_rerio_bnc1	F855V	# | | |
Danio_rerio_bnc1	F855V	# | |---->Altered Ordered_interface (Pr = 0.03) |
Danio_rerio_bnc1	F855V	# | |
Danio_rerio_bnc1	F855V	# |---->Altered Metal_binding (Pr = 0.01)<---------------------------------------------------------|
Danio_rerio_bnc1	F855V	# |
Danio_rerio_bnc1	F855V	# |---->Altered PTM_site (Pr = 0.16)
Danio_rerio_bnc1	F855V	# |---->Gain of Proteolytic_cleavage at D859 (Pr = 0.12 | P = 0.03)
Danio_rerio_bnc1	G919H	0.085	Gain of SUMOylation at K915 (Pr = 0.27 | P = 4.9e-03)	Altered Motifs (ELME000053:GSK3 phosphorylation recognition site; ELME000146:Subtilisin/kexin isozyme-1 (SKI1) cleavage site ([RK]-X-[hydrophobic]-[LTKF]-|-X))	Predicted conservation scores
Danio_rerio_bnc1	G919H	# Altered Effect (Pr = 0.27)
Danio_rerio_bnc1	G919H	# |---->Altered Motifs (ELME000053|ELME000146)
Danio_rerio_bnc1	G919H	# |---->Altered Structure_and_dynamics (Pr = 0.26)-------------------------------------------------------|
Danio_rerio_bnc1	G919H	# | |---->Altered Secondary_structure (Pr = 0.26) |
Danio_rerio_bnc1	G919H	# | | |
Danio_rerio_bnc1	G919H	# | |---->Altered Stability_and_conformational_flexibility (Pr = 0.22) |
Danio_rerio_bnc1	G919H	# | | |---->Altered Conformational_flexibility (Pr = 0.22) |
Danio_rerio_bnc1	G919H	# | | |
Danio_rerio_bnc1	G919H	# | |---->Altered Special_structural_signatures (Pr = 0.02) |
Danio_rerio_bnc1	G919H	# | |---->Altered Signal_peptide (Pr = 0.00) |
Danio_rerio_bnc1	G919H	# | | |
Danio_rerio_bnc1	G919H	# | |---->Altered Transmembrane_protein (Pr = 0.02) |
Danio_rerio_bnc1	G919H	# | |
Danio_rerio_bnc1	G919H	# |---->Altered Functional_residue (Pr = 0.27) |
Danio_rerio_bnc1	G919H	# |---->Altered Macromolecular_binding (Pr = 0.07) |
Danio_rerio_bnc1	G919H	# | |---->Altered Protein_binding (Pr = 0.07) |
Danio_rerio_bnc1	G919H	# | |---->Altered Disordered_interface (Pr = 0.07) |
Danio_rerio_bnc1	G919H	# | | |
Danio_rerio_bnc1	G919H	# | |---->Altered Ordered_interface (Pr = 0.01) |
Danio_rerio_bnc1	G919H	# | |
Danio_rerio_bnc1	G919H	# |---->Altered Metal_binding (Pr = 0.00)<---------------------------------------------------------|
Danio_rerio_bnc1	G919H	# |
Danio_rerio_bnc1	G919H	# |---->Altered PTM_site (Pr = 0.27)
Danio_rerio_bnc1	G919H	# |---->Gain of SUMOylation at K915 (Pr = 0.27 | P = 4.9e-03)
Danio_rerio_bnc1	G921D	0.103	Gain of Loop (Pr = 0.27 | P = 0.03); Gain of Phosphorylation at S926 (Pr = 0.26 | P = 0.02)	Altered Motifs (ELME000053:GSK3 phosphorylation recognition site; ELME000220:Phosphothreonine motif binding a subset of FHA domains that have a preference for an acidic amino acid at the pT+3 position.; PS00006:Casein kinase II phosphorylation site)	Predicted conservation scores
Danio_rerio_bnc1	G921D	# Altered Effect (Pr = 0.27)
Danio_rerio_bnc1	G921D	# |---->Altered Motifs (ELME000053|ELME000220|PS00006)
Danio_rerio_bnc1	G921D	# |---->Altered Structure_and_dynamics (Pr = 0.27)-------------------------------------------------------|
Danio_rerio_bnc1	G921D	# | |---->Altered Secondary_structure (Pr = 0.27) |
Danio_rerio_bnc1	G921D	# | | |---->Gain of Loop (Pr = 0.27 | P = 0.03) |
Danio_rerio_bnc1	G921D	# | | |
Danio_rerio_bnc1	G921D	# | |---->Altered Stability_and_conformational_flexibility (Pr = 0.20) |
Danio_rerio_bnc1	G921D	# | | |---->Altered Conformational_flexibility (Pr = 0.20) |
Danio_rerio_bnc1	G921D	# | | |
Danio_rerio_bnc1	G921D	# | |---->Altered Special_structural_signatures (Pr = 0.02) |
Danio_rerio_bnc1	G921D	# | |---->Altered Signal_peptide (Pr = 0.00) |
Danio_rerio_bnc1	G921D	# | | |
Danio_rerio_bnc1	G921D	# | |---->Altered Transmembrane_protein (Pr = 0.02) |
Danio_rerio_bnc1	G921D	# | |
Danio_rerio_bnc1	G921D	# |---->Altered Functional_residue (Pr = 0.26) |
Danio_rerio_bnc1	G921D	# |---->Altered Macromolecular_binding (Pr = 0.08) |
Danio_rerio_bnc1	G921D	# | |---->Altered Protein_binding (Pr = 0.08) |
Danio_rerio_bnc1	G921D	# | |---->Altered Disordered_interface (Pr = 0.08) |
Danio_rerio_bnc1	G921D	# | | |
Danio_rerio_bnc1	G921D	# | |---->Altered Ordered_interface (Pr = 0.01) |
Danio_rerio_bnc1	G921D	# | |
Danio_rerio_bnc1	G921D	# |---->Altered Metal_binding (Pr = 0.00)<---------------------------------------------------------|
Danio_rerio_bnc1	G921D	# |
Danio_rerio_bnc1	G921D	# |---->Altered PTM_site (Pr = 0.26)
Danio_rerio_bnc1	G921D	# |---->Gain of Phosphorylation at S926 (Pr = 0.26 | P = 0.02)
Danio_rerio_bnc1	P931S	0.173	Loss of Phosphorylation at S929 (Pr = 0.28 | P = 0.02); Gain of Helix (Pr = 0.27 | P = 0.03)	Altered Motifs (ELME000063:CK1 phosphorylation site)	Predicted conservation scores
Danio_rerio_bnc1	P931S	# Altered Effect (Pr = 0.28)
Danio_rerio_bnc1	P931S	# |---->Altered Motifs (ELME000063)
Danio_rerio_bnc1	P931S	# |---->Altered Structure_and_dynamics (Pr = 0.27)-------------------------------------------------------|
Danio_rerio_bnc1	P931S	# | |---->Altered Secondary_structure (Pr = 0.27) |
Danio_rerio_bnc1	P931S	# | | |---->Gain of Helix (Pr = 0.27 | P = 0.03) |
Danio_rerio_bnc1	P931S	# | | |
Danio_rerio_bnc1	P931S	# | |---->Altered Stability_and_conformational_flexibility (Pr = 0.26) |
Danio_rerio_bnc1	P931S	# | | |---->Altered Conformational_flexibility (Pr = 0.26) |
Danio_rerio_bnc1	P931S	# | | |
Danio_rerio_bnc1	P931S	# | |---->Altered Special_structural_signatures (Pr = 0.02) |
Danio_rerio_bnc1	P931S	# | |---->Altered Signal_peptide (Pr = 0.00) |
Danio_rerio_bnc1	P931S	# | | |
Danio_rerio_bnc1	P931S	# | |---->Altered Transmembrane_protein (Pr = 0.02) |
Danio_rerio_bnc1	P931S	# | |
Danio_rerio_bnc1	P931S	# |---->Altered Functional_residue (Pr = 0.28) |
Danio_rerio_bnc1	P931S	# |---->Altered Macromolecular_binding (Pr = 0.19) |
Danio_rerio_bnc1	P931S	# | |---->Altered Protein_binding (Pr = 0.19) |
Danio_rerio_bnc1	P931S	# | |---->Altered Disordered_interface (Pr = 0.19) |
Danio_rerio_bnc1	P931S	# | | |
Danio_rerio_bnc1	P931S	# | |---->Altered Ordered_interface (Pr = 0.03) |
Danio_rerio_bnc1	P931S	# | |
Danio_rerio_bnc1	P931S	# |---->Altered Metal_binding (Pr = 0.01)<---------------------------------------------------------|
Danio_rerio_bnc1	P931S	# |
Danio_rerio_bnc1	P931S	# |---->Altered PTM_site (Pr = 0.28)
Danio_rerio_bnc1	P931S	# |---->Loss of Phosphorylation at S929 (Pr = 0.28 | P = 0.02)
Danio_rerio_bnc1	L938N	0.384	Gain of Intrinsic_disorder (Pr = 0.32 | P = 0.03); Gain of B-factor (Pr = 0.28 | P = 7.8e-03); Loss of Helix (Pr = 0.27 | P = 0.03); Loss of SUMOylation at K941 (Pr = 0.26 | P = 7.0e-03)	Altered Motifs (ELME000064:CK2 phosphorylation site; ELME000334:The LATS phosphorylation motif is recognised by the LATS kinases for Ser/Thr phosphorylation. Substrates are often found toward the end of the Hippo signalling pathway.)	Predicted conservation scores
Danio_rerio_bnc1	L938N	# Altered Effect (Pr = 0.32)
Danio_rerio_bnc1	L938N	# |---->Altered Motifs (ELME000064|ELME000334)
Danio_rerio_bnc1	L938N	# |---->Altered Structure_and_dynamics (Pr = 0.32)-------------------------------------------------------|
Danio_rerio_bnc1	L938N	# | |---->Altered Secondary_structure (Pr = 0.27) |
Danio_rerio_bnc1	L938N	# | | |---->Loss of Helix (Pr = 0.27 | P = 0.03) |
Danio_rerio_bnc1	L938N	# | | |
Danio_rerio_bnc1	L938N	# | |---->Altered Stability_and_conformational_flexibility (Pr = 0.32) |
Danio_rerio_bnc1	L938N	# | | |---->Altered Conformational_flexibility (Pr = 0.32) |
Danio_rerio_bnc1	L938N	# | | |---->Gain of Intrinsic_disorder (Pr = 0.32 | P = 0.03) |
Danio_rerio_bnc1	L938N	# | | |---->Gain of B-factor (Pr = 0.28 | P = 7.8e-03) |
Danio_rerio_bnc1	L938N	# | | |
Danio_rerio_bnc1	L938N	# | |---->Altered Special_structural_signatures (Pr = 0.04) |
Danio_rerio_bnc1	L938N	# | |---->Altered Signal_peptide (Pr = 0.00) |
Danio_rerio_bnc1	L938N	# | | |
Danio_rerio_bnc1	L938N	# | |---->Altered Transmembrane_protein (Pr = 0.04) |
Danio_rerio_bnc1	L938N	# | |
Danio_rerio_bnc1	L938N	# |---->Altered Functional_residue (Pr = 0.26) |
Danio_rerio_bnc1	L938N	# |---->Altered Macromolecular_binding (Pr = 0.19) |
Danio_rerio_bnc1	L938N	# | |---->Altered Protein_binding (Pr = 0.19) |
Danio_rerio_bnc1	L938N	# | |---->Altered Disordered_interface (Pr = 0.19) |
Danio_rerio_bnc1	L938N	# | | |
Danio_rerio_bnc1	L938N	# | |---->Altered Ordered_interface (Pr = 0.03) |
Danio_rerio_bnc1	L938N	# | |
Danio_rerio_bnc1	L938N	# |---->Altered Metal_binding (Pr = 0.01)<---------------------------------------------------------|
Danio_rerio_bnc1	L938N	# |
Danio_rerio_bnc1	L938N	# |---->Altered PTM_site (Pr = 0.26)
Danio_rerio_bnc1	L938N	# |---->Loss of SUMOylation at K941 (Pr = 0.26 | P = 7.0e-03)
Danio_rerio_bnc1	Y951A	0.435	Loss of Phosphorylation at Y951 (Pr = 0.39 | P = 8.0e-03); Gain of Intrinsic_disorder (Pr = 0.32 | P = 0.03); Loss of Sulfation at Y951 (Pr = 0.02 | P = 0.03)	Altered Motifs (ELME000182:STAT5 Src Homology 2 (SH2) domain binding motif.)	Predicted conservation scores
Danio_rerio_bnc1	Y951A	# Altered Effect (Pr = 0.39)
Danio_rerio_bnc1	Y951A	# |---->Altered Motifs (ELME000182)
Danio_rerio_bnc1	Y951A	# |---->Altered Structure_and_dynamics (Pr = 0.32)-------------------------------------------------------|
Danio_rerio_bnc1	Y951A	# | |---->Altered Secondary_structure (Pr = 0.25) |
Danio_rerio_bnc1	Y951A	# | | |
Danio_rerio_bnc1	Y951A	# | |---->Altered Stability_and_conformational_flexibility (Pr = 0.32) |
Danio_rerio_bnc1	Y951A	# | | |---->Altered Conformational_flexibility (Pr = 0.32) |
Danio_rerio_bnc1	Y951A	# | | |---->Gain of Intrinsic_disorder (Pr = 0.32 | P = 0.03) |
Danio_rerio_bnc1	Y951A	# | | |
Danio_rerio_bnc1	Y951A	# | |---->Altered Special_structural_signatures (Pr = 0.05) |
Danio_rerio_bnc1	Y951A	# | |---->Altered Signal_peptide (Pr = 0.00) |
Danio_rerio_bnc1	Y951A	# | | |
Danio_rerio_bnc1	Y951A	# | |---->Altered Transmembrane_protein (Pr = 0.05) |
Danio_rerio_bnc1	Y951A	# | |
Danio_rerio_bnc1	Y951A	# |---->Altered Functional_residue (Pr = 0.39) |
Danio_rerio_bnc1	Y951A	# |---->Altered Macromolecular_binding (Pr = 0.13) |
Danio_rerio_bnc1	Y951A	# | |---->Altered Protein_binding (Pr = 0.13) |
Danio_rerio_bnc1	Y951A	# | |---->Altered Disordered_interface (Pr = 0.04) |
Danio_rerio_bnc1	Y951A	# | | |
Danio_rerio_bnc1	Y951A	# | |---->Altered Ordered_interface (Pr = 0.13) |
Danio_rerio_bnc1	Y951A	# | |
Danio_rerio_bnc1	Y951A	# |---->Altered Metal_binding (Pr = 0.01)<---------------------------------------------------------|
Danio_rerio_bnc1	Y951A	# |
Danio_rerio_bnc1	Y951A	# |---->Altered PTM_site (Pr = 0.39)
Danio_rerio_bnc1	Y951A	# |---->Loss of Phosphorylation at Y951 (Pr = 0.39 | P = 8.0e-03)
Danio_rerio_bnc1	Y951A	# |---->Loss of Sulfation at Y951 (Pr = 0.02 | P = 0.03)
Danio_rerio_bnc1	L953S	0.327	Gain of Intrinsic_disorder (Pr = 0.34 | P = 0.02); Gain of Phosphorylation at Y951 (Pr = 0.27 | P = 0.02); Altered Stability (Pr = 0.09 | P = 0.05); Gain of Sulfation at Y951 (Pr = 0.03 | P = 0.02)	Altered Motifs (ELME000182:STAT5 Src Homology 2 (SH2) domain binding motif.; ELME000239:The USP7 NTD domain binding motif variant based on the MDM2 and P53 interactions.; PS00005:Protein kinase C phosphorylation site)	Predicted conservation scores
Danio_rerio_bnc1	L953S	# Altered Effect (Pr = 0.34)
Danio_rerio_bnc1	L953S	# |---->Altered Motifs (ELME000182|ELME000239|PS00005)
Danio_rerio_bnc1	L953S	# |---->Altered Structure_and_dynamics (Pr = 0.34)-------------------------------------------------------|
Danio_rerio_bnc1	L953S	# | |---->Altered Secondary_structure (Pr = 0.26) |
Danio_rerio_bnc1	L953S	# | | |
Danio_rerio_bnc1	L953S	# | |---->Altered Stability_and_conformational_flexibility (Pr = 0.34) |
Danio_rerio_bnc1	L953S	# | | |---->Altered Stability (Pr = 0.09 | P = 0.05) |
Danio_rerio_bnc1	L953S	# | | |---->Altered Conformational_flexibility (Pr = 0.34) |
Danio_rerio_bnc1	L953S	# | | |---->Gain of Intrinsic_disorder (Pr = 0.34 | P = 0.02) |
Danio_rerio_bnc1	L953S	# | | |
Danio_rerio_bnc1	L953S	# | |---->Altered Special_structural_signatures (Pr = 0.05) |
Danio_rerio_bnc1	L953S	# | |---->Altered Signal_peptide (Pr = 0.00) |
Danio_rerio_bnc1	L953S	# | | |
Danio_rerio_bnc1	L953S	# | |---->Altered Transmembrane_protein (Pr = 0.05) |
Danio_rerio_bnc1	L953S	# | |
Danio_rerio_bnc1	L953S	# |---->Altered Functional_residue (Pr = 0.27) |
Danio_rerio_bnc1	L953S	# |---->Altered Macromolecular_binding (Pr = 0.13) |
Danio_rerio_bnc1	L953S	# | |---->Altered Protein_binding (Pr = 0.13) |
Danio_rerio_bnc1	L953S	# | |---->Altered Disordered_interface (Pr = 0.05) |
Danio_rerio_bnc1	L953S	# | | |
Danio_rerio_bnc1	L953S	# | |---->Altered Ordered_interface (Pr = 0.13) |
Danio_rerio_bnc1	L953S	# | |
Danio_rerio_bnc1	L953S	# |---->Altered Metal_binding (Pr = 0.01)<---------------------------------------------------------|
Danio_rerio_bnc1	L953S	# |
Danio_rerio_bnc1	L953S	# |---->Altered PTM_site (Pr = 0.27)
Danio_rerio_bnc1	L953S	# |---->Gain of Phosphorylation at Y951 (Pr = 0.27 | P = 0.02)
Danio_rerio_bnc1	L953S	# |---->Gain of Sulfation at Y951 (Pr = 0.03 | P = 0.02)
Danio_rerio_bnc1	Y954S	0.268	Gain of Intrinsic_disorder (Pr = 0.35 | P = 0.02); Loss of Phosphorylation at Y954 (Pr = 0.33 | P = 0.01); Gain of B-factor (Pr = 0.25 | P = 0.03); Loss of Sulfation at Y951 (Pr = 0.02 | P = 0.03)	Altered Motifs (ELME000182:STAT5 Src Homology 2 (SH2) domain binding motif.)	Predicted conservation scores
Danio_rerio_bnc1	Y954S	# Altered Effect (Pr = 0.35)
Danio_rerio_bnc1	Y954S	# |---->Altered Motifs (ELME000182)
Danio_rerio_bnc1	Y954S	# |---->Altered Structure_and_dynamics (Pr = 0.35)-------------------------------------------------------|
Danio_rerio_bnc1	Y954S	# | |---->Altered Secondary_structure (Pr = 0.26) |
Danio_rerio_bnc1	Y954S	# | | |
Danio_rerio_bnc1	Y954S	# | |---->Altered Stability_and_conformational_flexibility (Pr = 0.35) |
Danio_rerio_bnc1	Y954S	# | | |---->Altered Conformational_flexibility (Pr = 0.35) |
Danio_rerio_bnc1	Y954S	# | | |---->Gain of Intrinsic_disorder (Pr = 0.35 | P = 0.02) |
Danio_rerio_bnc1	Y954S	# | | |---->Gain of B-factor (Pr = 0.25 | P = 0.03) |
Danio_rerio_bnc1	Y954S	# | | |
Danio_rerio_bnc1	Y954S	# | |---->Altered Special_structural_signatures (Pr = 0.04) |
Danio_rerio_bnc1	Y954S	# | |---->Altered Signal_peptide (Pr = 0.00) |
Danio_rerio_bnc1	Y954S	# | | |
Danio_rerio_bnc1	Y954S	# | |---->Altered Transmembrane_protein (Pr = 0.04) |
Danio_rerio_bnc1	Y954S	# | |
Danio_rerio_bnc1	Y954S	# |---->Altered Functional_residue (Pr = 0.33) |
Danio_rerio_bnc1	Y954S	# |---->Altered Macromolecular_binding (Pr = 0.15) |
Danio_rerio_bnc1	Y954S	# | |---->Altered Protein_binding (Pr = 0.15) |
Danio_rerio_bnc1	Y954S	# | |---->Altered Disordered_interface (Pr = 0.05) |
Danio_rerio_bnc1	Y954S	# | | |
Danio_rerio_bnc1	Y954S	# | |---->Altered Ordered_interface (Pr = 0.15) |
Danio_rerio_bnc1	Y954S	# | |
Danio_rerio_bnc1	Y954S	# |---->Altered Metal_binding (Pr = 0.01)<---------------------------------------------------------|
Danio_rerio_bnc1	Y954S	# |
Danio_rerio_bnc1	Y954S	# |---->Altered PTM_site (Pr = 0.33)
Danio_rerio_bnc1	Y954S	# |---->Loss of Phosphorylation at Y954 (Pr = 0.33 | P = 0.01)
Danio_rerio_bnc1	Y954S	# |---->Loss of Sulfation at Y951 (Pr = 0.02 | P = 0.03)
Danio_rerio_bnc1	F983H	0.420	Gain of Intrinsic_disorder (Pr = 0.34 | P = 0.02); Gain of GPI-anchor_amidation at N988 (Pr = 0.01 | P = 0.03)	Altered Motifs (ELME000062:Secondary preference for PKA-type AGC kinase phosphorylation.; ELME000202:(ST)Q motif which is phosphorylated by PIKK family members.)	Predicted conservation scores
Danio_rerio_bnc1	F983H	# Altered Effect (Pr = 0.34)
Danio_rerio_bnc1	F983H	# |---->Altered Motifs (ELME000062|ELME000202)
Danio_rerio_bnc1	F983H	# |---->Altered Structure_and_dynamics (Pr = 0.34)-------------------------------------------------------|
Danio_rerio_bnc1	F983H	# | |---->Altered Secondary_structure (Pr = 0.26) |
Danio_rerio_bnc1	F983H	# | | |
Danio_rerio_bnc1	F983H	# | |---->Altered Stability_and_conformational_flexibility (Pr = 0.34) |
Danio_rerio_bnc1	F983H	# | | |---->Altered Conformational_flexibility (Pr = 0.34) |
Danio_rerio_bnc1	F983H	# | | |---->Gain of Intrinsic_disorder (Pr = 0.34 | P = 0.02) |
Danio_rerio_bnc1	F983H	# | | |
Danio_rerio_bnc1	F983H	# | |---->Altered Special_structural_signatures (Pr = 0.03) |
Danio_rerio_bnc1	F983H	# | |---->Altered Signal_peptide (Pr = 0.00) |
Danio_rerio_bnc1	F983H	# | | |
Danio_rerio_bnc1	F983H	# | |---->Altered Transmembrane_protein (Pr = 0.03) |
Danio_rerio_bnc1	F983H	# | |
Danio_rerio_bnc1	F983H	# |---->Altered Functional_residue (Pr = 0.13) |
Danio_rerio_bnc1	F983H	# |---->Altered Macromolecular_binding (Pr = 0.04) |
Danio_rerio_bnc1	F983H	# | |---->Altered Protein_binding (Pr = 0.04) |
Danio_rerio_bnc1	F983H	# | |---->Altered Disordered_interface (Pr = 0.02) |
Danio_rerio_bnc1	F983H	# | | |
Danio_rerio_bnc1	F983H	# | |---->Altered Ordered_interface (Pr = 0.04) |
Danio_rerio_bnc1	F983H	# | |
Danio_rerio_bnc1	F983H	# |---->Altered Metal_binding (Pr = 0.08)<---------------------------------------------------------|
Danio_rerio_bnc1	F983H	# |
Danio_rerio_bnc1	F983H	# |---->Altered PTM_site (Pr = 0.13)
Danio_rerio_bnc1	F983H	# |---->Gain of GPI-anchor_amidation at N988 (Pr = 0.01 | P = 0.03)
Danio_rerio_bnc1	G990A	0.138	Gain of GPI-anchor_amidation at N988 (Pr = 0.02 | P = 0.02)	Altered Motifs (None)	Predicted conservation scores
Danio_rerio_bnc1	G990A	# Altered Effect (Pr = 0.30)
Danio_rerio_bnc1	G990A	# |---->Altered Motifs (None)
Danio_rerio_bnc1	G990A	# |---->Altered Structure_and_dynamics (Pr = 0.30)-------------------------------------------------------|
Danio_rerio_bnc1	G990A	# | |---->Altered Secondary_structure (Pr = 0.25) |
Danio_rerio_bnc1	G990A	# | | |
Danio_rerio_bnc1	G990A	# | |---->Altered Stability_and_conformational_flexibility (Pr = 0.30) |
Danio_rerio_bnc1	G990A	# | | |---->Altered Conformational_flexibility (Pr = 0.30) |
Danio_rerio_bnc1	G990A	# | | |
Danio_rerio_bnc1	G990A	# | |---->Altered Special_structural_signatures (Pr = 0.03) |
Danio_rerio_bnc1	G990A	# | |---->Altered Signal_peptide (Pr = 0.00) |
Danio_rerio_bnc1	G990A	# | | |
Danio_rerio_bnc1	G990A	# | |---->Altered Transmembrane_protein (Pr = 0.03) |
Danio_rerio_bnc1	G990A	# | |
Danio_rerio_bnc1	G990A	# |---->Altered Functional_residue (Pr = 0.22) |
Danio_rerio_bnc1	G990A	# |---->Altered Macromolecular_binding (Pr = 0.08) |
Danio_rerio_bnc1	G990A	# | |---->Altered Protein_binding (Pr = 0.08) |
Danio_rerio_bnc1	G990A	# | |---->Altered Disordered_interface (Pr = 0.02) |
Danio_rerio_bnc1	G990A	# | | |
Danio_rerio_bnc1	G990A	# | |---->Altered Ordered_interface (Pr = 0.08) |
Danio_rerio_bnc1	G990A	# | |
Danio_rerio_bnc1	G990A	# |---->Altered Metal_binding (Pr = 0.02)<---------------------------------------------------------|
Danio_rerio_bnc1	G990A	# |
Danio_rerio_bnc1	G990A	# |---->Altered PTM_site (Pr = 0.22)
Danio_rerio_bnc1	G990A	# |---->Gain of GPI-anchor_amidation at N988 (Pr = 0.02 | P = 0.02)
Danio_rerio_bnc1	Y991D	0.399	Gain of Intrinsic_disorder (Pr = 0.47 | P = 3.0e-03); Loss of Phosphorylation at Y991 (Pr = 0.31 | P = 0.02); Gain of B-factor (Pr = 0.30 | P = 2.3e-03); Gain of GPI-anchor_amidation at N988 (Pr = 0.02 | P = 0.02)	Altered Motifs (ELME000064:CK2 phosphorylation site)	Predicted conservation scores
Danio_rerio_bnc1	Y991D	# Altered Effect (Pr = 0.47)
Danio_rerio_bnc1	Y991D	# |---->Altered Motifs (ELME000064)
Danio_rerio_bnc1	Y991D	# |---->Altered Structure_and_dynamics (Pr = 0.47)-------------------------------------------------------|
Danio_rerio_bnc1	Y991D	# | |---->Altered Secondary_structure (Pr = 0.26) |
Danio_rerio_bnc1	Y991D	# | | |
Danio_rerio_bnc1	Y991D	# | |---->Altered Stability_and_conformational_flexibility (Pr = 0.47) |
Danio_rerio_bnc1	Y991D	# | | |---->Altered Conformational_flexibility (Pr = 0.47) |
Danio_rerio_bnc1	Y991D	# | | |---->Gain of Intrinsic_disorder (Pr = 0.47 | P = 3.0e-03) |
Danio_rerio_bnc1	Y991D	# | | |---->Gain of B-factor (Pr = 0.30 | P = 2.3e-03) |
Danio_rerio_bnc1	Y991D	# | | |
Danio_rerio_bnc1	Y991D	# | |---->Altered Special_structural_signatures (Pr = 0.04) |
Danio_rerio_bnc1	Y991D	# | |---->Altered Signal_peptide (Pr = 0.00) |
Danio_rerio_bnc1	Y991D	# | | |
Danio_rerio_bnc1	Y991D	# | |---->Altered Transmembrane_protein (Pr = 0.04) |
Danio_rerio_bnc1	Y991D	# | |
Danio_rerio_bnc1	Y991D	# |---->Altered Functional_residue (Pr = 0.31) |
Danio_rerio_bnc1	Y991D	# |---->Altered Macromolecular_binding (Pr = 0.08) |
Danio_rerio_bnc1	Y991D	# | |---->Altered Protein_binding (Pr = 0.08) |
Danio_rerio_bnc1	Y991D	# | |---->Altered Disordered_interface (Pr = 0.03) |
Danio_rerio_bnc1	Y991D	# | | |
Danio_rerio_bnc1	Y991D	# | |---->Altered Ordered_interface (Pr = 0.08) |
Danio_rerio_bnc1	Y991D	# | |
Danio_rerio_bnc1	Y991D	# |---->Altered Metal_binding (Pr = 0.00)<---------------------------------------------------------|
Danio_rerio_bnc1	Y991D	# |
Danio_rerio_bnc1	Y991D	# |---->Altered PTM_site (Pr = 0.31)
Danio_rerio_bnc1	Y991D	# |---->Gain of GPI-anchor_amidation at N988 (Pr = 0.02 | P = 0.02)
Danio_rerio_bnc1	Y991D	# |---->Loss of Phosphorylation at Y991 (Pr = 0.31 | P = 0.02)
Danio_rerio_bnc1	K1021S	0.332	Altered MoRF (Pr = 0.29 | P = 0.03); Loss of Helix (Pr = 0.28 | P = 0.03); Gain of Strand (Pr = 0.28 | P = 0.01); Altered Cytoplasmic_loop (Pr = 0.21 | P = 4.4e-03); Gain of Disulfide_linkage at C1017 (Pr = 0.14 | P = 0.04)	Altered Motifs (ELME000197:Phosphopeptide motif which directly interacts with the BRCT (carboxy-terminal) domain of the Breast Cancer Gene BRCA1 with low affinity; ELME000233:MAPK interacting molecules (e.g. MAPKKs - substrates - phosphatases) carry docking motif that help to regulate specific interaction in the MAPK cascade. The classic motif approximates (R/K)xxxx#x# where # is a hydrophobic residue.; ELME000337:NEK2 phosphorylation motif with specific set of residues in the +1 and +2 position to compensate for less favorable residues in the -3 position.; PS00028:Zinc finger C2H2 type domain signature)	Predicted conservation scores
Danio_rerio_bnc1	K1021S	# Altered Effect (Pr = 0.29)
Danio_rerio_bnc1	K1021S	# |---->Altered Motifs (ELME000197|ELME000233|ELME000337|PS00028)
Danio_rerio_bnc1	K1021S	# |---->Altered Structure_and_dynamics (Pr = 0.28)-------------------------------------------------------|
Danio_rerio_bnc1	K1021S	# | |---->Altered Secondary_structure (Pr = 0.28) |
Danio_rerio_bnc1	K1021S	# | | |---->Loss of Helix (Pr = 0.28 | P = 0.03) |
Danio_rerio_bnc1	K1021S	# | | |---->Gain of Strand (Pr = 0.28 | P = 0.01) |
Danio_rerio_bnc1	K1021S	# | | |
Danio_rerio_bnc1	K1021S	# | |---->Altered Stability_and_conformational_flexibility (Pr = 0.22) |
Danio_rerio_bnc1	K1021S	# | | |---->Gain of Disulfide_linkage at C1017 (Pr = 0.14 | P = 0.04) |
Danio_rerio_bnc1	K1021S	# | | |---->Altered Conformational_flexibility (Pr = 0.22) |
Danio_rerio_bnc1	K1021S	# | | |
Danio_rerio_bnc1	K1021S	# | |---->Altered Special_structural_signatures (Pr = 0.21) |
Danio_rerio_bnc1	K1021S	# | |---->Altered Signal_peptide (Pr = 0.00) |
Danio_rerio_bnc1	K1021S	# | | |
Danio_rerio_bnc1	K1021S	# | |---->Altered Transmembrane_protein (Pr = 0.21) |
Danio_rerio_bnc1	K1021S	# | |---->Altered Non-cytoplasmic_loop (Pr = 0.21 | P = 4.4e-03) |
Danio_rerio_bnc1	K1021S	# | |
Danio_rerio_bnc1	K1021S	# |---->Altered Functional_residue (Pr = 0.29) |
Danio_rerio_bnc1	K1021S	# |---->Altered Macromolecular_binding (Pr = 0.29) |
Danio_rerio_bnc1	K1021S	# | |---->Altered Protein_binding (Pr = 0.29) |
Danio_rerio_bnc1	K1021S	# | |---->Altered Disordered_interface (Pr = 0.29) |
Danio_rerio_bnc1	K1021S	# | | |---->Altered MoRF (Pr = 0.29 | P = 0.03) |
Danio_rerio_bnc1	K1021S	# | | |
Danio_rerio_bnc1	K1021S	# | |---->Altered Ordered_interface (Pr = 0.10) |
Danio_rerio_bnc1	K1021S	# | |
Danio_rerio_bnc1	K1021S	# |---->Altered Metal_binding (Pr = 0.07)<---------------------------------------------------------|
Danio_rerio_bnc1	K1021S	# |
Danio_rerio_bnc1	K1021S	# |---->Altered PTM_site (Pr = 0.15)
Danio_rerio_bnc1	L1032M	0.128	Loss of Acetylation at K1031 (Pr = 0.20 | P = 0.04)	Altered Motifs (ELME000020:ITIM (immunoreceptor tyrosine-based inhibitory motif). Phosphorylation of the ITIM motif - found in the cytoplasmic tail of some inhibitory receptors (KIRs) that bind MHC Class I - leads to the recruitment and activation of a protein tyrosine phosphatase.; ELME000233:MAPK interacting molecules (e.g. MAPKKs - substrates - phosphatases) carry docking motif that help to regulate specific interaction in the MAPK cascade. The classic motif approximates (R/K)xxxx#x# where # is a hydrophobic residue.; PS00028:Zinc finger C2H2 type domain signature)	Predicted conservation scores
Danio_rerio_bnc1	L1032M	# Altered Effect (Pr = 0.26)
Danio_rerio_bnc1	L1032M	# |---->Altered Motifs (ELME000020|ELME000233|PS00028)
Danio_rerio_bnc1	L1032M	# |---->Altered Structure_and_dynamics (Pr = 0.26)-------------------------------------------------------|
Danio_rerio_bnc1	L1032M	# | |---->Altered Secondary_structure (Pr = 0.26) |
Danio_rerio_bnc1	L1032M	# | | |
Danio_rerio_bnc1	L1032M	# | |---->Altered Stability_and_conformational_flexibility (Pr = 0.18) |
Danio_rerio_bnc1	L1032M	# | | |---->Altered Conformational_flexibility (Pr = 0.18) |
Danio_rerio_bnc1	L1032M	# | | |
Danio_rerio_bnc1	L1032M	# | |---->Altered Special_structural_signatures (Pr = 0.01) |
Danio_rerio_bnc1	L1032M	# | |---->Altered Signal_peptide (Pr = 0.00) |
Danio_rerio_bnc1	L1032M	# | | |
Danio_rerio_bnc1	L1032M	# | |---->Altered Transmembrane_protein (Pr = 0.01) |
Danio_rerio_bnc1	L1032M	# | |
Danio_rerio_bnc1	L1032M	# |---->Altered Functional_residue (Pr = 0.20) |
Danio_rerio_bnc1	L1032M	# |---->Altered Macromolecular_binding (Pr = 0.19) |
Danio_rerio_bnc1	L1032M	# | |---->Altered Protein_binding (Pr = 0.19) |
Danio_rerio_bnc1	L1032M	# | |---->Altered Disordered_interface (Pr = 0.11) |
Danio_rerio_bnc1	L1032M	# | | |
Danio_rerio_bnc1	L1032M	# | |---->Altered Ordered_interface (Pr = 0.19) |
Danio_rerio_bnc1	L1032M	# | |
Danio_rerio_bnc1	L1032M	# |---->Altered Metal_binding (Pr = 0.14)<---------------------------------------------------------|
Danio_rerio_bnc1	L1032M	# |
Danio_rerio_bnc1	L1032M	# |---->Altered PTM_site (Pr = 0.20)
Danio_rerio_bnc1	L1032M	# |---->Loss of Acetylation at K1031 (Pr = 0.20 | P = 0.04)
Danio_rerio_bnc1	L1078H	0.289	Gain of Loop (Pr = 0.28 | P = 0.02)	Altered Motifs (ELME000052:Phosphothreonine motif binding a subset of FHA domains that show a preference for a large aliphatic amino acid at the pT+3 position.; ELME000053:GSK3 phosphorylation recognition site; ELME000085:Glycosaminoglycan attachment site)	Predicted conservation scores
Danio_rerio_bnc1	L1078H	# Altered Effect (Pr = 0.28)
Danio_rerio_bnc1	L1078H	# |---->Altered Motifs (ELME000052|ELME000053|ELME000085)
Danio_rerio_bnc1	L1078H	# |---->Altered Structure_and_dynamics (Pr = 0.28)-------------------------------------------------------|
Danio_rerio_bnc1	L1078H	# | |---->Altered Secondary_structure (Pr = 0.28) |
Danio_rerio_bnc1	L1078H	# | | |---->Gain of Loop (Pr = 0.28 | P = 0.02) |
Danio_rerio_bnc1	L1078H	# | | |
Danio_rerio_bnc1	L1078H	# | |---->Altered Stability_and_conformational_flexibility (Pr = 0.22) |
Danio_rerio_bnc1	L1078H	# | | |---->Altered Conformational_flexibility (Pr = 0.22) |
Danio_rerio_bnc1	L1078H	# | | |
Danio_rerio_bnc1	L1078H	# | |---->Altered Special_structural_signatures (Pr = 0.02) |
Danio_rerio_bnc1	L1078H	# | |---->Altered Signal_peptide (Pr = 0.00) |
Danio_rerio_bnc1	L1078H	# | | |
Danio_rerio_bnc1	L1078H	# | |---->Altered Transmembrane_protein (Pr = 0.02) |
Danio_rerio_bnc1	L1078H	# | |
Danio_rerio_bnc1	L1078H	# |---->Altered Functional_residue (Pr = 0.12) |
Danio_rerio_bnc1	L1078H	# |---->Altered Macromolecular_binding (Pr = 0.11) |
Danio_rerio_bnc1	L1078H	# | |---->Altered Protein_binding (Pr = 0.11) |
Danio_rerio_bnc1	L1078H	# | |---->Altered Disordered_interface (Pr = 0.11) |
Danio_rerio_bnc1	L1078H	# | | |
Danio_rerio_bnc1	L1078H	# | |---->Altered Ordered_interface (Pr = 0.04) |
Danio_rerio_bnc1	L1078H	# | |
Danio_rerio_bnc1	L1078H	# |---->Altered Metal_binding (Pr = 0.01)<---------------------------------------------------------|
Danio_rerio_bnc1	L1078H	# |
Danio_rerio_bnc1	L1078H	# |---->Altered PTM_site (Pr = 0.12)
Danio_rerio_bnc1	P1085S	0.182	Loss of Phosphorylation at T1084 (Pr = 0.35 | P = 0.01); Gain of Proteolytic_cleavage at T1084 (Pr = 0.12 | P = 0.03)	Altered Motifs (ELME000052:Phosphothreonine motif binding a subset of FHA domains that show a preference for a large aliphatic amino acid at the pT+3 position.; ELME000136:The Class IV WW domain interaction motif is recognised primarily by the Pin1 phosphorylation-dependent prolyl isomerase.; ELME000155:This is the motif recognized by those SH3 domains with a non-canonical class I recognition specificity; ELME000159:Proline-Directed Kinase (e.g. MAPK) phosphorylation site in higher eukaryotes.; ELME000333:Motif that mediates binding to SUMO proteins non-covalently.; ELME000336:NEK2 phosphorylation motif with preferred Phe - Leu or Met in the -3 position to compensate for less favorable residues in the +1 and +2 position.; ELME000358:Phospho-dependent motif that mediates docking of CDK substrates and regulators to cyclin-CDK-bound Cks1.; PS00008:N-myristoylation site)	Predicted conservation scores
Danio_rerio_bnc1	P1085S	# Altered Effect (Pr = 0.35)
Danio_rerio_bnc1	P1085S	# |---->Altered Motifs (ELME000052|ELME000136|ELME000155|ELME000159|ELME000333|ELME000336|ELME000358|PS00008)
Danio_rerio_bnc1	P1085S	# |---->Altered Structure_and_dynamics (Pr = 0.26)-------------------------------------------------------|
Danio_rerio_bnc1	P1085S	# | |---->Altered Secondary_structure (Pr = 0.26) |
Danio_rerio_bnc1	P1085S	# | | |
Danio_rerio_bnc1	P1085S	# | |---->Altered Stability_and_conformational_flexibility (Pr = 0.22) |
Danio_rerio_bnc1	P1085S	# | | |---->Altered Conformational_flexibility (Pr = 0.22) |
Danio_rerio_bnc1	P1085S	# | | |
Danio_rerio_bnc1	P1085S	# | |---->Altered Special_structural_signatures (Pr = 0.02) |
Danio_rerio_bnc1	P1085S	# | |---->Altered Signal_peptide (Pr = 0.00) |
Danio_rerio_bnc1	P1085S	# | | |
Danio_rerio_bnc1	P1085S	# | |---->Altered Transmembrane_protein (Pr = 0.02) |
Danio_rerio_bnc1	P1085S	# | |
Danio_rerio_bnc1	P1085S	# |---->Altered Functional_residue (Pr = 0.35) |
Danio_rerio_bnc1	P1085S	# |---->Altered Macromolecular_binding (Pr = 0.08) |
Danio_rerio_bnc1	P1085S	# | |---->Altered Protein_binding (Pr = 0.08) |
Danio_rerio_bnc1	P1085S	# | |---->Altered Disordered_interface (Pr = 0.08) |
Danio_rerio_bnc1	P1085S	# | | |
Danio_rerio_bnc1	P1085S	# | |---->Altered Ordered_interface (Pr = 0.03) |
Danio_rerio_bnc1	P1085S	# | |
Danio_rerio_bnc1	P1085S	# |---->Altered Metal_binding (Pr = 0.00)<---------------------------------------------------------|
Danio_rerio_bnc1	P1085S	# |
Danio_rerio_bnc1	P1085S	# |---->Altered PTM_site (Pr = 0.35)
Danio_rerio_bnc1	P1085S	# |---->Loss of Phosphorylation at T1084 (Pr = 0.35 | P = 0.01)
Danio_rerio_bnc1	P1085S	# |---->Gain of Proteolytic_cleavage at T1084 (Pr = 0.12 | P = 0.03)
Danio_rerio_bnc1	L1121Q	0.251	Gain of Intrinsic_disorder (Pr = 0.42 | P = 6.0e-03); Gain of Nickel_binding at H1116 (Pr = 0.27 | P = 7.9e-03); Loss of Zinc_binding at H1116 (Pr = 0.23 | P = 0.04); Gain of Copper_binding at H1116 (Pr = 0.08 | P = 0.02)	Altered Motifs (None)	Predicted conservation scores
Danio_rerio_bnc1	L1121Q	# Altered Effect (Pr = 0.42)
Danio_rerio_bnc1	L1121Q	# |---->Altered Motifs (None)
Danio_rerio_bnc1	L1121Q	# |---->Altered Structure_and_dynamics (Pr = 0.42)-------------------------------------------------------|
Danio_rerio_bnc1	L1121Q	# | |---->Altered Secondary_structure (Pr = 0.26) |
Danio_rerio_bnc1	L1121Q	# | | |
Danio_rerio_bnc1	L1121Q	# | |---->Altered Stability_and_conformational_flexibility (Pr = 0.42) |
Danio_rerio_bnc1	L1121Q	# | | |---->Altered Conformational_flexibility (Pr = 0.42) |
Danio_rerio_bnc1	L1121Q	# | | |---->Gain of Intrinsic_disorder (Pr = 0.42 | P = 6.0e-03) |
Danio_rerio_bnc1	L1121Q	# | | |
Danio_rerio_bnc1	L1121Q	# | |---->Altered Special_structural_signatures (Pr = 0.03) |
Danio_rerio_bnc1	L1121Q	# | |---->Altered Signal_peptide (Pr = 0.00) |
Danio_rerio_bnc1	L1121Q	# | | |
Danio_rerio_bnc1	L1121Q	# | |---->Altered Transmembrane_protein (Pr = 0.03) |
Danio_rerio_bnc1	L1121Q	# | |
Danio_rerio_bnc1	L1121Q	# |---->Altered Functional_residue (Pr = 0.27) |
Danio_rerio_bnc1	L1121Q	# |---->Altered Macromolecular_binding (Pr = 0.03) |
Danio_rerio_bnc1	L1121Q	# | |---->Altered Protein_binding (Pr = 0.03) |
Danio_rerio_bnc1	L1121Q	# | |---->Altered Disordered_interface (Pr = 0.02) |
Danio_rerio_bnc1	L1121Q	# | | |
Danio_rerio_bnc1	L1121Q	# | |---->Altered Ordered_interface (Pr = 0.03) |
Danio_rerio_bnc1	L1121Q	# | |
Danio_rerio_bnc1	L1121Q	# |---->Altered Metal_binding (Pr = 0.27)<---------------------------------------------------------|
Danio_rerio_bnc1	L1121Q	# | |---->Gain of Copper_binding at H1116 (Pr = 0.08 | P = 0.02)
Danio_rerio_bnc1	L1121Q	# | |---->Gain of Nickel_binding at H1116 (Pr = 0.27 | P = 7.9e-03)
Danio_rerio_bnc1	L1121Q	# | |---->Loss of Zinc_binding at H1116 (Pr = 0.23 | P = 0.04)
Danio_rerio_bnc1	L1121Q	# |
Danio_rerio_bnc1	L1121Q	# |---->Altered PTM_site (Pr = 0.02)
Danio_rerio_bnc1	G1130S	0.195		Altered Motifs (ELME000053:GSK3 phosphorylation recognition site; ELME000063:CK1 phosphorylation site; ELME000085:Glycosaminoglycan attachment site; ELME000336:NEK2 phosphorylation motif with preferred Phe - Leu or Met in the -3 position to compensate for less favorable residues in the +1 and +2 position.; PS00008:N-myristoylation site)	Predicted conservation scores
Danio_rerio_bnc1	G1130S	# Altered Effect (Pr = 0.27)
Danio_rerio_bnc1	G1130S	# |---->Altered Motifs (ELME000053|ELME000063|ELME000085|ELME000336|PS00008)
Danio_rerio_bnc1	G1130S	# |---->Altered Structure_and_dynamics (Pr = 0.27)-------------------------------------------------------|
Danio_rerio_bnc1	G1130S	# | |---->Altered Secondary_structure (Pr = 0.25) |
Danio_rerio_bnc1	G1130S	# | | |
Danio_rerio_bnc1	G1130S	# | |---->Altered Stability_and_conformational_flexibility (Pr = 0.27) |
Danio_rerio_bnc1	G1130S	# | | |---->Altered Conformational_flexibility (Pr = 0.27) |
Danio_rerio_bnc1	G1130S	# | | |
Danio_rerio_bnc1	G1130S	# | |---->Altered Special_structural_signatures (Pr = 0.03) |
Danio_rerio_bnc1	G1130S	# | |---->Altered Signal_peptide (Pr = 0.00) |
Danio_rerio_bnc1	G1130S	# | | |
Danio_rerio_bnc1	G1130S	# | |---->Altered Transmembrane_protein (Pr = 0.03) |
Danio_rerio_bnc1	G1130S	# | |
Danio_rerio_bnc1	G1130S	# |---->Altered Functional_residue (Pr = 0.09) |
Danio_rerio_bnc1	G1130S	# |---->Altered Macromolecular_binding (Pr = 0.02) |
Danio_rerio_bnc1	G1130S	# | |---->Altered Protein_binding (Pr = 0.02) |
Danio_rerio_bnc1	G1130S	# | |---->Altered Disordered_interface (Pr = 0.02) |
Danio_rerio_bnc1	G1130S	# | | |
Danio_rerio_bnc1	G1130S	# | |---->Altered Ordered_interface (Pr = 0.02) |
Danio_rerio_bnc1	G1130S	# | |
Danio_rerio_bnc1	G1130S	# |---->Altered Metal_binding (Pr = 0.01)<---------------------------------------------------------|
Danio_rerio_bnc1	G1130S	# |
Danio_rerio_bnc1	G1130S	# |---->Altered PTM_site (Pr = 0.09)
Danio_rerio_bnc1	P1152S	0.114	Loss of Loop (Pr = 0.28 | P = 0.02)	Altered Motifs (ELME000053:GSK3 phosphorylation recognition site; ELME000336:NEK2 phosphorylation motif with preferred Phe - Leu or Met in the -3 position to compensate for less favorable residues in the +1 and +2 position.)	Predicted conservation scores
Danio_rerio_bnc1	P1152S	# Altered Effect (Pr = 0.28)
Danio_rerio_bnc1	P1152S	# |---->Altered Motifs (ELME000053|ELME000336)
Danio_rerio_bnc1	P1152S	# |---->Altered Structure_and_dynamics (Pr = 0.28)-------------------------------------------------------|
Danio_rerio_bnc1	P1152S	# | |---->Altered Secondary_structure (Pr = 0.28) |
Danio_rerio_bnc1	P1152S	# | | |---->Loss of Loop (Pr = 0.28 | P = 0.02) |
Danio_rerio_bnc1	P1152S	# | | |
Danio_rerio_bnc1	P1152S	# | |---->Altered Stability_and_conformational_flexibility (Pr = 0.24) |
Danio_rerio_bnc1	P1152S	# | | |---->Altered Conformational_flexibility (Pr = 0.24) |
Danio_rerio_bnc1	P1152S	# | | |
Danio_rerio_bnc1	P1152S	# | |---->Altered Special_structural_signatures (Pr = 0.02) |
Danio_rerio_bnc1	P1152S	# | |---->Altered Signal_peptide (Pr = 0.00) |
Danio_rerio_bnc1	P1152S	# | | |
Danio_rerio_bnc1	P1152S	# | |---->Altered Transmembrane_protein (Pr = 0.02) |
Danio_rerio_bnc1	P1152S	# | |
Danio_rerio_bnc1	P1152S	# |---->Altered Functional_residue (Pr = 0.13) |
Danio_rerio_bnc1	P1152S	# |---->Altered Macromolecular_binding (Pr = 0.08) |
Danio_rerio_bnc1	P1152S	# | |---->Altered Protein_binding (Pr = 0.08) |
Danio_rerio_bnc1	P1152S	# | |---->Altered Disordered_interface (Pr = 0.08) |
Danio_rerio_bnc1	P1152S	# | | |
Danio_rerio_bnc1	P1152S	# | |---->Altered Ordered_interface (Pr = 0.02) |
Danio_rerio_bnc1	P1152S	# | |
Danio_rerio_bnc1	P1152S	# |---->Altered Metal_binding (Pr = 0.00)<---------------------------------------------------------|
Danio_rerio_bnc1	P1152S	# |
Danio_rerio_bnc1	P1152S	# |---->Altered PTM_site (Pr = 0.13)
Danio_rerio_bnc1	L1163V	0.053	Loss of SUMOylation at K1168 (Pr = 0.21 | P = 0.03)	Altered Motifs (ELME000052:Phosphothreonine motif binding a subset of FHA domains that show a preference for a large aliphatic amino acid at the pT+3 position.; ELME000149:Sorting and internalisation signal found in the cytoplasmic juxta-membrane region of type I transmembrane proteins. Targets them from the Trans Golgi Network to the lysosomal-endosomal-melanosomal compartments. Interacts with adaptor protein (AP) complexes; ELME000233:MAPK interacting molecules (e.g. MAPKKs - substrates - phosphatases) carry docking motif that help to regulate specific interaction in the MAPK cascade. The classic motif approximates (R/K)xxxx#x# where # is a hydrophobic residue.)	Predicted conservation scores
Danio_rerio_bnc1	L1163V	# Altered Effect (Pr = 0.29)
Danio_rerio_bnc1	L1163V	# |---->Altered Motifs (ELME000052|ELME000149|ELME000233)
Danio_rerio_bnc1	L1163V	# |---->Altered Structure_and_dynamics (Pr = 0.29)-------------------------------------------------------|
Danio_rerio_bnc1	L1163V	# | |---->Altered Secondary_structure (Pr = 0.26) |
Danio_rerio_bnc1	L1163V	# | | |
Danio_rerio_bnc1	L1163V	# | |---->Altered Stability_and_conformational_flexibility (Pr = 0.29) |
Danio_rerio_bnc1	L1163V	# | | |---->Altered Conformational_flexibility (Pr = 0.29) |
Danio_rerio_bnc1	L1163V	# | | |
Danio_rerio_bnc1	L1163V	# | |---->Altered Special_structural_signatures (Pr = 0.02) |
Danio_rerio_bnc1	L1163V	# | |---->Altered Signal_peptide (Pr = 0.00) |
Danio_rerio_bnc1	L1163V	# | | |
Danio_rerio_bnc1	L1163V	# | |---->Altered Transmembrane_protein (Pr = 0.02) |
Danio_rerio_bnc1	L1163V	# | |
Danio_rerio_bnc1	L1163V	# |---->Altered Functional_residue (Pr = 0.21) |
Danio_rerio_bnc1	L1163V	# |---->Altered Macromolecular_binding (Pr = 0.03) |
Danio_rerio_bnc1	L1163V	# | |---->Altered Protein_binding (Pr = 0.03) |
Danio_rerio_bnc1	L1163V	# | |---->Altered Disordered_interface (Pr = 0.03) |
Danio_rerio_bnc1	L1163V	# | | |
Danio_rerio_bnc1	L1163V	# | |---->Altered Ordered_interface (Pr = 0.02) |
Danio_rerio_bnc1	L1163V	# | |
Danio_rerio_bnc1	L1163V	# |---->Altered Metal_binding (Pr = 0.00)<---------------------------------------------------------|
Danio_rerio_bnc1	L1163V	# |
Danio_rerio_bnc1	L1163V	# |---->Altered PTM_site (Pr = 0.21)
Danio_rerio_bnc1	L1163V	# |---->Loss of SUMOylation at K1168 (Pr = 0.21 | P = 0.03)
Danio_rerio_bnc1	E1205S	0.104	Gain of Phosphorylation at E1205 (Pr = 0.42 | P = 5.8e-03); Gain of Proteolytic_cleavage at D1204 (Pr = 0.11 | P = 0.04)	Altered Motifs (ELME000085:Glycosaminoglycan attachment site; PS00006:Casein kinase II phosphorylation site)	Predicted conservation scores
Danio_rerio_bnc1	E1205S	# Altered Effect (Pr = 0.42)
Danio_rerio_bnc1	E1205S	# |---->Altered Motifs (ELME000085|PS00006)
Danio_rerio_bnc1	E1205S	# |---->Altered Structure_and_dynamics (Pr = 0.25)-------------------------------------------------------|
Danio_rerio_bnc1	E1205S	# | |---->Altered Secondary_structure (Pr = 0.25) |
Danio_rerio_bnc1	E1205S	# | | |
Danio_rerio_bnc1	E1205S	# | |---->Altered Stability_and_conformational_flexibility (Pr = 0.23) |
Danio_rerio_bnc1	E1205S	# | | |---->Altered Conformational_flexibility (Pr = 0.23) |
Danio_rerio_bnc1	E1205S	# | | |
Danio_rerio_bnc1	E1205S	# | |---->Altered Special_structural_signatures (Pr = 0.01) |
Danio_rerio_bnc1	E1205S	# | |---->Altered Signal_peptide (Pr = 0.00) |
Danio_rerio_bnc1	E1205S	# | | |
Danio_rerio_bnc1	E1205S	# | |---->Altered Transmembrane_protein (Pr = 0.01) |
Danio_rerio_bnc1	E1205S	# | |
Danio_rerio_bnc1	E1205S	# |---->Altered Functional_residue (Pr = 0.42) |
Danio_rerio_bnc1	E1205S	# |---->Altered Macromolecular_binding (Pr = 0.10) |
Danio_rerio_bnc1	E1205S	# | |---->Altered Protein_binding (Pr = 0.10) |
Danio_rerio_bnc1	E1205S	# | |---->Altered Disordered_interface (Pr = 0.10) |
Danio_rerio_bnc1	E1205S	# | | |
Danio_rerio_bnc1	E1205S	# | |---->Altered Ordered_interface (Pr = 0.02) |
Danio_rerio_bnc1	E1205S	# | |
Danio_rerio_bnc1	E1205S	# |---->Altered Metal_binding (Pr = 0.01)<---------------------------------------------------------|
Danio_rerio_bnc1	E1205S	# |
Danio_rerio_bnc1	E1205S	# |---->Altered PTM_site (Pr = 0.42)
Danio_rerio_bnc1	E1205S	# |---->Gain of Phosphorylation at E1205 (Pr = 0.42 | P = 5.8e-03)
Danio_rerio_bnc1	E1205S	# |---->Gain of Proteolytic_cleavage at D1204 (Pr = 0.11 | P = 0.04)
Danio_rerio_bnc1	L1216S	0.122	Gain of B-factor (Pr = 0.30 | P = 2.9e-03); Gain of Loop (Pr = 0.27 | P = 0.03)	Altered Motifs (ELME000133:TRAF6 binding site. Members of the tumor necrosis factor receptor (TNFR) superfamily initiate intracellular signaling by recruiting the C-domain of the TNFR-associated factors (TRAFs) through their cytoplasmatic tails.; ELME000320:DOC_PIKK_1 motif is located in the C terminus of Nbs1 and its homologues and interacts with PIKK family members.)	Predicted conservation scores
Danio_rerio_bnc1	L1216S	# Altered Effect (Pr = 0.30)
Danio_rerio_bnc1	L1216S	# |---->Altered Motifs (ELME000133|ELME000320)
Danio_rerio_bnc1	L1216S	# |---->Altered Structure_and_dynamics (Pr = 0.30)-------------------------------------------------------|
Danio_rerio_bnc1	L1216S	# | |---->Altered Secondary_structure (Pr = 0.27) |
Danio_rerio_bnc1	L1216S	# | | |---->Gain of Loop (Pr = 0.27 | P = 0.03) |
Danio_rerio_bnc1	L1216S	# | | |
Danio_rerio_bnc1	L1216S	# | |---->Altered Stability_and_conformational_flexibility (Pr = 0.30) |
Danio_rerio_bnc1	L1216S	# | | |---->Altered Conformational_flexibility (Pr = 0.30) |
Danio_rerio_bnc1	L1216S	# | | |---->Gain of B-factor (Pr = 0.30 | P = 2.9e-03) |
Danio_rerio_bnc1	L1216S	# | | |
Danio_rerio_bnc1	L1216S	# | |---->Altered Special_structural_signatures (Pr = 0.02) |
Danio_rerio_bnc1	L1216S	# | |---->Altered Signal_peptide (Pr = 0.00) |
Danio_rerio_bnc1	L1216S	# | | |
Danio_rerio_bnc1	L1216S	# | |---->Altered Transmembrane_protein (Pr = 0.02) |
Danio_rerio_bnc1	L1216S	# | |
Danio_rerio_bnc1	L1216S	# |---->Altered Functional_residue (Pr = 0.10) |
Danio_rerio_bnc1	L1216S	# |---->Altered Macromolecular_binding (Pr = 0.07) |
Danio_rerio_bnc1	L1216S	# | |---->Altered Protein_binding (Pr = 0.07) |
Danio_rerio_bnc1	L1216S	# | |---->Altered Disordered_interface (Pr = 0.07) |
Danio_rerio_bnc1	L1216S	# | | |
Danio_rerio_bnc1	L1216S	# | |---->Altered Ordered_interface (Pr = 0.01) |
Danio_rerio_bnc1	L1216S	# | |
Danio_rerio_bnc1	L1216S	# |---->Altered Metal_binding (Pr = 0.01)<---------------------------------------------------------|
Danio_rerio_bnc1	L1216S	# |
Danio_rerio_bnc1	L1216S	# |---->Altered PTM_site (Pr = 0.10)
Danio_rerio_bnc1	F1281S	0.149	Gain of Intrinsic_disorder (Pr = 0.44 | P = 4.7e-03); Gain of Phosphorylation at S1279 (Pr = 0.43 | P = 5.3e-03)	Altered Motifs (ELME000136:The Class IV WW domain interaction motif is recognised primarily by the Pin1 phosphorylation-dependent prolyl isomerase.; ELME000159:Proline-Directed Kinase (e.g. MAPK) phosphorylation site in higher eukaryotes.; ELME000239:The USP7 NTD domain binding motif variant based on the MDM2 and P53 interactions.)	Predicted conservation scores
Danio_rerio_bnc1	F1281S	# Altered Effect (Pr = 0.44)
Danio_rerio_bnc1	F1281S	# |---->Altered Motifs (ELME000136|ELME000159|ELME000239)
Danio_rerio_bnc1	F1281S	# |---->Altered Structure_and_dynamics (Pr = 0.44)-------------------------------------------------------|
Danio_rerio_bnc1	F1281S	# | |---->Altered Secondary_structure (Pr = 0.25) |
Danio_rerio_bnc1	F1281S	# | | |
Danio_rerio_bnc1	F1281S	# | |---->Altered Stability_and_conformational_flexibility (Pr = 0.44) |
Danio_rerio_bnc1	F1281S	# | | |---->Altered Conformational_flexibility (Pr = 0.44) |
Danio_rerio_bnc1	F1281S	# | | |---->Gain of Intrinsic_disorder (Pr = 0.44 | P = 4.7e-03) |
Danio_rerio_bnc1	F1281S	# | | |
Danio_rerio_bnc1	F1281S	# | |---->Altered Special_structural_signatures (Pr = 0.03) |
Danio_rerio_bnc1	F1281S	# | |---->Altered Signal_peptide (Pr = 0.00) |
Danio_rerio_bnc1	F1281S	# | | |
Danio_rerio_bnc1	F1281S	# | |---->Altered Transmembrane_protein (Pr = 0.03) |
Danio_rerio_bnc1	F1281S	# | |
Danio_rerio_bnc1	F1281S	# |---->Altered Functional_residue (Pr = 0.43) |
Danio_rerio_bnc1	F1281S	# |---->Altered Macromolecular_binding (Pr = 0.16) |
Danio_rerio_bnc1	F1281S	# | |---->Altered Protein_binding (Pr = 0.16) |
Danio_rerio_bnc1	F1281S	# | |---->Altered Disordered_interface (Pr = 0.16) |
Danio_rerio_bnc1	F1281S	# | | |
Danio_rerio_bnc1	F1281S	# | |---->Altered Ordered_interface (Pr = 0.02) |
Danio_rerio_bnc1	F1281S	# | |
Danio_rerio_bnc1	F1281S	# |---->Altered Metal_binding (Pr = 0.00)<---------------------------------------------------------|
Danio_rerio_bnc1	F1281S	# |
Danio_rerio_bnc1	F1281S	# |---->Altered PTM_site (Pr = 0.43)
Danio_rerio_bnc1	F1281S	# |---->Gain of Phosphorylation at S1279 (Pr = 0.43 | P = 5.3e-03)
Danio_rerio_bnc1	L1283Q	0.175	Gain of Intrinsic_disorder (Pr = 0.42 | P = 5.9e-03); Gain of Phosphorylation at S1279 (Pr = 0.31 | P = 0.01)	Altered Motifs (None)	Predicted conservation scores
Danio_rerio_bnc1	L1283Q	# Altered Effect (Pr = 0.42)
Danio_rerio_bnc1	L1283Q	# |---->Altered Motifs (None)
Danio_rerio_bnc1	L1283Q	# |---->Altered Structure_and_dynamics (Pr = 0.42)-------------------------------------------------------|
Danio_rerio_bnc1	L1283Q	# | |---->Altered Secondary_structure (Pr = 0.25) |
Danio_rerio_bnc1	L1283Q	# | | |
Danio_rerio_bnc1	L1283Q	# | |---->Altered Stability_and_conformational_flexibility (Pr = 0.42) |
Danio_rerio_bnc1	L1283Q	# | | |---->Altered Conformational_flexibility (Pr = 0.42) |
Danio_rerio_bnc1	L1283Q	# | | |---->Gain of Intrinsic_disorder (Pr = 0.42 | P = 5.9e-03) |
Danio_rerio_bnc1	L1283Q	# | | |
Danio_rerio_bnc1	L1283Q	# | |---->Altered Special_structural_signatures (Pr = 0.03) |
Danio_rerio_bnc1	L1283Q	# | |---->Altered Signal_peptide (Pr = 0.00) |
Danio_rerio_bnc1	L1283Q	# | | |
Danio_rerio_bnc1	L1283Q	# | |---->Altered Transmembrane_protein (Pr = 0.03) |
Danio_rerio_bnc1	L1283Q	# | |
Danio_rerio_bnc1	L1283Q	# |---->Altered Functional_residue (Pr = 0.31) |
Danio_rerio_bnc1	L1283Q	# |---->Altered Macromolecular_binding (Pr = 0.15) |
Danio_rerio_bnc1	L1283Q	# | |---->Altered Protein_binding (Pr = 0.15) |
Danio_rerio_bnc1	L1283Q	# | |---->Altered Disordered_interface (Pr = 0.15) |
Danio_rerio_bnc1	L1283Q	# | | |
Danio_rerio_bnc1	L1283Q	# | |---->Altered Ordered_interface (Pr = 0.03) |
Danio_rerio_bnc1	L1283Q	# | |
Danio_rerio_bnc1	L1283Q	# |---->Altered Metal_binding (Pr = 0.00)<---------------------------------------------------------|
Danio_rerio_bnc1	L1283Q	# |
Danio_rerio_bnc1	L1283Q	# |---->Altered PTM_site (Pr = 0.31)
Danio_rerio_bnc1	L1283Q	# |---->Gain of Phosphorylation at S1279 (Pr = 0.31 | P = 0.01)
Danio_rerio_bnc1	G1298S	0.191	Loss of B-factor (Pr = 0.26 | P = 0.04); Loss of GPI-anchor_amidation at N1297 (Pr = 0.08 | P = 2.3e-03)	Altered Motifs (ELME000063:CK1 phosphorylation site; ELME000085:Glycosaminoglycan attachment site; PS00008:N-myristoylation site)	Predicted conservation scores
Danio_rerio_bnc1	G1298S	# Altered Effect (Pr = 0.28)
Danio_rerio_bnc1	G1298S	# |---->Altered Motifs (ELME000063|ELME000085|PS00008)
Danio_rerio_bnc1	G1298S	# |---->Altered Structure_and_dynamics (Pr = 0.28)-------------------------------------------------------|
Danio_rerio_bnc1	G1298S	# | |---->Altered Secondary_structure (Pr = 0.26) |
Danio_rerio_bnc1	G1298S	# | | |
Danio_rerio_bnc1	G1298S	# | |---->Altered Stability_and_conformational_flexibility (Pr = 0.28) |
Danio_rerio_bnc1	G1298S	# | | |---->Altered Conformational_flexibility (Pr = 0.28) |
Danio_rerio_bnc1	G1298S	# | | |---->Loss of B-factor (Pr = 0.26 | P = 0.04) |
Danio_rerio_bnc1	G1298S	# | | |
Danio_rerio_bnc1	G1298S	# | |---->Altered Special_structural_signatures (Pr = 0.05) |
Danio_rerio_bnc1	G1298S	# | |---->Altered Signal_peptide (Pr = 0.00) |
Danio_rerio_bnc1	G1298S	# | | |
Danio_rerio_bnc1	G1298S	# | |---->Altered Transmembrane_protein (Pr = 0.05) |
Danio_rerio_bnc1	G1298S	# | |
Danio_rerio_bnc1	G1298S	# |---->Altered Functional_residue (Pr = 0.08) |
Danio_rerio_bnc1	G1298S	# |---->Altered Macromolecular_binding (Pr = 0.08) |
Danio_rerio_bnc1	G1298S	# | |---->Altered Protein_binding (Pr = 0.08) |
Danio_rerio_bnc1	G1298S	# | |---->Altered Disordered_interface (Pr = 0.08) |
Danio_rerio_bnc1	G1298S	# | | |
Danio_rerio_bnc1	G1298S	# | |---->Altered Ordered_interface (Pr = 0.05) |
Danio_rerio_bnc1	G1298S	# | |
Danio_rerio_bnc1	G1298S	# |---->Altered Metal_binding (Pr = 0.02)<---------------------------------------------------------|
Danio_rerio_bnc1	G1298S	# |
Danio_rerio_bnc1	G1298S	# |---->Altered PTM_site (Pr = 0.08)
Danio_rerio_bnc1	G1298S	# |---->Loss of GPI-anchor_amidation at N1297 (Pr = 0.08 | P = 2.3e-03)
Danio_rerio_bnc1	G1299H	0.360	Loss of Loop (Pr = 0.32 | P = 3.3e-03); Loss of B-factor (Pr = 0.31 | P = 6.5e-03); Loss of GPI-anchor_amidation at N1297 (Pr = 0.08 | P = 2.2e-03)	Altered Motifs (PS00008:N-myristoylation site)	Predicted conservation scores
Danio_rerio_bnc1	G1299H	# Altered Effect (Pr = 0.32)
Danio_rerio_bnc1	G1299H	# |---->Altered Motifs (PS00008)
Danio_rerio_bnc1	G1299H	# |---->Altered Structure_and_dynamics (Pr = 0.32)-------------------------------------------------------|
Danio_rerio_bnc1	G1299H	# | |---->Altered Secondary_structure (Pr = 0.32) |
Danio_rerio_bnc1	G1299H	# | | |---->Loss of Loop (Pr = 0.32 | P = 3.3e-03) |
Danio_rerio_bnc1	G1299H	# | | |
Danio_rerio_bnc1	G1299H	# | |---->Altered Stability_and_conformational_flexibility (Pr = 0.31) |
Danio_rerio_bnc1	G1299H	# | | |---->Altered Conformational_flexibility (Pr = 0.31) |
Danio_rerio_bnc1	G1299H	# | | |---->Loss of B-factor (Pr = 0.31 | P = 6.5e-03) |
Danio_rerio_bnc1	G1299H	# | | |
Danio_rerio_bnc1	G1299H	# | |---->Altered Special_structural_signatures (Pr = 0.07) |
Danio_rerio_bnc1	G1299H	# | |---->Altered Signal_peptide (Pr = 0.00) |
Danio_rerio_bnc1	G1299H	# | | |
Danio_rerio_bnc1	G1299H	# | |---->Altered Transmembrane_protein (Pr = 0.07) |
Danio_rerio_bnc1	G1299H	# | |
Danio_rerio_bnc1	G1299H	# |---->Altered Functional_residue (Pr = 0.12) |
Danio_rerio_bnc1	G1299H	# |---->Altered Macromolecular_binding (Pr = 0.12) |
Danio_rerio_bnc1	G1299H	# | |---->Altered Protein_binding (Pr = 0.12) |
Danio_rerio_bnc1	G1299H	# | |---->Altered Disordered_interface (Pr = 0.12) |
Danio_rerio_bnc1	G1299H	# | | |
Danio_rerio_bnc1	G1299H	# | |---->Altered Ordered_interface (Pr = 0.06) |
Danio_rerio_bnc1	G1299H	# | |
Danio_rerio_bnc1	G1299H	# |---->Altered Metal_binding (Pr = 0.02)<---------------------------------------------------------|
Danio_rerio_bnc1	G1299H	# |
Danio_rerio_bnc1	G1299H	# |---->Altered PTM_site (Pr = 0.08)
Danio_rerio_bnc1	G1299H	# |---->Loss of GPI-anchor_amidation at N1297 (Pr = 0.08 | P = 2.2e-03)
Danio_rerio_bnc1	G1302S	0.250	Loss of Strand (Pr = 0.28 | P = 0.01); Gain of Disulfide_linkage at C1305 (Pr = 0.16 | P = 0.03); Altered Cytoplasmic_loop (Pr = 0.15 | P = 0.02); Gain of GPI-anchor_amidation at N1297 (Pr = 0.08 | P = 2.0e-03)	Altered Motifs (ELME000085:Glycosaminoglycan attachment site)	Predicted conservation scores
Danio_rerio_bnc1	G1302S	# Altered Effect (Pr = 0.28)
Danio_rerio_bnc1	G1302S	# |---->Altered Motifs (ELME000085)
Danio_rerio_bnc1	G1302S	# |---->Altered Structure_and_dynamics (Pr = 0.28)-------------------------------------------------------|
Danio_rerio_bnc1	G1302S	# | |---->Altered Secondary_structure (Pr = 0.28) |
Danio_rerio_bnc1	G1302S	# | | |---->Loss of Strand (Pr = 0.28 | P = 0.01) |
Danio_rerio_bnc1	G1302S	# | | |
Danio_rerio_bnc1	G1302S	# | |---->Altered Stability_and_conformational_flexibility (Pr = 0.28) |
Danio_rerio_bnc1	G1302S	# | | |---->Gain of Disulfide_linkage at C1305 (Pr = 0.16 | P = 0.03) |
Danio_rerio_bnc1	G1302S	# | | |---->Altered Conformational_flexibility (Pr = 0.28) |
Danio_rerio_bnc1	G1302S	# | | |
Danio_rerio_bnc1	G1302S	# | |---->Altered Special_structural_signatures (Pr = 0.15) |
Danio_rerio_bnc1	G1302S	# | |---->Altered Signal_peptide (Pr = 0.00) |
Danio_rerio_bnc1	G1302S	# | | |
Danio_rerio_bnc1	G1302S	# | |---->Altered Transmembrane_protein (Pr = 0.15) |
Danio_rerio_bnc1	G1302S	# | |---->Altered Non-cytoplasmic_loop (Pr = 0.15 | P = 0.02) |
Danio_rerio_bnc1	G1302S	# | |
Danio_rerio_bnc1	G1302S	# |---->Altered Functional_residue (Pr = 0.16) |
Danio_rerio_bnc1	G1302S	# |---->Altered Macromolecular_binding (Pr = 0.16) |
Danio_rerio_bnc1	G1302S	# | |---->Altered Protein_binding (Pr = 0.16) |
Danio_rerio_bnc1	G1302S	# | |---->Altered Disordered_interface (Pr = 0.16) |
Danio_rerio_bnc1	G1302S	# | | |
Danio_rerio_bnc1	G1302S	# | |---->Altered Ordered_interface (Pr = 0.12) |
Danio_rerio_bnc1	G1302S	# | |
Danio_rerio_bnc1	G1302S	# |---->Altered Metal_binding (Pr = 0.16)<---------------------------------------------------------|
Danio_rerio_bnc1	G1302S	# |
Danio_rerio_bnc1	G1302S	# |---->Altered PTM_site (Pr = 0.08)
Danio_rerio_bnc1	G1302S	# |---->Gain of GPI-anchor_amidation at N1297 (Pr = 0.08 | P = 2.0e-03)
Danio_rerio_bnc1	L1304T	0.283	Gain of Intrinsic_disorder (Pr = 0.32 | P = 0.03); Altered Cytoplasmic_loop (Pr = 0.19 | P = 6.8e-03); Gain of Disulfide_linkage at C1305 (Pr = 0.19 | P = 0.02); Altered Stability (Pr = 0.14 | P = 0.02)	Altered Motifs (ELME000052:Phosphothreonine motif binding a subset of FHA domains that show a preference for a large aliphatic amino acid at the pT+3 position.; ELME000053:GSK3 phosphorylation recognition site; ELME000063:CK1 phosphorylation site)	Predicted conservation scores
Danio_rerio_bnc1	L1304T	# Altered Effect (Pr = 0.32)
Danio_rerio_bnc1	L1304T	# |---->Altered Motifs (ELME000052|ELME000053|ELME000063)
Danio_rerio_bnc1	L1304T	# |---->Altered Structure_and_dynamics (Pr = 0.32)-------------------------------------------------------|
Danio_rerio_bnc1	L1304T	# | |---->Altered Secondary_structure (Pr = 0.25) |
Danio_rerio_bnc1	L1304T	# | | |
Danio_rerio_bnc1	L1304T	# | |---->Altered Stability_and_conformational_flexibility (Pr = 0.32) |
Danio_rerio_bnc1	L1304T	# | | |---->Altered Stability (Pr = 0.14 | P = 0.02) |
Danio_rerio_bnc1	L1304T	# | | |---->Gain of Disulfide_linkage at C1305 (Pr = 0.19 | P = 0.02) |
Danio_rerio_bnc1	L1304T	# | | |---->Altered Conformational_flexibility (Pr = 0.32) |
Danio_rerio_bnc1	L1304T	# | | |---->Gain of Intrinsic_disorder (Pr = 0.32 | P = 0.03) |
Danio_rerio_bnc1	L1304T	# | | |
Danio_rerio_bnc1	L1304T	# | |---->Altered Special_structural_signatures (Pr = 0.19) |
Danio_rerio_bnc1	L1304T	# | |---->Altered Signal_peptide (Pr = 0.00) |
Danio_rerio_bnc1	L1304T	# | | |
Danio_rerio_bnc1	L1304T	# | |---->Altered Transmembrane_protein (Pr = 0.19) |
Danio_rerio_bnc1	L1304T	# | |---->Altered Non-cytoplasmic_loop (Pr = 0.19 | P = 6.8e-03) |
Danio_rerio_bnc1	L1304T	# | |
Danio_rerio_bnc1	L1304T	# |---->Altered Functional_residue (Pr = 0.15) |
Danio_rerio_bnc1	L1304T	# |---->Altered Macromolecular_binding (Pr = 0.15) |
Danio_rerio_bnc1	L1304T	# | |---->Altered Protein_binding (Pr = 0.15) |
Danio_rerio_bnc1	L1304T	# | |---->Altered Disordered_interface (Pr = 0.15) |
Danio_rerio_bnc1	L1304T	# | | |
Danio_rerio_bnc1	L1304T	# | |---->Altered Ordered_interface (Pr = 0.12) |
Danio_rerio_bnc1	L1304T	# | |
Danio_rerio_bnc1	L1304T	# |---->Altered Metal_binding (Pr = 0.15)<---------------------------------------------------------|
Danio_rerio_bnc1	L1304T	# |
Danio_rerio_bnc1	L1304T	# |---->Altered PTM_site (Pr = 0.04)
Danio_rerio_bnc1	F1364N	0.159	Gain of Intrinsic_disorder (Pr = 0.56 | P = 7.5e-04); Altered MoRF (Pr = 0.28 | P = 0.04); Loss of SUMOylation at K1368 (Pr = 0.20 | P = 0.04); Gain of N-linked_glycosylation at F1364 (Pr = 0.02 | P = 0.04)	Altered Motifs (ELME000070:Generic motif for N-glycosylation. It was shown that Trp - Asp - and Glu are uncommon before the Ser/Thr position (PMID-8626433). Efficient glycosylation usually occurs when ~60 residues or more separate the glycosylation acceptor site from the C-terminus.; ELME000337:NEK2 phosphorylation motif with specific set of residues in the +1 and +2 position to compensate for less favorable residues in the -3 position.; PS00001:N-glycosylation site)	Predicted conservation scores
Danio_rerio_bnc1	F1364N	# Altered Effect (Pr = 0.56)
Danio_rerio_bnc1	F1364N	# |---->Altered Motifs (ELME000070|ELME000337|PS00001)
Danio_rerio_bnc1	F1364N	# |---->Altered Structure_and_dynamics (Pr = 0.56)-------------------------------------------------------|
Danio_rerio_bnc1	F1364N	# | |---->Altered Secondary_structure (Pr = 0.26) |
Danio_rerio_bnc1	F1364N	# | | |
Danio_rerio_bnc1	F1364N	# | |---->Altered Stability_and_conformational_flexibility (Pr = 0.56) |
Danio_rerio_bnc1	F1364N	# | | |---->Altered Conformational_flexibility (Pr = 0.56) |
Danio_rerio_bnc1	F1364N	# | | |---->Gain of Intrinsic_disorder (Pr = 0.56 | P = 7.5e-04) |
Danio_rerio_bnc1	F1364N	# | | |
Danio_rerio_bnc1	F1364N	# | |---->Altered Special_structural_signatures (Pr = 0.03) |
Danio_rerio_bnc1	F1364N	# | |---->Altered Signal_peptide (Pr = 0.00) |
Danio_rerio_bnc1	F1364N	# | | |
Danio_rerio_bnc1	F1364N	# | |---->Altered Transmembrane_protein (Pr = 0.02) |
Danio_rerio_bnc1	F1364N	# | |
Danio_rerio_bnc1	F1364N	# |---->Altered Functional_residue (Pr = 0.28) |
Danio_rerio_bnc1	F1364N	# |---->Altered Macromolecular_binding (Pr = 0.28) |
Danio_rerio_bnc1	F1364N	# | |---->Altered Protein_binding (Pr = 0.28) |
Danio_rerio_bnc1	F1364N	# | |---->Altered Disordered_interface (Pr = 0.28) |
Danio_rerio_bnc1	F1364N	# | | |---->Altered MoRF (Pr = 0.28 | P = 0.04) |
Danio_rerio_bnc1	F1364N	# | | |
Danio_rerio_bnc1	F1364N	# | |---->Altered Ordered_interface (Pr = 0.09) |
Danio_rerio_bnc1	F1364N	# | |
Danio_rerio_bnc1	F1364N	# |---->Altered Metal_binding (Pr = 0.00)<---------------------------------------------------------|
Danio_rerio_bnc1	F1364N	# |
Danio_rerio_bnc1	F1364N	# |---->Altered PTM_site (Pr = 0.20)
Danio_rerio_bnc1	F1364N	# |---->Gain of N-linked_glycosylation at F1364 (Pr = 0.02 | P = 0.04)
Danio_rerio_bnc1	F1364N	# |---->Loss of SUMOylation at K1368 (Pr = 0.20 | P = 0.04)
Danio_rerio_bnc2	V330M	0.189	Altered MoRF (Pr = 0.40 | P = 4.4e-03); Gain of Intrinsic_disorder (Pr = 0.30 | P = 0.05)	Altered Motifs (ELME000085:Glycosaminoglycan attachment site; ELME000155:This is the motif recognized by those SH3 domains with a non-canonical class I recognition specificity)	Predicted conservation scores
Danio_rerio_bnc2	V330M	# Altered Effect (Pr = 0.40)
Danio_rerio_bnc2	V330M	# |---->Altered Motifs (ELME000085|ELME000155)
Danio_rerio_bnc2	V330M	# |---->Altered Structure_and_dynamics (Pr = 0.30)-------------------------------------------------------|
Danio_rerio_bnc2	V330M	# | |---->Altered Secondary_structure (Pr = 0.26) |
Danio_rerio_bnc2	V330M	# | | |
Danio_rerio_bnc2	V330M	# | |---->Altered Stability_and_conformational_flexibility (Pr = 0.30) |
Danio_rerio_bnc2	V330M	# | | |---->Altered Conformational_flexibility (Pr = 0.30) |
Danio_rerio_bnc2	V330M	# | | |---->Gain of Intrinsic_disorder (Pr = 0.30 | P = 0.05) |
Danio_rerio_bnc2	V330M	# | | |
Danio_rerio_bnc2	V330M	# | |---->Altered Special_structural_signatures (Pr = 0.03) |
Danio_rerio_bnc2	V330M	# | |---->Altered Signal_peptide (Pr = 0.00) |
Danio_rerio_bnc2	V330M	# | | |
Danio_rerio_bnc2	V330M	# | |---->Altered Transmembrane_protein (Pr = 0.03) |
Danio_rerio_bnc2	V330M	# | |
Danio_rerio_bnc2	V330M	# |---->Altered Functional_residue (Pr = 0.40) |
Danio_rerio_bnc2	V330M	# |---->Altered Macromolecular_binding (Pr = 0.40) |
Danio_rerio_bnc2	V330M	# | |---->Altered Protein_binding (Pr = 0.40) |
Danio_rerio_bnc2	V330M	# | |---->Altered Disordered_interface (Pr = 0.40) |
Danio_rerio_bnc2	V330M	# | | |---->Altered MoRF (Pr = 0.40 | P = 4.4e-03) |
Danio_rerio_bnc2	V330M	# | | |
Danio_rerio_bnc2	V330M	# | |---->Altered Ordered_interface (Pr = 0.14) |
Danio_rerio_bnc2	V330M	# | |
Danio_rerio_bnc2	V330M	# |---->Altered Metal_binding (Pr = 0.00)<---------------------------------------------------------|
Danio_rerio_bnc2	V330M	# |
Danio_rerio_bnc2	V330M	# |---->Altered PTM_site (Pr = 0.10)
Danio_rerio_bnc2	T343S	0.070	Gain of Intrinsic_disorder (Pr = 0.37 | P = 0.01); Gain of Loop (Pr = 0.27 | P = 0.03)	Altered Motifs (ELME000053:GSK3 phosphorylation recognition site; PS00029:Leucine zipper pattern)	Predicted conservation scores
Danio_rerio_bnc2	T343S	# Altered Effect (Pr = 0.37)
Danio_rerio_bnc2	T343S	# |---->Altered Motifs (ELME000053|PS00029)
Danio_rerio_bnc2	T343S	# |---->Altered Structure_and_dynamics (Pr = 0.37)-------------------------------------------------------|
Danio_rerio_bnc2	T343S	# | |---->Altered Secondary_structure (Pr = 0.27) |
Danio_rerio_bnc2	T343S	# | | |---->Gain of Loop (Pr = 0.27 | P = 0.03) |
Danio_rerio_bnc2	T343S	# | | |
Danio_rerio_bnc2	T343S	# | |---->Altered Stability_and_conformational_flexibility (Pr = 0.37) |
Danio_rerio_bnc2	T343S	# | | |---->Altered Conformational_flexibility (Pr = 0.37) |
Danio_rerio_bnc2	T343S	# | | |---->Gain of Intrinsic_disorder (Pr = 0.37 | P = 0.01) |
Danio_rerio_bnc2	T343S	# | | |
Danio_rerio_bnc2	T343S	# | |---->Altered Special_structural_signatures (Pr = 0.03) |
Danio_rerio_bnc2	T343S	# | |---->Altered Signal_peptide (Pr = 0.00) |
Danio_rerio_bnc2	T343S	# | | |
Danio_rerio_bnc2	T343S	# | |---->Altered Transmembrane_protein (Pr = 0.03) |
Danio_rerio_bnc2	T343S	# | |
Danio_rerio_bnc2	T343S	# |---->Altered Functional_residue (Pr = 0.08) |
Danio_rerio_bnc2	T343S	# |---->Altered Macromolecular_binding (Pr = 0.08) |
Danio_rerio_bnc2	T343S	# | |---->Altered Protein_binding (Pr = 0.08) |
Danio_rerio_bnc2	T343S	# | |---->Altered Disordered_interface (Pr = 0.08) |
Danio_rerio_bnc2	T343S	# | | |
Danio_rerio_bnc2	T343S	# | |---->Altered Ordered_interface (Pr = 0.03) |
Danio_rerio_bnc2	T343S	# | |
Danio_rerio_bnc2	T343S	# |---->Altered Metal_binding (Pr = 0.00)<---------------------------------------------------------|
Danio_rerio_bnc2	T343S	# |
Danio_rerio_bnc2	T343S	# |---->Altered PTM_site (Pr = 0.08)
Danio_rerio_bnc2	E361D	0.051		Altered Motifs (ELME000070:Generic motif for N-glycosylation. It was shown that Trp - Asp - and Glu are uncommon before the Ser/Thr position (PMID-8626433). Efficient glycosylation usually occurs when ~60 residues or more separate the glycosylation acceptor site from the C-terminus.; ELME000133:TRAF6 binding site. Members of the tumor necrosis factor receptor (TNFR) superfamily initiate intracellular signaling by recruiting the C-domain of the TNFR-associated factors (TRAFs) through their cytoplasmatic tails.; ELME000239:The USP7 NTD domain binding motif variant based on the MDM2 and P53 interactions.; PS00001:N-glycosylation site)	Predicted conservation scores
Danio_rerio_bnc2	E361D	# Altered Effect (Pr = 0.25)
Danio_rerio_bnc2	E361D	# |---->Altered Motifs (ELME000070|ELME000133|ELME000239|PS00001)
Danio_rerio_bnc2	E361D	# |---->Altered Structure_and_dynamics (Pr = 0.25)-------------------------------------------------------|
Danio_rerio_bnc2	E361D	# | |---->Altered Secondary_structure (Pr = 0.25) |
Danio_rerio_bnc2	E361D	# | | |
Danio_rerio_bnc2	E361D	# | |---->Altered Stability_and_conformational_flexibility (Pr = 0.21) |
Danio_rerio_bnc2	E361D	# | | |---->Altered Conformational_flexibility (Pr = 0.21) |
Danio_rerio_bnc2	E361D	# | | |
Danio_rerio_bnc2	E361D	# | |---->Altered Special_structural_signatures (Pr = 0.02) |
Danio_rerio_bnc2	E361D	# | |---->Altered Signal_peptide (Pr = 0.00) |
Danio_rerio_bnc2	E361D	# | | |
Danio_rerio_bnc2	E361D	# | |---->Altered Transmembrane_protein (Pr = 0.02) |
Danio_rerio_bnc2	E361D	# | |
Danio_rerio_bnc2	E361D	# |---->Altered Functional_residue (Pr = 0.23) |
Danio_rerio_bnc2	E361D	# |---->Altered Macromolecular_binding (Pr = 0.03) |
Danio_rerio_bnc2	E361D	# | |---->Altered Protein_binding (Pr = 0.03) |
Danio_rerio_bnc2	E361D	# | |---->Altered Disordered_interface (Pr = 0.03) |
Danio_rerio_bnc2	E361D	# | | |
Danio_rerio_bnc2	E361D	# | |---->Altered Ordered_interface (Pr = 0.02) |
Danio_rerio_bnc2	E361D	# | |
Danio_rerio_bnc2	E361D	# |---->Altered Metal_binding (Pr = 0.00)<---------------------------------------------------------|
Danio_rerio_bnc2	E361D	# |
Danio_rerio_bnc2	E361D	# |---->Altered PTM_site (Pr = 0.23)
Danio_rerio_bnc2	T365A	0.034		Altered Motifs (ELME000064:CK2 phosphorylation site; ELME000133:TRAF6 binding site. Members of the tumor necrosis factor receptor (TNFR) superfamily initiate intracellular signaling by recruiting the C-domain of the TNFR-associated factors (TRAFs) through their cytoplasmatic tails.; ELME000239:The USP7 NTD domain binding motif variant based on the MDM2 and P53 interactions.)	Predicted conservation scores
Danio_rerio_bnc2	T365A	# Altered Effect (Pr = 0.25)
Danio_rerio_bnc2	T365A	# |---->Altered Motifs (ELME000064|ELME000133|ELME000239)
Danio_rerio_bnc2	T365A	# |---->Altered Structure_and_dynamics (Pr = 0.25)-------------------------------------------------------|
Danio_rerio_bnc2	T365A	# | |---->Altered Secondary_structure (Pr = 0.25) |
Danio_rerio_bnc2	T365A	# | | |
Danio_rerio_bnc2	T365A	# | |---->Altered Stability_and_conformational_flexibility (Pr = 0.22) |
Danio_rerio_bnc2	T365A	# | | |---->Altered Conformational_flexibility (Pr = 0.22) |
Danio_rerio_bnc2	T365A	# | | |
Danio_rerio_bnc2	T365A	# | |---->Altered Special_structural_signatures (Pr = 0.02) |
Danio_rerio_bnc2	T365A	# | |---->Altered Signal_peptide (Pr = 0.00) |
Danio_rerio_bnc2	T365A	# | | |
Danio_rerio_bnc2	T365A	# | |---->Altered Transmembrane_protein (Pr = 0.02) |
Danio_rerio_bnc2	T365A	# | |
Danio_rerio_bnc2	T365A	# |---->Altered Functional_residue (Pr = 0.16) |
Danio_rerio_bnc2	T365A	# |---->Altered Macromolecular_binding (Pr = 0.03) |
Danio_rerio_bnc2	T365A	# | |---->Altered Protein_binding (Pr = 0.03) |
Danio_rerio_bnc2	T365A	# | |---->Altered Disordered_interface (Pr = 0.03) |
Danio_rerio_bnc2	T365A	# | | |
Danio_rerio_bnc2	T365A	# | |---->Altered Ordered_interface (Pr = 0.01) |
Danio_rerio_bnc2	T365A	# | |
Danio_rerio_bnc2	T365A	# |---->Altered Metal_binding (Pr = 0.00)<---------------------------------------------------------|
Danio_rerio_bnc2	T365A	# |
Danio_rerio_bnc2	T365A	# |---->Altered PTM_site (Pr = 0.16)
Danio_rerio_bnc2	R376H	0.057	Loss of Phosphorylation at S373 (Pr = 0.28 | P = 0.02); Loss of ADP-ribosylation at R376 (Pr = 0.24 | P = 0.01)	Altered Motifs (ELME000053:GSK3 phosphorylation recognition site; ELME000085:Glycosaminoglycan attachment site; ELME000153:Substrate motif for phosphorylation by CDK; ELME000159:Proline-Directed Kinase (e.g. MAPK) phosphorylation site in higher eukaryotes.; ELME000239:The USP7 NTD domain binding motif variant based on the MDM2 and P53 interactions.)	Predicted conservation scores
Danio_rerio_bnc2	R376H	# Altered Effect (Pr = 0.28)
Danio_rerio_bnc2	R376H	# |---->Altered Motifs (ELME000053|ELME000085|ELME000153|ELME000159|ELME000239)
Danio_rerio_bnc2	R376H	# |---->Altered Structure_and_dynamics (Pr = 0.23)-------------------------------------------------------|
Danio_rerio_bnc2	R376H	# | |---->Altered Secondary_structure (Pr = 0.23) |
Danio_rerio_bnc2	R376H	# | | |
Danio_rerio_bnc2	R376H	# | |---->Altered Stability_and_conformational_flexibility (Pr = 0.23) |
Danio_rerio_bnc2	R376H	# | | |---->Altered Conformational_flexibility (Pr = 0.23) |
Danio_rerio_bnc2	R376H	# | | |
Danio_rerio_bnc2	R376H	# | |---->Altered Special_structural_signatures (Pr = 0.01) |
Danio_rerio_bnc2	R376H	# | |---->Altered Signal_peptide (Pr = 0.00) |
Danio_rerio_bnc2	R376H	# | | |
Danio_rerio_bnc2	R376H	# | |---->Altered Transmembrane_protein (Pr = 0.01) |
Danio_rerio_bnc2	R376H	# | |
Danio_rerio_bnc2	R376H	# |---->Altered Functional_residue (Pr = 0.28) |
Danio_rerio_bnc2	R376H	# |---->Altered Macromolecular_binding (Pr = 0.10) |
Danio_rerio_bnc2	R376H	# | |---->Altered Protein_binding (Pr = 0.10) |
Danio_rerio_bnc2	R376H	# | |---->Altered Disordered_interface (Pr = 0.10) |
Danio_rerio_bnc2	R376H	# | | |
Danio_rerio_bnc2	R376H	# | |---->Altered Ordered_interface (Pr = 0.02) |
Danio_rerio_bnc2	R376H	# | |
Danio_rerio_bnc2	R376H	# |---->Altered Metal_binding (Pr = 0.00)<---------------------------------------------------------|
Danio_rerio_bnc2	R376H	# |
Danio_rerio_bnc2	R376H	# |---->Altered PTM_site (Pr = 0.28)
Danio_rerio_bnc2	R376H	# |---->Loss of ADP-ribosylation at R376 (Pr = 0.24 | P = 0.01)
Danio_rerio_bnc2	R376H	# |---->Loss of Phosphorylation at S373 (Pr = 0.28 | P = 0.02)
Danio_rerio_bnc2	T385V	0.083	Loss of Phosphorylation at T385 (Pr = 0.46 | P = 5.3e-03); Loss of Loop (Pr = 0.27 | P = 0.02); Gain of ADP-ribosylation at R383 (Pr = 0.20 | P = 0.03)	Altered Motifs (ELME000062:Secondary preference for PKA-type AGC kinase phosphorylation.; PS00008:N-myristoylation site)	Predicted conservation scores
Danio_rerio_bnc2	T385V	# Altered Effect (Pr = 0.46)
Danio_rerio_bnc2	T385V	# |---->Altered Motifs (ELME000062|PS00008)
Danio_rerio_bnc2	T385V	# |---->Altered Structure_and_dynamics (Pr = 0.27)-------------------------------------------------------|
Danio_rerio_bnc2	T385V	# | |---->Altered Secondary_structure (Pr = 0.27) |
Danio_rerio_bnc2	T385V	# | | |---->Loss of Loop (Pr = 0.27 | P = 0.02) |
Danio_rerio_bnc2	T385V	# | | |
Danio_rerio_bnc2	T385V	# | |---->Altered Stability_and_conformational_flexibility (Pr = 0.23) |
Danio_rerio_bnc2	T385V	# | | |---->Altered Conformational_flexibility (Pr = 0.23) |
Danio_rerio_bnc2	T385V	# | | |
Danio_rerio_bnc2	T385V	# | |---->Altered Special_structural_signatures (Pr = 0.02) |
Danio_rerio_bnc2	T385V	# | |---->Altered Signal_peptide (Pr = 0.00) |
Danio_rerio_bnc2	T385V	# | | |
Danio_rerio_bnc2	T385V	# | |---->Altered Transmembrane_protein (Pr = 0.02) |
Danio_rerio_bnc2	T385V	# | |
Danio_rerio_bnc2	T385V	# |---->Altered Functional_residue (Pr = 0.46) |
Danio_rerio_bnc2	T385V	# |---->Altered Macromolecular_binding (Pr = 0.12) |
Danio_rerio_bnc2	T385V	# | |---->Altered Protein_binding (Pr = 0.12) |
Danio_rerio_bnc2	T385V	# | |---->Altered Disordered_interface (Pr = 0.12) |
Danio_rerio_bnc2	T385V	# | | |
Danio_rerio_bnc2	T385V	# | |---->Altered Ordered_interface (Pr = 0.01) |
Danio_rerio_bnc2	T385V	# | |
Danio_rerio_bnc2	T385V	# |---->Altered Metal_binding (Pr = 0.00)<---------------------------------------------------------|
Danio_rerio_bnc2	T385V	# |
Danio_rerio_bnc2	T385V	# |---->Altered PTM_site (Pr = 0.46)
Danio_rerio_bnc2	T385V	# |---->Gain of ADP-ribosylation at R383 (Pr = 0.20 | P = 0.03)
Danio_rerio_bnc2	T385V	# |---->Loss of Phosphorylation at T385 (Pr = 0.46 | P = 5.3e-03)
Danio_rerio_bnc2	Q413L	0.063	Gain of Helix (Pr = 0.29 | P = 0.02); Gain of Phosphorylation at T409 (Pr = 0.28 | P = 0.02); Loss of Loop (Pr = 0.28 | P = 0.02); Loss of B-factor (Pr = 0.26 | P = 0.04); Gain of O-linked_glycosylation at T409 (Pr = 0.25 | P = 9.0e-03)	Altered Motifs (ELME000202:(ST)Q motif which is phosphorylated by PIKK family members.)	Predicted conservation scores
Danio_rerio_bnc2	Q413L	# Altered Effect (Pr = 0.29)
Danio_rerio_bnc2	Q413L	# |---->Altered Motifs (ELME000202)
Danio_rerio_bnc2	Q413L	# |---->Altered Structure_and_dynamics (Pr = 0.29)-------------------------------------------------------|
Danio_rerio_bnc2	Q413L	# | |---->Altered Secondary_structure (Pr = 0.29) |
Danio_rerio_bnc2	Q413L	# | | |---->Gain of Helix (Pr = 0.29 | P = 0.02) |
Danio_rerio_bnc2	Q413L	# | | |---->Loss of Loop (Pr = 0.28 | P = 0.02) |
Danio_rerio_bnc2	Q413L	# | | |
Danio_rerio_bnc2	Q413L	# | |---->Altered Stability_and_conformational_flexibility (Pr = 0.26) |
Danio_rerio_bnc2	Q413L	# | | |---->Altered Conformational_flexibility (Pr = 0.26) |
Danio_rerio_bnc2	Q413L	# | | |---->Loss of B-factor (Pr = 0.26 | P = 0.04) |
Danio_rerio_bnc2	Q413L	# | | |
Danio_rerio_bnc2	Q413L	# | |---->Altered Special_structural_signatures (Pr = 0.04) |
Danio_rerio_bnc2	Q413L	# | |---->Altered Signal_peptide (Pr = 0.00) |
Danio_rerio_bnc2	Q413L	# | | |
Danio_rerio_bnc2	Q413L	# | |---->Altered Transmembrane_protein (Pr = 0.04) |
Danio_rerio_bnc2	Q413L	# | |
Danio_rerio_bnc2	Q413L	# |---->Altered Functional_residue (Pr = 0.28) |
Danio_rerio_bnc2	Q413L	# |---->Altered Macromolecular_binding (Pr = 0.11) |
Danio_rerio_bnc2	Q413L	# | |---->Altered Protein_binding (Pr = 0.11) |
Danio_rerio_bnc2	Q413L	# | |---->Altered Disordered_interface (Pr = 0.11) |
Danio_rerio_bnc2	Q413L	# | | |
Danio_rerio_bnc2	Q413L	# | |---->Altered Ordered_interface (Pr = 0.02) |
Danio_rerio_bnc2	Q413L	# | |
Danio_rerio_bnc2	Q413L	# |---->Altered Metal_binding (Pr = 0.00)<---------------------------------------------------------|
Danio_rerio_bnc2	Q413L	# |
Danio_rerio_bnc2	Q413L	# |---->Altered PTM_site (Pr = 0.28)
Danio_rerio_bnc2	Q413L	# |---->Gain of O-linked_glycosylation at T409 (Pr = 0.25 | P = 9.0e-03)
Danio_rerio_bnc2	Q413L	# |---->Gain of Phosphorylation at T409 (Pr = 0.28 | P = 0.02)
Danio_rerio_bnc2	P425T	0.056	Gain of Helix (Pr = 0.31 | P = 4.6e-03); Loss of B-factor (Pr = 0.26 | P = 0.04); Loss of O-linked_glycosylation at T422 (Pr = 0.20 | P = 0.02)	Altered Motifs (ELME000202:(ST)Q motif which is phosphorylated by PIKK family members.)	Predicted conservation scores
Danio_rerio_bnc2	P425T	# Altered Effect (Pr = 0.31)
Danio_rerio_bnc2	P425T	# |---->Altered Motifs (ELME000202)
Danio_rerio_bnc2	P425T	# |---->Altered Structure_and_dynamics (Pr = 0.31)-------------------------------------------------------|
Danio_rerio_bnc2	P425T	# | |---->Altered Secondary_structure (Pr = 0.31) |
Danio_rerio_bnc2	P425T	# | | |---->Gain of Helix (Pr = 0.31 | P = 4.6e-03) |
Danio_rerio_bnc2	P425T	# | | |
Danio_rerio_bnc2	P425T	# | |---->Altered Stability_and_conformational_flexibility (Pr = 0.26) |
Danio_rerio_bnc2	P425T	# | | |---->Altered Conformational_flexibility (Pr = 0.26) |
Danio_rerio_bnc2	P425T	# | | |---->Loss of B-factor (Pr = 0.26 | P = 0.04) |
Danio_rerio_bnc2	P425T	# | | |
Danio_rerio_bnc2	P425T	# | |---->Altered Special_structural_signatures (Pr = 0.06) |
Danio_rerio_bnc2	P425T	# | |---->Altered Signal_peptide (Pr = 0.00) |
Danio_rerio_bnc2	P425T	# | | |
Danio_rerio_bnc2	P425T	# | |---->Altered Transmembrane_protein (Pr = 0.06) |
Danio_rerio_bnc2	P425T	# | |
Danio_rerio_bnc2	P425T	# |---->Altered Functional_residue (Pr = 0.20) |
Danio_rerio_bnc2	P425T	# |---->Altered Macromolecular_binding (Pr = 0.07) |
Danio_rerio_bnc2	P425T	# | |---->Altered Protein_binding (Pr = 0.07) |
Danio_rerio_bnc2	P425T	# | |---->Altered Disordered_interface (Pr = 0.07) |
Danio_rerio_bnc2	P425T	# | | |
Danio_rerio_bnc2	P425T	# | |---->Altered Ordered_interface (Pr = 0.03) |
Danio_rerio_bnc2	P425T	# | |
Danio_rerio_bnc2	P425T	# |---->Altered Metal_binding (Pr = 0.01)<---------------------------------------------------------|
Danio_rerio_bnc2	P425T	# |
Danio_rerio_bnc2	P425T	# |---->Altered PTM_site (Pr = 0.20)
Danio_rerio_bnc2	P425T	# |---->Loss of O-linked_glycosylation at T422 (Pr = 0.20 | P = 0.02)
Danio_rerio_bnc2	T450S	0.036	Gain of Loop (Pr = 0.41 | P = 3.4e-05); Gain of B-factor (Pr = 0.26 | P = 0.02); Gain of GPI-anchor_amidation at N453 (Pr = 0.01 | P = 0.03)	Altered Motifs (None)	Predicted conservation scores
Danio_rerio_bnc2	T450S	# Altered Effect (Pr = 0.41)
Danio_rerio_bnc2	T450S	# |---->Altered Motifs (None)
Danio_rerio_bnc2	T450S	# |---->Altered Structure_and_dynamics (Pr = 0.41)-------------------------------------------------------|
Danio_rerio_bnc2	T450S	# | |---->Altered Secondary_structure (Pr = 0.41) |
Danio_rerio_bnc2	T450S	# | | |---->Gain of Loop (Pr = 0.41 | P = 3.4e-05) |
Danio_rerio_bnc2	T450S	# | | |
Danio_rerio_bnc2	T450S	# | |---->Altered Stability_and_conformational_flexibility (Pr = 0.26) |
Danio_rerio_bnc2	T450S	# | | |---->Altered Conformational_flexibility (Pr = 0.26) |
Danio_rerio_bnc2	T450S	# | | |---->Gain of B-factor (Pr = 0.26 | P = 0.02) |
Danio_rerio_bnc2	T450S	# | | |
Danio_rerio_bnc2	T450S	# | |---->Altered Special_structural_signatures (Pr = 0.04) |
Danio_rerio_bnc2	T450S	# | |---->Altered Signal_peptide (Pr = 0.00) |
Danio_rerio_bnc2	T450S	# | | |
Danio_rerio_bnc2	T450S	# | |---->Altered Transmembrane_protein (Pr = 0.04) |
Danio_rerio_bnc2	T450S	# | |
Danio_rerio_bnc2	T450S	# |---->Altered Functional_residue (Pr = 0.26) |
Danio_rerio_bnc2	T450S	# |---->Altered Macromolecular_binding (Pr = 0.26) |
Danio_rerio_bnc2	T450S	# | |---->Altered Protein_binding (Pr = 0.26) |
Danio_rerio_bnc2	T450S	# | |---->Altered Disordered_interface (Pr = 0.26) |
Danio_rerio_bnc2	T450S	# | | |
Danio_rerio_bnc2	T450S	# | |---->Altered Ordered_interface (Pr = 0.01) |
Danio_rerio_bnc2	T450S	# | |
Danio_rerio_bnc2	T450S	# |---->Altered Metal_binding (Pr = 0.01)<---------------------------------------------------------|
Danio_rerio_bnc2	T450S	# |
Danio_rerio_bnc2	T450S	# |---->Altered PTM_site (Pr = 0.08)
Danio_rerio_bnc2	T450S	# |---->Gain of GPI-anchor_amidation at N453 (Pr = 0.01 | P = 0.03)
Danio_rerio_bnc2	M483I	0.084	Loss of Intrinsic_disorder (Pr = 0.38 | P = 0.03); Altered MoRF (Pr = 0.28 | P = 0.04); Altered Calmodulin_binding (Pr = 0.26 | P = 0.02); Gain of Proteolytic_cleavage at R485 (Pr = 0.12 | P = 0.03)	Altered Motifs (ELME000012:The di-Arg ER retention motif is defined by two consecutive arginine residues (RR) or with a single residue insertion (RXR). The motif is completed by an adjacent hydrophobic/arginine residue which may be on either side of the Arg pair.; ELME000101:Furin (PACE) cleavage site (Arg-Xaa-[Arg/Lys]-Arg-|-Xaa))	Predicted conservation scores
Danio_rerio_bnc2	M483I	# Altered Effect (Pr = 0.38)
Danio_rerio_bnc2	M483I	# |---->Altered Motifs (ELME000012|ELME000101)
Danio_rerio_bnc2	M483I	# |---->Altered Structure_and_dynamics (Pr = 0.38)-------------------------------------------------------|
Danio_rerio_bnc2	M483I	# | |---->Altered Secondary_structure (Pr = 0.20) |
Danio_rerio_bnc2	M483I	# | | |
Danio_rerio_bnc2	M483I	# | |---->Altered Stability_and_conformational_flexibility (Pr = 0.38) |
Danio_rerio_bnc2	M483I	# | | |---->Altered Conformational_flexibility (Pr = 0.38) |
Danio_rerio_bnc2	M483I	# | | |---->Loss of Intrinsic_disorder (Pr = 0.38 | P = 0.03) |
Danio_rerio_bnc2	M483I	# | | |
Danio_rerio_bnc2	M483I	# | |---->Altered Special_structural_signatures (Pr = 0.03) |
Danio_rerio_bnc2	M483I	# | |---->Altered Signal_peptide (Pr = 0.00) |
Danio_rerio_bnc2	M483I	# | | |
Danio_rerio_bnc2	M483I	# | |---->Altered Transmembrane_protein (Pr = 0.03) |
Danio_rerio_bnc2	M483I	# | |
Danio_rerio_bnc2	M483I	# |---->Altered Functional_residue (Pr = 0.28) |
Danio_rerio_bnc2	M483I	# |---->Altered Macromolecular_binding (Pr = 0.28) |
Danio_rerio_bnc2	M483I	# | |---->Altered Protein_binding (Pr = 0.28) |
Danio_rerio_bnc2	M483I	# | |---->Altered Disordered_interface (Pr = 0.28) |
Danio_rerio_bnc2	M483I	# | | |---->Altered Calmodulin_binding (Pr = 0.26 | P = 0.02) |
Danio_rerio_bnc2	M483I	# | | |---->Altered MoRF (Pr = 0.28 | P = 0.04) |
Danio_rerio_bnc2	M483I	# | | |
Danio_rerio_bnc2	M483I	# | |---->Altered Ordered_interface (Pr = 0.08) |
Danio_rerio_bnc2	M483I	# | |
Danio_rerio_bnc2	M483I	# |---->Altered Metal_binding (Pr = 0.00)<---------------------------------------------------------|
Danio_rerio_bnc2	M483I	# |
Danio_rerio_bnc2	M483I	# |---->Altered PTM_site (Pr = 0.15)
Danio_rerio_bnc2	M483I	# |---->Gain of Proteolytic_cleavage at R485 (Pr = 0.12 | P = 0.03)
Danio_rerio_bnc2	A579T	0.037	Loss of Ubiquitylation at K580 (Pr = 0.20 | P = 9.2e-03)	Altered Motifs (ELME000053:GSK3 phosphorylation recognition site; ELME000063:CK1 phosphorylation site; ELME000085:Glycosaminoglycan attachment site; PS00005:Protein kinase C phosphorylation site)	Predicted conservation scores
Danio_rerio_bnc2	A579T	# Altered Effect (Pr = 0.25)
Danio_rerio_bnc2	A579T	# |---->Altered Motifs (ELME000053|ELME000063|ELME000085|PS00005)
Danio_rerio_bnc2	A579T	# |---->Altered Structure_and_dynamics (Pr = 0.25)-------------------------------------------------------|
Danio_rerio_bnc2	A579T	# | |---->Altered Secondary_structure (Pr = 0.25) |
Danio_rerio_bnc2	A579T	# | | |
Danio_rerio_bnc2	A579T	# | |---->Altered Stability_and_conformational_flexibility (Pr = 0.22) |
Danio_rerio_bnc2	A579T	# | | |---->Altered Conformational_flexibility (Pr = 0.22) |
Danio_rerio_bnc2	A579T	# | | |
Danio_rerio_bnc2	A579T	# | |---->Altered Special_structural_signatures (Pr = 0.02) |
Danio_rerio_bnc2	A579T	# | |---->Altered Signal_peptide (Pr = 0.00) |
Danio_rerio_bnc2	A579T	# | | |
Danio_rerio_bnc2	A579T	# | |---->Altered Transmembrane_protein (Pr = 0.02) |
Danio_rerio_bnc2	A579T	# | |
Danio_rerio_bnc2	A579T	# |---->Altered Functional_residue (Pr = 0.20) |
Danio_rerio_bnc2	A579T	# |---->Altered Macromolecular_binding (Pr = 0.16) |
Danio_rerio_bnc2	A579T	# | |---->Altered Protein_binding (Pr = 0.16) |
Danio_rerio_bnc2	A579T	# | |---->Altered Disordered_interface (Pr = 0.16) |
Danio_rerio_bnc2	A579T	# | | |
Danio_rerio_bnc2	A579T	# | |---->Altered Ordered_interface (Pr = 0.03) |
Danio_rerio_bnc2	A579T	# | |
Danio_rerio_bnc2	A579T	# |---->Altered Metal_binding (Pr = 0.00)<---------------------------------------------------------|
Danio_rerio_bnc2	A579T	# |
Danio_rerio_bnc2	A579T	# |---->Altered PTM_site (Pr = 0.20)
Danio_rerio_bnc2	A579T	# |---->Loss of Ubiquitylation at K580 (Pr = 0.20 | P = 9.2e-03)
Danio_rerio_bnc2	D602E	0.116	Loss of O-linked_glycosylation at T598 (Pr = 0.19 | P = 0.02)	Altered Motifs (ELME000052:Phosphothreonine motif binding a subset of FHA domains that show a preference for a large aliphatic amino acid at the pT+3 position.; ELME000145:PxLxP motif is recognized by a subset of MYND domain containing proteins.; ELME000155:This is the motif recognized by those SH3 domains with a non-canonical class I recognition specificity)	Predicted conservation scores
Danio_rerio_bnc2	D602E	# Altered Effect (Pr = 0.25)
Danio_rerio_bnc2	D602E	# |---->Altered Motifs (ELME000052|ELME000145|ELME000155)
Danio_rerio_bnc2	D602E	# |---->Altered Structure_and_dynamics (Pr = 0.25)-------------------------------------------------------|
Danio_rerio_bnc2	D602E	# | |---->Altered Secondary_structure (Pr = 0.25) |
Danio_rerio_bnc2	D602E	# | | |
Danio_rerio_bnc2	D602E	# | |---->Altered Stability_and_conformational_flexibility (Pr = 0.19) |
Danio_rerio_bnc2	D602E	# | | |---->Altered Conformational_flexibility (Pr = 0.19) |
Danio_rerio_bnc2	D602E	# | | |
Danio_rerio_bnc2	D602E	# | |---->Altered Special_structural_signatures (Pr = 0.02) |
Danio_rerio_bnc2	D602E	# | |---->Altered Signal_peptide (Pr = 0.00) |
Danio_rerio_bnc2	D602E	# | | |
Danio_rerio_bnc2	D602E	# | |---->Altered Transmembrane_protein (Pr = 0.02) |
Danio_rerio_bnc2	D602E	# | |
Danio_rerio_bnc2	D602E	# |---->Altered Functional_residue (Pr = 0.19) |
Danio_rerio_bnc2	D602E	# |---->Altered Macromolecular_binding (Pr = 0.08) |
Danio_rerio_bnc2	D602E	# | |---->Altered Protein_binding (Pr = 0.08) |
Danio_rerio_bnc2	D602E	# | |---->Altered Disordered_interface (Pr = 0.08) |
Danio_rerio_bnc2	D602E	# | | |
Danio_rerio_bnc2	D602E	# | |---->Altered Ordered_interface (Pr = 0.03) |
Danio_rerio_bnc2	D602E	# | |
Danio_rerio_bnc2	D602E	# |---->Altered Metal_binding (Pr = 0.00)<---------------------------------------------------------|
Danio_rerio_bnc2	D602E	# |
Danio_rerio_bnc2	D602E	# |---->Altered PTM_site (Pr = 0.19)
Danio_rerio_bnc2	D602E	# |---->Loss of O-linked_glycosylation at T598 (Pr = 0.19 | P = 0.02)
Danio_rerio_bnc2	T661A	0.064	Loss of O-linked_glycosylation at T661 (Pr = 0.41 | P = 4.5e-03); Gain of N-linked_glycosylation at N662 (Pr = 0.06 | P = 0.02); Loss of GPI-anchor_amidation at N662 (Pr = 0.03 | P = 9.6e-03)	Altered Motifs (ELME000053:GSK3 phosphorylation recognition site; ELME000070:Generic motif for N-glycosylation. It was shown that Trp - Asp - and Glu are uncommon before the Ser/Thr position (PMID-8626433). Efficient glycosylation usually occurs when ~60 residues or more separate the glycosylation acceptor site from the C-terminus.)	Predicted conservation scores
Danio_rerio_bnc2	T661A	# Altered Effect (Pr = 0.41)
Danio_rerio_bnc2	T661A	# |---->Altered Motifs (ELME000053|ELME000070)
Danio_rerio_bnc2	T661A	# |---->Altered Structure_and_dynamics (Pr = 0.23)-------------------------------------------------------|
Danio_rerio_bnc2	T661A	# | |---->Altered Secondary_structure (Pr = 0.21) |
Danio_rerio_bnc2	T661A	# | | |
Danio_rerio_bnc2	T661A	# | |---->Altered Stability_and_conformational_flexibility (Pr = 0.23) |
Danio_rerio_bnc2	T661A	# | | |---->Altered Conformational_flexibility (Pr = 0.23) |
Danio_rerio_bnc2	T661A	# | | |
Danio_rerio_bnc2	T661A	# | |---->Altered Special_structural_signatures (Pr = 0.03) |
Danio_rerio_bnc2	T661A	# | |---->Altered Signal_peptide (Pr = 0.00) |
Danio_rerio_bnc2	T661A	# | | |
Danio_rerio_bnc2	T661A	# | |---->Altered Transmembrane_protein (Pr = 0.03) |
Danio_rerio_bnc2	T661A	# | |
Danio_rerio_bnc2	T661A	# |---->Altered Functional_residue (Pr = 0.41) |
Danio_rerio_bnc2	T661A	# |---->Altered Macromolecular_binding (Pr = 0.12) |
Danio_rerio_bnc2	T661A	# | |---->Altered Protein_binding (Pr = 0.12) |
Danio_rerio_bnc2	T661A	# | |---->Altered Disordered_interface (Pr = 0.12) |
Danio_rerio_bnc2	T661A	# | | |
Danio_rerio_bnc2	T661A	# | |---->Altered Ordered_interface (Pr = 0.02) |
Danio_rerio_bnc2	T661A	# | |
Danio_rerio_bnc2	T661A	# |---->Altered Metal_binding (Pr = 0.00)<---------------------------------------------------------|
Danio_rerio_bnc2	T661A	# |
Danio_rerio_bnc2	T661A	# |---->Altered PTM_site (Pr = 0.41)
Danio_rerio_bnc2	T661A	# |---->Loss of GPI-anchor_amidation at N662 (Pr = 0.03 | P = 9.6e-03)
Danio_rerio_bnc2	T661A	# |---->Gain of N-linked_glycosylation at N662 (Pr = 0.06 | P = 0.02)
Danio_rerio_bnc2	T661A	# |---->Loss of O-linked_glycosylation at T661 (Pr = 0.41 | P = 4.5e-03)
Danio_rerio_bnc2	A682V	0.051		Altered Motifs (ELME000239:The USP7 NTD domain binding motif variant based on the MDM2 and P53 interactions.)	Predicted conservation scores
Danio_rerio_bnc2	A682V	# Altered Effect (Pr = 0.26)
Danio_rerio_bnc2	A682V	# |---->Altered Motifs (ELME000239)
Danio_rerio_bnc2	A682V	# |---->Altered Structure_and_dynamics (Pr = 0.26)-------------------------------------------------------|
Danio_rerio_bnc2	A682V	# | |---->Altered Secondary_structure (Pr = 0.26) |
Danio_rerio_bnc2	A682V	# | | |
Danio_rerio_bnc2	A682V	# | |---->Altered Stability_and_conformational_flexibility (Pr = 0.16) |
Danio_rerio_bnc2	A682V	# | | |---->Altered Conformational_flexibility (Pr = 0.16) |
Danio_rerio_bnc2	A682V	# | | |
Danio_rerio_bnc2	A682V	# | |---->Altered Special_structural_signatures (Pr = 0.02) |
Danio_rerio_bnc2	A682V	# | |---->Altered Signal_peptide (Pr = 0.00) |
Danio_rerio_bnc2	A682V	# | | |
Danio_rerio_bnc2	A682V	# | |---->Altered Transmembrane_protein (Pr = 0.02) |
Danio_rerio_bnc2	A682V	# | |
Danio_rerio_bnc2	A682V	# |---->Altered Functional_residue (Pr = 0.12) |
Danio_rerio_bnc2	A682V	# |---->Altered Macromolecular_binding (Pr = 0.12) |
Danio_rerio_bnc2	A682V	# | |---->Altered Protein_binding (Pr = 0.12) |
Danio_rerio_bnc2	A682V	# | |---->Altered Disordered_interface (Pr = 0.12) |
Danio_rerio_bnc2	A682V	# | | |
Danio_rerio_bnc2	A682V	# | |---->Altered Ordered_interface (Pr = 0.02) |
Danio_rerio_bnc2	A682V	# | |
Danio_rerio_bnc2	A682V	# |---->Altered Metal_binding (Pr = 0.00)<---------------------------------------------------------|
Danio_rerio_bnc2	A682V	# |
Danio_rerio_bnc2	A682V	# |---->Altered PTM_site (Pr = 0.05)
Danio_rerio_bnc2	H685L	0.093	Gain of Loop (Pr = 0.27 | P = 0.04)	Altered Motifs (None)	Predicted conservation scores
Danio_rerio_bnc2	H685L	# Altered Effect (Pr = 0.27)
Danio_rerio_bnc2	H685L	# |---->Altered Motifs (None)
Danio_rerio_bnc2	H685L	# |---->Altered Structure_and_dynamics (Pr = 0.27)-------------------------------------------------------|
Danio_rerio_bnc2	H685L	# | |---->Altered Secondary_structure (Pr = 0.27) |
Danio_rerio_bnc2	H685L	# | | |---->Gain of Loop (Pr = 0.27 | P = 0.04) |
Danio_rerio_bnc2	H685L	# | | |
Danio_rerio_bnc2	H685L	# | |---->Altered Stability_and_conformational_flexibility (Pr = 0.16) |
Danio_rerio_bnc2	H685L	# | | |---->Altered Conformational_flexibility (Pr = 0.16) |
Danio_rerio_bnc2	H685L	# | | |
Danio_rerio_bnc2	H685L	# | |---->Altered Special_structural_signatures (Pr = 0.02) |
Danio_rerio_bnc2	H685L	# | |---->Altered Signal_peptide (Pr = 0.00) |
Danio_rerio_bnc2	H685L	# | | |
Danio_rerio_bnc2	H685L	# | |---->Altered Transmembrane_protein (Pr = 0.02) |
Danio_rerio_bnc2	H685L	# | |
Danio_rerio_bnc2	H685L	# |---->Altered Functional_residue (Pr = 0.12) |
Danio_rerio_bnc2	H685L	# |---->Altered Macromolecular_binding (Pr = 0.12) |
Danio_rerio_bnc2	H685L	# | |---->Altered Protein_binding (Pr = 0.12) |
Danio_rerio_bnc2	H685L	# | |---->Altered Disordered_interface (Pr = 0.12) |
Danio_rerio_bnc2	H685L	# | | |
Danio_rerio_bnc2	H685L	# | |---->Altered Ordered_interface (Pr = 0.02) |
Danio_rerio_bnc2	H685L	# | |
Danio_rerio_bnc2	H685L	# |---->Altered Metal_binding (Pr = 0.01)<---------------------------------------------------------|
Danio_rerio_bnc2	H685L	# |
Danio_rerio_bnc2	H685L	# |---->Altered PTM_site (Pr = 0.09)
Danio_rerio_bnc2	N686S	0.048		Altered Motifs (ELME000053:GSK3 phosphorylation recognition site; ELME000063:CK1 phosphorylation site)	Predicted conservation scores
Danio_rerio_bnc2	N686S	# Altered Effect (Pr = 0.26)
Danio_rerio_bnc2	N686S	# |---->Altered Motifs (ELME000053|ELME000063)
Danio_rerio_bnc2	N686S	# |---->Altered Structure_and_dynamics (Pr = 0.26)-------------------------------------------------------|
Danio_rerio_bnc2	N686S	# | |---->Altered Secondary_structure (Pr = 0.26) |
Danio_rerio_bnc2	N686S	# | | |
Danio_rerio_bnc2	N686S	# | |---->Altered Stability_and_conformational_flexibility (Pr = 0.18) |
Danio_rerio_bnc2	N686S	# | | |---->Altered Conformational_flexibility (Pr = 0.18) |
Danio_rerio_bnc2	N686S	# | | |
Danio_rerio_bnc2	N686S	# | |---->Altered Special_structural_signatures (Pr = 0.02) |
Danio_rerio_bnc2	N686S	# | |---->Altered Signal_peptide (Pr = 0.00) |
Danio_rerio_bnc2	N686S	# | | |
Danio_rerio_bnc2	N686S	# | |---->Altered Transmembrane_protein (Pr = 0.02) |
Danio_rerio_bnc2	N686S	# | |
Danio_rerio_bnc2	N686S	# |---->Altered Functional_residue (Pr = 0.15) |
Danio_rerio_bnc2	N686S	# |---->Altered Macromolecular_binding (Pr = 0.10) |
Danio_rerio_bnc2	N686S	# | |---->Altered Protein_binding (Pr = 0.10) |
Danio_rerio_bnc2	N686S	# | |---->Altered Disordered_interface (Pr = 0.10) |
Danio_rerio_bnc2	N686S	# | | |
Danio_rerio_bnc2	N686S	# | |---->Altered Ordered_interface (Pr = 0.02) |
Danio_rerio_bnc2	N686S	# | |
Danio_rerio_bnc2	N686S	# |---->Altered Metal_binding (Pr = 0.01)<---------------------------------------------------------|
Danio_rerio_bnc2	N686S	# |
Danio_rerio_bnc2	N686S	# |---->Altered PTM_site (Pr = 0.15)
Danio_rerio_bnc2	P705H	0.084	Loss of Phosphorylation at T703 (Pr = 0.26 | P = 0.03); Gain of Proteolytic_cleavage at D709 (Pr = 0.20 | P = 1.9e-03); Loss of O-linked_glycosylation at T703 (Pr = 0.16 | P = 0.03); Gain of N-linked_glycosylation at N704 (Pr = 0.01 | P = 0.04)	Altered Motifs (ELME000053:GSK3 phosphorylation recognition site; ELME000070:Generic motif for N-glycosylation. It was shown that Trp - Asp - and Glu are uncommon before the Ser/Thr position (PMID-8626433). Efficient glycosylation usually occurs when ~60 residues or more separate the glycosylation acceptor site from the C-terminus.; ELME000155:This is the motif recognized by those SH3 domains with a non-canonical class I recognition specificity; ELME000173:Consensus derived from reported natural interactors which do not match the Mode 1 and Mode 2 ligands.; ELME000202:(ST)Q motif which is phosphorylated by PIKK family members.; PS00001:N-glycosylation site)	Predicted conservation scores
Danio_rerio_bnc2	P705H	# Altered Effect (Pr = 0.26)
Danio_rerio_bnc2	P705H	# |---->Altered Motifs (ELME000053|ELME000070|ELME000155|ELME000173|ELME000202|PS00001)
Danio_rerio_bnc2	P705H	# |---->Altered Structure_and_dynamics (Pr = 0.24)-------------------------------------------------------|
Danio_rerio_bnc2	P705H	# | |---->Altered Secondary_structure (Pr = 0.24) |
Danio_rerio_bnc2	P705H	# | | |
Danio_rerio_bnc2	P705H	# | |---->Altered Stability_and_conformational_flexibility (Pr = 0.23) |
Danio_rerio_bnc2	P705H	# | | |---->Altered Conformational_flexibility (Pr = 0.23) |
Danio_rerio_bnc2	P705H	# | | |
Danio_rerio_bnc2	P705H	# | |---->Altered Special_structural_signatures (Pr = 0.02) |
Danio_rerio_bnc2	P705H	# | |---->Altered Signal_peptide (Pr = 0.00) |
Danio_rerio_bnc2	P705H	# | | |
Danio_rerio_bnc2	P705H	# | |---->Altered Transmembrane_protein (Pr = 0.02) |
Danio_rerio_bnc2	P705H	# | |
Danio_rerio_bnc2	P705H	# |---->Altered Functional_residue (Pr = 0.26) |
Danio_rerio_bnc2	P705H	# |---->Altered Macromolecular_binding (Pr = 0.14) |
Danio_rerio_bnc2	P705H	# | |---->Altered Protein_binding (Pr = 0.14) |
Danio_rerio_bnc2	P705H	# | |---->Altered Disordered_interface (Pr = 0.14) |
Danio_rerio_bnc2	P705H	# | | |
Danio_rerio_bnc2	P705H	# | |---->Altered Ordered_interface (Pr = 0.03) |
Danio_rerio_bnc2	P705H	# | |
Danio_rerio_bnc2	P705H	# |---->Altered Metal_binding (Pr = 0.00)<---------------------------------------------------------|
Danio_rerio_bnc2	P705H	# |
Danio_rerio_bnc2	P705H	# |---->Altered PTM_site (Pr = 0.26)
Danio_rerio_bnc2	P705H	# |---->Gain of N-linked_glycosylation at N704 (Pr = 0.01 | P = 0.04)
Danio_rerio_bnc2	P705H	# |---->Loss of O-linked_glycosylation at T703 (Pr = 0.16 | P = 0.03)
Danio_rerio_bnc2	P705H	# |---->Loss of Phosphorylation at T703 (Pr = 0.26 | P = 0.03)
Danio_rerio_bnc2	P705H	# |---->Gain of Proteolytic_cleavage at D709 (Pr = 0.20 | P = 1.9e-03)
Danio_rerio_bnc2	V711I	0.024	Loss of Proteolytic_cleavage at D709 (Pr = 0.21 | P = 1.2e-03); Gain of O-linked_glycosylation at T707 (Pr = 0.14 | P = 0.03)	Altered Motifs (ELME000052:Phosphothreonine motif binding a subset of FHA domains that show a preference for a large aliphatic amino acid at the pT+3 position.)	Predicted conservation scores
Danio_rerio_bnc2	V711I	# Altered Effect (Pr = 0.25)
Danio_rerio_bnc2	V711I	# |---->Altered Motifs (ELME000052)
Danio_rerio_bnc2	V711I	# |---->Altered Structure_and_dynamics (Pr = 0.25)-------------------------------------------------------|
Danio_rerio_bnc2	V711I	# | |---->Altered Secondary_structure (Pr = 0.25) |
Danio_rerio_bnc2	V711I	# | | |
Danio_rerio_bnc2	V711I	# | |---->Altered Stability_and_conformational_flexibility (Pr = 0.21) |
Danio_rerio_bnc2	V711I	# | | |---->Altered Conformational_flexibility (Pr = 0.21) |
Danio_rerio_bnc2	V711I	# | | |
Danio_rerio_bnc2	V711I	# | |---->Altered Special_structural_signatures (Pr = 0.02) |
Danio_rerio_bnc2	V711I	# | |---->Altered Signal_peptide (Pr = 0.00) |
Danio_rerio_bnc2	V711I	# | | |
Danio_rerio_bnc2	V711I	# | |---->Altered Transmembrane_protein (Pr = 0.02) |
Danio_rerio_bnc2	V711I	# | |
Danio_rerio_bnc2	V711I	# |---->Altered Functional_residue (Pr = 0.23) |
Danio_rerio_bnc2	V711I	# |---->Altered Macromolecular_binding (Pr = 0.19) |
Danio_rerio_bnc2	V711I	# | |---->Altered Protein_binding (Pr = 0.19) |
Danio_rerio_bnc2	V711I	# | |---->Altered Disordered_interface (Pr = 0.19) |
Danio_rerio_bnc2	V711I	# | | |
Danio_rerio_bnc2	V711I	# | |---->Altered Ordered_interface (Pr = 0.02) |
Danio_rerio_bnc2	V711I	# | |
Danio_rerio_bnc2	V711I	# |---->Altered Metal_binding (Pr = 0.00)<---------------------------------------------------------|
Danio_rerio_bnc2	V711I	# |
Danio_rerio_bnc2	V711I	# |---->Altered PTM_site (Pr = 0.23)
Danio_rerio_bnc2	V711I	# |---->Gain of O-linked_glycosylation at T707 (Pr = 0.14 | P = 0.03)
Danio_rerio_bnc2	V711I	# |---->Loss of Proteolytic_cleavage at D709 (Pr = 0.21 | P = 1.2e-03)
Danio_rerio_bnc2	T714I	0.061	Altered MoRF (Pr = 0.43 | P = 2.7e-03); Loss of Phosphorylation at T714 (Pr = 0.33 | P = 0.01); Gain of Proteolytic_cleavage at D709 (Pr = 0.23 | P = 5.5e-04)	Altered Motifs (ELME000052:Phosphothreonine motif binding a subset of FHA domains that show a preference for a large aliphatic amino acid at the pT+3 position.)	Predicted conservation scores
Danio_rerio_bnc2	T714I	# Altered Effect (Pr = 0.43)
Danio_rerio_bnc2	T714I	# |---->Altered Motifs (ELME000052)
Danio_rerio_bnc2	T714I	# |---->Altered Structure_and_dynamics (Pr = 0.25)-------------------------------------------------------|
Danio_rerio_bnc2	T714I	# | |---->Altered Secondary_structure (Pr = 0.25) |
Danio_rerio_bnc2	T714I	# | | |
Danio_rerio_bnc2	T714I	# | |---->Altered Stability_and_conformational_flexibility (Pr = 0.24) |
Danio_rerio_bnc2	T714I	# | | |---->Altered Conformational_flexibility (Pr = 0.24) |
Danio_rerio_bnc2	T714I	# | | |
Danio_rerio_bnc2	T714I	# | |---->Altered Special_structural_signatures (Pr = 0.02) |
Danio_rerio_bnc2	T714I	# | |---->Altered Signal_peptide (Pr = 0.00) |
Danio_rerio_bnc2	T714I	# | | |
Danio_rerio_bnc2	T714I	# | |---->Altered Transmembrane_protein (Pr = 0.02) |
Danio_rerio_bnc2	T714I	# | |
Danio_rerio_bnc2	T714I	# |---->Altered Functional_residue (Pr = 0.43) |
Danio_rerio_bnc2	T714I	# |---->Altered Macromolecular_binding (Pr = 0.43) |
Danio_rerio_bnc2	T714I	# | |---->Altered Protein_binding (Pr = 0.43) |
Danio_rerio_bnc2	T714I	# | |---->Altered Disordered_interface (Pr = 0.43) |
Danio_rerio_bnc2	T714I	# | | |---->Altered MoRF (Pr = 0.43 | P = 2.7e-03) |
Danio_rerio_bnc2	T714I	# | | |
Danio_rerio_bnc2	T714I	# | |---->Altered Ordered_interface (Pr = 0.02) |
Danio_rerio_bnc2	T714I	# | |
Danio_rerio_bnc2	T714I	# |---->Altered Metal_binding (Pr = 0.00)<---------------------------------------------------------|
Danio_rerio_bnc2	T714I	# |
Danio_rerio_bnc2	T714I	# |---->Altered PTM_site (Pr = 0.33)
Danio_rerio_bnc2	T714I	# |---->Loss of Phosphorylation at T714 (Pr = 0.33 | P = 0.01)
Danio_rerio_bnc2	T714I	# |---->Gain of Proteolytic_cleavage at D709 (Pr = 0.23 | P = 5.5e-04)
Danio_rerio_bnc2	D748E	0.071	Altered MoRF (Pr = 0.30 | P = 0.02); Loss of B-factor (Pr = 0.28 | P = 0.02); Gain of SUMOylation at K746 (Pr = 0.26 | P = 7.2e-03); Loss of Ubiquitylation at K746 (Pr = 0.25 | P = 7.2e-04); Gain of Sulfation at Y743 (Pr = 0.24 | P = 3.5e-04); Gain of Proteolytic_cleavage at D744 (Pr = 0.16 | P = 0.01)	Altered Motifs (None)	Predicted conservation scores
Danio_rerio_bnc2	D748E	# Altered Effect (Pr = 0.30)
Danio_rerio_bnc2	D748E	# |---->Altered Motifs (None)
Danio_rerio_bnc2	D748E	# |---->Altered Structure_and_dynamics (Pr = 0.28)-------------------------------------------------------|
Danio_rerio_bnc2	D748E	# | |---->Altered Secondary_structure (Pr = 0.26) |
Danio_rerio_bnc2	D748E	# | | |
Danio_rerio_bnc2	D748E	# | |---->Altered Stability_and_conformational_flexibility (Pr = 0.28) |
Danio_rerio_bnc2	D748E	# | | |---->Altered Conformational_flexibility (Pr = 0.28) |
Danio_rerio_bnc2	D748E	# | | |---->Loss of B-factor (Pr = 0.28 | P = 0.02) |
Danio_rerio_bnc2	D748E	# | | |
Danio_rerio_bnc2	D748E	# | |---->Altered Special_structural_signatures (Pr = 0.04) |
Danio_rerio_bnc2	D748E	# | |---->Altered Signal_peptide (Pr = 0.00) |
Danio_rerio_bnc2	D748E	# | | |
Danio_rerio_bnc2	D748E	# | |---->Altered Transmembrane_protein (Pr = 0.04) |
Danio_rerio_bnc2	D748E	# | |
Danio_rerio_bnc2	D748E	# |---->Altered Functional_residue (Pr = 0.30) |
Danio_rerio_bnc2	D748E	# |---->Altered Macromolecular_binding (Pr = 0.30) |
Danio_rerio_bnc2	D748E	# | |---->Altered Protein_binding (Pr = 0.30) |
Danio_rerio_bnc2	D748E	# | |---->Altered Disordered_interface (Pr = 0.30) |
Danio_rerio_bnc2	D748E	# | | |---->Altered MoRF (Pr = 0.30 | P = 0.02) |
Danio_rerio_bnc2	D748E	# | | |
Danio_rerio_bnc2	D748E	# | |---->Altered Ordered_interface (Pr = 0.05) |
Danio_rerio_bnc2	D748E	# | |
Danio_rerio_bnc2	D748E	# |---->Altered Metal_binding (Pr = 0.08)<---------------------------------------------------------|
Danio_rerio_bnc2	D748E	# |
Danio_rerio_bnc2	D748E	# |---->Altered PTM_site (Pr = 0.26)
Danio_rerio_bnc2	D748E	# |---->Gain of Proteolytic_cleavage at D744 (Pr = 0.16 | P = 0.01)
Danio_rerio_bnc2	D748E	# |---->Gain of Sulfation at Y743 (Pr = 0.24 | P = 3.5e-04)
Danio_rerio_bnc2	D748E	# |---->Gain of SUMOylation at K746 (Pr = 0.26 | P = 7.2e-03)
Danio_rerio_bnc2	D748E	# |---->Loss of Ubiquitylation at K746 (Pr = 0.25 | P = 7.2e-04)
Danio_rerio_bnc2	S758G	0.087	Gain of Loop (Pr = 0.30 | P = 6.3e-03)	Altered Motifs (ELME000239:The USP7 NTD domain binding motif variant based on the MDM2 and P53 interactions.; ELME000337:NEK2 phosphorylation motif with specific set of residues in the +1 and +2 position to compensate for less favorable residues in the -3 position.)	Predicted conservation scores
Danio_rerio_bnc2	S758G	# Altered Effect (Pr = 0.30)
Danio_rerio_bnc2	S758G	# |---->Altered Motifs (ELME000239|ELME000337)
Danio_rerio_bnc2	S758G	# |---->Altered Structure_and_dynamics (Pr = 0.30)-------------------------------------------------------|
Danio_rerio_bnc2	S758G	# | |---->Altered Secondary_structure (Pr = 0.30) |
Danio_rerio_bnc2	S758G	# | | |---->Gain of Loop (Pr = 0.30 | P = 6.3e-03) |
Danio_rerio_bnc2	S758G	# | | |
Danio_rerio_bnc2	S758G	# | |---->Altered Stability_and_conformational_flexibility (Pr = 0.25) |
Danio_rerio_bnc2	S758G	# | | |---->Altered Conformational_flexibility (Pr = 0.25) |
Danio_rerio_bnc2	S758G	# | | |
Danio_rerio_bnc2	S758G	# | |---->Altered Special_structural_signatures (Pr = 0.03) |
Danio_rerio_bnc2	S758G	# | |---->Altered Signal_peptide (Pr = 0.00) |
Danio_rerio_bnc2	S758G	# | | |
Danio_rerio_bnc2	S758G	# | |---->Altered Transmembrane_protein (Pr = 0.03) |
Danio_rerio_bnc2	S758G	# | |
Danio_rerio_bnc2	S758G	# |---->Altered Functional_residue (Pr = 0.13) |
Danio_rerio_bnc2	S758G	# |---->Altered Macromolecular_binding (Pr = 0.13) |
Danio_rerio_bnc2	S758G	# | |---->Altered Protein_binding (Pr = 0.13) |
Danio_rerio_bnc2	S758G	# | |---->Altered Disordered_interface (Pr = 0.13) |
Danio_rerio_bnc2	S758G	# | | |
Danio_rerio_bnc2	S758G	# | |---->Altered Ordered_interface (Pr = 0.03) |
Danio_rerio_bnc2	S758G	# | |
Danio_rerio_bnc2	S758G	# |---->Altered Metal_binding (Pr = 0.03)<---------------------------------------------------------|
Danio_rerio_bnc2	S758G	# |
Danio_rerio_bnc2	S758G	# |---->Altered PTM_site (Pr = 0.11)
Danio_rerio_bnc2	C759D	0.122	Loss of Loop (Pr = 0.32 | P = 3.1e-03); Gain of B-factor (Pr = 0.27 | P = 0.01)	Altered Motifs (ELME000239:The USP7 NTD domain binding motif variant based on the MDM2 and P53 interactions.; ELME000337:NEK2 phosphorylation motif with specific set of residues in the +1 and +2 position to compensate for less favorable residues in the -3 position.)	Predicted conservation scores
Danio_rerio_bnc2	C759D	# Altered Effect (Pr = 0.32)
Danio_rerio_bnc2	C759D	# |---->Altered Motifs (ELME000239|ELME000337)
Danio_rerio_bnc2	C759D	# |---->Altered Structure_and_dynamics (Pr = 0.32)-------------------------------------------------------|
Danio_rerio_bnc2	C759D	# | |---->Altered Secondary_structure (Pr = 0.32) |
Danio_rerio_bnc2	C759D	# | | |---->Loss of Loop (Pr = 0.32 | P = 3.1e-03) |
Danio_rerio_bnc2	C759D	# | | |
Danio_rerio_bnc2	C759D	# | |---->Altered Stability_and_conformational_flexibility (Pr = 0.27) |
Danio_rerio_bnc2	C759D	# | | |---->Altered Conformational_flexibility (Pr = 0.27) |
Danio_rerio_bnc2	C759D	# | | |---->Gain of B-factor (Pr = 0.27 | P = 0.01) |
Danio_rerio_bnc2	C759D	# | | |
Danio_rerio_bnc2	C759D	# | |---->Altered Special_structural_signatures (Pr = 0.02) |
Danio_rerio_bnc2	C759D	# | |---->Altered Signal_peptide (Pr = 0.00) |
Danio_rerio_bnc2	C759D	# | | |
Danio_rerio_bnc2	C759D	# | |---->Altered Transmembrane_protein (Pr = 0.02) |
Danio_rerio_bnc2	C759D	# | |
Danio_rerio_bnc2	C759D	# |---->Altered Functional_residue (Pr = 0.11) |
Danio_rerio_bnc2	C759D	# |---->Altered Macromolecular_binding (Pr = 0.11) |
Danio_rerio_bnc2	C759D	# | |---->Altered Protein_binding (Pr = 0.11) |
Danio_rerio_bnc2	C759D	# | |---->Altered Disordered_interface (Pr = 0.11) |
Danio_rerio_bnc2	C759D	# | | |
Danio_rerio_bnc2	C759D	# | |---->Altered Ordered_interface (Pr = 0.02) |
Danio_rerio_bnc2	C759D	# | |
Danio_rerio_bnc2	C759D	# |---->Altered Metal_binding (Pr = 0.03)<---------------------------------------------------------|
Danio_rerio_bnc2	C759D	# |
Danio_rerio_bnc2	C759D	# |---->Altered PTM_site (Pr = 0.11)
Danio_rerio_bnc2	H760S	0.086	Loss of Loop (Pr = 0.34 | P = 1.8e-03)	Altered Motifs (ELME000337:NEK2 phosphorylation motif with specific set of residues in the +1 and +2 position to compensate for less favorable residues in the -3 position.)	Predicted conservation scores
Danio_rerio_bnc2	H760S	# Altered Effect (Pr = 0.34)
Danio_rerio_bnc2	H760S	# |---->Altered Motifs (ELME000337)
Danio_rerio_bnc2	H760S	# |---->Altered Structure_and_dynamics (Pr = 0.34)-------------------------------------------------------|
Danio_rerio_bnc2	H760S	# | |---->Altered Secondary_structure (Pr = 0.34) |
Danio_rerio_bnc2	H760S	# | | |---->Loss of Loop (Pr = 0.34 | P = 1.8e-03) |
Danio_rerio_bnc2	H760S	# | | |
Danio_rerio_bnc2	H760S	# | |---->Altered Stability_and_conformational_flexibility (Pr = 0.22) |
Danio_rerio_bnc2	H760S	# | | |---->Altered Conformational_flexibility (Pr = 0.22) |
Danio_rerio_bnc2	H760S	# | | |
Danio_rerio_bnc2	H760S	# | |---->Altered Special_structural_signatures (Pr = 0.02) |
Danio_rerio_bnc2	H760S	# | |---->Altered Signal_peptide (Pr = 0.00) |
Danio_rerio_bnc2	H760S	# | | |
Danio_rerio_bnc2	H760S	# | |---->Altered Transmembrane_protein (Pr = 0.02) |
Danio_rerio_bnc2	H760S	# | |
Danio_rerio_bnc2	H760S	# |---->Altered Functional_residue (Pr = 0.08) |
Danio_rerio_bnc2	H760S	# |---->Altered Macromolecular_binding (Pr = 0.08) |
Danio_rerio_bnc2	H760S	# | |---->Altered Protein_binding (Pr = 0.08) |
Danio_rerio_bnc2	H760S	# | |---->Altered Disordered_interface (Pr = 0.08) |
Danio_rerio_bnc2	H760S	# | | |
Danio_rerio_bnc2	H760S	# | |---->Altered Ordered_interface (Pr = 0.02) |
Danio_rerio_bnc2	H760S	# | |
Danio_rerio_bnc2	H760S	# |---->Altered Metal_binding (Pr = 0.03)<---------------------------------------------------------|
Danio_rerio_bnc2	H760S	# |
Danio_rerio_bnc2	H760S	# |---->Altered PTM_site (Pr = 0.06)
Danio_rerio_bnc2	N773S	0.053		Altered Motifs (None)	Predicted conservation scores
Danio_rerio_bnc2	N773S	# Altered Effect (Pr = 0.25)
Danio_rerio_bnc2	N773S	# |---->Altered Motifs (None)
Danio_rerio_bnc2	N773S	# |---->Altered Structure_and_dynamics (Pr = 0.25)-------------------------------------------------------|
Danio_rerio_bnc2	N773S	# | |---->Altered Secondary_structure (Pr = 0.25) |
Danio_rerio_bnc2	N773S	# | | |
Danio_rerio_bnc2	N773S	# | |---->Altered Stability_and_conformational_flexibility (Pr = 0.19) |
Danio_rerio_bnc2	N773S	# | | |---->Altered Conformational_flexibility (Pr = 0.19) |
Danio_rerio_bnc2	N773S	# | | |
Danio_rerio_bnc2	N773S	# | |---->Altered Special_structural_signatures (Pr = 0.02) |
Danio_rerio_bnc2	N773S	# | |---->Altered Signal_peptide (Pr = 0.00) |
Danio_rerio_bnc2	N773S	# | | |
Danio_rerio_bnc2	N773S	# | |---->Altered Transmembrane_protein (Pr = 0.02) |
Danio_rerio_bnc2	N773S	# | |
Danio_rerio_bnc2	N773S	# |---->Altered Functional_residue (Pr = 0.21) |
Danio_rerio_bnc2	N773S	# |---->Altered Macromolecular_binding (Pr = 0.21) |
Danio_rerio_bnc2	N773S	# | |---->Altered Protein_binding (Pr = 0.21) |
Danio_rerio_bnc2	N773S	# | |---->Altered Disordered_interface (Pr = 0.21) |
Danio_rerio_bnc2	N773S	# | | |
Danio_rerio_bnc2	N773S	# | |---->Altered Ordered_interface (Pr = 0.02) |
Danio_rerio_bnc2	N773S	# | |
Danio_rerio_bnc2	N773S	# |---->Altered Metal_binding (Pr = 0.04)<---------------------------------------------------------|
Danio_rerio_bnc2	N773S	# |
Danio_rerio_bnc2	N773S	# |---->Altered PTM_site (Pr = 0.10)
Danio_rerio_bnc2	N777V	0.093	Gain of Ubiquitylation at K779 (Pr = 0.15 | P = 0.05)	Altered Motifs (None)	Predicted conservation scores
Danio_rerio_bnc2	N777V	# Altered Effect (Pr = 0.26)
Danio_rerio_bnc2	N777V	# |---->Altered Motifs (None)
Danio_rerio_bnc2	N777V	# |---->Altered Structure_and_dynamics (Pr = 0.26)-------------------------------------------------------|
Danio_rerio_bnc2	N777V	# | |---->Altered Secondary_structure (Pr = 0.26) |
Danio_rerio_bnc2	N777V	# | | |
Danio_rerio_bnc2	N777V	# | |---->Altered Stability_and_conformational_flexibility (Pr = 0.17) |
Danio_rerio_bnc2	N777V	# | | |---->Altered Conformational_flexibility (Pr = 0.17) |
Danio_rerio_bnc2	N777V	# | | |
Danio_rerio_bnc2	N777V	# | |---->Altered Special_structural_signatures (Pr = 0.02) |
Danio_rerio_bnc2	N777V	# | |---->Altered Signal_peptide (Pr = 0.00) |
Danio_rerio_bnc2	N777V	# | | |
Danio_rerio_bnc2	N777V	# | |---->Altered Transmembrane_protein (Pr = 0.02) |
Danio_rerio_bnc2	N777V	# | |
Danio_rerio_bnc2	N777V	# |---->Altered Functional_residue (Pr = 0.23) |
Danio_rerio_bnc2	N777V	# |---->Altered Macromolecular_binding (Pr = 0.23) |
Danio_rerio_bnc2	N777V	# | |---->Altered Protein_binding (Pr = 0.23) |
Danio_rerio_bnc2	N777V	# | |---->Altered Disordered_interface (Pr = 0.23) |
Danio_rerio_bnc2	N777V	# | | |
Danio_rerio_bnc2	N777V	# | |---->Altered Ordered_interface (Pr = 0.02) |
Danio_rerio_bnc2	N777V	# | |
Danio_rerio_bnc2	N777V	# |---->Altered Metal_binding (Pr = 0.01)<---------------------------------------------------------|
Danio_rerio_bnc2	N777V	# |
Danio_rerio_bnc2	N777V	# |---->Altered PTM_site (Pr = 0.15)
Danio_rerio_bnc2	N777V	# |---->Gain of Ubiquitylation at K779 (Pr = 0.15 | P = 0.05)
Danio_rerio_bnc2	S790G	0.057	Gain of Loop (Pr = 0.28 | P = 0.01); Loss of B-factor (Pr = 0.28 | P = 0.02); Gain of GPI-anchor_amidation at N789 (Pr = 0.02 | P = 0.01); Gain of N-linked_glycosylation at N789 (Pr = 0.01 | P = 0.04)	Altered Motifs (ELME000053:GSK3 phosphorylation recognition site; ELME000063:CK1 phosphorylation site; ELME000070:Generic motif for N-glycosylation. It was shown that Trp - Asp - and Glu are uncommon before the Ser/Thr position (PMID-8626433). Efficient glycosylation usually occurs when ~60 residues or more separate the glycosylation acceptor site from the C-terminus.; PS00001:N-glycosylation site; PS00008:N-myristoylation site)	Predicted conservation scores
Danio_rerio_bnc2	S790G	# Altered Effect (Pr = 0.28)
Danio_rerio_bnc2	S790G	# |---->Altered Motifs (ELME000053|ELME000063|ELME000070|PS00001|PS00008)
Danio_rerio_bnc2	S790G	# |---->Altered Structure_and_dynamics (Pr = 0.28)-------------------------------------------------------|
Danio_rerio_bnc2	S790G	# | |---->Altered Secondary_structure (Pr = 0.28) |
Danio_rerio_bnc2	S790G	# | | |---->Gain of Loop (Pr = 0.28 | P = 0.01) |
Danio_rerio_bnc2	S790G	# | | |
Danio_rerio_bnc2	S790G	# | |---->Altered Stability_and_conformational_flexibility (Pr = 0.28) |
Danio_rerio_bnc2	S790G	# | | |---->Altered Conformational_flexibility (Pr = 0.28) |
Danio_rerio_bnc2	S790G	# | | |---->Loss of B-factor (Pr = 0.28 | P = 0.02) |
Danio_rerio_bnc2	S790G	# | | |
Danio_rerio_bnc2	S790G	# | |---->Altered Special_structural_signatures (Pr = 0.02) |
Danio_rerio_bnc2	S790G	# | |---->Altered Signal_peptide (Pr = 0.00) |
Danio_rerio_bnc2	S790G	# | | |
Danio_rerio_bnc2	S790G	# | |---->Altered Transmembrane_protein (Pr = 0.02) |
Danio_rerio_bnc2	S790G	# | |
Danio_rerio_bnc2	S790G	# |---->Altered Functional_residue (Pr = 0.17) |
Danio_rerio_bnc2	S790G	# |---->Altered Macromolecular_binding (Pr = 0.17) |
Danio_rerio_bnc2	S790G	# | |---->Altered Protein_binding (Pr = 0.17) |
Danio_rerio_bnc2	S790G	# | |---->Altered Disordered_interface (Pr = 0.17) |
Danio_rerio_bnc2	S790G	# | | |
Danio_rerio_bnc2	S790G	# | |---->Altered Ordered_interface (Pr = 0.03) |
Danio_rerio_bnc2	S790G	# | |
Danio_rerio_bnc2	S790G	# |---->Altered Metal_binding (Pr = 0.02)<---------------------------------------------------------|
Danio_rerio_bnc2	S790G	# |
Danio_rerio_bnc2	S790G	# |---->Altered PTM_site (Pr = 0.10)
Danio_rerio_bnc2	S790G	# |---->Gain of GPI-anchor_amidation at N789 (Pr = 0.02 | P = 0.01)
Danio_rerio_bnc2	S790G	# |---->Gain of N-linked_glycosylation at N789 (Pr = 0.01 | P = 0.04)
Danio_rerio_bnc2	Q805E	0.051	Gain of Loop (Pr = 0.27 | P = 0.03); Gain of B-factor (Pr = 0.24 | P = 0.05)	Altered Motifs (ELME000053:GSK3 phosphorylation recognition site; ELME000064:CK2 phosphorylation site; ELME000136:The Class IV WW domain interaction motif is recognised primarily by the Pin1 phosphorylation-dependent prolyl isomerase.; ELME000159:Proline-Directed Kinase (e.g. MAPK) phosphorylation site in higher eukaryotes.; PS00006:Casein kinase II phosphorylation site)	Predicted conservation scores
Danio_rerio_bnc2	Q805E	# Altered Effect (Pr = 0.27)
Danio_rerio_bnc2	Q805E	# |---->Altered Motifs (ELME000053|ELME000064|ELME000136|ELME000159|PS00006)
Danio_rerio_bnc2	Q805E	# |---->Altered Structure_and_dynamics (Pr = 0.27)-------------------------------------------------------|
Danio_rerio_bnc2	Q805E	# | |---->Altered Secondary_structure (Pr = 0.27) |
Danio_rerio_bnc2	Q805E	# | | |---->Gain of Loop (Pr = 0.27 | P = 0.03) |
Danio_rerio_bnc2	Q805E	# | | |
Danio_rerio_bnc2	Q805E	# | |---->Altered Stability_and_conformational_flexibility (Pr = 0.24) |
Danio_rerio_bnc2	Q805E	# | | |---->Altered Conformational_flexibility (Pr = 0.24) |
Danio_rerio_bnc2	Q805E	# | | |---->Gain of B-factor (Pr = 0.24 | P = 0.05) |
Danio_rerio_bnc2	Q805E	# | | |
Danio_rerio_bnc2	Q805E	# | |---->Altered Special_structural_signatures (Pr = 0.01) |
Danio_rerio_bnc2	Q805E	# | |---->Altered Signal_peptide (Pr = 0.00) |
Danio_rerio_bnc2	Q805E	# | | |
Danio_rerio_bnc2	Q805E	# | |---->Altered Transmembrane_protein (Pr = 0.01) |
Danio_rerio_bnc2	Q805E	# | |
Danio_rerio_bnc2	Q805E	# |---->Altered Functional_residue (Pr = 0.20) |
Danio_rerio_bnc2	Q805E	# |---->Altered Macromolecular_binding (Pr = 0.07) |
Danio_rerio_bnc2	Q805E	# | |---->Altered Protein_binding (Pr = 0.07) |
Danio_rerio_bnc2	Q805E	# | |---->Altered Disordered_interface (Pr = 0.07) |
Danio_rerio_bnc2	Q805E	# | | |
Danio_rerio_bnc2	Q805E	# | |---->Altered Ordered_interface (Pr = 0.02) |
Danio_rerio_bnc2	Q805E	# | |
Danio_rerio_bnc2	Q805E	# |---->Altered Metal_binding (Pr = 0.01)<---------------------------------------------------------|
Danio_rerio_bnc2	Q805E	# |
Danio_rerio_bnc2	Q805E	# |---->Altered PTM_site (Pr = 0.20)
Danio_rerio_bnc2	L816Q	0.230		Altered Motifs (ELME000159:Proline-Directed Kinase (e.g. MAPK) phosphorylation site in higher eukaryotes.; ELME000202:(ST)Q motif which is phosphorylated by PIKK family members.)	Predicted conservation scores
Danio_rerio_bnc2	L816Q	# Altered Effect (Pr = 0.25)
Danio_rerio_bnc2	L816Q	# |---->Altered Motifs (ELME000159|ELME000202)
Danio_rerio_bnc2	L816Q	# |---->Altered Structure_and_dynamics (Pr = 0.25)-------------------------------------------------------|
Danio_rerio_bnc2	L816Q	# | |---->Altered Secondary_structure (Pr = 0.25) |
Danio_rerio_bnc2	L816Q	# | | |
Danio_rerio_bnc2	L816Q	# | |---->Altered Stability_and_conformational_flexibility (Pr = 0.21) |
Danio_rerio_bnc2	L816Q	# | | |---->Altered Conformational_flexibility (Pr = 0.21) |
Danio_rerio_bnc2	L816Q	# | | |
Danio_rerio_bnc2	L816Q	# | |---->Altered Special_structural_signatures (Pr = 0.01) |
Danio_rerio_bnc2	L816Q	# | |---->Altered Signal_peptide (Pr = 0.00) |
Danio_rerio_bnc2	L816Q	# | | |
Danio_rerio_bnc2	L816Q	# | |---->Altered Transmembrane_protein (Pr = 0.01) |
Danio_rerio_bnc2	L816Q	# | |
Danio_rerio_bnc2	L816Q	# |---->Altered Functional_residue (Pr = 0.23) |
Danio_rerio_bnc2	L816Q	# |---->Altered Macromolecular_binding (Pr = 0.18) |
Danio_rerio_bnc2	L816Q	# | |---->Altered Protein_binding (Pr = 0.18) |
Danio_rerio_bnc2	L816Q	# | |---->Altered Disordered_interface (Pr = 0.18) |
Danio_rerio_bnc2	L816Q	# | | |
Danio_rerio_bnc2	L816Q	# | |---->Altered Ordered_interface (Pr = 0.02) |
Danio_rerio_bnc2	L816Q	# | |
Danio_rerio_bnc2	L816Q	# |---->Altered Metal_binding (Pr = 0.01)<---------------------------------------------------------|
Danio_rerio_bnc2	L816Q	# |
Danio_rerio_bnc2	L816Q	# |---->Altered PTM_site (Pr = 0.23)
Danio_rerio_bnc2	D825E	0.037		Altered Motifs (ELME000117:Major TRAF2-binding consensus motif. Members of the tumor necrosis factor receptor (TNFR) superfamily initiate intracellular signaling by recruiting the C-domain of the TNFR-associated factors (TRAFs) through their cytoplasmic tails.)	Predicted conservation scores
Danio_rerio_bnc2	D825E	# Altered Effect (Pr = 0.24)
Danio_rerio_bnc2	D825E	# |---->Altered Motifs (ELME000117)
Danio_rerio_bnc2	D825E	# |---->Altered Structure_and_dynamics (Pr = 0.24)-------------------------------------------------------|
Danio_rerio_bnc2	D825E	# | |---->Altered Secondary_structure (Pr = 0.24) |
Danio_rerio_bnc2	D825E	# | | |
Danio_rerio_bnc2	D825E	# | |---->Altered Stability_and_conformational_flexibility (Pr = 0.23) |
Danio_rerio_bnc2	D825E	# | | |---->Altered Conformational_flexibility (Pr = 0.23) |
Danio_rerio_bnc2	D825E	# | | |
Danio_rerio_bnc2	D825E	# | |---->Altered Special_structural_signatures (Pr = 0.02) |
Danio_rerio_bnc2	D825E	# | |---->Altered Signal_peptide (Pr = 0.00) |
Danio_rerio_bnc2	D825E	# | | |
Danio_rerio_bnc2	D825E	# | |---->Altered Transmembrane_protein (Pr = 0.02) |
Danio_rerio_bnc2	D825E	# | |
Danio_rerio_bnc2	D825E	# |---->Altered Functional_residue (Pr = 0.13) |
Danio_rerio_bnc2	D825E	# |---->Altered Macromolecular_binding (Pr = 0.13) |
Danio_rerio_bnc2	D825E	# | |---->Altered Protein_binding (Pr = 0.13) |
Danio_rerio_bnc2	D825E	# | |---->Altered Disordered_interface (Pr = 0.13) |
Danio_rerio_bnc2	D825E	# | | |
Danio_rerio_bnc2	D825E	# | |---->Altered Ordered_interface (Pr = 0.01) |
Danio_rerio_bnc2	D825E	# | |
Danio_rerio_bnc2	D825E	# |---->Altered Metal_binding (Pr = 0.00)<---------------------------------------------------------|
Danio_rerio_bnc2	D825E	# |
Danio_rerio_bnc2	D825E	# |---->Altered PTM_site (Pr = 0.13)
Danio_rerio_bnc2	S830T	0.048		Altered Motifs (ELME000085:Glycosaminoglycan attachment site)	Predicted conservation scores
Danio_rerio_bnc2	S830T	# Altered Effect (Pr = 0.24)
Danio_rerio_bnc2	S830T	# |---->Altered Motifs (ELME000085)
Danio_rerio_bnc2	S830T	# |---->Altered Structure_and_dynamics (Pr = 0.24)-------------------------------------------------------|
Danio_rerio_bnc2	S830T	# | |---->Altered Secondary_structure (Pr = 0.24) |
Danio_rerio_bnc2	S830T	# | | |
Danio_rerio_bnc2	S830T	# | |---->Altered Stability_and_conformational_flexibility (Pr = 0.24) |
Danio_rerio_bnc2	S830T	# | | |---->Altered Conformational_flexibility (Pr = 0.24) |
Danio_rerio_bnc2	S830T	# | | |
Danio_rerio_bnc2	S830T	# | |---->Altered Special_structural_signatures (Pr = 0.02) |
Danio_rerio_bnc2	S830T	# | |---->Altered Signal_peptide (Pr = 0.00) |
Danio_rerio_bnc2	S830T	# | | |
Danio_rerio_bnc2	S830T	# | |---->Altered Transmembrane_protein (Pr = 0.02) |
Danio_rerio_bnc2	S830T	# | |
Danio_rerio_bnc2	S830T	# |---->Altered Functional_residue (Pr = 0.21) |
Danio_rerio_bnc2	S830T	# |---->Altered Macromolecular_binding (Pr = 0.07) |
Danio_rerio_bnc2	S830T	# | |---->Altered Protein_binding (Pr = 0.07) |
Danio_rerio_bnc2	S830T	# | |---->Altered Disordered_interface (Pr = 0.07) |
Danio_rerio_bnc2	S830T	# | | |
Danio_rerio_bnc2	S830T	# | |---->Altered Ordered_interface (Pr = 0.02) |
Danio_rerio_bnc2	S830T	# | |
Danio_rerio_bnc2	S830T	# |---->Altered Metal_binding (Pr = 0.00)<---------------------------------------------------------|
Danio_rerio_bnc2	S830T	# |
Danio_rerio_bnc2	S830T	# |---->Altered PTM_site (Pr = 0.21)
Danio_rerio_bnc2	S835G	0.052	Loss of Phosphorylation at S835 (Pr = 0.25 | P = 0.04); Gain of B-factor (Pr = 0.24 | P = 0.05)	Altered Motifs (ELME000063:CK1 phosphorylation site; PS00008:N-myristoylation site)	Predicted conservation scores
Danio_rerio_bnc2	S835G	# Altered Effect (Pr = 0.25)
Danio_rerio_bnc2	S835G	# |---->Altered Motifs (ELME000063|PS00008)
Danio_rerio_bnc2	S835G	# |---->Altered Structure_and_dynamics (Pr = 0.24)-------------------------------------------------------|
Danio_rerio_bnc2	S835G	# | |---->Altered Secondary_structure (Pr = 0.20) |
Danio_rerio_bnc2	S835G	# | | |
Danio_rerio_bnc2	S835G	# | |---->Altered Stability_and_conformational_flexibility (Pr = 0.24) |
Danio_rerio_bnc2	S835G	# | | |---->Altered Conformational_flexibility (Pr = 0.24) |
Danio_rerio_bnc2	S835G	# | | |---->Gain of B-factor (Pr = 0.24 | P = 0.05) |
Danio_rerio_bnc2	S835G	# | | |
Danio_rerio_bnc2	S835G	# | |---->Altered Special_structural_signatures (Pr = 0.01) |
Danio_rerio_bnc2	S835G	# | |---->Altered Signal_peptide (Pr = 0.00) |
Danio_rerio_bnc2	S835G	# | | |
Danio_rerio_bnc2	S835G	# | |---->Altered Transmembrane_protein (Pr = 0.01) |
Danio_rerio_bnc2	S835G	# | |
Danio_rerio_bnc2	S835G	# |---->Altered Functional_residue (Pr = 0.25) |
Danio_rerio_bnc2	S835G	# |---->Altered Macromolecular_binding (Pr = 0.04) |
Danio_rerio_bnc2	S835G	# | |---->Altered Protein_binding (Pr = 0.04) |
Danio_rerio_bnc2	S835G	# | |---->Altered Disordered_interface (Pr = 0.04) |
Danio_rerio_bnc2	S835G	# | | |
Danio_rerio_bnc2	S835G	# | |---->Altered Ordered_interface (Pr = 0.02) |
Danio_rerio_bnc2	S835G	# | |
Danio_rerio_bnc2	S835G	# |---->Altered Metal_binding (Pr = 0.00)<---------------------------------------------------------|
Danio_rerio_bnc2	S835G	# |
Danio_rerio_bnc2	S835G	# |---->Altered PTM_site (Pr = 0.25)
Danio_rerio_bnc2	S835G	# |---->Loss of Phosphorylation at S835 (Pr = 0.25 | P = 0.04)
Danio_rerio_bnc2	H891N	0.152		Altered Motifs (None)	Predicted conservation scores
Danio_rerio_bnc2	H891N	# Altered Effect (Pr = 0.24)
Danio_rerio_bnc2	H891N	# |---->Altered Motifs (None)
Danio_rerio_bnc2	H891N	# |---->Altered Structure_and_dynamics (Pr = 0.24)-------------------------------------------------------|
Danio_rerio_bnc2	H891N	# | |---->Altered Secondary_structure (Pr = 0.24) |
Danio_rerio_bnc2	H891N	# | | |
Danio_rerio_bnc2	H891N	# | |---->Altered Stability_and_conformational_flexibility (Pr = 0.18) |
Danio_rerio_bnc2	H891N	# | | |---->Altered Conformational_flexibility (Pr = 0.18) |
Danio_rerio_bnc2	H891N	# | | |
Danio_rerio_bnc2	H891N	# | |---->Altered Special_structural_signatures (Pr = 0.05) |
Danio_rerio_bnc2	H891N	# | |---->Altered Signal_peptide (Pr = 0.00) |
Danio_rerio_bnc2	H891N	# | | |
Danio_rerio_bnc2	H891N	# | |---->Altered Transmembrane_protein (Pr = 0.02) |
Danio_rerio_bnc2	H891N	# | |
Danio_rerio_bnc2	H891N	# |---->Altered Functional_residue (Pr = 0.22) |
Danio_rerio_bnc2	H891N	# |---->Altered Macromolecular_binding (Pr = 0.22) |
Danio_rerio_bnc2	H891N	# | |---->Altered Protein_binding (Pr = 0.22) |
Danio_rerio_bnc2	H891N	# | |---->Altered Disordered_interface (Pr = 0.22) |
Danio_rerio_bnc2	H891N	# | | |
Danio_rerio_bnc2	H891N	# | |---->Altered Ordered_interface (Pr = 0.02) |
Danio_rerio_bnc2	H891N	# | |
Danio_rerio_bnc2	H891N	# |---->Altered Metal_binding (Pr = 0.01)<---------------------------------------------------------|
Danio_rerio_bnc2	H891N	# |
Danio_rerio_bnc2	H891N	# |---->Altered PTM_site (Pr = 0.18)
Danio_rerio_bnc2	P893T	0.122		Altered Motifs (None)	Predicted conservation scores
Danio_rerio_bnc2	P893T	# Altered Effect (Pr = 0.27)
Danio_rerio_bnc2	P893T	# |---->Altered Motifs (None)
Danio_rerio_bnc2	P893T	# |---->Altered Structure_and_dynamics (Pr = 0.27)-------------------------------------------------------|
Danio_rerio_bnc2	P893T	# | |---->Altered Secondary_structure (Pr = 0.27) |
Danio_rerio_bnc2	P893T	# | | |
Danio_rerio_bnc2	P893T	# | |---->Altered Stability_and_conformational_flexibility (Pr = 0.16) |
Danio_rerio_bnc2	P893T	# | | |---->Altered Conformational_flexibility (Pr = 0.16) |
Danio_rerio_bnc2	P893T	# | | |
Danio_rerio_bnc2	P893T	# | |---->Altered Special_structural_signatures (Pr = 0.05) |
Danio_rerio_bnc2	P893T	# | |---->Altered Signal_peptide (Pr = 0.00) |
Danio_rerio_bnc2	P893T	# | | |
Danio_rerio_bnc2	P893T	# | |---->Altered Transmembrane_protein (Pr = 0.01) |
Danio_rerio_bnc2	P893T	# | |
Danio_rerio_bnc2	P893T	# |---->Altered Functional_residue (Pr = 0.26) |
Danio_rerio_bnc2	P893T	# |---->Altered Macromolecular_binding (Pr = 0.26) |
Danio_rerio_bnc2	P893T	# | |---->Altered Protein_binding (Pr = 0.26) |
Danio_rerio_bnc2	P893T	# | |---->Altered Disordered_interface (Pr = 0.26) |
Danio_rerio_bnc2	P893T	# | | |
Danio_rerio_bnc2	P893T	# | |---->Altered Ordered_interface (Pr = 0.02) |
Danio_rerio_bnc2	P893T	# | |
Danio_rerio_bnc2	P893T	# |---->Altered Metal_binding (Pr = 0.01)<---------------------------------------------------------|
Danio_rerio_bnc2	P893T	# |
Danio_rerio_bnc2	P893T	# |---->Altered PTM_site (Pr = 0.13)
Danio_rerio_bnc2	R897K	0.051	Gain of Ubiquitylation at R897 (Pr = 0.21 | P = 6.3e-03); Gain of SUMOylation at R897 (Pr = 0.20 | P = 0.04)	Altered Motifs (None)	Predicted conservation scores
Danio_rerio_bnc2	R897K	# Altered Effect (Pr = 0.23)
Danio_rerio_bnc2	R897K	# |---->Altered Motifs (None)
Danio_rerio_bnc2	R897K	# |---->Altered Structure_and_dynamics (Pr = 0.23)-------------------------------------------------------|
Danio_rerio_bnc2	R897K	# | |---->Altered Secondary_structure (Pr = 0.23) |
Danio_rerio_bnc2	R897K	# | | |
Danio_rerio_bnc2	R897K	# | |---->Altered Stability_and_conformational_flexibility (Pr = 0.22) |
Danio_rerio_bnc2	R897K	# | | |---->Altered Conformational_flexibility (Pr = 0.22) |
Danio_rerio_bnc2	R897K	# | | |
Danio_rerio_bnc2	R897K	# | |---->Altered Special_structural_signatures (Pr = 0.01) |
Danio_rerio_bnc2	R897K	# | |---->Altered Signal_peptide (Pr = 0.00) |
Danio_rerio_bnc2	R897K	# | | |
Danio_rerio_bnc2	R897K	# | |---->Altered Transmembrane_protein (Pr = 0.01) |
Danio_rerio_bnc2	R897K	# | |
Danio_rerio_bnc2	R897K	# |---->Altered Functional_residue (Pr = 0.21) |
Danio_rerio_bnc2	R897K	# |---->Altered Macromolecular_binding (Pr = 0.20) |
Danio_rerio_bnc2	R897K	# | |---->Altered Protein_binding (Pr = 0.20) |
Danio_rerio_bnc2	R897K	# | |---->Altered Disordered_interface (Pr = 0.20) |
Danio_rerio_bnc2	R897K	# | | |
Danio_rerio_bnc2	R897K	# | |---->Altered Ordered_interface (Pr = 0.02) |
Danio_rerio_bnc2	R897K	# | |
Danio_rerio_bnc2	R897K	# |---->Altered Metal_binding (Pr = 0.01)<---------------------------------------------------------|
Danio_rerio_bnc2	R897K	# |
Danio_rerio_bnc2	R897K	# |---->Altered PTM_site (Pr = 0.21)
Danio_rerio_bnc2	R897K	# |---->Gain of SUMOylation at R897 (Pr = 0.20 | P = 0.04)
Danio_rerio_bnc2	R897K	# |---->Gain of Ubiquitylation at R897 (Pr = 0.21 | P = 6.3e-03)
Danio_rerio_bnc2	A907T	0.031	Gain of Phosphorylation at A907 (Pr = 0.32 | P = 0.01); Loss of Helix (Pr = 0.28 | P = 0.02)	Altered Motifs (ELME000064:CK2 phosphorylation site; ELME000220:Phosphothreonine motif binding a subset of FHA domains that have a preference for an acidic amino acid at the pT+3 position.; PS00006:Casein kinase II phosphorylation site)	Predicted conservation scores
Danio_rerio_bnc2	A907T	# Altered Effect (Pr = 0.32)
Danio_rerio_bnc2	A907T	# |---->Altered Motifs (ELME000064|ELME000220|PS00006)
Danio_rerio_bnc2	A907T	# |---->Altered Structure_and_dynamics (Pr = 0.28)-------------------------------------------------------|
Danio_rerio_bnc2	A907T	# | |---->Altered Secondary_structure (Pr = 0.28) |
Danio_rerio_bnc2	A907T	# | | |---->Loss of Helix (Pr = 0.28 | P = 0.02) |
Danio_rerio_bnc2	A907T	# | | |
Danio_rerio_bnc2	A907T	# | |---->Altered Stability_and_conformational_flexibility (Pr = 0.24) |
Danio_rerio_bnc2	A907T	# | | |---->Altered Conformational_flexibility (Pr = 0.24) |
Danio_rerio_bnc2	A907T	# | | |
Danio_rerio_bnc2	A907T	# | |---->Altered Special_structural_signatures (Pr = 0.02) |
Danio_rerio_bnc2	A907T	# | |---->Altered Signal_peptide (Pr = 0.00) |
Danio_rerio_bnc2	A907T	# | | |
Danio_rerio_bnc2	A907T	# | |---->Altered Transmembrane_protein (Pr = 0.02) |
Danio_rerio_bnc2	A907T	# | |
Danio_rerio_bnc2	A907T	# |---->Altered Functional_residue (Pr = 0.32) |
Danio_rerio_bnc2	A907T	# |---->Altered Macromolecular_binding (Pr = 0.08) |
Danio_rerio_bnc2	A907T	# | |---->Altered Protein_binding (Pr = 0.08) |
Danio_rerio_bnc2	A907T	# | |---->Altered Disordered_interface (Pr = 0.08) |
Danio_rerio_bnc2	A907T	# | | |
Danio_rerio_bnc2	A907T	# | |---->Altered Ordered_interface (Pr = 0.02) |
Danio_rerio_bnc2	A907T	# | |
Danio_rerio_bnc2	A907T	# |---->Altered Metal_binding (Pr = 0.01)<---------------------------------------------------------|
Danio_rerio_bnc2	A907T	# |
Danio_rerio_bnc2	A907T	# |---->Altered PTM_site (Pr = 0.32)
Danio_rerio_bnc2	A907T	# |---->Gain of Phosphorylation at A907 (Pr = 0.32 | P = 0.01)
Danio_rerio_bnc2	E910D	0.061	Loss of SUMOylation at K915 (Pr = 0.26 | P = 7.0e-03); Gain of Ubiquitylation at K915 (Pr = 0.21 | P = 5.4e-03)	Altered Motifs (None)	Predicted conservation scores
Danio_rerio_bnc2	E910D	# Altered Effect (Pr = 0.26)
Danio_rerio_bnc2	E910D	# |---->Altered Motifs (None)
Danio_rerio_bnc2	E910D	# |---->Altered Structure_and_dynamics (Pr = 0.26)-------------------------------------------------------|
Danio_rerio_bnc2	E910D	# | |---->Altered Secondary_structure (Pr = 0.26) |
Danio_rerio_bnc2	E910D	# | | |
Danio_rerio_bnc2	E910D	# | |---->Altered Stability_and_conformational_flexibility (Pr = 0.24) |
Danio_rerio_bnc2	E910D	# | | |---->Altered Conformational_flexibility (Pr = 0.24) |
Danio_rerio_bnc2	E910D	# | | |
Danio_rerio_bnc2	E910D	# | |---->Altered Special_structural_signatures (Pr = 0.02) |
Danio_rerio_bnc2	E910D	# | |---->Altered Signal_peptide (Pr = 0.00) |
Danio_rerio_bnc2	E910D	# | | |
Danio_rerio_bnc2	E910D	# | |---->Altered Transmembrane_protein (Pr = 0.02) |
Danio_rerio_bnc2	E910D	# | |
Danio_rerio_bnc2	E910D	# |---->Altered Functional_residue (Pr = 0.26) |
Danio_rerio_bnc2	E910D	# |---->Altered Macromolecular_binding (Pr = 0.10) |
Danio_rerio_bnc2	E910D	# | |---->Altered Protein_binding (Pr = 0.10) |
Danio_rerio_bnc2	E910D	# | |---->Altered Disordered_interface (Pr = 0.10) |
Danio_rerio_bnc2	E910D	# | | |
Danio_rerio_bnc2	E910D	# | |---->Altered Ordered_interface (Pr = 0.02) |
Danio_rerio_bnc2	E910D	# | |
Danio_rerio_bnc2	E910D	# |---->Altered Metal_binding (Pr = 0.01)<---------------------------------------------------------|
Danio_rerio_bnc2	E910D	# |
Danio_rerio_bnc2	E910D	# |---->Altered PTM_site (Pr = 0.26)
Danio_rerio_bnc2	E910D	# |---->Loss of SUMOylation at K915 (Pr = 0.26 | P = 7.0e-03)
Danio_rerio_bnc2	E910D	# |---->Gain of Ubiquitylation at K915 (Pr = 0.21 | P = 5.4e-03)
Danio_rerio_bnc2	G911Q	0.112	Gain of Helix (Pr = 0.29 | P = 0.01); Gain of SUMOylation at K915 (Pr = 0.24 | P = 0.01); Loss of Ubiquitylation at K915 (Pr = 0.19 | P = 0.01)	Altered Motifs (None)	Predicted conservation scores
Danio_rerio_bnc2	G911Q	# Altered Effect (Pr = 0.29)
Danio_rerio_bnc2	G911Q	# |---->Altered Motifs (None)
Danio_rerio_bnc2	G911Q	# |---->Altered Structure_and_dynamics (Pr = 0.29)-------------------------------------------------------|
Danio_rerio_bnc2	G911Q	# | |---->Altered Secondary_structure (Pr = 0.29) |
Danio_rerio_bnc2	G911Q	# | | |---->Gain of Helix (Pr = 0.29 | P = 0.01) |
Danio_rerio_bnc2	G911Q	# | | |
Danio_rerio_bnc2	G911Q	# | |---->Altered Stability_and_conformational_flexibility (Pr = 0.24) |
Danio_rerio_bnc2	G911Q	# | | |---->Altered Conformational_flexibility (Pr = 0.24) |
Danio_rerio_bnc2	G911Q	# | | |
Danio_rerio_bnc2	G911Q	# | |---->Altered Special_structural_signatures (Pr = 0.02) |
Danio_rerio_bnc2	G911Q	# | |---->Altered Signal_peptide (Pr = 0.00) |
Danio_rerio_bnc2	G911Q	# | | |
Danio_rerio_bnc2	G911Q	# | |---->Altered Transmembrane_protein (Pr = 0.02) |
Danio_rerio_bnc2	G911Q	# | |
Danio_rerio_bnc2	G911Q	# |---->Altered Functional_residue (Pr = 0.24) |
Danio_rerio_bnc2	G911Q	# |---->Altered Macromolecular_binding (Pr = 0.12) |
Danio_rerio_bnc2	G911Q	# | |---->Altered Protein_binding (Pr = 0.12) |
Danio_rerio_bnc2	G911Q	# | |---->Altered Disordered_interface (Pr = 0.12) |
Danio_rerio_bnc2	G911Q	# | | |
Danio_rerio_bnc2	G911Q	# | |---->Altered Ordered_interface (Pr = 0.02) |
Danio_rerio_bnc2	G911Q	# | |
Danio_rerio_bnc2	G911Q	# |---->Altered Metal_binding (Pr = 0.01)<---------------------------------------------------------|
Danio_rerio_bnc2	G911Q	# |
Danio_rerio_bnc2	G911Q	# |---->Altered PTM_site (Pr = 0.24)
Danio_rerio_bnc2	G911Q	# |---->Gain of SUMOylation at K915 (Pr = 0.24 | P = 0.01)
Danio_rerio_bnc2	G911Q	# |---->Loss of Ubiquitylation at K915 (Pr = 0.19 | P = 0.01)
Danio_rerio_bnc2	E918D	0.061	Loss of SUMOylation at K915 (Pr = 0.26 | P = 7.8e-03); Gain of Phosphorylation at S923 (Pr = 0.24 | P = 0.04); Gain of Ubiquitylation at K915 (Pr = 0.21 | P = 6.7e-03)	Altered Motifs (None)	Predicted conservation scores
Danio_rerio_bnc2	E918D	# Altered Effect (Pr = 0.26)
Danio_rerio_bnc2	E918D	# |---->Altered Motifs (None)
Danio_rerio_bnc2	E918D	# |---->Altered Structure_and_dynamics (Pr = 0.25)-------------------------------------------------------|
Danio_rerio_bnc2	E918D	# | |---->Altered Secondary_structure (Pr = 0.25) |
Danio_rerio_bnc2	E918D	# | | |
Danio_rerio_bnc2	E918D	# | |---->Altered Stability_and_conformational_flexibility (Pr = 0.23) |
Danio_rerio_bnc2	E918D	# | | |---->Altered Conformational_flexibility (Pr = 0.23) |
Danio_rerio_bnc2	E918D	# | | |
Danio_rerio_bnc2	E918D	# | |---->Altered Special_structural_signatures (Pr = 0.02) |
Danio_rerio_bnc2	E918D	# | |---->Altered Signal_peptide (Pr = 0.00) |
Danio_rerio_bnc2	E918D	# | | |
Danio_rerio_bnc2	E918D	# | |---->Altered Transmembrane_protein (Pr = 0.02) |
Danio_rerio_bnc2	E918D	# | |
Danio_rerio_bnc2	E918D	# |---->Altered Functional_residue (Pr = 0.26) |
Danio_rerio_bnc2	E918D	# |---->Altered Macromolecular_binding (Pr = 0.11) |
Danio_rerio_bnc2	E918D	# | |---->Altered Protein_binding (Pr = 0.11) |
Danio_rerio_bnc2	E918D	# | |---->Altered Disordered_interface (Pr = 0.11) |
Danio_rerio_bnc2	E918D	# | | |
Danio_rerio_bnc2	E918D	# | |---->Altered Ordered_interface (Pr = 0.03) |
Danio_rerio_bnc2	E918D	# | |
Danio_rerio_bnc2	E918D	# |---->Altered Metal_binding (Pr = 0.00)<---------------------------------------------------------|
Danio_rerio_bnc2	E918D	# |
Danio_rerio_bnc2	E918D	# |---->Altered PTM_site (Pr = 0.26)
Danio_rerio_bnc2	E918D	# |---->Gain of Phosphorylation at S923 (Pr = 0.24 | P = 0.04)
Danio_rerio_bnc2	E918D	# |---->Loss of SUMOylation at K915 (Pr = 0.26 | P = 7.8e-03)
Danio_rerio_bnc2	E918D	# |---->Gain of Ubiquitylation at K915 (Pr = 0.21 | P = 6.7e-03)
Danio_rerio_bnc2	Q920H	0.052	Gain of SUMOylation at K915 (Pr = 0.26 | P = 7.1e-03); Gain of B-factor (Pr = 0.24 | P = 0.05); Loss of Ubiquitylation at K915 (Pr = 0.19 | P = 0.01)	Altered Motifs (ELME000136:The Class IV WW domain interaction motif is recognised primarily by the Pin1 phosphorylation-dependent prolyl isomerase.; ELME000159:Proline-Directed Kinase (e.g. MAPK) phosphorylation site in higher eukaryotes.; ELME000173:Consensus derived from reported natural interactors which do not match the Mode 1 and Mode 2 ligands.)	Predicted conservation scores
Danio_rerio_bnc2	Q920H	# Altered Effect (Pr = 0.26)
Danio_rerio_bnc2	Q920H	# |---->Altered Motifs (ELME000136|ELME000159|ELME000173)
Danio_rerio_bnc2	Q920H	# |---->Altered Structure_and_dynamics (Pr = 0.26)-------------------------------------------------------|
Danio_rerio_bnc2	Q920H	# | |---->Altered Secondary_structure (Pr = 0.26) |
Danio_rerio_bnc2	Q920H	# | | |
Danio_rerio_bnc2	Q920H	# | |---->Altered Stability_and_conformational_flexibility (Pr = 0.24) |
Danio_rerio_bnc2	Q920H	# | | |---->Altered Conformational_flexibility (Pr = 0.24) |
Danio_rerio_bnc2	Q920H	# | | |---->Gain of B-factor (Pr = 0.24 | P = 0.05) |
Danio_rerio_bnc2	Q920H	# | | |
Danio_rerio_bnc2	Q920H	# | |---->Altered Special_structural_signatures (Pr = 0.02) |
Danio_rerio_bnc2	Q920H	# | |---->Altered Signal_peptide (Pr = 0.00) |
Danio_rerio_bnc2	Q920H	# | | |
Danio_rerio_bnc2	Q920H	# | |---->Altered Transmembrane_protein (Pr = 0.02) |
Danio_rerio_bnc2	Q920H	# | |
Danio_rerio_bnc2	Q920H	# |---->Altered Functional_residue (Pr = 0.26) |
Danio_rerio_bnc2	Q920H	# |---->Altered Macromolecular_binding (Pr = 0.10) |
Danio_rerio_bnc2	Q920H	# | |---->Altered Protein_binding (Pr = 0.10) |
Danio_rerio_bnc2	Q920H	# | |---->Altered Disordered_interface (Pr = 0.10) |
Danio_rerio_bnc2	Q920H	# | | |
Danio_rerio_bnc2	Q920H	# | |---->Altered Ordered_interface (Pr = 0.03) |
Danio_rerio_bnc2	Q920H	# | |
Danio_rerio_bnc2	Q920H	# |---->Altered Metal_binding (Pr = 0.01)<---------------------------------------------------------|
Danio_rerio_bnc2	Q920H	# |
Danio_rerio_bnc2	Q920H	# |---->Altered PTM_site (Pr = 0.26)
Danio_rerio_bnc2	Q920H	# |---->Gain of SUMOylation at K915 (Pr = 0.26 | P = 7.1e-03)
Danio_rerio_bnc2	Q920H	# |---->Loss of Ubiquitylation at K915 (Pr = 0.19 | P = 0.01)
Danio_rerio_bnc2	S993T	0.073	Loss of B-factor (Pr = 0.26 | P = 0.05); Loss of Ubiquitylation at K997 (Pr = 0.16 | P = 0.04); Gain of O-linked_glycosylation at S993 (Pr = 0.13 | P = 0.04)	Altered Motifs (ELME000053:GSK3 phosphorylation recognition site; ELME000063:CK1 phosphorylation site; ELME000136:The Class IV WW domain interaction motif is recognised primarily by the Pin1 phosphorylation-dependent prolyl isomerase.; ELME000153:Substrate motif for phosphorylation by CDK; ELME000155:This is the motif recognized by those SH3 domains with a non-canonical class I recognition specificity; ELME000159:Proline-Directed Kinase (e.g. MAPK) phosphorylation site in higher eukaryotes.)	Predicted conservation scores
Danio_rerio_bnc2	S993T	# Altered Effect (Pr = 0.26)
Danio_rerio_bnc2	S993T	# |---->Altered Motifs (ELME000053|ELME000063|ELME000136|ELME000153|ELME000155|ELME000159)
Danio_rerio_bnc2	S993T	# |---->Altered Structure_and_dynamics (Pr = 0.26)-------------------------------------------------------|
Danio_rerio_bnc2	S993T	# | |---->Altered Secondary_structure (Pr = 0.24) |
Danio_rerio_bnc2	S993T	# | | |
Danio_rerio_bnc2	S993T	# | |---->Altered Stability_and_conformational_flexibility (Pr = 0.26) |
Danio_rerio_bnc2	S993T	# | | |---->Altered Conformational_flexibility (Pr = 0.26) |
Danio_rerio_bnc2	S993T	# | | |---->Loss of B-factor (Pr = 0.26 | P = 0.05) |
Danio_rerio_bnc2	S993T	# | | |
Danio_rerio_bnc2	S993T	# | |---->Altered Special_structural_signatures (Pr = 0.02) |
Danio_rerio_bnc2	S993T	# | |---->Altered Signal_peptide (Pr = 0.00) |
Danio_rerio_bnc2	S993T	# | | |
Danio_rerio_bnc2	S993T	# | |---->Altered Transmembrane_protein (Pr = 0.02) |
Danio_rerio_bnc2	S993T	# | |
Danio_rerio_bnc2	S993T	# |---->Altered Functional_residue (Pr = 0.17) |
Danio_rerio_bnc2	S993T	# |---->Altered Macromolecular_binding (Pr = 0.12) |
Danio_rerio_bnc2	S993T	# | |---->Altered Protein_binding (Pr = 0.12) |
Danio_rerio_bnc2	S993T	# | |---->Altered Disordered_interface (Pr = 0.12) |
Danio_rerio_bnc2	S993T	# | | |
Danio_rerio_bnc2	S993T	# | |---->Altered Ordered_interface (Pr = 0.10) |
Danio_rerio_bnc2	S993T	# | |
Danio_rerio_bnc2	S993T	# |---->Altered Metal_binding (Pr = 0.01)<---------------------------------------------------------|
Danio_rerio_bnc2	S993T	# |
Danio_rerio_bnc2	S993T	# |---->Altered PTM_site (Pr = 0.17)
Danio_rerio_bnc2	S993T	# |---->Gain of O-linked_glycosylation at S993 (Pr = 0.13 | P = 0.04)
Danio_rerio_bnc2	S993T	# |---->Loss of Ubiquitylation at K997 (Pr = 0.16 | P = 0.04)
Danio_rerio_bnc2	P995T	0.183	Loss of B-factor (Pr = 0.27 | P = 0.03); Gain of Loop (Pr = 0.26 | P = 0.05); Gain of Ubiquitylation at K997 (Pr = 0.16 | P = 0.04)	Altered Motifs (ELME000136:The Class IV WW domain interaction motif is recognised primarily by the Pin1 phosphorylation-dependent prolyl isomerase.; ELME000153:Substrate motif for phosphorylation by CDK; ELME000155:This is the motif recognized by those SH3 domains with a non-canonical class I recognition specificity; ELME000159:Proline-Directed Kinase (e.g. MAPK) phosphorylation site in higher eukaryotes.; PS00005:Protein kinase C phosphorylation site)	Predicted conservation scores
Danio_rerio_bnc2	P995T	# Altered Effect (Pr = 0.27)
Danio_rerio_bnc2	P995T	# |---->Altered Motifs (ELME000136|ELME000153|ELME000155|ELME000159|PS00005)
Danio_rerio_bnc2	P995T	# |---->Altered Structure_and_dynamics (Pr = 0.27)-------------------------------------------------------|
Danio_rerio_bnc2	P995T	# | |---->Altered Secondary_structure (Pr = 0.26) |
Danio_rerio_bnc2	P995T	# | | |---->Gain of Loop (Pr = 0.26 | P = 0.05) |
Danio_rerio_bnc2	P995T	# | | |
Danio_rerio_bnc2	P995T	# | |---->Altered Stability_and_conformational_flexibility (Pr = 0.27) |
Danio_rerio_bnc2	P995T	# | | |---->Altered Conformational_flexibility (Pr = 0.27) |
Danio_rerio_bnc2	P995T	# | | |---->Loss of B-factor (Pr = 0.27 | P = 0.03) |
Danio_rerio_bnc2	P995T	# | | |
Danio_rerio_bnc2	P995T	# | |---->Altered Special_structural_signatures (Pr = 0.02) |
Danio_rerio_bnc2	P995T	# | |---->Altered Signal_peptide (Pr = 0.00) |
Danio_rerio_bnc2	P995T	# | | |
Danio_rerio_bnc2	P995T	# | |---->Altered Transmembrane_protein (Pr = 0.02) |
Danio_rerio_bnc2	P995T	# | |
Danio_rerio_bnc2	P995T	# |---->Altered Functional_residue (Pr = 0.17) |
Danio_rerio_bnc2	P995T	# |---->Altered Macromolecular_binding (Pr = 0.12) |
Danio_rerio_bnc2	P995T	# | |---->Altered Protein_binding (Pr = 0.12) |
Danio_rerio_bnc2	P995T	# | |---->Altered Disordered_interface (Pr = 0.12) |
Danio_rerio_bnc2	P995T	# | | |
Danio_rerio_bnc2	P995T	# | |---->Altered Ordered_interface (Pr = 0.10) |
Danio_rerio_bnc2	P995T	# | |
Danio_rerio_bnc2	P995T	# |---->Altered Metal_binding (Pr = 0.01)<---------------------------------------------------------|
Danio_rerio_bnc2	P995T	# |
Danio_rerio_bnc2	P995T	# |---->Altered PTM_site (Pr = 0.17)
Danio_rerio_bnc2	P995T	# |---->Gain of Ubiquitylation at K997 (Pr = 0.16 | P = 0.04)
Danio_rerio_bnc2	A1048S	0.164	Loss of Helix (Pr = 0.28 | P = 0.02); Gain of Zinc_binding at H1043 (Pr = 0.28 | P = 0.02); Gain of Nickel_binding at H1043 (Pr = 0.21 | P = 0.03); Gain of Disulfide_linkage at C1045 (Pr = 0.16 | P = 0.03); Altered Cytoplasmic_loop (Pr = 0.14 | P = 0.02); Gain of Copper_binding at H1043 (Pr = 0.08 | P = 0.02); Gain of GPI-anchor_amidation at N1051 (Pr = 0.01 | P = 0.03)	Altered Motifs (ELME000085:Glycosaminoglycan attachment site; ELME000173:Consensus derived from reported natural interactors which do not match the Mode 1 and Mode 2 ligands.)	Predicted conservation scores
Danio_rerio_bnc2	A1048S	# Altered Effect (Pr = 0.28)
Danio_rerio_bnc2	A1048S	# |---->Altered Motifs (ELME000085|ELME000173)
Danio_rerio_bnc2	A1048S	# |---->Altered Structure_and_dynamics (Pr = 0.28)-------------------------------------------------------|
Danio_rerio_bnc2	A1048S	# | |---->Altered Secondary_structure (Pr = 0.28) |
Danio_rerio_bnc2	A1048S	# | | |---->Loss of Helix (Pr = 0.28 | P = 0.02) |
Danio_rerio_bnc2	A1048S	# | | |
Danio_rerio_bnc2	A1048S	# | |---->Altered Stability_and_conformational_flexibility (Pr = 0.19) |
Danio_rerio_bnc2	A1048S	# | | |---->Gain of Disulfide_linkage at C1045 (Pr = 0.16 | P = 0.03) |
Danio_rerio_bnc2	A1048S	# | | |---->Altered Conformational_flexibility (Pr = 0.19) |
Danio_rerio_bnc2	A1048S	# | | |
Danio_rerio_bnc2	A1048S	# | |---->Altered Special_structural_signatures (Pr = 0.14) |
Danio_rerio_bnc2	A1048S	# | |---->Altered Signal_peptide (Pr = 0.00) |
Danio_rerio_bnc2	A1048S	# | | |
Danio_rerio_bnc2	A1048S	# | |---->Altered Transmembrane_protein (Pr = 0.14) |
Danio_rerio_bnc2	A1048S	# | |---->Altered Non-cytoplasmic_loop (Pr = 0.14 | P = 0.02) |
Danio_rerio_bnc2	A1048S	# | |
Danio_rerio_bnc2	A1048S	# |---->Altered Functional_residue (Pr = 0.28) |
Danio_rerio_bnc2	A1048S	# |---->Altered Macromolecular_binding (Pr = 0.17) |
Danio_rerio_bnc2	A1048S	# | |---->Altered Protein_binding (Pr = 0.17) |
Danio_rerio_bnc2	A1048S	# | |---->Altered Disordered_interface (Pr = 0.15) |
Danio_rerio_bnc2	A1048S	# | | |
Danio_rerio_bnc2	A1048S	# | |---->Altered Ordered_interface (Pr = 0.17) |
Danio_rerio_bnc2	A1048S	# | |
Danio_rerio_bnc2	A1048S	# |---->Altered Metal_binding (Pr = 0.28)<---------------------------------------------------------|
Danio_rerio_bnc2	A1048S	# | |---->Gain of Copper_binding at H1043 (Pr = 0.08 | P = 0.02)
Danio_rerio_bnc2	A1048S	# | |---->Gain of Nickel_binding at H1043 (Pr = 0.21 | P = 0.03)
Danio_rerio_bnc2	A1048S	# | |---->Gain of Zinc_binding at H1043 (Pr = 0.28 | P = 0.02)
Danio_rerio_bnc2	A1048S	# |
Danio_rerio_bnc2	A1048S	# |---->Altered PTM_site (Pr = 0.05)
Danio_rerio_bnc2	A1048S	# |---->Gain of GPI-anchor_amidation at N1051 (Pr = 0.01 | P = 0.03)
Danio_rerio_bnc2	E1093Q	0.120	Loss of SUMOylation at K1092 (Pr = 0.19 | P = 0.04); Gain of O-linked_glycosylation at T1088 (Pr = 0.13 | P = 0.04)	Altered Motifs (None)	Predicted conservation scores
Danio_rerio_bnc2	E1093Q	# Altered Effect (Pr = 0.26)
Danio_rerio_bnc2	E1093Q	# |---->Altered Motifs (None)
Danio_rerio_bnc2	E1093Q	# |---->Altered Structure_and_dynamics (Pr = 0.26)-------------------------------------------------------|
Danio_rerio_bnc2	E1093Q	# | |---->Altered Secondary_structure (Pr = 0.26) |
Danio_rerio_bnc2	E1093Q	# | | |
Danio_rerio_bnc2	E1093Q	# | |---->Altered Stability_and_conformational_flexibility (Pr = 0.18) |
Danio_rerio_bnc2	E1093Q	# | | |---->Altered Conformational_flexibility (Pr = 0.18) |
Danio_rerio_bnc2	E1093Q	# | | |
Danio_rerio_bnc2	E1093Q	# | |---->Altered Special_structural_signatures (Pr = 0.02) |
Danio_rerio_bnc2	E1093Q	# | |---->Altered Signal_peptide (Pr = 0.00) |
Danio_rerio_bnc2	E1093Q	# | | |
Danio_rerio_bnc2	E1093Q	# | |---->Altered Transmembrane_protein (Pr = 0.02) |
Danio_rerio_bnc2	E1093Q	# | |
Danio_rerio_bnc2	E1093Q	# |---->Altered Functional_residue (Pr = 0.19) |
Danio_rerio_bnc2	E1093Q	# |---->Altered Macromolecular_binding (Pr = 0.11) |
Danio_rerio_bnc2	E1093Q	# | |---->Altered Protein_binding (Pr = 0.11) |
Danio_rerio_bnc2	E1093Q	# | |---->Altered Disordered_interface (Pr = 0.11) |
Danio_rerio_bnc2	E1093Q	# | | |
Danio_rerio_bnc2	E1093Q	# | |---->Altered Ordered_interface (Pr = 0.10) |
Danio_rerio_bnc2	E1093Q	# | |
Danio_rerio_bnc2	E1093Q	# |---->Altered Metal_binding (Pr = 0.01)<---------------------------------------------------------|
Danio_rerio_bnc2	E1093Q	# |
Danio_rerio_bnc2	E1093Q	# |---->Altered PTM_site (Pr = 0.19)
Danio_rerio_bnc2	E1093Q	# |---->Gain of O-linked_glycosylation at T1088 (Pr = 0.13 | P = 0.04)
Danio_rerio_bnc2	E1093Q	# |---->Loss of SUMOylation at K1092 (Pr = 0.19 | P = 0.04)
Danio_rerio_bnc2	L1119T	0.261	Loss of Zinc_binding at H1114 (Pr = 0.28 | P = 0.02); Gain of Nickel_binding at H1117 (Pr = 0.24 | P = 0.02); Gain of Copper_binding at H1114 (Pr = 0.17 | P = 3.1e-03)	Altered Motifs (ELME000064:CK2 phosphorylation site; ELME000220:Phosphothreonine motif binding a subset of FHA domains that have a preference for an acidic amino acid at the pT+3 position.; PS00006:Casein kinase II phosphorylation site)	Predicted conservation scores
Danio_rerio_bnc2	L1119T	# Altered Effect (Pr = 0.28)
Danio_rerio_bnc2	L1119T	# |---->Altered Motifs (ELME000064|ELME000220|PS00006)
Danio_rerio_bnc2	L1119T	# |---->Altered Structure_and_dynamics (Pr = 0.28)-------------------------------------------------------|
Danio_rerio_bnc2	L1119T	# | |---->Altered Secondary_structure (Pr = 0.26) |
Danio_rerio_bnc2	L1119T	# | | |
Danio_rerio_bnc2	L1119T	# | |---->Altered Stability_and_conformational_flexibility (Pr = 0.23) |
Danio_rerio_bnc2	L1119T	# | | |---->Altered Conformational_flexibility (Pr = 0.23) |
Danio_rerio_bnc2	L1119T	# | | |
Danio_rerio_bnc2	L1119T	# | |---->Altered Special_structural_signatures (Pr = 0.03) |
Danio_rerio_bnc2	L1119T	# | |---->Altered Signal_peptide (Pr = 0.00) |
Danio_rerio_bnc2	L1119T	# | | |
Danio_rerio_bnc2	L1119T	# | |---->Altered Transmembrane_protein (Pr = 0.03) |
Danio_rerio_bnc2	L1119T	# | |
Danio_rerio_bnc2	L1119T	# |---->Altered Functional_residue (Pr = 0.28) |
Danio_rerio_bnc2	L1119T	# |---->Altered Macromolecular_binding (Pr = 0.04) |
Danio_rerio_bnc2	L1119T	# | |---->Altered Protein_binding (Pr = 0.04) |
Danio_rerio_bnc2	L1119T	# | |---->Altered Disordered_interface (Pr = 0.03) |
Danio_rerio_bnc2	L1119T	# | | |
Danio_rerio_bnc2	L1119T	# | |---->Altered Ordered_interface (Pr = 0.04) |
Danio_rerio_bnc2	L1119T	# | |
Danio_rerio_bnc2	L1119T	# |---->Altered Metal_binding (Pr = 0.28)<---------------------------------------------------------|
Danio_rerio_bnc2	L1119T	# | |---->Gain of Copper_binding at H1114 (Pr = 0.17 | P = 3.1e-03)
Danio_rerio_bnc2	L1119T	# | |---->Gain of Nickel_binding at H1117 (Pr = 0.24 | P = 0.02)
Danio_rerio_bnc2	L1119T	# | |---->Loss of Zinc_binding at H1114 (Pr = 0.28 | P = 0.02)
Danio_rerio_bnc2	L1119T	# |
Danio_rerio_bnc2	L1119T	# |---->Altered PTM_site (Pr = 0.06)
Danio_rerio_bnc2	A1127F	0.272	Loss of Intrinsic_disorder (Pr = 0.36 | P = 0.04); Loss of B-factor (Pr = 0.26 | P = 0.04)	Altered Motifs (PS00008:N-myristoylation site)	Predicted conservation scores
Danio_rerio_bnc2	A1127F	# Altered Effect (Pr = 0.36)
Danio_rerio_bnc2	A1127F	# |---->Altered Motifs (PS00008)
Danio_rerio_bnc2	A1127F	# |---->Altered Structure_and_dynamics (Pr = 0.36)-------------------------------------------------------|
Danio_rerio_bnc2	A1127F	# | |---->Altered Secondary_structure (Pr = 0.26) |
Danio_rerio_bnc2	A1127F	# | | |
Danio_rerio_bnc2	A1127F	# | |---->Altered Stability_and_conformational_flexibility (Pr = 0.36) |
Danio_rerio_bnc2	A1127F	# | | |---->Altered Conformational_flexibility (Pr = 0.36) |
Danio_rerio_bnc2	A1127F	# | | |---->Loss of Intrinsic_disorder (Pr = 0.36 | P = 0.04) |
Danio_rerio_bnc2	A1127F	# | | |---->Loss of B-factor (Pr = 0.26 | P = 0.04) |
Danio_rerio_bnc2	A1127F	# | | |
Danio_rerio_bnc2	A1127F	# | |---->Altered Special_structural_signatures (Pr = 0.03) |
Danio_rerio_bnc2	A1127F	# | |---->Altered Signal_peptide (Pr = 0.00) |
Danio_rerio_bnc2	A1127F	# | | |
Danio_rerio_bnc2	A1127F	# | |---->Altered Transmembrane_protein (Pr = 0.03) |
Danio_rerio_bnc2	A1127F	# | |
Danio_rerio_bnc2	A1127F	# |---->Altered Functional_residue (Pr = 0.06) |
Danio_rerio_bnc2	A1127F	# |---->Altered Macromolecular_binding (Pr = 0.06) |
Danio_rerio_bnc2	A1127F	# | |---->Altered Protein_binding (Pr = 0.06) |
Danio_rerio_bnc2	A1127F	# | |---->Altered Disordered_interface (Pr = 0.06) |
Danio_rerio_bnc2	A1127F	# | | |
Danio_rerio_bnc2	A1127F	# | |---->Altered Ordered_interface (Pr = 0.04) |
Danio_rerio_bnc2	A1127F	# | |
Danio_rerio_bnc2	A1127F	# |---->Altered Metal_binding (Pr = 0.02)<---------------------------------------------------------|
Danio_rerio_bnc2	A1127F	# |
Danio_rerio_bnc2	A1127F	# |---->Altered PTM_site (Pr = 0.05)
Danio_rerio_bnc2	R1149Q	0.120	Loss of Phosphorylation at S1145 (Pr = 0.26 | P = 0.03); Altered Cytoplasmic_loop (Pr = 0.14 | P = 0.02)	Altered Motifs (ELME000063:CK1 phosphorylation site; ELME000202:(ST)Q motif which is phosphorylated by PIKK family members.)	Predicted conservation scores
Danio_rerio_bnc2	R1149Q	# Altered Effect (Pr = 0.26)
Danio_rerio_bnc2	R1149Q	# |---->Altered Motifs (ELME000063|ELME000202)
Danio_rerio_bnc2	R1149Q	# |---->Altered Structure_and_dynamics (Pr = 0.26)-------------------------------------------------------|
Danio_rerio_bnc2	R1149Q	# | |---->Altered Secondary_structure (Pr = 0.26) |
Danio_rerio_bnc2	R1149Q	# | | |
Danio_rerio_bnc2	R1149Q	# | |---->Altered Stability_and_conformational_flexibility (Pr = 0.21) |
Danio_rerio_bnc2	R1149Q	# | | |---->Altered Conformational_flexibility (Pr = 0.21) |
Danio_rerio_bnc2	R1149Q	# | | |
Danio_rerio_bnc2	R1149Q	# | |---->Altered Special_structural_signatures (Pr = 0.14) |
Danio_rerio_bnc2	R1149Q	# | |---->Altered Signal_peptide (Pr = 0.00) |
Danio_rerio_bnc2	R1149Q	# | | |
Danio_rerio_bnc2	R1149Q	# | |---->Altered Transmembrane_protein (Pr = 0.14) |
Danio_rerio_bnc2	R1149Q	# | |---->Altered Non-cytoplasmic_loop (Pr = 0.14 | P = 0.02) |
Danio_rerio_bnc2	R1149Q	# | |
Danio_rerio_bnc2	R1149Q	# |---->Altered Functional_residue (Pr = 0.26) |
Danio_rerio_bnc2	R1149Q	# |---->Altered Macromolecular_binding (Pr = 0.16) |
Danio_rerio_bnc2	R1149Q	# | |---->Altered Protein_binding (Pr = 0.16) |
Danio_rerio_bnc2	R1149Q	# | |---->Altered Disordered_interface (Pr = 0.16) |
Danio_rerio_bnc2	R1149Q	# | | |
Danio_rerio_bnc2	R1149Q	# | |---->Altered Ordered_interface (Pr = 0.03) |
Danio_rerio_bnc2	R1149Q	# | |
Danio_rerio_bnc2	R1149Q	# |---->Altered Metal_binding (Pr = 0.02)<---------------------------------------------------------|
Danio_rerio_bnc2	R1149Q	# |
Danio_rerio_bnc2	R1149Q	# |---->Altered PTM_site (Pr = 0.26)
Danio_rerio_bnc2	R1149Q	# |---->Loss of Phosphorylation at S1145 (Pr = 0.26 | P = 0.03)
Danio_rerio_bnc2	D1150S	0.203	Loss of Phosphorylation at S1145 (Pr = 0.29 | P = 0.02); Altered Cytoplasmic_loop (Pr = 0.10 | P = 0.04)	Altered Motifs (ELME000063:CK1 phosphorylation site; ELME000239:The USP7 NTD domain binding motif variant based on the MDM2 and P53 interactions.)	Predicted conservation scores
Danio_rerio_bnc2	D1150S	# Altered Effect (Pr = 0.29)
Danio_rerio_bnc2	D1150S	# |---->Altered Motifs (ELME000063|ELME000239)
Danio_rerio_bnc2	D1150S	# |---->Altered Structure_and_dynamics (Pr = 0.25)-------------------------------------------------------|
Danio_rerio_bnc2	D1150S	# | |---->Altered Secondary_structure (Pr = 0.25) |
Danio_rerio_bnc2	D1150S	# | | |
Danio_rerio_bnc2	D1150S	# | |---->Altered Stability_and_conformational_flexibility (Pr = 0.21) |
Danio_rerio_bnc2	D1150S	# | | |---->Altered Conformational_flexibility (Pr = 0.21) |
Danio_rerio_bnc2	D1150S	# | | |
Danio_rerio_bnc2	D1150S	# | |---->Altered Special_structural_signatures (Pr = 0.10) |
Danio_rerio_bnc2	D1150S	# | |---->Altered Signal_peptide (Pr = 0.00) |
Danio_rerio_bnc2	D1150S	# | | |
Danio_rerio_bnc2	D1150S	# | |---->Altered Transmembrane_protein (Pr = 0.10) |
Danio_rerio_bnc2	D1150S	# | |---->Altered Non-cytoplasmic_loop (Pr = 0.10 | P = 0.04) |
Danio_rerio_bnc2	D1150S	# | |
Danio_rerio_bnc2	D1150S	# |---->Altered Functional_residue (Pr = 0.29) |
Danio_rerio_bnc2	D1150S	# |---->Altered Macromolecular_binding (Pr = 0.15) |
Danio_rerio_bnc2	D1150S	# | |---->Altered Protein_binding (Pr = 0.15) |
Danio_rerio_bnc2	D1150S	# | |---->Altered Disordered_interface (Pr = 0.15) |
Danio_rerio_bnc2	D1150S	# | | |
Danio_rerio_bnc2	D1150S	# | |---->Altered Ordered_interface (Pr = 0.03) |
Danio_rerio_bnc2	D1150S	# | |
Danio_rerio_bnc2	D1150S	# |---->Altered Metal_binding (Pr = 0.02)<---------------------------------------------------------|
Danio_rerio_bnc2	D1150S	# |
Danio_rerio_bnc2	D1150S	# |---->Altered PTM_site (Pr = 0.29)
Danio_rerio_bnc2	D1150S	# |---->Loss of Phosphorylation at S1145 (Pr = 0.29 | P = 0.02)
Danio_rerio_bnc2	P1161Q	0.158	Loss of Phosphorylation at S1160 (Pr = 0.65 | P = 1.7e-03)	Altered Motifs (ELME000136:The Class IV WW domain interaction motif is recognised primarily by the Pin1 phosphorylation-dependent prolyl isomerase.; ELME000159:Proline-Directed Kinase (e.g. MAPK) phosphorylation site in higher eukaryotes.; ELME000202:(ST)Q motif which is phosphorylated by PIKK family members.)	Predicted conservation scores
Danio_rerio_bnc2	P1161Q	# Altered Effect (Pr = 0.65)
Danio_rerio_bnc2	P1161Q	# |---->Altered Motifs (ELME000136|ELME000159|ELME000202)
Danio_rerio_bnc2	P1161Q	# |---->Altered Structure_and_dynamics (Pr = 0.20)-------------------------------------------------------|
Danio_rerio_bnc2	P1161Q	# | |---->Altered Secondary_structure (Pr = 0.20) |
Danio_rerio_bnc2	P1161Q	# | | |
Danio_rerio_bnc2	P1161Q	# | |---->Altered Stability_and_conformational_flexibility (Pr = 0.19) |
Danio_rerio_bnc2	P1161Q	# | | |---->Altered Conformational_flexibility (Pr = 0.19) |
Danio_rerio_bnc2	P1161Q	# | | |
Danio_rerio_bnc2	P1161Q	# | |---->Altered Special_structural_signatures (Pr = 0.03) |
Danio_rerio_bnc2	P1161Q	# | |---->Altered Signal_peptide (Pr = 0.00) |
Danio_rerio_bnc2	P1161Q	# | | |
Danio_rerio_bnc2	P1161Q	# | |---->Altered Transmembrane_protein (Pr = 0.03) |
Danio_rerio_bnc2	P1161Q	# | |
Danio_rerio_bnc2	P1161Q	# |---->Altered Functional_residue (Pr = 0.65) |
Danio_rerio_bnc2	P1161Q	# |---->Altered Macromolecular_binding (Pr = 0.08) |
Danio_rerio_bnc2	P1161Q	# | |---->Altered Protein_binding (Pr = 0.08) |
Danio_rerio_bnc2	P1161Q	# | |---->Altered Disordered_interface (Pr = 0.08) |
Danio_rerio_bnc2	P1161Q	# | | |
Danio_rerio_bnc2	P1161Q	# | |---->Altered Ordered_interface (Pr = 0.05) |
Danio_rerio_bnc2	P1161Q	# | |
Danio_rerio_bnc2	P1161Q	# |---->Altered Metal_binding (Pr = 0.00)<---------------------------------------------------------|
Danio_rerio_bnc2	P1161Q	# |
Danio_rerio_bnc2	P1161Q	# |---->Altered PTM_site (Pr = 0.65)
Danio_rerio_bnc2	P1161Q	# |---->Loss of Phosphorylation at S1160 (Pr = 0.65 | P = 1.7e-03)
Danio_rerio_bnc2	S1177N	0.080	Loss of Proteolytic_cleavage at D1179 (Pr = 0.19 | P = 3.7e-03); Loss of Sulfation at Y1180 (Pr = 0.13 | P = 1.8e-03)	Altered Motifs (ELME000157:PXXDY motif recognized by some SH3 domains)	Predicted conservation scores
Danio_rerio_bnc2	S1177N	# Altered Effect (Pr = 0.26)
Danio_rerio_bnc2	S1177N	# |---->Altered Motifs (ELME000157)
Danio_rerio_bnc2	S1177N	# |---->Altered Structure_and_dynamics (Pr = 0.25)-------------------------------------------------------|
Danio_rerio_bnc2	S1177N	# | |---->Altered Secondary_structure (Pr = 0.25) |
Danio_rerio_bnc2	S1177N	# | | |
Danio_rerio_bnc2	S1177N	# | |---->Altered Stability_and_conformational_flexibility (Pr = 0.21) |
Danio_rerio_bnc2	S1177N	# | | |---->Altered Conformational_flexibility (Pr = 0.21) |
Danio_rerio_bnc2	S1177N	# | | |
Danio_rerio_bnc2	S1177N	# | |---->Altered Special_structural_signatures (Pr = 0.02) |
Danio_rerio_bnc2	S1177N	# | |---->Altered Signal_peptide (Pr = 0.00) |
Danio_rerio_bnc2	S1177N	# | | |
Danio_rerio_bnc2	S1177N	# | |---->Altered Transmembrane_protein (Pr = 0.02) |
Danio_rerio_bnc2	S1177N	# | |
Danio_rerio_bnc2	S1177N	# |---->Altered Functional_residue (Pr = 0.26) |
Danio_rerio_bnc2	S1177N	# |---->Altered Macromolecular_binding (Pr = 0.26) |
Danio_rerio_bnc2	S1177N	# | |---->Altered Protein_binding (Pr = 0.26) |
Danio_rerio_bnc2	S1177N	# | |---->Altered Disordered_interface (Pr = 0.26) |
Danio_rerio_bnc2	S1177N	# | | |
Danio_rerio_bnc2	S1177N	# | |---->Altered Ordered_interface (Pr = 0.11) |
Danio_rerio_bnc2	S1177N	# | |
Danio_rerio_bnc2	S1177N	# |---->Altered Metal_binding (Pr = 0.03)<---------------------------------------------------------|
Danio_rerio_bnc2	S1177N	# |
Danio_rerio_bnc2	S1177N	# |---->Altered PTM_site (Pr = 0.21)
Danio_rerio_bnc2	S1177N	# |---->Loss of Proteolytic_cleavage at D1179 (Pr = 0.19 | P = 3.7e-03)
Danio_rerio_bnc2	S1177N	# |---->Loss of Sulfation at Y1180 (Pr = 0.13 | P = 1.8e-03)
Danio_rerio_bnc2	M1181V	0.089	Altered MoRF (Pr = 0.30 | P = 0.02); Gain of Proteolytic_cleavage at D1179 (Pr = 0.20 | P = 2.3e-03); Loss of Sulfation at Y1180 (Pr = 0.13 | P = 1.8e-03)	Altered Motifs (ELME000083:SH-PTP2 and phospholipase C-gamma Src Homology 2 (SH2) domains binding motif.; ELME000120:Tyrosine-based sorting signal responsible for the interaction with mu subunit of AP (Adaptor Protein) complex; ELME000182:STAT5 Src Homology 2 (SH2) domain binding motif.; ELME000333:Motif that mediates binding to SUMO proteins non-covalently.)	Predicted conservation scores
Danio_rerio_bnc2	M1181V	# Altered Effect (Pr = 0.30)
Danio_rerio_bnc2	M1181V	# |---->Altered Motifs (ELME000083|ELME000120|ELME000182|ELME000333)
Danio_rerio_bnc2	M1181V	# |---->Altered Structure_and_dynamics (Pr = 0.25)-------------------------------------------------------|
Danio_rerio_bnc2	M1181V	# | |---->Altered Secondary_structure (Pr = 0.25) |
Danio_rerio_bnc2	M1181V	# | | |
Danio_rerio_bnc2	M1181V	# | |---->Altered Stability_and_conformational_flexibility (Pr = 0.21) |
Danio_rerio_bnc2	M1181V	# | | |---->Altered Conformational_flexibility (Pr = 0.21) |
Danio_rerio_bnc2	M1181V	# | | |
Danio_rerio_bnc2	M1181V	# | |---->Altered Special_structural_signatures (Pr = 0.02) |
Danio_rerio_bnc2	M1181V	# | |---->Altered Signal_peptide (Pr = 0.00) |
Danio_rerio_bnc2	M1181V	# | | |
Danio_rerio_bnc2	M1181V	# | |---->Altered Transmembrane_protein (Pr = 0.02) |
Danio_rerio_bnc2	M1181V	# | |
Danio_rerio_bnc2	M1181V	# |---->Altered Functional_residue (Pr = 0.30) |
Danio_rerio_bnc2	M1181V	# |---->Altered Macromolecular_binding (Pr = 0.30) |
Danio_rerio_bnc2	M1181V	# | |---->Altered Protein_binding (Pr = 0.30) |
Danio_rerio_bnc2	M1181V	# | |---->Altered Disordered_interface (Pr = 0.30) |
Danio_rerio_bnc2	M1181V	# | | |---->Altered MoRF (Pr = 0.30 | P = 0.02) |
Danio_rerio_bnc2	M1181V	# | | |
Danio_rerio_bnc2	M1181V	# | |---->Altered Ordered_interface (Pr = 0.07) |
Danio_rerio_bnc2	M1181V	# | |
Danio_rerio_bnc2	M1181V	# |---->Altered Metal_binding (Pr = 0.03)<---------------------------------------------------------|
Danio_rerio_bnc2	M1181V	# |
Danio_rerio_bnc2	M1181V	# |---->Altered PTM_site (Pr = 0.21)
Danio_rerio_bnc2	M1181V	# |---->Gain of Proteolytic_cleavage at D1179 (Pr = 0.20 | P = 2.3e-03)
Danio_rerio_bnc2	M1181V	# |---->Loss of Sulfation at Y1180 (Pr = 0.13 | P = 1.8e-03)
Danio_rerio_bnc2	T1188A	0.050	Loss of O-linked_glycosylation at T1188 (Pr = 0.16 | P = 0.03); Gain of Proteolytic_cleavage at D1184 (Pr = 0.15 | P = 0.01)	Altered Motifs (ELME000052:Phosphothreonine motif binding a subset of FHA domains that show a preference for a large aliphatic amino acid at the pT+3 position.; ELME000053:GSK3 phosphorylation recognition site; ELME000063:CK1 phosphorylation site; ELME000333:Motif that mediates binding to SUMO proteins non-covalently.; ELME000336:NEK2 phosphorylation motif with preferred Phe - Leu or Met in the -3 position to compensate for less favorable residues in the +1 and +2 position.)	Predicted conservation scores
Danio_rerio_bnc2	T1188A	# Altered Effect (Pr = 0.25)
Danio_rerio_bnc2	T1188A	# |---->Altered Motifs (ELME000052|ELME000053|ELME000063|ELME000333|ELME000336)
Danio_rerio_bnc2	T1188A	# |---->Altered Structure_and_dynamics (Pr = 0.25)-------------------------------------------------------|
Danio_rerio_bnc2	T1188A	# | |---->Altered Secondary_structure (Pr = 0.25) |
Danio_rerio_bnc2	T1188A	# | | |
Danio_rerio_bnc2	T1188A	# | |---->Altered Stability_and_conformational_flexibility (Pr = 0.20) |
Danio_rerio_bnc2	T1188A	# | | |---->Altered Conformational_flexibility (Pr = 0.20) |
Danio_rerio_bnc2	T1188A	# | | |
Danio_rerio_bnc2	T1188A	# | |---->Altered Special_structural_signatures (Pr = 0.02) |
Danio_rerio_bnc2	T1188A	# | |---->Altered Signal_peptide (Pr = 0.00) |
Danio_rerio_bnc2	T1188A	# | | |
Danio_rerio_bnc2	T1188A	# | |---->Altered Transmembrane_protein (Pr = 0.02) |
Danio_rerio_bnc2	T1188A	# | |
Danio_rerio_bnc2	T1188A	# |---->Altered Functional_residue (Pr = 0.25) |
Danio_rerio_bnc2	T1188A	# |---->Altered Macromolecular_binding (Pr = 0.25) |
Danio_rerio_bnc2	T1188A	# | |---->Altered Protein_binding (Pr = 0.25) |
Danio_rerio_bnc2	T1188A	# | |---->Altered Disordered_interface (Pr = 0.25) |
Danio_rerio_bnc2	T1188A	# | | |
Danio_rerio_bnc2	T1188A	# | |---->Altered Ordered_interface (Pr = 0.04) |
Danio_rerio_bnc2	T1188A	# | |
Danio_rerio_bnc2	T1188A	# |---->Altered Metal_binding (Pr = 0.02)<---------------------------------------------------------|
Danio_rerio_bnc2	T1188A	# |
Danio_rerio_bnc2	T1188A	# |---->Altered PTM_site (Pr = 0.20)
Danio_rerio_bnc2	T1188A	# |---->Loss of O-linked_glycosylation at T1188 (Pr = 0.16 | P = 0.03)
Danio_rerio_bnc2	T1188A	# |---->Gain of Proteolytic_cleavage at D1184 (Pr = 0.15 | P = 0.01)
Danio_rerio_bnc2	G1232D	0.262	Gain of B-factor (Pr = 0.25 | P = 0.03); Gain of Proteolytic_cleavage at E1231 (Pr = 0.11 | P = 0.04)	Altered Motifs (ELME000064:CK2 phosphorylation site; ELME000321:Caspase3 and Caspase7 cleavage site; PS00008:N-myristoylation site)	Predicted conservation scores
Danio_rerio_bnc2	G1232D	# Altered Effect (Pr = 0.25)
Danio_rerio_bnc2	G1232D	# |---->Altered Motifs (ELME000064|ELME000321|PS00008)
Danio_rerio_bnc2	G1232D	# |---->Altered Structure_and_dynamics (Pr = 0.25)-------------------------------------------------------|
Danio_rerio_bnc2	G1232D	# | |---->Altered Secondary_structure (Pr = 0.25) |
Danio_rerio_bnc2	G1232D	# | | |
Danio_rerio_bnc2	G1232D	# | |---->Altered Stability_and_conformational_flexibility (Pr = 0.25) |
Danio_rerio_bnc2	G1232D	# | | |---->Altered Conformational_flexibility (Pr = 0.25) |
Danio_rerio_bnc2	G1232D	# | | |---->Gain of B-factor (Pr = 0.25 | P = 0.03) |
Danio_rerio_bnc2	G1232D	# | | |
Danio_rerio_bnc2	G1232D	# | |---->Altered Special_structural_signatures (Pr = 0.03) |
Danio_rerio_bnc2	G1232D	# | |---->Altered Signal_peptide (Pr = 0.00) |
Danio_rerio_bnc2	G1232D	# | | |
Danio_rerio_bnc2	G1232D	# | |---->Altered Transmembrane_protein (Pr = 0.03) |
Danio_rerio_bnc2	G1232D	# | |
Danio_rerio_bnc2	G1232D	# |---->Altered Functional_residue (Pr = 0.21) |
Danio_rerio_bnc2	G1232D	# |---->Altered Macromolecular_binding (Pr = 0.07) |
Danio_rerio_bnc2	G1232D	# | |---->Altered Protein_binding (Pr = 0.07) |
Danio_rerio_bnc2	G1232D	# | |---->Altered Disordered_interface (Pr = 0.07) |
Danio_rerio_bnc2	G1232D	# | | |
Danio_rerio_bnc2	G1232D	# | |---->Altered Ordered_interface (Pr = 0.01) |
Danio_rerio_bnc2	G1232D	# | |
Danio_rerio_bnc2	G1232D	# |---->Altered Metal_binding (Pr = 0.02)<---------------------------------------------------------|
Danio_rerio_bnc2	G1232D	# |
Danio_rerio_bnc2	G1232D	# |---->Altered PTM_site (Pr = 0.21)
Danio_rerio_bnc2	G1232D	# |---->Gain of Proteolytic_cleavage at E1231 (Pr = 0.11 | P = 0.04)
Danio_rerio_bnc2	N1236T	0.129	Gain of Phosphorylation at N1236 (Pr = 0.38 | P = 7.2e-03)	Altered Motifs (ELME000053:GSK3 phosphorylation recognition site; ELME000064:CK2 phosphorylation site; PS00006:Casein kinase II phosphorylation site; PS00008:N-myristoylation site)	Predicted conservation scores
Danio_rerio_bnc2	N1236T	# Altered Effect (Pr = 0.38)
Danio_rerio_bnc2	N1236T	# |---->Altered Motifs (ELME000053|ELME000064|PS00006|PS00008)
Danio_rerio_bnc2	N1236T	# |---->Altered Structure_and_dynamics (Pr = 0.25)-------------------------------------------------------|
Danio_rerio_bnc2	N1236T	# | |---->Altered Secondary_structure (Pr = 0.25) |
Danio_rerio_bnc2	N1236T	# | | |
Danio_rerio_bnc2	N1236T	# | |---->Altered Stability_and_conformational_flexibility (Pr = 0.23) |
Danio_rerio_bnc2	N1236T	# | | |---->Altered Conformational_flexibility (Pr = 0.23) |
Danio_rerio_bnc2	N1236T	# | | |
Danio_rerio_bnc2	N1236T	# | |---->Altered Special_structural_signatures (Pr = 0.02) |
Danio_rerio_bnc2	N1236T	# | |---->Altered Signal_peptide (Pr = 0.00) |
Danio_rerio_bnc2	N1236T	# | | |
Danio_rerio_bnc2	N1236T	# | |---->Altered Transmembrane_protein (Pr = 0.02) |
Danio_rerio_bnc2	N1236T	# | |
Danio_rerio_bnc2	N1236T	# |---->Altered Functional_residue (Pr = 0.38) |
Danio_rerio_bnc2	N1236T	# |---->Altered Macromolecular_binding (Pr = 0.16) |
Danio_rerio_bnc2	N1236T	# | |---->Altered Protein_binding (Pr = 0.16) |
Danio_rerio_bnc2	N1236T	# | |---->Altered Disordered_interface (Pr = 0.16) |
Danio_rerio_bnc2	N1236T	# | | |
Danio_rerio_bnc2	N1236T	# | |---->Altered Ordered_interface (Pr = 0.01) |
Danio_rerio_bnc2	N1236T	# | |
Danio_rerio_bnc2	N1236T	# |---->Altered Metal_binding (Pr = 0.01)<---------------------------------------------------------|
Danio_rerio_bnc2	N1236T	# |
Danio_rerio_bnc2	N1236T	# |---->Altered PTM_site (Pr = 0.38)
Danio_rerio_bnc2	N1236T	# |---->Gain of Phosphorylation at N1236 (Pr = 0.38 | P = 7.2e-03)
Danio_rerio_bnc2	V1244G	0.125	Gain of Phosphorylation at T1240 (Pr = 0.25 | P = 0.03); Loss of Proteolytic_cleavage at Q1246 (Pr = 0.11 | P = 0.04)	Altered Motifs (None)	Predicted conservation scores
Danio_rerio_bnc2	V1244G	# Altered Effect (Pr = 0.26)
Danio_rerio_bnc2	V1244G	# |---->Altered Motifs (None)
Danio_rerio_bnc2	V1244G	# |---->Altered Structure_and_dynamics (Pr = 0.26)-------------------------------------------------------|
Danio_rerio_bnc2	V1244G	# | |---->Altered Secondary_structure (Pr = 0.26) |
Danio_rerio_bnc2	V1244G	# | | |
Danio_rerio_bnc2	V1244G	# | |---->Altered Stability_and_conformational_flexibility (Pr = 0.19) |
Danio_rerio_bnc2	V1244G	# | | |---->Altered Conformational_flexibility (Pr = 0.19) |
Danio_rerio_bnc2	V1244G	# | | |
Danio_rerio_bnc2	V1244G	# | |---->Altered Special_structural_signatures (Pr = 0.02) |
Danio_rerio_bnc2	V1244G	# | |---->Altered Signal_peptide (Pr = 0.00) |
Danio_rerio_bnc2	V1244G	# | | |
Danio_rerio_bnc2	V1244G	# | |---->Altered Transmembrane_protein (Pr = 0.02) |
Danio_rerio_bnc2	V1244G	# | |
Danio_rerio_bnc2	V1244G	# |---->Altered Functional_residue (Pr = 0.25) |
Danio_rerio_bnc2	V1244G	# |---->Altered Macromolecular_binding (Pr = 0.17) |
Danio_rerio_bnc2	V1244G	# | |---->Altered Protein_binding (Pr = 0.17) |
Danio_rerio_bnc2	V1244G	# | |---->Altered Disordered_interface (Pr = 0.17) |
Danio_rerio_bnc2	V1244G	# | | |
Danio_rerio_bnc2	V1244G	# | |---->Altered Ordered_interface (Pr = 0.02) |
Danio_rerio_bnc2	V1244G	# | |
Danio_rerio_bnc2	V1244G	# |---->Altered Metal_binding (Pr = 0.00)<---------------------------------------------------------|
Danio_rerio_bnc2	V1244G	# |
Danio_rerio_bnc2	V1244G	# |---->Altered PTM_site (Pr = 0.25)
Danio_rerio_bnc2	V1244G	# |---->Gain of Phosphorylation at T1240 (Pr = 0.25 | P = 0.03)
Danio_rerio_bnc2	V1244G	# |---->Loss of Proteolytic_cleavage at Q1246 (Pr = 0.11 | P = 0.04)
Danio_rerio_bnc2	A1249S	0.055	Gain of Phosphorylation at A1249 (Pr = 0.28 | P = 0.02); Loss of Helix (Pr = 0.27 | P = 0.04); Loss of Acetylation at K1253 (Pr = 0.20 | P = 0.04); Gain of SUMOylation at K1253 (Pr = 0.20 | P = 0.03); Loss of Ubiquitylation at K1253 (Pr = 0.16 | P = 0.03); Gain of Proteolytic_cleavage at Q1246 (Pr = 0.11 | P = 0.04)	Altered Motifs (ELME000062:Secondary preference for PKA-type AGC kinase phosphorylation.)	Predicted conservation scores
Danio_rerio_bnc2	A1249S	# Altered Effect (Pr = 0.28)
Danio_rerio_bnc2	A1249S	# |---->Altered Motifs (ELME000062)
Danio_rerio_bnc2	A1249S	# |---->Altered Structure_and_dynamics (Pr = 0.27)-------------------------------------------------------|
Danio_rerio_bnc2	A1249S	# | |---->Altered Secondary_structure (Pr = 0.27) |
Danio_rerio_bnc2	A1249S	# | | |---->Loss of Helix (Pr = 0.27 | P = 0.04) |
Danio_rerio_bnc2	A1249S	# | | |
Danio_rerio_bnc2	A1249S	# | |---->Altered Stability_and_conformational_flexibility (Pr = 0.22) |
Danio_rerio_bnc2	A1249S	# | | |---->Altered Conformational_flexibility (Pr = 0.22) |
Danio_rerio_bnc2	A1249S	# | | |
Danio_rerio_bnc2	A1249S	# | |---->Altered Special_structural_signatures (Pr = 0.02) |
Danio_rerio_bnc2	A1249S	# | |---->Altered Signal_peptide (Pr = 0.00) |
Danio_rerio_bnc2	A1249S	# | | |
Danio_rerio_bnc2	A1249S	# | |---->Altered Transmembrane_protein (Pr = 0.02) |
Danio_rerio_bnc2	A1249S	# | |
Danio_rerio_bnc2	A1249S	# |---->Altered Functional_residue (Pr = 0.28) |
Danio_rerio_bnc2	A1249S	# |---->Altered Macromolecular_binding (Pr = 0.15) |
Danio_rerio_bnc2	A1249S	# | |---->Altered Protein_binding (Pr = 0.15) |
Danio_rerio_bnc2	A1249S	# | |---->Altered Disordered_interface (Pr = 0.15) |
Danio_rerio_bnc2	A1249S	# | | |
Danio_rerio_bnc2	A1249S	# | |---->Altered Ordered_interface (Pr = 0.02) |
Danio_rerio_bnc2	A1249S	# | |
Danio_rerio_bnc2	A1249S	# |---->Altered Metal_binding (Pr = 0.00)<---------------------------------------------------------|
Danio_rerio_bnc2	A1249S	# |
Danio_rerio_bnc2	A1249S	# |---->Altered PTM_site (Pr = 0.28)
Danio_rerio_bnc2	A1249S	# |---->Loss of Acetylation at K1253 (Pr = 0.20 | P = 0.04)
Danio_rerio_bnc2	A1249S	# |---->Gain of Phosphorylation at A1249 (Pr = 0.28 | P = 0.02)
Danio_rerio_bnc2	A1249S	# |---->Gain of Proteolytic_cleavage at Q1246 (Pr = 0.11 | P = 0.04)
Danio_rerio_bnc2	A1249S	# |---->Gain of SUMOylation at K1253 (Pr = 0.20 | P = 0.03)
Danio_rerio_bnc2	A1249S	# |---->Loss of Ubiquitylation at K1253 (Pr = 0.16 | P = 0.03)
Danio_rerio_bnc2	S1254N	0.081	Gain of Acetylation at K1253 (Pr = 0.24 | P = 0.02); Loss of SUMOylation at K1253 (Pr = 0.20 | P = 0.04); Loss of Ubiquitylation at K1253 (Pr = 0.16 | P = 0.04)	Altered Motifs (ELME000064:CK2 phosphorylation site; ELME000117:Major TRAF2-binding consensus motif. Members of the tumor necrosis factor receptor (TNFR) superfamily initiate intracellular signaling by recruiting the C-domain of the TNFR-associated factors (TRAFs) through their cytoplasmic tails.; PS00006:Casein kinase II phosphorylation site)	Predicted conservation scores
Danio_rerio_bnc2	S1254N	# Altered Effect (Pr = 0.26)
Danio_rerio_bnc2	S1254N	# |---->Altered Motifs (ELME000064|ELME000117|PS00006)
Danio_rerio_bnc2	S1254N	# |---->Altered Structure_and_dynamics (Pr = 0.26)-------------------------------------------------------|
Danio_rerio_bnc2	S1254N	# | |---->Altered Secondary_structure (Pr = 0.26) |
Danio_rerio_bnc2	S1254N	# | | |
Danio_rerio_bnc2	S1254N	# | |---->Altered Stability_and_conformational_flexibility (Pr = 0.22) |
Danio_rerio_bnc2	S1254N	# | | |---->Altered Conformational_flexibility (Pr = 0.22) |
Danio_rerio_bnc2	S1254N	# | | |
Danio_rerio_bnc2	S1254N	# | |---->Altered Special_structural_signatures (Pr = 0.04) |
Danio_rerio_bnc2	S1254N	# | |---->Altered Signal_peptide (Pr = 0.00) |
Danio_rerio_bnc2	S1254N	# | | |
Danio_rerio_bnc2	S1254N	# | |---->Altered Transmembrane_protein (Pr = 0.04) |
Danio_rerio_bnc2	S1254N	# | |
Danio_rerio_bnc2	S1254N	# |---->Altered Functional_residue (Pr = 0.24) |
Danio_rerio_bnc2	S1254N	# |---->Altered Macromolecular_binding (Pr = 0.06) |
Danio_rerio_bnc2	S1254N	# | |---->Altered Protein_binding (Pr = 0.06) |
Danio_rerio_bnc2	S1254N	# | |---->Altered Disordered_interface (Pr = 0.06) |
Danio_rerio_bnc2	S1254N	# | | |
Danio_rerio_bnc2	S1254N	# | |---->Altered Ordered_interface (Pr = 0.02) |
Danio_rerio_bnc2	S1254N	# | |
Danio_rerio_bnc2	S1254N	# |---->Altered Metal_binding (Pr = 0.01)<---------------------------------------------------------|
Danio_rerio_bnc2	S1254N	# |
Danio_rerio_bnc2	S1254N	# |---->Altered PTM_site (Pr = 0.24)
Danio_rerio_bnc2	S1254N	# |---->Gain of Acetylation at K1253 (Pr = 0.24 | P = 0.02)
Danio_rerio_bnc2	S1254N	# |---->Loss of SUMOylation at K1253 (Pr = 0.20 | P = 0.04)
Danio_rerio_bnc2	S1254N	# |---->Loss of Ubiquitylation at K1253 (Pr = 0.16 | P = 0.04)
Danio_rerio_bnc2	T1255R	0.139	Gain of Helix (Pr = 0.28 | P = 0.03); Gain of Acetylation at K1253 (Pr = 0.24 | P = 0.02); Gain of ADP-ribosylation at T1255 (Pr = 0.24 | P = 0.01); Gain of SUMOylation at K1260 (Pr = 0.23 | P = 0.02); Loss of Ubiquitylation at K1253 (Pr = 0.16 | P = 0.03)	Altered Motifs (ELME000064:CK2 phosphorylation site; ELME000117:Major TRAF2-binding consensus motif. Members of the tumor necrosis factor receptor (TNFR) superfamily initiate intracellular signaling by recruiting the C-domain of the TNFR-associated factors (TRAFs) through their cytoplasmic tails.; PS00006:Casein kinase II phosphorylation site)	Predicted conservation scores
Danio_rerio_bnc2	T1255R	# Altered Effect (Pr = 0.28)
Danio_rerio_bnc2	T1255R	# |---->Altered Motifs (ELME000064|ELME000117|PS00006)
Danio_rerio_bnc2	T1255R	# |---->Altered Structure_and_dynamics (Pr = 0.28)-------------------------------------------------------|
Danio_rerio_bnc2	T1255R	# | |---->Altered Secondary_structure (Pr = 0.28) |
Danio_rerio_bnc2	T1255R	# | | |---->Gain of Helix (Pr = 0.28 | P = 0.03) |
Danio_rerio_bnc2	T1255R	# | | |
Danio_rerio_bnc2	T1255R	# | |---->Altered Stability_and_conformational_flexibility (Pr = 0.22) |
Danio_rerio_bnc2	T1255R	# | | |---->Altered Conformational_flexibility (Pr = 0.22) |
Danio_rerio_bnc2	T1255R	# | | |
Danio_rerio_bnc2	T1255R	# | |---->Altered Special_structural_signatures (Pr = 0.04) |
Danio_rerio_bnc2	T1255R	# | |---->Altered Signal_peptide (Pr = 0.00) |
Danio_rerio_bnc2	T1255R	# | | |
Danio_rerio_bnc2	T1255R	# | |---->Altered Transmembrane_protein (Pr = 0.04) |
Danio_rerio_bnc2	T1255R	# | |
Danio_rerio_bnc2	T1255R	# |---->Altered Functional_residue (Pr = 0.24) |
Danio_rerio_bnc2	T1255R	# |---->Altered Macromolecular_binding (Pr = 0.08) |
Danio_rerio_bnc2	T1255R	# | |---->Altered Protein_binding (Pr = 0.08) |
Danio_rerio_bnc2	T1255R	# | |---->Altered Disordered_interface (Pr = 0.08) |
Danio_rerio_bnc2	T1255R	# | | |
Danio_rerio_bnc2	T1255R	# | |---->Altered Ordered_interface (Pr = 0.02) |
Danio_rerio_bnc2	T1255R	# | |
Danio_rerio_bnc2	T1255R	# |---->Altered Metal_binding (Pr = 0.01)<---------------------------------------------------------|
Danio_rerio_bnc2	T1255R	# |
Danio_rerio_bnc2	T1255R	# |---->Altered PTM_site (Pr = 0.24)
Danio_rerio_bnc2	T1255R	# |---->Gain of Acetylation at K1253 (Pr = 0.24 | P = 0.02)
Danio_rerio_bnc2	T1255R	# |---->Gain of ADP-ribosylation at T1255 (Pr = 0.24 | P = 0.01)
Danio_rerio_bnc2	T1255R	# |---->Gain of SUMOylation at K1260 (Pr = 0.23 | P = 0.02)
Danio_rerio_bnc2	T1255R	# |---->Loss of Ubiquitylation at K1253 (Pr = 0.16 | P = 0.03)
Danio_rerio_bnc2	R1259G	0.086	Loss of Helix (Pr = 0.30 | P = 8.1e-03); Gain of B-factor (Pr = 0.26 | P = 0.02); Loss of SUMOylation at K1260 (Pr = 0.24 | P = 0.01); Gain of Methylation at K1260 (Pr = 0.10 | P = 0.04)	Altered Motifs (ELME000102:N-Arg dibasic convertase (nardilysin) cleavage site (Xaa-|-Arg-Lys or Arg-|-Arg-Xaa).)	Predicted conservation scores
Danio_rerio_bnc2	R1259G	# Altered Effect (Pr = 0.30)
Danio_rerio_bnc2	R1259G	# |---->Altered Motifs (ELME000102)
Danio_rerio_bnc2	R1259G	# |---->Altered Structure_and_dynamics (Pr = 0.30)-------------------------------------------------------|
Danio_rerio_bnc2	R1259G	# | |---->Altered Secondary_structure (Pr = 0.30) |
Danio_rerio_bnc2	R1259G	# | | |---->Loss of Helix (Pr = 0.30 | P = 8.1e-03) |
Danio_rerio_bnc2	R1259G	# | | |
Danio_rerio_bnc2	R1259G	# | |---->Altered Stability_and_conformational_flexibility (Pr = 0.26) |
Danio_rerio_bnc2	R1259G	# | | |---->Altered Conformational_flexibility (Pr = 0.26) |
Danio_rerio_bnc2	R1259G	# | | |---->Gain of B-factor (Pr = 0.26 | P = 0.02) |
Danio_rerio_bnc2	R1259G	# | | |
Danio_rerio_bnc2	R1259G	# | |---->Altered Special_structural_signatures (Pr = 0.05) |
Danio_rerio_bnc2	R1259G	# | |---->Altered Signal_peptide (Pr = 0.00) |
Danio_rerio_bnc2	R1259G	# | | |
Danio_rerio_bnc2	R1259G	# | |---->Altered Transmembrane_protein (Pr = 0.05) |
Danio_rerio_bnc2	R1259G	# | |
Danio_rerio_bnc2	R1259G	# |---->Altered Functional_residue (Pr = 0.24) |
Danio_rerio_bnc2	R1259G	# |---->Altered Macromolecular_binding (Pr = 0.04) |
Danio_rerio_bnc2	R1259G	# | |---->Altered Protein_binding (Pr = 0.04) |
Danio_rerio_bnc2	R1259G	# | |---->Altered Disordered_interface (Pr = 0.04) |
Danio_rerio_bnc2	R1259G	# | | |
Danio_rerio_bnc2	R1259G	# | |---->Altered Ordered_interface (Pr = 0.02) |
Danio_rerio_bnc2	R1259G	# | |
Danio_rerio_bnc2	R1259G	# |---->Altered Metal_binding (Pr = 0.01)<---------------------------------------------------------|
Danio_rerio_bnc2	R1259G	# |
Danio_rerio_bnc2	R1259G	# |---->Altered PTM_site (Pr = 0.24)
Danio_rerio_bnc2	R1259G	# |---->Gain of Methylation at K1260 (Pr = 0.10 | P = 0.04)
Danio_rerio_bnc2	R1259G	# |---->Loss of SUMOylation at K1260 (Pr = 0.24 | P = 0.01)
Danio_rerio_bnc2	G1262E	0.162	Gain of SUMOylation at K1260 (Pr = 0.39 | P = 1.6e-03); Gain of Helix (Pr = 0.27 | P = 0.04); Gain of B-factor (Pr = 0.26 | P = 0.02)	Altered Motifs (None)	Predicted conservation scores
Danio_rerio_bnc2	G1262E	# Altered Effect (Pr = 0.39)
Danio_rerio_bnc2	G1262E	# |---->Altered Motifs (None)
Danio_rerio_bnc2	G1262E	# |---->Altered Structure_and_dynamics (Pr = 0.27)-------------------------------------------------------|
Danio_rerio_bnc2	G1262E	# | |---->Altered Secondary_structure (Pr = 0.27) |
Danio_rerio_bnc2	G1262E	# | | |---->Gain of Helix (Pr = 0.27 | P = 0.04) |
Danio_rerio_bnc2	G1262E	# | | |
Danio_rerio_bnc2	G1262E	# | |---->Altered Stability_and_conformational_flexibility (Pr = 0.26) |
Danio_rerio_bnc2	G1262E	# | | |---->Altered Conformational_flexibility (Pr = 0.26) |
Danio_rerio_bnc2	G1262E	# | | |---->Gain of B-factor (Pr = 0.26 | P = 0.02) |
Danio_rerio_bnc2	G1262E	# | | |
Danio_rerio_bnc2	G1262E	# | |---->Altered Special_structural_signatures (Pr = 0.04) |
Danio_rerio_bnc2	G1262E	# | |---->Altered Signal_peptide (Pr = 0.00) |
Danio_rerio_bnc2	G1262E	# | | |
Danio_rerio_bnc2	G1262E	# | |---->Altered Transmembrane_protein (Pr = 0.04) |
Danio_rerio_bnc2	G1262E	# | |
Danio_rerio_bnc2	G1262E	# |---->Altered Functional_residue (Pr = 0.39) |
Danio_rerio_bnc2	G1262E	# |---->Altered Macromolecular_binding (Pr = 0.06) |
Danio_rerio_bnc2	G1262E	# | |---->Altered Protein_binding (Pr = 0.06) |
Danio_rerio_bnc2	G1262E	# | |---->Altered Disordered_interface (Pr = 0.06) |
Danio_rerio_bnc2	G1262E	# | | |
Danio_rerio_bnc2	G1262E	# | |---->Altered Ordered_interface (Pr = 0.02) |
Danio_rerio_bnc2	G1262E	# | |
Danio_rerio_bnc2	G1262E	# |---->Altered Metal_binding (Pr = 0.01)<---------------------------------------------------------|
Danio_rerio_bnc2	G1262E	# |
Danio_rerio_bnc2	G1262E	# |---->Altered PTM_site (Pr = 0.39)
Danio_rerio_bnc2	G1262E	# |---->Gain of SUMOylation at K1260 (Pr = 0.39 | P = 1.6e-03)
Danio_rerio_bnc2	E1268D	0.081	Loss of B-factor (Pr = 0.26 | P = 0.04); Gain of Proteolytic_cleavage at E1269 (Pr = 0.11 | P = 0.05)	Altered Motifs (None)	Predicted conservation scores
Danio_rerio_bnc2	E1268D	# Altered Effect (Pr = 0.26)
Danio_rerio_bnc2	E1268D	# |---->Altered Motifs (None)
Danio_rerio_bnc2	E1268D	# |---->Altered Structure_and_dynamics (Pr = 0.26)-------------------------------------------------------|
Danio_rerio_bnc2	E1268D	# | |---->Altered Secondary_structure (Pr = 0.25) |
Danio_rerio_bnc2	E1268D	# | | |
Danio_rerio_bnc2	E1268D	# | |---->Altered Stability_and_conformational_flexibility (Pr = 0.26) |
Danio_rerio_bnc2	E1268D	# | | |---->Altered Conformational_flexibility (Pr = 0.26) |
Danio_rerio_bnc2	E1268D	# | | |---->Loss of B-factor (Pr = 0.26 | P = 0.04) |
Danio_rerio_bnc2	E1268D	# | | |
Danio_rerio_bnc2	E1268D	# | |---->Altered Special_structural_signatures (Pr = 0.03) |
Danio_rerio_bnc2	E1268D	# | |---->Altered Signal_peptide (Pr = 0.00) |
Danio_rerio_bnc2	E1268D	# | | |
Danio_rerio_bnc2	E1268D	# | |---->Altered Transmembrane_protein (Pr = 0.03) |
Danio_rerio_bnc2	E1268D	# | |
Danio_rerio_bnc2	E1268D	# |---->Altered Functional_residue (Pr = 0.14) |
Danio_rerio_bnc2	E1268D	# |---->Altered Macromolecular_binding (Pr = 0.06) |
Danio_rerio_bnc2	E1268D	# | |---->Altered Protein_binding (Pr = 0.06) |
Danio_rerio_bnc2	E1268D	# | |---->Altered Disordered_interface (Pr = 0.06) |
Danio_rerio_bnc2	E1268D	# | | |
Danio_rerio_bnc2	E1268D	# | |---->Altered Ordered_interface (Pr = 0.02) |
Danio_rerio_bnc2	E1268D	# | |
Danio_rerio_bnc2	E1268D	# |---->Altered Metal_binding (Pr = 0.01)<---------------------------------------------------------|
Danio_rerio_bnc2	E1268D	# |
Danio_rerio_bnc2	E1268D	# |---->Altered PTM_site (Pr = 0.14)
Danio_rerio_bnc2	E1268D	# |---->Gain of Proteolytic_cleavage at E1269 (Pr = 0.11 | P = 0.05)
Danio_rerio_bnc2	G1270R	0.106		Altered Motifs (PS00008:N-myristoylation site)	Predicted conservation scores
Danio_rerio_bnc2	G1270R	# Altered Effect (Pr = 0.26)
Danio_rerio_bnc2	G1270R	# |---->Altered Motifs (PS00008)
Danio_rerio_bnc2	G1270R	# |---->Altered Structure_and_dynamics (Pr = 0.26)-------------------------------------------------------|
Danio_rerio_bnc2	G1270R	# | |---->Altered Secondary_structure (Pr = 0.26) |
Danio_rerio_bnc2	G1270R	# | | |
Danio_rerio_bnc2	G1270R	# | |---->Altered Stability_and_conformational_flexibility (Pr = 0.25) |
Danio_rerio_bnc2	G1270R	# | | |---->Altered Conformational_flexibility (Pr = 0.25) |
Danio_rerio_bnc2	G1270R	# | | |
Danio_rerio_bnc2	G1270R	# | |---->Altered Special_structural_signatures (Pr = 0.03) |
Danio_rerio_bnc2	G1270R	# | |---->Altered Signal_peptide (Pr = 0.00) |
Danio_rerio_bnc2	G1270R	# | | |
Danio_rerio_bnc2	G1270R	# | |---->Altered Transmembrane_protein (Pr = 0.03) |
Danio_rerio_bnc2	G1270R	# | |
Danio_rerio_bnc2	G1270R	# |---->Altered Functional_residue (Pr = 0.13) |
Danio_rerio_bnc2	G1270R	# |---->Altered Macromolecular_binding (Pr = 0.07) |
Danio_rerio_bnc2	G1270R	# | |---->Altered Protein_binding (Pr = 0.07) |
Danio_rerio_bnc2	G1270R	# | |---->Altered Disordered_interface (Pr = 0.07) |
Danio_rerio_bnc2	G1270R	# | | |
Danio_rerio_bnc2	G1270R	# | |---->Altered Ordered_interface (Pr = 0.02) |
Danio_rerio_bnc2	G1270R	# | |
Danio_rerio_bnc2	G1270R	# |---->Altered Metal_binding (Pr = 0.01)<---------------------------------------------------------|
Danio_rerio_bnc2	G1270R	# |
Danio_rerio_bnc2	G1270R	# |---->Altered PTM_site (Pr = 0.13)
Danio_rerio_bnc2	L1271I	0.037		Altered Motifs (PS00008:N-myristoylation site)	Predicted conservation scores
Danio_rerio_bnc2	L1271I	# Altered Effect (Pr = 0.25)
Danio_rerio_bnc2	L1271I	# |---->Altered Motifs (PS00008)
Danio_rerio_bnc2	L1271I	# |---->Altered Structure_and_dynamics (Pr = 0.25)-------------------------------------------------------|
Danio_rerio_bnc2	L1271I	# | |---->Altered Secondary_structure (Pr = 0.25) |
Danio_rerio_bnc2	L1271I	# | | |
Danio_rerio_bnc2	L1271I	# | |---->Altered Stability_and_conformational_flexibility (Pr = 0.25) |
Danio_rerio_bnc2	L1271I	# | | |---->Altered Conformational_flexibility (Pr = 0.25) |
Danio_rerio_bnc2	L1271I	# | | |
Danio_rerio_bnc2	L1271I	# | |---->Altered Special_structural_signatures (Pr = 0.03) |
Danio_rerio_bnc2	L1271I	# | |---->Altered Signal_peptide (Pr = 0.00) |
Danio_rerio_bnc2	L1271I	# | | |
Danio_rerio_bnc2	L1271I	# | |---->Altered Transmembrane_protein (Pr = 0.03) |
Danio_rerio_bnc2	L1271I	# | |
Danio_rerio_bnc2	L1271I	# |---->Altered Functional_residue (Pr = 0.08) |
Danio_rerio_bnc2	L1271I	# |---->Altered Macromolecular_binding (Pr = 0.08) |
Danio_rerio_bnc2	L1271I	# | |---->Altered Protein_binding (Pr = 0.08) |
Danio_rerio_bnc2	L1271I	# | |---->Altered Disordered_interface (Pr = 0.08) |
Danio_rerio_bnc2	L1271I	# | | |
Danio_rerio_bnc2	L1271I	# | |---->Altered Ordered_interface (Pr = 0.02) |
Danio_rerio_bnc2	L1271I	# | |
Danio_rerio_bnc2	L1271I	# |---->Altered Metal_binding (Pr = 0.01)<---------------------------------------------------------|
Danio_rerio_bnc2	L1271I	# |
Danio_rerio_bnc2	L1271I	# |---->Altered PTM_site (Pr = 0.08)
Danio_rerio_bnc2	C1274Y	0.111	Gain of Phosphorylation at S1279 (Pr = 0.27 | P = 0.02); Gain of Sulfation at C1274 (Pr = 0.02 | P = 0.02)	Altered Motifs (ELME000053:GSK3 phosphorylation recognition site; ELME000081:Src-family Src Homology 2 (SH2) domains binding motif.; ELME000147:Site phosphorylated by the Polo-like kinase.; PS00008:N-myristoylation site)	Predicted conservation scores
Danio_rerio_bnc2	C1274Y	# Altered Effect (Pr = 0.29)
Danio_rerio_bnc2	C1274Y	# |---->Altered Motifs (ELME000053|ELME000081|ELME000147|PS00008)
Danio_rerio_bnc2	C1274Y	# |---->Altered Structure_and_dynamics (Pr = 0.29)-------------------------------------------------------|
Danio_rerio_bnc2	C1274Y	# | |---->Altered Secondary_structure (Pr = 0.26) |
Danio_rerio_bnc2	C1274Y	# | | |
Danio_rerio_bnc2	C1274Y	# | |---->Altered Stability_and_conformational_flexibility (Pr = 0.29) |
Danio_rerio_bnc2	C1274Y	# | | |---->Altered Conformational_flexibility (Pr = 0.29) |
Danio_rerio_bnc2	C1274Y	# | | |
Danio_rerio_bnc2	C1274Y	# | |---->Altered Special_structural_signatures (Pr = 0.03) |
Danio_rerio_bnc2	C1274Y	# | |---->Altered Signal_peptide (Pr = 0.00) |
Danio_rerio_bnc2	C1274Y	# | | |
Danio_rerio_bnc2	C1274Y	# | |---->Altered Transmembrane_protein (Pr = 0.03) |
Danio_rerio_bnc2	C1274Y	# | |
Danio_rerio_bnc2	C1274Y	# |---->Altered Functional_residue (Pr = 0.27) |
Danio_rerio_bnc2	C1274Y	# |---->Altered Macromolecular_binding (Pr = 0.09) |
Danio_rerio_bnc2	C1274Y	# | |---->Altered Protein_binding (Pr = 0.09) |
Danio_rerio_bnc2	C1274Y	# | |---->Altered Disordered_interface (Pr = 0.09) |
Danio_rerio_bnc2	C1274Y	# | | |
Danio_rerio_bnc2	C1274Y	# | |---->Altered Ordered_interface (Pr = 0.05) |
Danio_rerio_bnc2	C1274Y	# | |
Danio_rerio_bnc2	C1274Y	# |---->Altered Metal_binding (Pr = 0.00)<---------------------------------------------------------|
Danio_rerio_bnc2	C1274Y	# |
Danio_rerio_bnc2	C1274Y	# |---->Altered PTM_site (Pr = 0.27)
Danio_rerio_bnc2	C1274Y	# |---->Gain of Phosphorylation at S1279 (Pr = 0.27 | P = 0.02)
Danio_rerio_bnc2	C1274Y	# |---->Gain of Sulfation at C1274 (Pr = 0.02 | P = 0.02)
Danio_rerio_bnc2	F1278V	0.139	Loss of Loop (Pr = 0.28 | P = 0.02); Loss of Phosphorylation at S1279 (Pr = 0.24 | P = 0.05)	Altered Motifs (ELME000053:GSK3 phosphorylation recognition site; ELME000136:The Class IV WW domain interaction motif is recognised primarily by the Pin1 phosphorylation-dependent prolyl isomerase.; ELME000147:Site phosphorylated by the Polo-like kinase.; ELME000159:Proline-Directed Kinase (e.g. MAPK) phosphorylation site in higher eukaryotes.; PS00845:CAP-Gly domain signature)	Predicted conservation scores
Danio_rerio_bnc2	F1278V	# Altered Effect (Pr = 0.28)
Danio_rerio_bnc2	F1278V	# |---->Altered Motifs (ELME000053|ELME000136|ELME000147|ELME000159|PS00845)
Danio_rerio_bnc2	F1278V	# |---->Altered Structure_and_dynamics (Pr = 0.28)-------------------------------------------------------|
Danio_rerio_bnc2	F1278V	# | |---->Altered Secondary_structure (Pr = 0.28) |
Danio_rerio_bnc2	F1278V	# | | |---->Loss of Loop (Pr = 0.28 | P = 0.02) |
Danio_rerio_bnc2	F1278V	# | | |
Danio_rerio_bnc2	F1278V	# | |---->Altered Stability_and_conformational_flexibility (Pr = 0.23) |
Danio_rerio_bnc2	F1278V	# | | |---->Altered Conformational_flexibility (Pr = 0.23) |
Danio_rerio_bnc2	F1278V	# | | |
Danio_rerio_bnc2	F1278V	# | |---->Altered Special_structural_signatures (Pr = 0.02) |
Danio_rerio_bnc2	F1278V	# | |---->Altered Signal_peptide (Pr = 0.00) |
Danio_rerio_bnc2	F1278V	# | | |
Danio_rerio_bnc2	F1278V	# | |---->Altered Transmembrane_protein (Pr = 0.02) |
Danio_rerio_bnc2	F1278V	# | |
Danio_rerio_bnc2	F1278V	# |---->Altered Functional_residue (Pr = 0.24) |
Danio_rerio_bnc2	F1278V	# |---->Altered Macromolecular_binding (Pr = 0.05) |
Danio_rerio_bnc2	F1278V	# | |---->Altered Protein_binding (Pr = 0.05) |
Danio_rerio_bnc2	F1278V	# | |---->Altered Disordered_interface (Pr = 0.05) |
Danio_rerio_bnc2	F1278V	# | | |
Danio_rerio_bnc2	F1278V	# | |---->Altered Ordered_interface (Pr = 0.03) |
Danio_rerio_bnc2	F1278V	# | |
Danio_rerio_bnc2	F1278V	# |---->Altered Metal_binding (Pr = 0.01)<---------------------------------------------------------|
Danio_rerio_bnc2	F1278V	# |
Danio_rerio_bnc2	F1278V	# |---->Altered PTM_site (Pr = 0.24)
Danio_rerio_bnc2	F1278V	# |---->Loss of Phosphorylation at S1279 (Pr = 0.24 | P = 0.05)
Danio_rerio_bnc2	V1282I	0.029	Gain of Phosphorylation at S1279 (Pr = 0.26 | P = 0.03)	Altered Motifs (ELME000159:Proline-Directed Kinase (e.g. MAPK) phosphorylation site in higher eukaryotes.; PS00845:CAP-Gly domain signature)	Predicted conservation scores
Danio_rerio_bnc2	V1282I	# Altered Effect (Pr = 0.26)
Danio_rerio_bnc2	V1282I	# |---->Altered Motifs (ELME000159|PS00845)
Danio_rerio_bnc2	V1282I	# |---->Altered Structure_and_dynamics (Pr = 0.24)-------------------------------------------------------|
Danio_rerio_bnc2	V1282I	# | |---->Altered Secondary_structure (Pr = 0.24) |
Danio_rerio_bnc2	V1282I	# | | |
Danio_rerio_bnc2	V1282I	# | |---->Altered Stability_and_conformational_flexibility (Pr = 0.22) |
Danio_rerio_bnc2	V1282I	# | | |---->Altered Conformational_flexibility (Pr = 0.22) |
Danio_rerio_bnc2	V1282I	# | | |
Danio_rerio_bnc2	V1282I	# | |---->Altered Special_structural_signatures (Pr = 0.02) |
Danio_rerio_bnc2	V1282I	# | |---->Altered Signal_peptide (Pr = 0.00) |
Danio_rerio_bnc2	V1282I	# | | |
Danio_rerio_bnc2	V1282I	# | |---->Altered Transmembrane_protein (Pr = 0.02) |
Danio_rerio_bnc2	V1282I	# | |
Danio_rerio_bnc2	V1282I	# |---->Altered Functional_residue (Pr = 0.26) |
Danio_rerio_bnc2	V1282I	# |---->Altered Macromolecular_binding (Pr = 0.09) |
Danio_rerio_bnc2	V1282I	# | |---->Altered Protein_binding (Pr = 0.09) |
Danio_rerio_bnc2	V1282I	# | |---->Altered Disordered_interface (Pr = 0.09) |
Danio_rerio_bnc2	V1282I	# | | |
Danio_rerio_bnc2	V1282I	# | |---->Altered Ordered_interface (Pr = 0.03) |
Danio_rerio_bnc2	V1282I	# | |
Danio_rerio_bnc2	V1282I	# |---->Altered Metal_binding (Pr = 0.00)<---------------------------------------------------------|
Danio_rerio_bnc2	V1282I	# |
Danio_rerio_bnc2	V1282I	# |---->Altered PTM_site (Pr = 0.26)
Danio_rerio_bnc2	V1282I	# |---->Gain of Phosphorylation at S1279 (Pr = 0.26 | P = 0.03)
Danio_rerio_bnc2	N1360K	0.069	Gain of Phosphorylation at Y1364 (Pr = 0.26 | P = 0.03)	Altered Motifs (None)	Predicted conservation scores
Danio_rerio_bnc2	N1360K	# Altered Effect (Pr = 0.28)
Danio_rerio_bnc2	N1360K	# |---->Altered Motifs (None)
Danio_rerio_bnc2	N1360K	# |---->Altered Structure_and_dynamics (Pr = 0.28)-------------------------------------------------------|
Danio_rerio_bnc2	N1360K	# | |---->Altered Secondary_structure (Pr = 0.25) |
Danio_rerio_bnc2	N1360K	# | | |
Danio_rerio_bnc2	N1360K	# | |---->Altered Stability_and_conformational_flexibility (Pr = 0.28) |
Danio_rerio_bnc2	N1360K	# | | |---->Altered Conformational_flexibility (Pr = 0.28) |
Danio_rerio_bnc2	N1360K	# | | |
Danio_rerio_bnc2	N1360K	# | |---->Altered Special_structural_signatures (Pr = 0.04) |
Danio_rerio_bnc2	N1360K	# | |---->Altered Signal_peptide (Pr = 0.00) |
Danio_rerio_bnc2	N1360K	# | | |
Danio_rerio_bnc2	N1360K	# | |---->Altered Transmembrane_protein (Pr = 0.01) |
Danio_rerio_bnc2	N1360K	# | |
Danio_rerio_bnc2	N1360K	# |---->Altered Functional_residue (Pr = 0.26) |
Danio_rerio_bnc2	N1360K	# |---->Altered Macromolecular_binding (Pr = 0.25) |
Danio_rerio_bnc2	N1360K	# | |---->Altered Protein_binding (Pr = 0.25) |
Danio_rerio_bnc2	N1360K	# | |---->Altered Disordered_interface (Pr = 0.25) |
Danio_rerio_bnc2	N1360K	# | | |
Danio_rerio_bnc2	N1360K	# | |---->Altered Ordered_interface (Pr = 0.11) |
Danio_rerio_bnc2	N1360K	# | |
Danio_rerio_bnc2	N1360K	# |---->Altered Metal_binding (Pr = 0.04)<---------------------------------------------------------|
Danio_rerio_bnc2	N1360K	# |
Danio_rerio_bnc2	N1360K	# |---->Altered PTM_site (Pr = 0.26)
Danio_rerio_bnc2	N1360K	# |---->Gain of Phosphorylation at Y1364 (Pr = 0.26 | P = 0.03)
Danio_rerio_brsk2b	E483D	0.070	Gain of Phosphorylation at S487 (Pr = 0.27 | P = 0.02); Loss of O-linked_glycosylation at T485 (Pr = 0.22 | P = 0.02)	Altered Motifs (ELME000053:GSK3 phosphorylation recognition site; ELME000063:CK1 phosphorylation site; ELME000118:Minor TRAF2-binding consensus motif. Members of the tumor necrosis factor receptor (TNFR) superfamily initiate intracellular signaling by recruiting the C-domain of the TNFR-associated factors (TRAFs) through their cytoplasmic tails.; ELME000202:(ST)Q motif which is phosphorylated by PIKK family members.; ELME000239:The USP7 NTD domain binding motif variant based on the MDM2 and P53 interactions.)	Predicted conservation scores
Danio_rerio_brsk2b	E483D	# Altered Effect (Pr = 0.27)
Danio_rerio_brsk2b	E483D	# |---->Altered Motifs (ELME000053|ELME000063|ELME000118|ELME000202|ELME000239)
Danio_rerio_brsk2b	E483D	# |---->Altered Structure_and_dynamics (Pr = 0.24)-------------------------------------------------------|
Danio_rerio_brsk2b	E483D	# | |---->Altered Secondary_structure (Pr = 0.24) |
Danio_rerio_brsk2b	E483D	# | | |
Danio_rerio_brsk2b	E483D	# | |---->Altered Stability_and_conformational_flexibility (Pr = 0.21) |
Danio_rerio_brsk2b	E483D	# | | |---->Altered Conformational_flexibility (Pr = 0.21) |
Danio_rerio_brsk2b	E483D	# | | |
Danio_rerio_brsk2b	E483D	# | |---->Altered Special_structural_signatures (Pr = 0.01) |
Danio_rerio_brsk2b	E483D	# | |---->Altered Signal_peptide (Pr = 0.00) |
Danio_rerio_brsk2b	E483D	# | | |
Danio_rerio_brsk2b	E483D	# | |---->Altered Transmembrane_protein (Pr = 0.01) |
Danio_rerio_brsk2b	E483D	# | |
Danio_rerio_brsk2b	E483D	# |---->Altered Functional_residue (Pr = 0.27) |
Danio_rerio_brsk2b	E483D	# |---->Altered Macromolecular_binding (Pr = 0.19) |
Danio_rerio_brsk2b	E483D	# | |---->Altered Protein_binding (Pr = 0.19) |
Danio_rerio_brsk2b	E483D	# | |---->Altered Disordered_interface (Pr = 0.19) |
Danio_rerio_brsk2b	E483D	# | | |
Danio_rerio_brsk2b	E483D	# | |---->Altered Ordered_interface (Pr = 0.01) |
Danio_rerio_brsk2b	E483D	# | |
Danio_rerio_brsk2b	E483D	# |---->Altered Metal_binding (Pr = 0.00)<---------------------------------------------------------|
Danio_rerio_brsk2b	E483D	# |
Danio_rerio_brsk2b	E483D	# |---->Altered PTM_site (Pr = 0.27)
Danio_rerio_brsk2b	E483D	# |---->Loss of O-linked_glycosylation at T485 (Pr = 0.22 | P = 0.02)
Danio_rerio_brsk2b	E483D	# |---->Gain of Phosphorylation at S487 (Pr = 0.27 | P = 0.02)
Danio_rerio_brsk2b	Q486Y	0.211	Gain of Phosphorylation at Q486 (Pr = 0.73 | P = 9.8e-04); Gain of Loop (Pr = 0.27 | P = 0.04); Gain of O-linked_glycosylation at T485 (Pr = 0.20 | P = 0.02)	Altered Motifs (ELME000063:CK1 phosphorylation site; ELME000136:The Class IV WW domain interaction motif is recognised primarily by the Pin1 phosphorylation-dependent prolyl isomerase.; ELME000159:Proline-Directed Kinase (e.g. MAPK) phosphorylation site in higher eukaryotes.; ELME000202:(ST)Q motif which is phosphorylated by PIKK family members.)	Predicted conservation scores
Danio_rerio_brsk2b	Q486Y	# Altered Effect (Pr = 0.73)
Danio_rerio_brsk2b	Q486Y	# |---->Altered Motifs (ELME000063|ELME000136|ELME000159|ELME000202)
Danio_rerio_brsk2b	Q486Y	# |---->Altered Structure_and_dynamics (Pr = 0.27)-------------------------------------------------------|
Danio_rerio_brsk2b	Q486Y	# | |---->Altered Secondary_structure (Pr = 0.27) |
Danio_rerio_brsk2b	Q486Y	# | | |---->Gain of Loop (Pr = 0.27 | P = 0.04) |
Danio_rerio_brsk2b	Q486Y	# | | |
Danio_rerio_brsk2b	Q486Y	# | |---->Altered Stability_and_conformational_flexibility (Pr = 0.22) |
Danio_rerio_brsk2b	Q486Y	# | | |---->Altered Conformational_flexibility (Pr = 0.22) |
Danio_rerio_brsk2b	Q486Y	# | | |
Danio_rerio_brsk2b	Q486Y	# | |---->Altered Special_structural_signatures (Pr = 0.01) |
Danio_rerio_brsk2b	Q486Y	# | |---->Altered Signal_peptide (Pr = 0.00) |
Danio_rerio_brsk2b	Q486Y	# | | |
Danio_rerio_brsk2b	Q486Y	# | |---->Altered Transmembrane_protein (Pr = 0.01) |
Danio_rerio_brsk2b	Q486Y	# | |
Danio_rerio_brsk2b	Q486Y	# |---->Altered Functional_residue (Pr = 0.73) |
Danio_rerio_brsk2b	Q486Y	# |---->Altered Macromolecular_binding (Pr = 0.22) |
Danio_rerio_brsk2b	Q486Y	# | |---->Altered Protein_binding (Pr = 0.22) |
Danio_rerio_brsk2b	Q486Y	# | |---->Altered Disordered_interface (Pr = 0.22) |
Danio_rerio_brsk2b	Q486Y	# | | |
Danio_rerio_brsk2b	Q486Y	# | |---->Altered Ordered_interface (Pr = 0.02) |
Danio_rerio_brsk2b	Q486Y	# | |
Danio_rerio_brsk2b	Q486Y	# |---->Altered Metal_binding (Pr = 0.01)<---------------------------------------------------------|
Danio_rerio_brsk2b	Q486Y	# |
Danio_rerio_brsk2b	Q486Y	# |---->Altered PTM_site (Pr = 0.73)
Danio_rerio_brsk2b	Q486Y	# |---->Gain of O-linked_glycosylation at T485 (Pr = 0.20 | P = 0.02)
Danio_rerio_brsk2b	Q486Y	# |---->Gain of Phosphorylation at Q486 (Pr = 0.73 | P = 9.8e-04)
Danio_rerio_brsk2b	S501A	0.062	Gain of Loop (Pr = 0.29 | P = 0.01); Gain of ADP-ribosylation at R502 (Pr = 0.19 | P = 0.04); Loss of N-linked_glycosylation at N504 (Pr = 0.02 | P = 0.04)	Altered Motifs (None)	Predicted conservation scores
Danio_rerio_brsk2b	S501A	# Altered Effect (Pr = 0.29)
Danio_rerio_brsk2b	S501A	# |---->Altered Motifs (None)
Danio_rerio_brsk2b	S501A	# |---->Altered Structure_and_dynamics (Pr = 0.29)-------------------------------------------------------|
Danio_rerio_brsk2b	S501A	# | |---->Altered Secondary_structure (Pr = 0.29) |
Danio_rerio_brsk2b	S501A	# | | |---->Gain of Loop (Pr = 0.29 | P = 0.01) |
Danio_rerio_brsk2b	S501A	# | | |
Danio_rerio_brsk2b	S501A	# | |---->Altered Stability_and_conformational_flexibility (Pr = 0.19) |
Danio_rerio_brsk2b	S501A	# | | |---->Altered Conformational_flexibility (Pr = 0.19) |
Danio_rerio_brsk2b	S501A	# | | |
Danio_rerio_brsk2b	S501A	# | |---->Altered Special_structural_signatures (Pr = 0.02) |
Danio_rerio_brsk2b	S501A	# | |---->Altered Signal_peptide (Pr = 0.00) |
Danio_rerio_brsk2b	S501A	# | | |
Danio_rerio_brsk2b	S501A	# | |---->Altered Transmembrane_protein (Pr = 0.02) |
Danio_rerio_brsk2b	S501A	# | |
Danio_rerio_brsk2b	S501A	# |---->Altered Functional_residue (Pr = 0.19) |
Danio_rerio_brsk2b	S501A	# |---->Altered Macromolecular_binding (Pr = 0.08) |
Danio_rerio_brsk2b	S501A	# | |---->Altered Protein_binding (Pr = 0.08) |
Danio_rerio_brsk2b	S501A	# | |---->Altered Disordered_interface (Pr = 0.08) |
Danio_rerio_brsk2b	S501A	# | | |
Danio_rerio_brsk2b	S501A	# | |---->Altered Ordered_interface (Pr = 0.02) |
Danio_rerio_brsk2b	S501A	# | |
Danio_rerio_brsk2b	S501A	# |---->Altered Metal_binding (Pr = 0.00)<---------------------------------------------------------|
Danio_rerio_brsk2b	S501A	# |
Danio_rerio_brsk2b	S501A	# |---->Altered PTM_site (Pr = 0.19)
Danio_rerio_brsk2b	S501A	# |---->Gain of ADP-ribosylation at R502 (Pr = 0.19 | P = 0.04)
Danio_rerio_brsk2b	S501A	# |---->Loss of N-linked_glycosylation at N504 (Pr = 0.02 | P = 0.04)
Danio_rerio_brsk2b	V503L	0.070	Gain of Loop (Pr = 0.27 | P = 0.02); Loss of N-linked_glycosylation at N504 (Pr = 0.02 | P = 0.04)	Altered Motifs (ELME000053:GSK3 phosphorylation recognition site; ELME000070:Generic motif for N-glycosylation. It was shown that Trp - Asp - and Glu are uncommon before the Ser/Thr position (PMID-8626433). Efficient glycosylation usually occurs when ~60 residues or more separate the glycosylation acceptor site from the C-terminus.; ELME000336:NEK2 phosphorylation motif with preferred Phe - Leu or Met in the -3 position to compensate for less favorable residues in the +1 and +2 position.)	Predicted conservation scores
Danio_rerio_brsk2b	V503L	# Altered Effect (Pr = 0.27)
Danio_rerio_brsk2b	V503L	# |---->Altered Motifs (ELME000053|ELME000070|ELME000336)
Danio_rerio_brsk2b	V503L	# |---->Altered Structure_and_dynamics (Pr = 0.27)-------------------------------------------------------|
Danio_rerio_brsk2b	V503L	# | |---->Altered Secondary_structure (Pr = 0.27) |
Danio_rerio_brsk2b	V503L	# | | |---->Gain of Loop (Pr = 0.27 | P = 0.02) |
Danio_rerio_brsk2b	V503L	# | | |
Danio_rerio_brsk2b	V503L	# | |---->Altered Stability_and_conformational_flexibility (Pr = 0.22) |
Danio_rerio_brsk2b	V503L	# | | |---->Altered Conformational_flexibility (Pr = 0.22) |
Danio_rerio_brsk2b	V503L	# | | |
Danio_rerio_brsk2b	V503L	# | |---->Altered Special_structural_signatures (Pr = 0.02) |
Danio_rerio_brsk2b	V503L	# | |---->Altered Signal_peptide (Pr = 0.00) |
Danio_rerio_brsk2b	V503L	# | | |
Danio_rerio_brsk2b	V503L	# | |---->Altered Transmembrane_protein (Pr = 0.02) |
Danio_rerio_brsk2b	V503L	# | |
Danio_rerio_brsk2b	V503L	# |---->Altered Functional_residue (Pr = 0.19) |
Danio_rerio_brsk2b	V503L	# |---->Altered Macromolecular_binding (Pr = 0.08) |
Danio_rerio_brsk2b	V503L	# | |---->Altered Protein_binding (Pr = 0.08) |
Danio_rerio_brsk2b	V503L	# | |---->Altered Disordered_interface (Pr = 0.08) |
Danio_rerio_brsk2b	V503L	# | | |
Danio_rerio_brsk2b	V503L	# | |---->Altered Ordered_interface (Pr = 0.01) |
Danio_rerio_brsk2b	V503L	# | |
Danio_rerio_brsk2b	V503L	# |---->Altered Metal_binding (Pr = 0.00)<---------------------------------------------------------|
Danio_rerio_brsk2b	V503L	# |
Danio_rerio_brsk2b	V503L	# |---->Altered PTM_site (Pr = 0.19)
Danio_rerio_brsk2b	V503L	# |---->Loss of N-linked_glycosylation at N504 (Pr = 0.02 | P = 0.04)
Danio_rerio_brsk2b	T513I	0.096	Altered MoRF (Pr = 0.30 | P = 0.02); Loss of O-linked_glycosylation at T513 (Pr = 0.23 | P = 0.02); Loss of Ubiquitylation at K517 (Pr = 0.16 | P = 0.04)	Altered Motifs (ELME000063:CK1 phosphorylation site; ELME000159:Proline-Directed Kinase (e.g. MAPK) phosphorylation site in higher eukaryotes.)	Predicted conservation scores
Danio_rerio_brsk2b	T513I	# Altered Effect (Pr = 0.30)
Danio_rerio_brsk2b	T513I	# |---->Altered Motifs (ELME000063|ELME000159)
Danio_rerio_brsk2b	T513I	# |---->Altered Structure_and_dynamics (Pr = 0.25)-------------------------------------------------------|
Danio_rerio_brsk2b	T513I	# | |---->Altered Secondary_structure (Pr = 0.25) |
Danio_rerio_brsk2b	T513I	# | | |
Danio_rerio_brsk2b	T513I	# | |---->Altered Stability_and_conformational_flexibility (Pr = 0.22) |
Danio_rerio_brsk2b	T513I	# | | |---->Altered Conformational_flexibility (Pr = 0.22) |
Danio_rerio_brsk2b	T513I	# | | |
Danio_rerio_brsk2b	T513I	# | |---->Altered Special_structural_signatures (Pr = 0.03) |
Danio_rerio_brsk2b	T513I	# | |---->Altered Signal_peptide (Pr = 0.00) |
Danio_rerio_brsk2b	T513I	# | | |
Danio_rerio_brsk2b	T513I	# | |---->Altered Transmembrane_protein (Pr = 0.03) |
Danio_rerio_brsk2b	T513I	# | |
Danio_rerio_brsk2b	T513I	# |---->Altered Functional_residue (Pr = 0.30) |
Danio_rerio_brsk2b	T513I	# |---->Altered Macromolecular_binding (Pr = 0.30) |
Danio_rerio_brsk2b	T513I	# | |---->Altered Protein_binding (Pr = 0.30) |
Danio_rerio_brsk2b	T513I	# | |---->Altered Disordered_interface (Pr = 0.30) |
Danio_rerio_brsk2b	T513I	# | | |---->Altered MoRF (Pr = 0.30 | P = 0.02) |
Danio_rerio_brsk2b	T513I	# | | |
Danio_rerio_brsk2b	T513I	# | |---->Altered Ordered_interface (Pr = 0.01) |
Danio_rerio_brsk2b	T513I	# | |
Danio_rerio_brsk2b	T513I	# |---->Altered Metal_binding (Pr = 0.00)<---------------------------------------------------------|
Danio_rerio_brsk2b	T513I	# |
Danio_rerio_brsk2b	T513I	# |---->Altered PTM_site (Pr = 0.23)
Danio_rerio_brsk2b	T513I	# |---->Loss of O-linked_glycosylation at T513 (Pr = 0.23 | P = 0.02)
Danio_rerio_brsk2b	T513I	# |---->Loss of Ubiquitylation at K517 (Pr = 0.16 | P = 0.04)
Danio_rerio_brsk2b	Q515L	0.106	Loss of O-linked_glycosylation at T513 (Pr = 0.19 | P = 0.02); Gain of Ubiquitylation at K517 (Pr = 0.16 | P = 0.03)	Altered Motifs (ELME000063:CK1 phosphorylation site; ELME000146:Subtilisin/kexin isozyme-1 (SKI1) cleavage site ([RK]-X-[hydrophobic]-[LTKF]-|-X))	Predicted conservation scores
Danio_rerio_brsk2b	Q515L	# Altered Effect (Pr = 0.26)
Danio_rerio_brsk2b	Q515L	# |---->Altered Motifs (ELME000063|ELME000146)
Danio_rerio_brsk2b	Q515L	# |---->Altered Structure_and_dynamics (Pr = 0.26)-------------------------------------------------------|
Danio_rerio_brsk2b	Q515L	# | |---->Altered Secondary_structure (Pr = 0.26) |
Danio_rerio_brsk2b	Q515L	# | | |
Danio_rerio_brsk2b	Q515L	# | |---->Altered Stability_and_conformational_flexibility (Pr = 0.20) |
Danio_rerio_brsk2b	Q515L	# | | |---->Altered Conformational_flexibility (Pr = 0.20) |
Danio_rerio_brsk2b	Q515L	# | | |
Danio_rerio_brsk2b	Q515L	# | |---->Altered Special_structural_signatures (Pr = 0.02) |
Danio_rerio_brsk2b	Q515L	# | |---->Altered Signal_peptide (Pr = 0.00) |
Danio_rerio_brsk2b	Q515L	# | | |
Danio_rerio_brsk2b	Q515L	# | |---->Altered Transmembrane_protein (Pr = 0.02) |
Danio_rerio_brsk2b	Q515L	# | |
Danio_rerio_brsk2b	Q515L	# |---->Altered Functional_residue (Pr = 0.22) |
Danio_rerio_brsk2b	Q515L	# |---->Altered Macromolecular_binding (Pr = 0.22) |
Danio_rerio_brsk2b	Q515L	# | |---->Altered Protein_binding (Pr = 0.22) |
Danio_rerio_brsk2b	Q515L	# | |---->Altered Disordered_interface (Pr = 0.22) |
Danio_rerio_brsk2b	Q515L	# | | |
Danio_rerio_brsk2b	Q515L	# | |---->Altered Ordered_interface (Pr = 0.01) |
Danio_rerio_brsk2b	Q515L	# | |
Danio_rerio_brsk2b	Q515L	# |---->Altered Metal_binding (Pr = 0.00)<---------------------------------------------------------|
Danio_rerio_brsk2b	Q515L	# |
Danio_rerio_brsk2b	Q515L	# |---->Altered PTM_site (Pr = 0.19)
Danio_rerio_brsk2b	Q515L	# |---->Loss of O-linked_glycosylation at T513 (Pr = 0.19 | P = 0.02)
Danio_rerio_brsk2b	Q515L	# |---->Gain of Ubiquitylation at K517 (Pr = 0.16 | P = 0.03)
Danio_rerio_brsk2b	L521D	0.181	Loss of Loop (Pr = 0.27 | P = 0.05); Gain of Ubiquitylation at K517 (Pr = 0.18 | P = 0.02)	Altered Motifs (ELME000052:Phosphothreonine motif binding a subset of FHA domains that show a preference for a large aliphatic amino acid at the pT+3 position.; ELME000220:Phosphothreonine motif binding a subset of FHA domains that have a preference for an acidic amino acid at the pT+3 position.; PS00006:Casein kinase II phosphorylation site)	Predicted conservation scores
Danio_rerio_brsk2b	L521D	# Altered Effect (Pr = 0.27)
Danio_rerio_brsk2b	L521D	# |---->Altered Motifs (ELME000052|ELME000220|PS00006)
Danio_rerio_brsk2b	L521D	# |---->Altered Structure_and_dynamics (Pr = 0.27)-------------------------------------------------------|
Danio_rerio_brsk2b	L521D	# | |---->Altered Secondary_structure (Pr = 0.27) |
Danio_rerio_brsk2b	L521D	# | | |---->Loss of Loop (Pr = 0.27 | P = 0.05) |
Danio_rerio_brsk2b	L521D	# | | |
Danio_rerio_brsk2b	L521D	# | |---->Altered Stability_and_conformational_flexibility (Pr = 0.20) |
Danio_rerio_brsk2b	L521D	# | | |---->Altered Conformational_flexibility (Pr = 0.20) |
Danio_rerio_brsk2b	L521D	# | | |
Danio_rerio_brsk2b	L521D	# | |---->Altered Special_structural_signatures (Pr = 0.02) |
Danio_rerio_brsk2b	L521D	# | |---->Altered Signal_peptide (Pr = 0.00) |
Danio_rerio_brsk2b	L521D	# | | |
Danio_rerio_brsk2b	L521D	# | |---->Altered Transmembrane_protein (Pr = 0.02) |
Danio_rerio_brsk2b	L521D	# | |
Danio_rerio_brsk2b	L521D	# |---->Altered Functional_residue (Pr = 0.18) |
Danio_rerio_brsk2b	L521D	# |---->Altered Macromolecular_binding (Pr = 0.17) |
Danio_rerio_brsk2b	L521D	# | |---->Altered Protein_binding (Pr = 0.17) |
Danio_rerio_brsk2b	L521D	# | |---->Altered Disordered_interface (Pr = 0.17) |
Danio_rerio_brsk2b	L521D	# | | |
Danio_rerio_brsk2b	L521D	# | |---->Altered Ordered_interface (Pr = 0.01) |
Danio_rerio_brsk2b	L521D	# | |
Danio_rerio_brsk2b	L521D	# |---->Altered Metal_binding (Pr = 0.00)<---------------------------------------------------------|
Danio_rerio_brsk2b	L521D	# |
Danio_rerio_brsk2b	L521D	# |---->Altered PTM_site (Pr = 0.18)
Danio_rerio_brsk2b	L521D	# |---->Gain of Ubiquitylation at K517 (Pr = 0.18 | P = 0.02)
Danio_rerio_brsk2b	T555S	0.070	Loss of O-linked_glycosylation at T555 (Pr = 0.30 | P = 9.1e-03); Gain of Phosphorylation at T556 (Pr = 0.25 | P = 0.03)	Altered Motifs (ELME000052:Phosphothreonine motif binding a subset of FHA domains that show a preference for a large aliphatic amino acid at the pT+3 position.; ELME000070:Generic motif for N-glycosylation. It was shown that Trp - Asp - and Glu are uncommon before the Ser/Thr position (PMID-8626433). Efficient glycosylation usually occurs when ~60 residues or more separate the glycosylation acceptor site from the C-terminus.; ELME000136:The Class IV WW domain interaction motif is recognised primarily by the Pin1 phosphorylation-dependent prolyl isomerase.; ELME000159:Proline-Directed Kinase (e.g. MAPK) phosphorylation site in higher eukaryotes.)	Predicted conservation scores
Danio_rerio_brsk2b	T555S	# Altered Effect (Pr = 0.30)
Danio_rerio_brsk2b	T555S	# |---->Altered Motifs (ELME000052|ELME000070|ELME000136|ELME000159)
Danio_rerio_brsk2b	T555S	# |---->Altered Structure_and_dynamics (Pr = 0.25)-------------------------------------------------------|
Danio_rerio_brsk2b	T555S	# | |---->Altered Secondary_structure (Pr = 0.25) |
Danio_rerio_brsk2b	T555S	# | | |
Danio_rerio_brsk2b	T555S	# | |---->Altered Stability_and_conformational_flexibility (Pr = 0.21) |
Danio_rerio_brsk2b	T555S	# | | |---->Altered Conformational_flexibility (Pr = 0.21) |
Danio_rerio_brsk2b	T555S	# | | |
Danio_rerio_brsk2b	T555S	# | |---->Altered Special_structural_signatures (Pr = 0.02) |
Danio_rerio_brsk2b	T555S	# | |---->Altered Signal_peptide (Pr = 0.00) |
Danio_rerio_brsk2b	T555S	# | | |
Danio_rerio_brsk2b	T555S	# | |---->Altered Transmembrane_protein (Pr = 0.02) |
Danio_rerio_brsk2b	T555S	# | |
Danio_rerio_brsk2b	T555S	# |---->Altered Functional_residue (Pr = 0.30) |
Danio_rerio_brsk2b	T555S	# |---->Altered Macromolecular_binding (Pr = 0.05) |
Danio_rerio_brsk2b	T555S	# | |---->Altered Protein_binding (Pr = 0.05) |
Danio_rerio_brsk2b	T555S	# | |---->Altered Disordered_interface (Pr = 0.05) |
Danio_rerio_brsk2b	T555S	# | | |
Danio_rerio_brsk2b	T555S	# | |---->Altered Ordered_interface (Pr = 0.01) |
Danio_rerio_brsk2b	T555S	# | |
Danio_rerio_brsk2b	T555S	# |---->Altered Metal_binding (Pr = 0.00)<---------------------------------------------------------|
Danio_rerio_brsk2b	T555S	# |
Danio_rerio_brsk2b	T555S	# |---->Altered PTM_site (Pr = 0.30)
Danio_rerio_brsk2b	T555S	# |---->Loss of O-linked_glycosylation at T555 (Pr = 0.30 | P = 9.1e-03)
Danio_rerio_brsk2b	T555S	# |---->Gain of Phosphorylation at T556 (Pr = 0.25 | P = 0.03)
Danio_rerio_brsk2b	S561P	0.121	Loss of Phosphorylation at T556 (Pr = 0.27 | P = 0.03); Gain of O-linked_glycosylation at T556 (Pr = 0.17 | P = 0.02)	Altered Motifs (ELME000053:GSK3 phosphorylation recognition site; ELME000085:Glycosaminoglycan attachment site; ELME000155:This is the motif recognized by those SH3 domains with a non-canonical class I recognition specificity)	Predicted conservation scores
Danio_rerio_brsk2b	S561P	# Altered Effect (Pr = 0.27)
Danio_rerio_brsk2b	S561P	# |---->Altered Motifs (ELME000053|ELME000085|ELME000155)
Danio_rerio_brsk2b	S561P	# |---->Altered Structure_and_dynamics (Pr = 0.23)-------------------------------------------------------|
Danio_rerio_brsk2b	S561P	# | |---->Altered Secondary_structure (Pr = 0.22) |
Danio_rerio_brsk2b	S561P	# | | |
Danio_rerio_brsk2b	S561P	# | |---->Altered Stability_and_conformational_flexibility (Pr = 0.23) |
Danio_rerio_brsk2b	S561P	# | | |---->Altered Conformational_flexibility (Pr = 0.23) |
Danio_rerio_brsk2b	S561P	# | | |
Danio_rerio_brsk2b	S561P	# | |---->Altered Special_structural_signatures (Pr = 0.02) |
Danio_rerio_brsk2b	S561P	# | |---->Altered Signal_peptide (Pr = 0.00) |
Danio_rerio_brsk2b	S561P	# | | |
Danio_rerio_brsk2b	S561P	# | |---->Altered Transmembrane_protein (Pr = 0.02) |
Danio_rerio_brsk2b	S561P	# | |
Danio_rerio_brsk2b	S561P	# |---->Altered Functional_residue (Pr = 0.27) |
Danio_rerio_brsk2b	S561P	# |---->Altered Macromolecular_binding (Pr = 0.03) |
Danio_rerio_brsk2b	S561P	# | |---->Altered Protein_binding (Pr = 0.03) |
Danio_rerio_brsk2b	S561P	# | |---->Altered Disordered_interface (Pr = 0.03) |
Danio_rerio_brsk2b	S561P	# | | |
Danio_rerio_brsk2b	S561P	# | |---->Altered Ordered_interface (Pr = 0.01) |
Danio_rerio_brsk2b	S561P	# | |
Danio_rerio_brsk2b	S561P	# |---->Altered Metal_binding (Pr = 0.00)<---------------------------------------------------------|
Danio_rerio_brsk2b	S561P	# |
Danio_rerio_brsk2b	S561P	# |---->Altered PTM_site (Pr = 0.27)
Danio_rerio_brsk2b	S561P	# |---->Gain of O-linked_glycosylation at T556 (Pr = 0.17 | P = 0.02)
Danio_rerio_brsk2b	S561P	# |---->Loss of Phosphorylation at T556 (Pr = 0.27 | P = 0.03)
Danio_rerio_brsk2b	A562V	0.050		Altered Motifs (ELME000053:GSK3 phosphorylation recognition site; ELME000085:Glycosaminoglycan attachment site; ELME000239:The USP7 NTD domain binding motif variant based on the MDM2 and P53 interactions.)	Predicted conservation scores
Danio_rerio_brsk2b	A562V	# Altered Effect (Pr = 0.24)
Danio_rerio_brsk2b	A562V	# |---->Altered Motifs (ELME000053|ELME000085|ELME000239)
Danio_rerio_brsk2b	A562V	# |---->Altered Structure_and_dynamics (Pr = 0.24)-------------------------------------------------------|
Danio_rerio_brsk2b	A562V	# | |---->Altered Secondary_structure (Pr = 0.21) |
Danio_rerio_brsk2b	A562V	# | | |
Danio_rerio_brsk2b	A562V	# | |---->Altered Stability_and_conformational_flexibility (Pr = 0.24) |
Danio_rerio_brsk2b	A562V	# | | |---->Altered Conformational_flexibility (Pr = 0.24) |
Danio_rerio_brsk2b	A562V	# | | |
Danio_rerio_brsk2b	A562V	# | |---->Altered Special_structural_signatures (Pr = 0.02) |
Danio_rerio_brsk2b	A562V	# | |---->Altered Signal_peptide (Pr = 0.00) |
Danio_rerio_brsk2b	A562V	# | | |
Danio_rerio_brsk2b	A562V	# | |---->Altered Transmembrane_protein (Pr = 0.02) |
Danio_rerio_brsk2b	A562V	# | |
Danio_rerio_brsk2b	A562V	# |---->Altered Functional_residue (Pr = 0.13) |
Danio_rerio_brsk2b	A562V	# |---->Altered Macromolecular_binding (Pr = 0.02) |
Danio_rerio_brsk2b	A562V	# | |---->Altered Protein_binding (Pr = 0.02) |
Danio_rerio_brsk2b	A562V	# | |---->Altered Disordered_interface (Pr = 0.02) |
Danio_rerio_brsk2b	A562V	# | | |
Danio_rerio_brsk2b	A562V	# | |---->Altered Ordered_interface (Pr = 0.01) |
Danio_rerio_brsk2b	A562V	# | |
Danio_rerio_brsk2b	A562V	# |---->Altered Metal_binding (Pr = 0.00)<---------------------------------------------------------|
Danio_rerio_brsk2b	A562V	# |
Danio_rerio_brsk2b	A562V	# |---->Altered PTM_site (Pr = 0.13)
Danio_rerio_brsk2b	P580Q	0.194	Loss of Loop (Pr = 0.27 | P = 0.03); Loss of B-factor (Pr = 0.27 | P = 0.03); Gain of Phosphorylation at S584 (Pr = 0.23 | P = 0.05)	Altered Motifs (None)	Predicted conservation scores
Danio_rerio_brsk2b	P580Q	# Altered Effect (Pr = 0.27)
Danio_rerio_brsk2b	P580Q	# |---->Altered Motifs (None)
Danio_rerio_brsk2b	P580Q	# |---->Altered Structure_and_dynamics (Pr = 0.27)-------------------------------------------------------|
Danio_rerio_brsk2b	P580Q	# | |---->Altered Secondary_structure (Pr = 0.27) |
Danio_rerio_brsk2b	P580Q	# | | |---->Loss of Loop (Pr = 0.27 | P = 0.03) |
Danio_rerio_brsk2b	P580Q	# | | |
Danio_rerio_brsk2b	P580Q	# | |---->Altered Stability_and_conformational_flexibility (Pr = 0.27) |
Danio_rerio_brsk2b	P580Q	# | | |---->Altered Conformational_flexibility (Pr = 0.27) |
Danio_rerio_brsk2b	P580Q	# | | |---->Loss of B-factor (Pr = 0.27 | P = 0.03) |
Danio_rerio_brsk2b	P580Q	# | | |
Danio_rerio_brsk2b	P580Q	# | |---->Altered Special_structural_signatures (Pr = 0.01) |
Danio_rerio_brsk2b	P580Q	# | |---->Altered Signal_peptide (Pr = 0.00) |
Danio_rerio_brsk2b	P580Q	# | | |
Danio_rerio_brsk2b	P580Q	# | |---->Altered Transmembrane_protein (Pr = 0.01) |
Danio_rerio_brsk2b	P580Q	# | |
Danio_rerio_brsk2b	P580Q	# |---->Altered Functional_residue (Pr = 0.23) |
Danio_rerio_brsk2b	P580Q	# |---->Altered Macromolecular_binding (Pr = 0.07) |
Danio_rerio_brsk2b	P580Q	# | |---->Altered Protein_binding (Pr = 0.07) |
Danio_rerio_brsk2b	P580Q	# | |---->Altered Disordered_interface (Pr = 0.07) |
Danio_rerio_brsk2b	P580Q	# | | |
Danio_rerio_brsk2b	P580Q	# | |---->Altered Ordered_interface (Pr = 0.01) |
Danio_rerio_brsk2b	P580Q	# | |
Danio_rerio_brsk2b	P580Q	# |---->Altered Metal_binding (Pr = 0.00)<---------------------------------------------------------|
Danio_rerio_brsk2b	P580Q	# |
Danio_rerio_brsk2b	P580Q	# |---->Altered PTM_site (Pr = 0.23)
Danio_rerio_brsk2b	P580Q	# |---->Gain of Phosphorylation at S584 (Pr = 0.23 | P = 0.05)
Danio_rerio_brsk2b	V587I	0.057	Gain of Phosphorylation at S584 (Pr = 0.24 | P = 0.04); Loss of ADP-ribosylation at R588 (Pr = 0.24 | P = 0.02); Loss of SUMOylation at K586 (Pr = 0.19 | P = 0.04); Loss of O-linked_glycosylation at T591 (Pr = 0.12 | P = 0.05)	Altered Motifs (ELME000012:The di-Arg ER retention motif is defined by two consecutive arginine residues (RR) or with a single residue insertion (RXR). The motif is completed by an adjacent hydrophobic/arginine residue which may be on either side of the Arg pair.; ELME000159:Proline-Directed Kinase (e.g. MAPK) phosphorylation site in higher eukaryotes.; ELME000233:MAPK interacting molecules (e.g. MAPKKs - substrates - phosphatases) carry docking motif that help to regulate specific interaction in the MAPK cascade. The classic motif approximates (R/K)xxxx#x# where # is a hydrophobic residue.)	Predicted conservation scores
Danio_rerio_brsk2b	V587I	# Altered Effect (Pr = 0.24)
Danio_rerio_brsk2b	V587I	# |---->Altered Motifs (ELME000012|ELME000159|ELME000233)
Danio_rerio_brsk2b	V587I	# |---->Altered Structure_and_dynamics (Pr = 0.22)-------------------------------------------------------|
Danio_rerio_brsk2b	V587I	# | |---->Altered Secondary_structure (Pr = 0.22) |
Danio_rerio_brsk2b	V587I	# | | |
Danio_rerio_brsk2b	V587I	# | |---->Altered Stability_and_conformational_flexibility (Pr = 0.22) |
Danio_rerio_brsk2b	V587I	# | | |---->Altered Conformational_flexibility (Pr = 0.22) |
Danio_rerio_brsk2b	V587I	# | | |
Danio_rerio_brsk2b	V587I	# | |---->Altered Special_structural_signatures (Pr = 0.02) |
Danio_rerio_brsk2b	V587I	# | |---->Altered Signal_peptide (Pr = 0.00) |
Danio_rerio_brsk2b	V587I	# | | |
Danio_rerio_brsk2b	V587I	# | |---->Altered Transmembrane_protein (Pr = 0.02) |
Danio_rerio_brsk2b	V587I	# | |
Danio_rerio_brsk2b	V587I	# |---->Altered Functional_residue (Pr = 0.24) |
Danio_rerio_brsk2b	V587I	# |---->Altered Macromolecular_binding (Pr = 0.10) |
Danio_rerio_brsk2b	V587I	# | |---->Altered Protein_binding (Pr = 0.10) |
Danio_rerio_brsk2b	V587I	# | |---->Altered Disordered_interface (Pr = 0.10) |
Danio_rerio_brsk2b	V587I	# | | |
Danio_rerio_brsk2b	V587I	# | |---->Altered Ordered_interface (Pr = 0.01) |
Danio_rerio_brsk2b	V587I	# | |
Danio_rerio_brsk2b	V587I	# |---->Altered Metal_binding (Pr = 0.00)<---------------------------------------------------------|
Danio_rerio_brsk2b	V587I	# |
Danio_rerio_brsk2b	V587I	# |---->Altered PTM_site (Pr = 0.24)
Danio_rerio_brsk2b	V587I	# |---->Loss of ADP-ribosylation at R588 (Pr = 0.24 | P = 0.02)
Danio_rerio_brsk2b	V587I	# |---->Loss of O-linked_glycosylation at T591 (Pr = 0.12 | P = 0.05)
Danio_rerio_brsk2b	V587I	# |---->Gain of Phosphorylation at S584 (Pr = 0.24 | P = 0.04)
Danio_rerio_brsk2b	V587I	# |---->Loss of SUMOylation at K586 (Pr = 0.19 | P = 0.04)
Danio_rerio_brsk2b	T858M	0.095	Altered PPI_hotspot (Pr = 0.26 | P = 0.01); Altered Cytoplasmic_loop (Pr = 0.11 | P = 0.03); Altered C-terminal_signal (Pr = 0.02 | P = 4.5e-03); Altered Signal_helix (Pr = 0.01 | P = 7.7e-03)	Altered Motifs (ELME000045:The nuclear receptor box motif (LXXLL) confers binding to nuclear receptors.; ELME000052:Phosphothreonine motif binding a subset of FHA domains that show a preference for a large aliphatic amino acid at the pT+3 position.; ELME000147:Site phosphorylated by the Polo-like kinase.; ELME000149:Sorting and internalisation signal found in the cytoplasmic juxta-membrane region of type I transmembrane proteins. Targets them from the Trans Golgi Network to the lysosomal-endosomal-melanosomal compartments. Interacts with adaptor protein (AP) complexes; ELME000317:Motif binding to the dorsal surface of eIF4E.; ELME000335:Inverted version of LIG_SUMO_SBM_1 that mediates binding to SUMO proteins non-covalently.)	Predicted conservation scores
Danio_rerio_brsk2b	T858M	# Altered Effect (Pr = 0.26)
Danio_rerio_brsk2b	T858M	# |---->Altered Motifs (ELME000045|ELME000052|ELME000147|ELME000149|ELME000317|ELME000335)
Danio_rerio_brsk2b	T858M	# |---->Altered Structure_and_dynamics (Pr = 0.25)-------------------------------------------------------|
Danio_rerio_brsk2b	T858M	# | |---->Altered Secondary_structure (Pr = 0.25) |
Danio_rerio_brsk2b	T858M	# | | |
Danio_rerio_brsk2b	T858M	# | |---->Altered Stability_and_conformational_flexibility (Pr = 0.14) |
Danio_rerio_brsk2b	T858M	# | | |---->Altered Conformational_flexibility (Pr = 0.14) |
Danio_rerio_brsk2b	T858M	# | | |
Danio_rerio_brsk2b	T858M	# | |---->Altered Special_structural_signatures (Pr = 0.11) |
Danio_rerio_brsk2b	T858M	# | |---->Altered Signal_peptide (Pr = 0.02) |
Danio_rerio_brsk2b	T858M	# | | |---->Altered Signal_helix (Pr = 0.01 | P = 7.7e-03) |
Danio_rerio_brsk2b	T858M	# | | |---->Altered C-terminal_signal (Pr = 0.02 | P = 4.5e-03) |
Danio_rerio_brsk2b	T858M	# | | |
Danio_rerio_brsk2b	T858M	# | |---->Altered Transmembrane_protein (Pr = 0.11) |
Danio_rerio_brsk2b	T858M	# | |---->Altered Non-cytoplasmic_loop (Pr = 0.11 | P = 0.03) |
Danio_rerio_brsk2b	T858M	# | |
Danio_rerio_brsk2b	T858M	# |---->Altered Functional_residue (Pr = 0.26) |
Danio_rerio_brsk2b	T858M	# |---->Altered Macromolecular_binding (Pr = 0.26) |
Danio_rerio_brsk2b	T858M	# | |---->Altered Protein_binding (Pr = 0.26) |
Danio_rerio_brsk2b	T858M	# | |---->Altered Disordered_interface (Pr = 0.18) |
Danio_rerio_brsk2b	T858M	# | | |
Danio_rerio_brsk2b	T858M	# | |---->Altered Ordered_interface (Pr = 0.26) |
Danio_rerio_brsk2b	T858M	# | |---->Altered PPI_hotspot (Pr = 0.26 | P = 0.01) |
Danio_rerio_brsk2b	T858M	# | |
Danio_rerio_brsk2b	T858M	# |---->Altered Metal_binding (Pr = 0.02)<---------------------------------------------------------|
Danio_rerio_brsk2b	T858M	# |
Danio_rerio_brsk2b	T858M	# |---->Altered PTM_site (Pr = 0.06)
Danio_rerio_brsk2a	D259E	0.279		Altered Motifs (ELME000149:Sorting and internalisation signal found in the cytoplasmic juxta-membrane region of type I transmembrane proteins. Targets them from the Trans Golgi Network to the lysosomal-endosomal-melanosomal compartments. Interacts with adaptor protein (AP) complexes)	Predicted conservation scores
Danio_rerio_brsk2a	D259E	# Altered Effect (Pr = 0.25)
Danio_rerio_brsk2a	D259E	# |---->Altered Motifs (ELME000149)
Danio_rerio_brsk2a	D259E	# |---->Altered Structure_and_dynamics (Pr = 0.25)-------------------------------------------------------|
Danio_rerio_brsk2a	D259E	# | |---->Altered Secondary_structure (Pr = 0.25) |
Danio_rerio_brsk2a	D259E	# | | |
Danio_rerio_brsk2a	D259E	# | |---->Altered Stability_and_conformational_flexibility (Pr = 0.15) |
Danio_rerio_brsk2a	D259E	# | | |---->Altered Conformational_flexibility (Pr = 0.15) |
Danio_rerio_brsk2a	D259E	# | | |
Danio_rerio_brsk2a	D259E	# | |---->Altered Special_structural_signatures (Pr = 0.06) |
Danio_rerio_brsk2a	D259E	# | |---->Altered Signal_peptide (Pr = 0.00) |
Danio_rerio_brsk2a	D259E	# | | |
Danio_rerio_brsk2a	D259E	# | |---->Altered Transmembrane_protein (Pr = 0.06) |
Danio_rerio_brsk2a	D259E	# | |
Danio_rerio_brsk2a	D259E	# |---->Altered Functional_residue (Pr = 0.15) |
Danio_rerio_brsk2a	D259E	# |---->Altered Macromolecular_binding (Pr = 0.15) |
Danio_rerio_brsk2a	D259E	# | |---->Altered Protein_binding (Pr = 0.15) |
Danio_rerio_brsk2a	D259E	# | |---->Altered Disordered_interface (Pr = 0.11) |
Danio_rerio_brsk2a	D259E	# | | |
Danio_rerio_brsk2a	D259E	# | |---->Altered Ordered_interface (Pr = 0.15) |
Danio_rerio_brsk2a	D259E	# | |
Danio_rerio_brsk2a	D259E	# |---->Altered Metal_binding (Pr = 0.05)<---------------------------------------------------------|
Danio_rerio_brsk2a	D259E	# |
Danio_rerio_brsk2a	D259E	# |---->Altered PTM_site (Pr = 0.04)
Danio_rerio_brsk2a	T285M	0.208	Loss of Nickel_binding at H284 (Pr = 0.21 | P = 0.03); Altered DNA_binding (Pr = 0.16 | P = 0.04); Altered Coiled_coil (Pr = 0.09 | P = 0.04); Loss of Copper_binding at H284 (Pr = 0.04 | P = 0.05)	Altered Motifs (ELME000052:Phosphothreonine motif binding a subset of FHA domains that show a preference for a large aliphatic amino acid at the pT+3 position.)	Predicted conservation scores
Danio_rerio_brsk2a	T285M	# Altered Effect (Pr = 0.25)
Danio_rerio_brsk2a	T285M	# |---->Altered Motifs (ELME000052)
Danio_rerio_brsk2a	T285M	# |---->Altered Structure_and_dynamics (Pr = 0.25)-------------------------------------------------------|
Danio_rerio_brsk2a	T285M	# | |---->Altered Secondary_structure (Pr = 0.25) |
Danio_rerio_brsk2a	T285M	# | | |
Danio_rerio_brsk2a	T285M	# | |---->Altered Stability_and_conformational_flexibility (Pr = 0.20) |
Danio_rerio_brsk2a	T285M	# | | |---->Altered Conformational_flexibility (Pr = 0.20) |
Danio_rerio_brsk2a	T285M	# | | |
Danio_rerio_brsk2a	T285M	# | |---->Altered Special_structural_signatures (Pr = 0.09) |
Danio_rerio_brsk2a	T285M	# | |---->Altered Coiled_coil (Pr = 0.09 | P = 0.04) |
Danio_rerio_brsk2a	T285M	# | |---->Altered Signal_peptide (Pr = 0.00) |
Danio_rerio_brsk2a	T285M	# | | |
Danio_rerio_brsk2a	T285M	# | |---->Altered Transmembrane_protein (Pr = 0.03) |
Danio_rerio_brsk2a	T285M	# | |
Danio_rerio_brsk2a	T285M	# |---->Altered Functional_residue (Pr = 0.25) |
Danio_rerio_brsk2a	T285M	# |---->Altered Macromolecular_binding (Pr = 0.25) |
Danio_rerio_brsk2a	T285M	# | |---->Altered DNA_binding (Pr = 0.16 | P = 0.04) |
Danio_rerio_brsk2a	T285M	# | |---->Altered Protein_binding (Pr = 0.25) |
Danio_rerio_brsk2a	T285M	# | |---->Altered Disordered_interface (Pr = 0.25) |
Danio_rerio_brsk2a	T285M	# | | |
Danio_rerio_brsk2a	T285M	# | |---->Altered Ordered_interface (Pr = 0.22) |
Danio_rerio_brsk2a	T285M	# | |
Danio_rerio_brsk2a	T285M	# |---->Altered Metal_binding (Pr = 0.21)<---------------------------------------------------------|
Danio_rerio_brsk2a	T285M	# | |---->Loss of Copper_binding at H284 (Pr = 0.04 | P = 0.05)
Danio_rerio_brsk2a	T285M	# | |---->Loss of Nickel_binding at H284 (Pr = 0.21 | P = 0.03)
Danio_rerio_brsk2a	T285M	# |
Danio_rerio_brsk2a	T285M	# |---->Altered PTM_site (Pr = 0.17)
Danio_rerio_brsk2a	A312S	0.113	Gain of Intrinsic_disorder (Pr = 0.42 | P = 5.9e-03); Gain of Phosphorylation at A312 (Pr = 0.31 | P = 0.01); Gain of B-factor (Pr = 0.26 | P = 0.02); Gain of Manganese_binding at D316 (Pr = 0.16 | P = 0.03); Loss of Proteolytic_cleavage at R307 (Pr = 0.15 | P = 0.01)	Altered Motifs (ELME000053:GSK3 phosphorylation recognition site; ELME000063:CK1 phosphorylation site; ELME000085:Glycosaminoglycan attachment site; PS00006:Casein kinase II phosphorylation site)	Predicted conservation scores
Danio_rerio_brsk2a	A312S	# Altered Effect (Pr = 0.42)
Danio_rerio_brsk2a	A312S	# |---->Altered Motifs (ELME000053|ELME000063|ELME000085|PS00006)
Danio_rerio_brsk2a	A312S	# |---->Altered Structure_and_dynamics (Pr = 0.42)-------------------------------------------------------|
Danio_rerio_brsk2a	A312S	# | |---->Altered Secondary_structure (Pr = 0.26) |
Danio_rerio_brsk2a	A312S	# | | |
Danio_rerio_brsk2a	A312S	# | |---->Altered Stability_and_conformational_flexibility (Pr = 0.42) |
Danio_rerio_brsk2a	A312S	# | | |---->Altered Conformational_flexibility (Pr = 0.42) |
Danio_rerio_brsk2a	A312S	# | | |---->Gain of Intrinsic_disorder (Pr = 0.42 | P = 5.9e-03) |
Danio_rerio_brsk2a	A312S	# | | |---->Gain of B-factor (Pr = 0.26 | P = 0.02) |
Danio_rerio_brsk2a	A312S	# | | |
Danio_rerio_brsk2a	A312S	# | |---->Altered Special_structural_signatures (Pr = 0.08) |
Danio_rerio_brsk2a	A312S	# | |---->Altered Signal_peptide (Pr = 0.00) |
Danio_rerio_brsk2a	A312S	# | | |
Danio_rerio_brsk2a	A312S	# | |---->Altered Transmembrane_protein (Pr = 0.08) |
Danio_rerio_brsk2a	A312S	# | |
Danio_rerio_brsk2a	A312S	# |---->Altered Functional_residue (Pr = 0.31) |
Danio_rerio_brsk2a	A312S	# |---->Altered Macromolecular_binding (Pr = 0.26) |
Danio_rerio_brsk2a	A312S	# | |---->Altered Protein_binding (Pr = 0.26) |
Danio_rerio_brsk2a	A312S	# | |---->Altered Disordered_interface (Pr = 0.26) |
Danio_rerio_brsk2a	A312S	# | | |
Danio_rerio_brsk2a	A312S	# | |---->Altered Ordered_interface (Pr = 0.11) |
Danio_rerio_brsk2a	A312S	# | |
Danio_rerio_brsk2a	A312S	# |---->Altered Metal_binding (Pr = 0.16)<---------------------------------------------------------|
Danio_rerio_brsk2a	A312S	# | |---->Gain of Manganese_binding at D316 (Pr = 0.16 | P = 0.03)
Danio_rerio_brsk2a	A312S	# |
Danio_rerio_brsk2a	A312S	# |---->Altered PTM_site (Pr = 0.31)
Danio_rerio_brsk2a	A312S	# |---->Gain of Phosphorylation at A312 (Pr = 0.31 | P = 0.01)
Danio_rerio_brsk2a	A312S	# |---->Loss of Proteolytic_cleavage at R307 (Pr = 0.15 | P = 0.01)
Danio_rerio_brsk2a	D313E	0.110	Altered MoRF (Pr = 0.28 | P = 0.04); Loss of Manganese_binding at D316 (Pr = 0.16 | P = 0.03)	Altered Motifs (ELME000063:CK1 phosphorylation site; ELME000085:Glycosaminoglycan attachment site; PS00006:Casein kinase II phosphorylation site)	Predicted conservation scores
Danio_rerio_brsk2a	D313E	# Altered Effect (Pr = 0.28)
Danio_rerio_brsk2a	D313E	# |---->Altered Motifs (ELME000063|ELME000085|PS00006)
Danio_rerio_brsk2a	D313E	# |---->Altered Structure_and_dynamics (Pr = 0.26)-------------------------------------------------------|
Danio_rerio_brsk2a	D313E	# | |---->Altered Secondary_structure (Pr = 0.25) |
Danio_rerio_brsk2a	D313E	# | | |
Danio_rerio_brsk2a	D313E	# | |---->Altered Stability_and_conformational_flexibility (Pr = 0.26) |
Danio_rerio_brsk2a	D313E	# | | |---->Altered Conformational_flexibility (Pr = 0.26) |
Danio_rerio_brsk2a	D313E	# | | |
Danio_rerio_brsk2a	D313E	# | |---->Altered Special_structural_signatures (Pr = 0.08) |
Danio_rerio_brsk2a	D313E	# | |---->Altered Signal_peptide (Pr = 0.00) |
Danio_rerio_brsk2a	D313E	# | | |
Danio_rerio_brsk2a	D313E	# | |---->Altered Transmembrane_protein (Pr = 0.08) |
Danio_rerio_brsk2a	D313E	# | |
Danio_rerio_brsk2a	D313E	# |---->Altered Functional_residue (Pr = 0.28) |
Danio_rerio_brsk2a	D313E	# |---->Altered Macromolecular_binding (Pr = 0.28) |
Danio_rerio_brsk2a	D313E	# | |---->Altered Protein_binding (Pr = 0.28) |
Danio_rerio_brsk2a	D313E	# | |---->Altered Disordered_interface (Pr = 0.28) |
Danio_rerio_brsk2a	D313E	# | | |---->Altered MoRF (Pr = 0.28 | P = 0.04) |
Danio_rerio_brsk2a	D313E	# | | |
Danio_rerio_brsk2a	D313E	# | |---->Altered Ordered_interface (Pr = 0.11) |
Danio_rerio_brsk2a	D313E	# | |
Danio_rerio_brsk2a	D313E	# |---->Altered Metal_binding (Pr = 0.16)<---------------------------------------------------------|
Danio_rerio_brsk2a	D313E	# | |---->Loss of Manganese_binding at D316 (Pr = 0.16 | P = 0.03)
Danio_rerio_brsk2a	D313E	# |
Danio_rerio_brsk2a	D313E	# |---->Altered PTM_site (Pr = 0.23)
Danio_rerio_brsk2a	H364Q	0.106	Gain of Sulfation at Y361 (Pr = 0.02 | P = 0.03)	Altered Motifs (ELME000117:Major TRAF2-binding consensus motif. Members of the tumor necrosis factor receptor (TNFR) superfamily initiate intracellular signaling by recruiting the C-domain of the TNFR-associated factors (TRAFs) through their cytoplasmic tails.; ELME000163:YXXQ motif found in the cytoplasmic region of cytokine receptors that bind STAT3 SH2 domain.; ELME000202:(ST)Q motif which is phosphorylated by PIKK family members.; PS00006:Casein kinase II phosphorylation site)	Predicted conservation scores
Danio_rerio_brsk2a	H364Q	# Altered Effect (Pr = 0.25)
Danio_rerio_brsk2a	H364Q	# |---->Altered Motifs (ELME000117|ELME000163|ELME000202|PS00006)
Danio_rerio_brsk2a	H364Q	# |---->Altered Structure_and_dynamics (Pr = 0.25)-------------------------------------------------------|
Danio_rerio_brsk2a	H364Q	# | |---->Altered Secondary_structure (Pr = 0.25) |
Danio_rerio_brsk2a	H364Q	# | | |
Danio_rerio_brsk2a	H364Q	# | |---->Altered Stability_and_conformational_flexibility (Pr = 0.22) |
Danio_rerio_brsk2a	H364Q	# | | |---->Altered Conformational_flexibility (Pr = 0.22) |
Danio_rerio_brsk2a	H364Q	# | | |
Danio_rerio_brsk2a	H364Q	# | |---->Altered Special_structural_signatures (Pr = 0.02) |
Danio_rerio_brsk2a	H364Q	# | |---->Altered Signal_peptide (Pr = 0.00) |
Danio_rerio_brsk2a	H364Q	# | | |
Danio_rerio_brsk2a	H364Q	# | |---->Altered Transmembrane_protein (Pr = 0.02) |
Danio_rerio_brsk2a	H364Q	# | |
Danio_rerio_brsk2a	H364Q	# |---->Altered Functional_residue (Pr = 0.25) |
Danio_rerio_brsk2a	H364Q	# |---->Altered Macromolecular_binding (Pr = 0.25) |
Danio_rerio_brsk2a	H364Q	# | |---->Altered Protein_binding (Pr = 0.25) |
Danio_rerio_brsk2a	H364Q	# | |---->Altered Disordered_interface (Pr = 0.25) |
Danio_rerio_brsk2a	H364Q	# | | |
Danio_rerio_brsk2a	H364Q	# | |---->Altered Ordered_interface (Pr = 0.04) |
Danio_rerio_brsk2a	H364Q	# | |
Danio_rerio_brsk2a	H364Q	# |---->Altered Metal_binding (Pr = 0.01)<---------------------------------------------------------|
Danio_rerio_brsk2a	H364Q	# |
Danio_rerio_brsk2a	H364Q	# |---->Altered PTM_site (Pr = 0.21)
Danio_rerio_brsk2a	H364Q	# |---->Gain of Sulfation at Y361 (Pr = 0.02 | P = 0.03)
Danio_rerio_brsk2a	R442H	0.104	Gain of SUMOylation at K447 (Pr = 0.26 | P = 5.6e-03); Gain of Phosphorylation at S446 (Pr = 0.26 | P = 0.03); Altered Calmodulin_binding (Pr = 0.25 | P = 0.02); Gain of Ubiquitylation at K441 (Pr = 0.17 | P = 0.03); Loss of Proteolytic_cleavage at D439 (Pr = 0.13 | P = 0.02)	Altered Motifs (ELME000100:NEC1/NEC2 cleavage site (Lys-Arg-|-Xaa); ELME000102:N-Arg dibasic convertase (nardilysin) cleavage site (Xaa-|-Arg-Lys or Arg-|-Arg-Xaa).; ELME000108:Yeast kexin 2 cleavage site (Lys-Arg-|-Xaa or Arg-Arg-|-Xaa); ELME000146:Subtilisin/kexin isozyme-1 (SKI1) cleavage site ([RK]-X-[hydrophobic]-[LTKF]-|-X); ELME000271:Monopartite variant of the classical basically charged NLS. N-extended version.; ELME000278:Monopartite variant of the classical basically charged NLS. C-extended version.)	Predicted conservation scores
Danio_rerio_brsk2a	R442H	# Altered Effect (Pr = 0.26)
Danio_rerio_brsk2a	R442H	# |---->Altered Motifs (ELME000100|ELME000102|ELME000108|ELME000146|ELME000271|ELME000278)
Danio_rerio_brsk2a	R442H	# |---->Altered Structure_and_dynamics (Pr = 0.26)-------------------------------------------------------|
Danio_rerio_brsk2a	R442H	# | |---->Altered Secondary_structure (Pr = 0.26) |
Danio_rerio_brsk2a	R442H	# | | |
Danio_rerio_brsk2a	R442H	# | |---->Altered Stability_and_conformational_flexibility (Pr = 0.24) |
Danio_rerio_brsk2a	R442H	# | | |---->Altered Conformational_flexibility (Pr = 0.24) |
Danio_rerio_brsk2a	R442H	# | | |
Danio_rerio_brsk2a	R442H	# | |---->Altered Special_structural_signatures (Pr = 0.02) |
Danio_rerio_brsk2a	R442H	# | |---->Altered Signal_peptide (Pr = 0.00) |
Danio_rerio_brsk2a	R442H	# | | |
Danio_rerio_brsk2a	R442H	# | |---->Altered Transmembrane_protein (Pr = 0.02) |
Danio_rerio_brsk2a	R442H	# | |
Danio_rerio_brsk2a	R442H	# |---->Altered Functional_residue (Pr = 0.26) |
Danio_rerio_brsk2a	R442H	# |---->Altered Macromolecular_binding (Pr = 0.25) |
Danio_rerio_brsk2a	R442H	# | |---->Altered Protein_binding (Pr = 0.25) |
Danio_rerio_brsk2a	R442H	# | |---->Altered Disordered_interface (Pr = 0.25) |
Danio_rerio_brsk2a	R442H	# | | |---->Altered Calmodulin_binding (Pr = 0.25 | P = 0.02) |
Danio_rerio_brsk2a	R442H	# | | |
Danio_rerio_brsk2a	R442H	# | |---->Altered Ordered_interface (Pr = 0.01) |
Danio_rerio_brsk2a	R442H	# | |
Danio_rerio_brsk2a	R442H	# |---->Altered Metal_binding (Pr = 0.00)<---------------------------------------------------------|
Danio_rerio_brsk2a	R442H	# |
Danio_rerio_brsk2a	R442H	# |---->Altered PTM_site (Pr = 0.26)
Danio_rerio_brsk2a	R442H	# |---->Gain of Phosphorylation at S446 (Pr = 0.26 | P = 0.03)
Danio_rerio_brsk2a	R442H	# |---->Loss of Proteolytic_cleavage at D439 (Pr = 0.13 | P = 0.02)
Danio_rerio_brsk2a	R442H	# |---->Gain of SUMOylation at K447 (Pr = 0.26 | P = 5.6e-03)
Danio_rerio_brsk2a	R442H	# |---->Gain of Ubiquitylation at K441 (Pr = 0.17 | P = 0.03)
Danio_rerio_brsk2a	T493I	0.087	Loss of Phosphorylation at T493 (Pr = 0.52 | P = 3.5e-03); Altered MoRF (Pr = 0.47 | P = 1.1e-03); Loss of Ubiquitylation at K498 (Pr = 0.20 | P = 9.7e-03); Loss of Proteolytic_cleavage at D494 (Pr = 0.14 | P = 0.02)	Altered Motifs (ELME000052:Phosphothreonine motif binding a subset of FHA domains that show a preference for a large aliphatic amino acid at the pT+3 position.; ELME000063:CK1 phosphorylation site; ELME000321:Caspase3 and Caspase7 cleavage site; PS00006:Casein kinase II phosphorylation site)	Predicted conservation scores
Danio_rerio_brsk2a	T493I	# Altered Effect (Pr = 0.52)
Danio_rerio_brsk2a	T493I	# |---->Altered Motifs (ELME000052|ELME000063|ELME000321|PS00006)
Danio_rerio_brsk2a	T493I	# |---->Altered Structure_and_dynamics (Pr = 0.23)-------------------------------------------------------|
Danio_rerio_brsk2a	T493I	# | |---->Altered Secondary_structure (Pr = 0.23) |
Danio_rerio_brsk2a	T493I	# | | |
Danio_rerio_brsk2a	T493I	# | |---->Altered Stability_and_conformational_flexibility (Pr = 0.22) |
Danio_rerio_brsk2a	T493I	# | | |---->Altered Conformational_flexibility (Pr = 0.22) |
Danio_rerio_brsk2a	T493I	# | | |
Danio_rerio_brsk2a	T493I	# | |---->Altered Special_structural_signatures (Pr = 0.04) |
Danio_rerio_brsk2a	T493I	# | |---->Altered Signal_peptide (Pr = 0.00) |
Danio_rerio_brsk2a	T493I	# | | |
Danio_rerio_brsk2a	T493I	# | |---->Altered Transmembrane_protein (Pr = 0.04) |
Danio_rerio_brsk2a	T493I	# | |
Danio_rerio_brsk2a	T493I	# |---->Altered Functional_residue (Pr = 0.52) |
Danio_rerio_brsk2a	T493I	# |---->Altered Macromolecular_binding (Pr = 0.47) |
Danio_rerio_brsk2a	T493I	# | |---->Altered Protein_binding (Pr = 0.47) |
Danio_rerio_brsk2a	T493I	# | |---->Altered Disordered_interface (Pr = 0.47) |
Danio_rerio_brsk2a	T493I	# | | |---->Altered MoRF (Pr = 0.47 | P = 1.1e-03) |
Danio_rerio_brsk2a	T493I	# | | |
Danio_rerio_brsk2a	T493I	# | |---->Altered Ordered_interface (Pr = 0.04) |
Danio_rerio_brsk2a	T493I	# | |
Danio_rerio_brsk2a	T493I	# |---->Altered Metal_binding (Pr = 0.01)<---------------------------------------------------------|
Danio_rerio_brsk2a	T493I	# |
Danio_rerio_brsk2a	T493I	# |---->Altered PTM_site (Pr = 0.52)
Danio_rerio_brsk2a	T493I	# |---->Loss of Phosphorylation at T493 (Pr = 0.52 | P = 3.5e-03)
Danio_rerio_brsk2a	T493I	# |---->Loss of Proteolytic_cleavage at D494 (Pr = 0.14 | P = 0.02)
Danio_rerio_brsk2a	T493I	# |---->Loss of Ubiquitylation at K498 (Pr = 0.20 | P = 9.7e-03)
Danio_rerio_brsk2a	E505M	0.130	Gain of Phosphorylation at T510 (Pr = 0.28 | P = 0.02); Loss of Ubiquitylation at K507 (Pr = 0.20 | P = 9.2e-03); Loss of SUMOylation at K507 (Pr = 0.19 | P = 0.04); Loss of O-linked_glycosylation at T510 (Pr = 0.14 | P = 0.04); Loss of GPI-anchor_amidation at N500 (Pr = 0.02 | P = 0.02)	Altered Motifs (ELME000136:The Class IV WW domain interaction motif is recognised primarily by the Pin1 phosphorylation-dependent prolyl isomerase.; ELME000159:Proline-Directed Kinase (e.g. MAPK) phosphorylation site in higher eukaryotes.)	Predicted conservation scores
Danio_rerio_brsk2a	E505M	# Altered Effect (Pr = 0.28)
Danio_rerio_brsk2a	E505M	# |---->Altered Motifs (ELME000136|ELME000159)
Danio_rerio_brsk2a	E505M	# |---->Altered Structure_and_dynamics (Pr = 0.25)-------------------------------------------------------|
Danio_rerio_brsk2a	E505M	# | |---->Altered Secondary_structure (Pr = 0.25) |
Danio_rerio_brsk2a	E505M	# | | |
Danio_rerio_brsk2a	E505M	# | |---->Altered Stability_and_conformational_flexibility (Pr = 0.24) |
Danio_rerio_brsk2a	E505M	# | | |---->Altered Conformational_flexibility (Pr = 0.24) |
Danio_rerio_brsk2a	E505M	# | | |
Danio_rerio_brsk2a	E505M	# | |---->Altered Special_structural_signatures (Pr = 0.07) |
Danio_rerio_brsk2a	E505M	# | |---->Altered Signal_peptide (Pr = 0.00) |
Danio_rerio_brsk2a	E505M	# | | |
Danio_rerio_brsk2a	E505M	# | |---->Altered Transmembrane_protein (Pr = 0.07) |
Danio_rerio_brsk2a	E505M	# | |
Danio_rerio_brsk2a	E505M	# |---->Altered Functional_residue (Pr = 0.28) |
Danio_rerio_brsk2a	E505M	# |---->Altered Macromolecular_binding (Pr = 0.21) |
Danio_rerio_brsk2a	E505M	# | |---->Altered Protein_binding (Pr = 0.21) |
Danio_rerio_brsk2a	E505M	# | |---->Altered Disordered_interface (Pr = 0.21) |
Danio_rerio_brsk2a	E505M	# | | |
Danio_rerio_brsk2a	E505M	# | |---->Altered Ordered_interface (Pr = 0.03) |
Danio_rerio_brsk2a	E505M	# | |
Danio_rerio_brsk2a	E505M	# |---->Altered Metal_binding (Pr = 0.01)<---------------------------------------------------------|
Danio_rerio_brsk2a	E505M	# |
Danio_rerio_brsk2a	E505M	# |---->Altered PTM_site (Pr = 0.28)
Danio_rerio_brsk2a	E505M	# |---->Loss of GPI-anchor_amidation at N500 (Pr = 0.02 | P = 0.02)
Danio_rerio_brsk2a	E505M	# |---->Loss of O-linked_glycosylation at T510 (Pr = 0.14 | P = 0.04)
Danio_rerio_brsk2a	E505M	# |---->Gain of Phosphorylation at T510 (Pr = 0.28 | P = 0.02)
Danio_rerio_brsk2a	E505M	# |---->Loss of SUMOylation at K507 (Pr = 0.19 | P = 0.04)
Danio_rerio_brsk2a	E505M	# |---->Loss of Ubiquitylation at K507 (Pr = 0.20 | P = 9.2e-03)
Danio_rerio_brsk2a	C527Y	0.138	Altered MoRF (Pr = 0.32 | P = 0.02); Gain of Phosphorylation at T532 (Pr = 0.28 | P = 0.02); Gain of O-linked_glycosylation at T532 (Pr = 0.15 | P = 0.03)	Altered Motifs (ELME000202:(ST)Q motif which is phosphorylated by PIKK family members.; ELME000235:The PTB RRM2 Interacting (PRI) motif is found in some splicing regulators - possibly only in the chordate lineage. As part of splicing complex regulation - it interacts with the 2nd RNA binding domain (RRM) of PTB - the polypyrimidine tract binding protein.)	Predicted conservation scores
Danio_rerio_brsk2a	C527Y	# Altered Effect (Pr = 0.32)
Danio_rerio_brsk2a	C527Y	# |---->Altered Motifs (ELME000202|ELME000235)
Danio_rerio_brsk2a	C527Y	# |---->Altered Structure_and_dynamics (Pr = 0.26)-------------------------------------------------------|
Danio_rerio_brsk2a	C527Y	# | |---->Altered Secondary_structure (Pr = 0.26) |
Danio_rerio_brsk2a	C527Y	# | | |
Danio_rerio_brsk2a	C527Y	# | |---->Altered Stability_and_conformational_flexibility (Pr = 0.19) |
Danio_rerio_brsk2a	C527Y	# | | |---->Altered Conformational_flexibility (Pr = 0.19) |
Danio_rerio_brsk2a	C527Y	# | | |
Danio_rerio_brsk2a	C527Y	# | |---->Altered Special_structural_signatures (Pr = 0.01) |
Danio_rerio_brsk2a	C527Y	# | |---->Altered Signal_peptide (Pr = 0.00) |
Danio_rerio_brsk2a	C527Y	# | | |
Danio_rerio_brsk2a	C527Y	# | |---->Altered Transmembrane_protein (Pr = 0.01) |
Danio_rerio_brsk2a	C527Y	# | |
Danio_rerio_brsk2a	C527Y	# |---->Altered Functional_residue (Pr = 0.32) |
Danio_rerio_brsk2a	C527Y	# |---->Altered Macromolecular_binding (Pr = 0.32) |
Danio_rerio_brsk2a	C527Y	# | |---->Altered Protein_binding (Pr = 0.32) |
Danio_rerio_brsk2a	C527Y	# | |---->Altered Disordered_interface (Pr = 0.32) |
Danio_rerio_brsk2a	C527Y	# | | |---->Altered MoRF (Pr = 0.32 | P = 0.02) |
Danio_rerio_brsk2a	C527Y	# | | |
Danio_rerio_brsk2a	C527Y	# | |---->Altered Ordered_interface (Pr = 0.02) |
Danio_rerio_brsk2a	C527Y	# | |
Danio_rerio_brsk2a	C527Y	# |---->Altered Metal_binding (Pr = 0.00)<---------------------------------------------------------|
Danio_rerio_brsk2a	C527Y	# |
Danio_rerio_brsk2a	C527Y	# |---->Altered PTM_site (Pr = 0.28)
Danio_rerio_brsk2a	C527Y	# |---->Gain of O-linked_glycosylation at T532 (Pr = 0.15 | P = 0.03)
Danio_rerio_brsk2a	C527Y	# |---->Gain of Phosphorylation at T532 (Pr = 0.28 | P = 0.02)
Danio_rerio_brsk2a	V607A	0.094	Gain of Intrinsic_disorder (Pr = 0.31 | P = 0.04); Loss of Loop (Pr = 0.28 | P = 0.02); Loss of ADP-ribosylation at R605 (Pr = 0.24 | P = 0.01)	Altered Motifs (ELME000333:Motif that mediates binding to SUMO proteins non-covalently.)	Predicted conservation scores
Danio_rerio_brsk2a	V607A	# Altered Effect (Pr = 0.31)
Danio_rerio_brsk2a	V607A	# |---->Altered Motifs (ELME000333)
Danio_rerio_brsk2a	V607A	# |---->Altered Structure_and_dynamics (Pr = 0.31)-------------------------------------------------------|
Danio_rerio_brsk2a	V607A	# | |---->Altered Secondary_structure (Pr = 0.28) |
Danio_rerio_brsk2a	V607A	# | | |---->Loss of Loop (Pr = 0.28 | P = 0.02) |
Danio_rerio_brsk2a	V607A	# | | |
Danio_rerio_brsk2a	V607A	# | |---->Altered Stability_and_conformational_flexibility (Pr = 0.31) |
Danio_rerio_brsk2a	V607A	# | | |---->Altered Conformational_flexibility (Pr = 0.31) |
Danio_rerio_brsk2a	V607A	# | | |---->Gain of Intrinsic_disorder (Pr = 0.31 | P = 0.04) |
Danio_rerio_brsk2a	V607A	# | | |
Danio_rerio_brsk2a	V607A	# | |---->Altered Special_structural_signatures (Pr = 0.03) |
Danio_rerio_brsk2a	V607A	# | |---->Altered Signal_peptide (Pr = 0.00) |
Danio_rerio_brsk2a	V607A	# | | |
Danio_rerio_brsk2a	V607A	# | |---->Altered Transmembrane_protein (Pr = 0.03) |
Danio_rerio_brsk2a	V607A	# | |
Danio_rerio_brsk2a	V607A	# |---->Altered Functional_residue (Pr = 0.24) |
Danio_rerio_brsk2a	V607A	# |---->Altered Macromolecular_binding (Pr = 0.11) |
Danio_rerio_brsk2a	V607A	# | |---->Altered Protein_binding (Pr = 0.11) |
Danio_rerio_brsk2a	V607A	# | |---->Altered Disordered_interface (Pr = 0.11) |
Danio_rerio_brsk2a	V607A	# | | |
Danio_rerio_brsk2a	V607A	# | |---->Altered Ordered_interface (Pr = 0.02) |
Danio_rerio_brsk2a	V607A	# | |
Danio_rerio_brsk2a	V607A	# |---->Altered Metal_binding (Pr = 0.00)<---------------------------------------------------------|
Danio_rerio_brsk2a	V607A	# |
Danio_rerio_brsk2a	V607A	# |---->Altered PTM_site (Pr = 0.24)
Danio_rerio_brsk2a	V607A	# |---->Loss of ADP-ribosylation at R605 (Pr = 0.24 | P = 0.01)
Danio_rerio_brsk2a	G649S	0.109	Gain of Loop (Pr = 0.35 | P = 4.5e-04); Loss of Phosphorylation at S650 (Pr = 0.28 | P = 0.02); Gain of O-linked_glycosylation at T654 (Pr = 0.27 | P = 6.9e-03); Gain of B-factor (Pr = 0.25 | P = 0.03)	Altered Motifs (ELME000053:GSK3 phosphorylation recognition site; ELME000063:CK1 phosphorylation site; ELME000136:The Class IV WW domain interaction motif is recognised primarily by the Pin1 phosphorylation-dependent prolyl isomerase.; ELME000159:Proline-Directed Kinase (e.g. MAPK) phosphorylation site in higher eukaryotes.; ELME000254:SxIP motifs bind to EBH domains.)	Predicted conservation scores
Danio_rerio_brsk2a	G649S	# Altered Effect (Pr = 0.35)
Danio_rerio_brsk2a	G649S	# |---->Altered Motifs (ELME000053|ELME000063|ELME000136|ELME000159|ELME000254)
Danio_rerio_brsk2a	G649S	# |---->Altered Structure_and_dynamics (Pr = 0.35)-------------------------------------------------------|
Danio_rerio_brsk2a	G649S	# | |---->Altered Secondary_structure (Pr = 0.35) |
Danio_rerio_brsk2a	G649S	# | | |---->Gain of Loop (Pr = 0.35 | P = 4.5e-04) |
Danio_rerio_brsk2a	G649S	# | | |
Danio_rerio_brsk2a	G649S	# | |---->Altered Stability_and_conformational_flexibility (Pr = 0.25) |
Danio_rerio_brsk2a	G649S	# | | |---->Altered Conformational_flexibility (Pr = 0.25) |
Danio_rerio_brsk2a	G649S	# | | |---->Gain of B-factor (Pr = 0.25 | P = 0.03) |
Danio_rerio_brsk2a	G649S	# | | |
Danio_rerio_brsk2a	G649S	# | |---->Altered Special_structural_signatures (Pr = 0.02) |
Danio_rerio_brsk2a	G649S	# | |---->Altered Signal_peptide (Pr = 0.00) |
Danio_rerio_brsk2a	G649S	# | | |
Danio_rerio_brsk2a	G649S	# | |---->Altered Transmembrane_protein (Pr = 0.02) |
Danio_rerio_brsk2a	G649S	# | |
Danio_rerio_brsk2a	G649S	# |---->Altered Functional_residue (Pr = 0.28) |
Danio_rerio_brsk2a	G649S	# |---->Altered Macromolecular_binding (Pr = 0.07) |
Danio_rerio_brsk2a	G649S	# | |---->Altered Protein_binding (Pr = 0.07) |
Danio_rerio_brsk2a	G649S	# | |---->Altered Disordered_interface (Pr = 0.07) |
Danio_rerio_brsk2a	G649S	# | | |
Danio_rerio_brsk2a	G649S	# | |---->Altered Ordered_interface (Pr = 0.02) |
Danio_rerio_brsk2a	G649S	# | |
Danio_rerio_brsk2a	G649S	# |---->Altered Metal_binding (Pr = 0.01)<---------------------------------------------------------|
Danio_rerio_brsk2a	G649S	# |
Danio_rerio_brsk2a	G649S	# |---->Altered PTM_site (Pr = 0.28)
Danio_rerio_brsk2a	G649S	# |---->Gain of O-linked_glycosylation at T654 (Pr = 0.27 | P = 6.9e-03)
Danio_rerio_brsk2a	G649S	# |---->Loss of Phosphorylation at S650 (Pr = 0.28 | P = 0.02)
Danio_rerio_brsk2a	V660I	0.054	Loss of O-linked_glycosylation at T658 (Pr = 0.16 | P = 0.03)	Altered Motifs (ELME000053:GSK3 phosphorylation recognition site; ELME000136:The Class IV WW domain interaction motif is recognised primarily by the Pin1 phosphorylation-dependent prolyl isomerase.; ELME000155:This is the motif recognized by those SH3 domains with a non-canonical class I recognition specificity; ELME000159:Proline-Directed Kinase (e.g. MAPK) phosphorylation site in higher eukaryotes.; ELME000220:Phosphothreonine motif binding a subset of FHA domains that have a preference for an acidic amino acid at the pT+3 position.; ELME000289:The TPxxS phospho-dependent degron binds the FBW7 F box proteins of the SCF (Skp1_Cullin-Fbox) complex.; ELME000358:Phospho-dependent motif that mediates docking of CDK substrates and regulators to cyclin-CDK-bound Cks1.)	Predicted conservation scores
Danio_rerio_brsk2a	V660I	# Altered Effect (Pr = 0.25)
Danio_rerio_brsk2a	V660I	# |---->Altered Motifs (ELME000053|ELME000136|ELME000155|ELME000159|ELME000220|ELME000289|ELME000358)
Danio_rerio_brsk2a	V660I	# |---->Altered Structure_and_dynamics (Pr = 0.25)-------------------------------------------------------|
Danio_rerio_brsk2a	V660I	# | |---->Altered Secondary_structure (Pr = 0.25) |
Danio_rerio_brsk2a	V660I	# | | |
Danio_rerio_brsk2a	V660I	# | |---->Altered Stability_and_conformational_flexibility (Pr = 0.22) |
Danio_rerio_brsk2a	V660I	# | | |---->Altered Conformational_flexibility (Pr = 0.22) |
Danio_rerio_brsk2a	V660I	# | | |
Danio_rerio_brsk2a	V660I	# | |---->Altered Special_structural_signatures (Pr = 0.07) |
Danio_rerio_brsk2a	V660I	# | |---->Altered Signal_peptide (Pr = 0.00) |
Danio_rerio_brsk2a	V660I	# | | |
Danio_rerio_brsk2a	V660I	# | |---->Altered Transmembrane_protein (Pr = 0.07) |
Danio_rerio_brsk2a	V660I	# | |
Danio_rerio_brsk2a	V660I	# |---->Altered Functional_residue (Pr = 0.22) |
Danio_rerio_brsk2a	V660I	# |---->Altered Macromolecular_binding (Pr = 0.10) |
Danio_rerio_brsk2a	V660I	# | |---->Altered Protein_binding (Pr = 0.10) |
Danio_rerio_brsk2a	V660I	# | |---->Altered Disordered_interface (Pr = 0.10) |
Danio_rerio_brsk2a	V660I	# | | |
Danio_rerio_brsk2a	V660I	# | |---->Altered Ordered_interface (Pr = 0.01) |
Danio_rerio_brsk2a	V660I	# | |
Danio_rerio_brsk2a	V660I	# |---->Altered Metal_binding (Pr = 0.01)<---------------------------------------------------------|
Danio_rerio_brsk2a	V660I	# |
Danio_rerio_brsk2a	V660I	# |---->Altered PTM_site (Pr = 0.22)
Danio_rerio_brsk2a	V660I	# |---->Loss of O-linked_glycosylation at T658 (Pr = 0.16 | P = 0.03)
Danio_rerio_brsk2a	D665N	0.188	Loss of O-linked_glycosylation at T670 (Pr = 0.22 | P = 0.02); Gain of GPI-anchor_amidation at D665 (Pr = 0.03 | P = 8.7e-03)	Altered Motifs (ELME000053:GSK3 phosphorylation recognition site; ELME000136:The Class IV WW domain interaction motif is recognised primarily by the Pin1 phosphorylation-dependent prolyl isomerase.; ELME000159:Proline-Directed Kinase (e.g. MAPK) phosphorylation site in higher eukaryotes.; ELME000220:Phosphothreonine motif binding a subset of FHA domains that have a preference for an acidic amino acid at the pT+3 position.; ELME000289:The TPxxS phospho-dependent degron binds the FBW7 F box proteins of the SCF (Skp1_Cullin-Fbox) complex.; ELME000358:Phospho-dependent motif that mediates docking of CDK substrates and regulators to cyclin-CDK-bound Cks1.; PS00006:Casein kinase II phosphorylation site)	Predicted conservation scores
Danio_rerio_brsk2a	D665N	# Altered Effect (Pr = 0.25)
Danio_rerio_brsk2a	D665N	# |---->Altered Motifs (ELME000053|ELME000136|ELME000159|ELME000220|ELME000289|ELME000358|PS00006)
Danio_rerio_brsk2a	D665N	# |---->Altered Structure_and_dynamics (Pr = 0.25)-------------------------------------------------------|
Danio_rerio_brsk2a	D665N	# | |---->Altered Secondary_structure (Pr = 0.25) |
Danio_rerio_brsk2a	D665N	# | | |
Danio_rerio_brsk2a	D665N	# | |---->Altered Stability_and_conformational_flexibility (Pr = 0.23) |
Danio_rerio_brsk2a	D665N	# | | |---->Altered Conformational_flexibility (Pr = 0.23) |
Danio_rerio_brsk2a	D665N	# | | |
Danio_rerio_brsk2a	D665N	# | |---->Altered Special_structural_signatures (Pr = 0.07) |
Danio_rerio_brsk2a	D665N	# | |---->Altered Signal_peptide (Pr = 0.00) |
Danio_rerio_brsk2a	D665N	# | | |
Danio_rerio_brsk2a	D665N	# | |---->Altered Transmembrane_protein (Pr = 0.07) |
Danio_rerio_brsk2a	D665N	# | |
Danio_rerio_brsk2a	D665N	# |---->Altered Functional_residue (Pr = 0.22) |
Danio_rerio_brsk2a	D665N	# |---->Altered Macromolecular_binding (Pr = 0.09) |
Danio_rerio_brsk2a	D665N	# | |---->Altered Protein_binding (Pr = 0.09) |
Danio_rerio_brsk2a	D665N	# | |---->Altered Disordered_interface (Pr = 0.09) |
Danio_rerio_brsk2a	D665N	# | | |
Danio_rerio_brsk2a	D665N	# | |---->Altered Ordered_interface (Pr = 0.02) |
Danio_rerio_brsk2a	D665N	# | |
Danio_rerio_brsk2a	D665N	# |---->Altered Metal_binding (Pr = 0.01)<---------------------------------------------------------|
Danio_rerio_brsk2a	D665N	# |
Danio_rerio_brsk2a	D665N	# |---->Altered PTM_site (Pr = 0.22)
Danio_rerio_brsk2a	D665N	# |---->Gain of GPI-anchor_amidation at D665 (Pr = 0.03 | P = 8.7e-03)
Danio_rerio_brsk2a	D665N	# |---->Loss of O-linked_glycosylation at T670 (Pr = 0.22 | P = 0.02)
Danio_rerio_brsk2a	I720F	0.761	Gain of Intrinsic_disorder (Pr = 0.31 | P = 0.04); Altered MoRF (Pr = 0.26 | P = 0.05); Altered Calmodulin_binding (Pr = 0.18 | P = 0.05); Altered Stability (Pr = 0.09 | P = 0.04); Gain of GPI-anchor_amidation at N722 (Pr = 0.05 | P = 4.1e-03)	Altered Motifs (ELME000053:GSK3 phosphorylation recognition site; ELME000065:Phosphorylase kinase phosphorylation site; ELME000328:Fxxx[WF] motifs are present in Pex19 and S. cerevisiae Pex5 cytosolic receptors that bind to peroxisomal membrane docking member - Pex14; ELME000336:NEK2 phosphorylation motif with preferred Phe - Leu or Met in the -3 position to compensate for less favorable residues in the +1 and +2 position.; PS00005:Protein kinase C phosphorylation site)	Predicted conservation scores
Danio_rerio_brsk2a	I720F	# Altered Effect (Pr = 0.31)
Danio_rerio_brsk2a	I720F	# |---->Altered Motifs (ELME000053|ELME000065|ELME000328|ELME000336|PS00005)
Danio_rerio_brsk2a	I720F	# |---->Altered Structure_and_dynamics (Pr = 0.31)-------------------------------------------------------|
Danio_rerio_brsk2a	I720F	# | |---->Altered Secondary_structure (Pr = 0.25) |
Danio_rerio_brsk2a	I720F	# | | |
Danio_rerio_brsk2a	I720F	# | |---->Altered Stability_and_conformational_flexibility (Pr = 0.31) |
Danio_rerio_brsk2a	I720F	# | | |---->Altered Stability (Pr = 0.09 | P = 0.04) |
Danio_rerio_brsk2a	I720F	# | | |---->Altered Conformational_flexibility (Pr = 0.31) |
Danio_rerio_brsk2a	I720F	# | | |---->Gain of Intrinsic_disorder (Pr = 0.31 | P = 0.04) |
Danio_rerio_brsk2a	I720F	# | | |
Danio_rerio_brsk2a	I720F	# | |---->Altered Special_structural_signatures (Pr = 0.05) |
Danio_rerio_brsk2a	I720F	# | |---->Altered Signal_peptide (Pr = 0.00) |
Danio_rerio_brsk2a	I720F	# | | |
Danio_rerio_brsk2a	I720F	# | |---->Altered Transmembrane_protein (Pr = 0.05) |
Danio_rerio_brsk2a	I720F	# | |
Danio_rerio_brsk2a	I720F	# |---->Altered Functional_residue (Pr = 0.26) |
Danio_rerio_brsk2a	I720F	# |---->Altered Macromolecular_binding (Pr = 0.26) |
Danio_rerio_brsk2a	I720F	# | |---->Altered Protein_binding (Pr = 0.26) |
Danio_rerio_brsk2a	I720F	# | |---->Altered Disordered_interface (Pr = 0.26) |
Danio_rerio_brsk2a	I720F	# | | |---->Altered Calmodulin_binding (Pr = 0.18 | P = 0.05) |
Danio_rerio_brsk2a	I720F	# | | |---->Altered MoRF (Pr = 0.26 | P = 0.05) |
Danio_rerio_brsk2a	I720F	# | | |
Danio_rerio_brsk2a	I720F	# | |---->Altered Ordered_interface (Pr = 0.07) |
Danio_rerio_brsk2a	I720F	# | |
Danio_rerio_brsk2a	I720F	# |---->Altered Metal_binding (Pr = 0.01)<---------------------------------------------------------|
Danio_rerio_brsk2a	I720F	# |
Danio_rerio_brsk2a	I720F	# |---->Altered PTM_site (Pr = 0.11)
Danio_rerio_brsk2a	I720F	# |---->Gain of GPI-anchor_amidation at N722 (Pr = 0.05 | P = 4.1e-03)
Danio_rerio_brsk2a	T873N	0.176	Altered C-terminal_signal (Pr = 0.06 | P = 1.9e-03)	Altered Motifs (ELME000232:Motif conserving the exact sequence KEN that binds to the APC/C subunit Cdh1 causing the protein to be targeted for 26S proteasome mediated degradation.)	Predicted conservation scores
Danio_rerio_brsk2a	T873N	# Altered Effect (Pr = 0.25)
Danio_rerio_brsk2a	T873N	# |---->Altered Motifs (ELME000232)
Danio_rerio_brsk2a	T873N	# |---->Altered Structure_and_dynamics (Pr = 0.25)-------------------------------------------------------|
Danio_rerio_brsk2a	T873N	# | |---->Altered Secondary_structure (Pr = 0.25) |
Danio_rerio_brsk2a	T873N	# | | |
Danio_rerio_brsk2a	T873N	# | |---->Altered Stability_and_conformational_flexibility (Pr = 0.21) |
Danio_rerio_brsk2a	T873N	# | | |---->Altered Conformational_flexibility (Pr = 0.21) |
Danio_rerio_brsk2a	T873N	# | | |
Danio_rerio_brsk2a	T873N	# | |---->Altered Special_structural_signatures (Pr = 0.06) |
Danio_rerio_brsk2a	T873N	# | |---->Altered Signal_peptide (Pr = 0.06) |
Danio_rerio_brsk2a	T873N	# | | |---->Altered C-terminal_signal (Pr = 0.06 | P = 1.9e-03) |
Danio_rerio_brsk2a	T873N	# | | |
Danio_rerio_brsk2a	T873N	# | |---->Altered Transmembrane_protein (Pr = 0.05) |
Danio_rerio_brsk2a	T873N	# | |
Danio_rerio_brsk2a	T873N	# |---->Altered Functional_residue (Pr = 0.14) |
Danio_rerio_brsk2a	T873N	# |---->Altered Macromolecular_binding (Pr = 0.14) |
Danio_rerio_brsk2a	T873N	# | |---->Altered Protein_binding (Pr = 0.14) |
Danio_rerio_brsk2a	T873N	# | |---->Altered Disordered_interface (Pr = 0.14) |
Danio_rerio_brsk2a	T873N	# | | |
Danio_rerio_brsk2a	T873N	# | |---->Altered Ordered_interface (Pr = 0.11) |
Danio_rerio_brsk2a	T873N	# | |
Danio_rerio_brsk2a	T873N	# |---->Altered Metal_binding (Pr = 0.01)<---------------------------------------------------------|
Danio_rerio_brsk2a	T873N	# |
Danio_rerio_brsk2a	T873N	# |---->Altered PTM_site (Pr = 0.11)
Danio_rerio_cd63	V41I	0.126	Altered Cytoplasmic_loop (Pr = 0.29 | P = 2.6e-04); Altered Transmembrane_region (Pr = 0.05 | P = 1.3e-04)	Altered Motifs (ELME000313:The WH2 motif is of variable length (16-19 amino acids) binding to the hydrophobic cleft formed by actin's subdomains 1 and 3. At the N-terminus it forms an alpha-helix followed by a flexible loop stabilised upon actin binding.)	Predicted conservation scores
Danio_rerio_cd63	V41I	# Altered Effect (Pr = 0.29)
Danio_rerio_cd63	V41I	# |---->Altered Motifs (ELME000313)
Danio_rerio_cd63	V41I	# |---->Altered Structure_and_dynamics (Pr = 0.29)-------------------------------------------------------|
Danio_rerio_cd63	V41I	# | |---->Altered Secondary_structure (Pr = 0.27) |
Danio_rerio_cd63	V41I	# | | |
Danio_rerio_cd63	V41I	# | |---->Altered Stability_and_conformational_flexibility (Pr = 0.08) |
Danio_rerio_cd63	V41I	# | | |---->Altered Conformational_flexibility (Pr = 0.08) |
Danio_rerio_cd63	V41I	# | | |
Danio_rerio_cd63	V41I	# | |---->Altered Special_structural_signatures (Pr = 0.29) |
Danio_rerio_cd63	V41I	# | |---->Altered Signal_peptide (Pr = 0.00) |
Danio_rerio_cd63	V41I	# | | |
Danio_rerio_cd63	V41I	# | |---->Altered Transmembrane_protein (Pr = 0.29) |
Danio_rerio_cd63	V41I	# | |---->Altered Transmembrane_region (Pr = 0.05 | P = 1.3e-04) |
Danio_rerio_cd63	V41I	# | |---->Altered Non-cytoplasmic_loop (Pr = 0.29 | P = 2.6e-04) |
Danio_rerio_cd63	V41I	# | |
Danio_rerio_cd63	V41I	# |---->Altered Functional_residue (Pr = 0.15) |
Danio_rerio_cd63	V41I	# |---->Altered Macromolecular_binding (Pr = 0.15) |
Danio_rerio_cd63	V41I	# | |---->Altered Protein_binding (Pr = 0.15) |
Danio_rerio_cd63	V41I	# | |---->Altered Disordered_interface (Pr = 0.02) |
Danio_rerio_cd63	V41I	# | | |
Danio_rerio_cd63	V41I	# | |---->Altered Ordered_interface (Pr = 0.15) |
Danio_rerio_cd63	V41I	# | |
Danio_rerio_cd63	V41I	# |---->Altered Metal_binding (Pr = 0.06)<---------------------------------------------------------|
Danio_rerio_cd63	V41I	# |
Danio_rerio_cd63	V41I	# |---->Altered PTM_site (Pr = 0.04)
Danio_rerio_cd63	Q44H	0.423	Altered Cytoplasmic_loop (Pr = 0.33 | P = 5.8e-05); Loss of GPI-anchor_amidation at N49 (Pr = 0.04 | P = 6.2e-03); Altered Transmembrane_region (Pr = 0.03 | P = 1.3e-03)	Altered Motifs (ELME000053:GSK3 phosphorylation recognition site; ELME000313:The WH2 motif is of variable length (16-19 amino acids) binding to the hydrophobic cleft formed by actin's subdomains 1 and 3. At the N-terminus it forms an alpha-helix followed by a flexible loop stabilised upon actin binding.; ELME000333:Motif that mediates binding to SUMO proteins non-covalently.)	Predicted conservation scores
Danio_rerio_cd63	Q44H	# Altered Effect (Pr = 0.33)
Danio_rerio_cd63	Q44H	# |---->Altered Motifs (ELME000053|ELME000313|ELME000333)
Danio_rerio_cd63	Q44H	# |---->Altered Structure_and_dynamics (Pr = 0.33)-------------------------------------------------------|
Danio_rerio_cd63	Q44H	# | |---->Altered Secondary_structure (Pr = 0.25) |
Danio_rerio_cd63	Q44H	# | | |
Danio_rerio_cd63	Q44H	# | |---->Altered Stability_and_conformational_flexibility (Pr = 0.10) |
Danio_rerio_cd63	Q44H	# | | |---->Altered Conformational_flexibility (Pr = 0.10) |
Danio_rerio_cd63	Q44H	# | | |
Danio_rerio_cd63	Q44H	# | |---->Altered Special_structural_signatures (Pr = 0.33) |
Danio_rerio_cd63	Q44H	# | |---->Altered Signal_peptide (Pr = 0.00) |
Danio_rerio_cd63	Q44H	# | | |
Danio_rerio_cd63	Q44H	# | |---->Altered Transmembrane_protein (Pr = 0.33) |
Danio_rerio_cd63	Q44H	# | |---->Altered Transmembrane_region (Pr = 0.03 | P = 1.3e-03) |
Danio_rerio_cd63	Q44H	# | |---->Altered Non-cytoplasmic_loop (Pr = 0.33 | P = 5.8e-05) |
Danio_rerio_cd63	Q44H	# | |
Danio_rerio_cd63	Q44H	# |---->Altered Functional_residue (Pr = 0.18) |
Danio_rerio_cd63	Q44H	# |---->Altered Macromolecular_binding (Pr = 0.18) |
Danio_rerio_cd63	Q44H	# | |---->Altered Protein_binding (Pr = 0.18) |
Danio_rerio_cd63	Q44H	# | |---->Altered Disordered_interface (Pr = 0.02) |
Danio_rerio_cd63	Q44H	# | | |
Danio_rerio_cd63	Q44H	# | |---->Altered Ordered_interface (Pr = 0.18) |
Danio_rerio_cd63	Q44H	# | |
Danio_rerio_cd63	Q44H	# |---->Altered Metal_binding (Pr = 0.14)<---------------------------------------------------------|
Danio_rerio_cd63	Q44H	# |
Danio_rerio_cd63	Q44H	# |---->Altered PTM_site (Pr = 0.04)
Danio_rerio_cd63	Q44H	# |---->Loss of GPI-anchor_amidation at N49 (Pr = 0.04 | P = 6.2e-03)
Danio_rerio_cd63	K54Q	0.262	Gain of Loop (Pr = 0.27 | P = 0.04); Loss of Strand (Pr = 0.26 | P = 0.05); Loss of Ubiquitylation at K54 (Pr = 0.18 | P = 0.02); Loss of GPI-anchor_amidation at N49 (Pr = 0.04 | P = 6.2e-03)	Altered Motifs (ELME000052:Phosphothreonine motif binding a subset of FHA domains that show a preference for a large aliphatic amino acid at the pT+3 position.; ELME000313:The WH2 motif is of variable length (16-19 amino acids) binding to the hydrophobic cleft formed by actin's subdomains 1 and 3. At the N-terminus it forms an alpha-helix followed by a flexible loop stabilised upon actin binding.)	Predicted conservation scores
Danio_rerio_cd63	K54Q	# Altered Effect (Pr = 0.27)
Danio_rerio_cd63	K54Q	# |---->Altered Motifs (ELME000052|ELME000313)
Danio_rerio_cd63	K54Q	# |---->Altered Structure_and_dynamics (Pr = 0.27)-------------------------------------------------------|
Danio_rerio_cd63	K54Q	# | |---->Altered Secondary_structure (Pr = 0.27) |
Danio_rerio_cd63	K54Q	# | | |---->Loss of Strand (Pr = 0.26 | P = 0.05) |
Danio_rerio_cd63	K54Q	# | | |---->Gain of Loop (Pr = 0.27 | P = 0.04) |
Danio_rerio_cd63	K54Q	# | | |
Danio_rerio_cd63	K54Q	# | |---->Altered Stability_and_conformational_flexibility (Pr = 0.22) |
Danio_rerio_cd63	K54Q	# | | |---->Altered Conformational_flexibility (Pr = 0.22) |
Danio_rerio_cd63	K54Q	# | | |
Danio_rerio_cd63	K54Q	# | |---->Altered Special_structural_signatures (Pr = 0.10) |
Danio_rerio_cd63	K54Q	# | |---->Altered Signal_peptide (Pr = 0.00) |
Danio_rerio_cd63	K54Q	# | | |
Danio_rerio_cd63	K54Q	# | |---->Altered Transmembrane_protein (Pr = 0.10) |
Danio_rerio_cd63	K54Q	# | |
Danio_rerio_cd63	K54Q	# |---->Altered Functional_residue (Pr = 0.23) |
Danio_rerio_cd63	K54Q	# |---->Altered Macromolecular_binding (Pr = 0.23) |
Danio_rerio_cd63	K54Q	# | |---->Altered Protein_binding (Pr = 0.23) |
Danio_rerio_cd63	K54Q	# | |---->Altered Disordered_interface (Pr = 0.02) |
Danio_rerio_cd63	K54Q	# | | |
Danio_rerio_cd63	K54Q	# | |---->Altered Ordered_interface (Pr = 0.23) |
Danio_rerio_cd63	K54Q	# | |
Danio_rerio_cd63	K54Q	# |---->Altered Metal_binding (Pr = 0.08)<---------------------------------------------------------|
Danio_rerio_cd63	K54Q	# |
Danio_rerio_cd63	K54Q	# |---->Altered PTM_site (Pr = 0.18)
Danio_rerio_cd63	K54Q	# |---->Loss of GPI-anchor_amidation at N49 (Pr = 0.04 | P = 6.2e-03)
Danio_rerio_cd63	K54Q	# |---->Loss of Ubiquitylation at K54 (Pr = 0.18 | P = 0.02)
Danio_rerio_cd63	L63M	0.273	Loss of Helix (Pr = 0.34 | P = 8.1e-04); Gain of Strand (Pr = 0.29 | P = 5.9e-03); Altered Cytoplasmic_loop (Pr = 0.27 | P = 5.7e-04); Altered Transmembrane_region (Pr = 0.03 | P = 2.5e-03)	Altered Motifs (None)	Predicted conservation scores
Danio_rerio_cd63	L63M	# Altered Effect (Pr = 0.34)
Danio_rerio_cd63	L63M	# |---->Altered Motifs (None)
Danio_rerio_cd63	L63M	# |---->Altered Structure_and_dynamics (Pr = 0.34)-------------------------------------------------------|
Danio_rerio_cd63	L63M	# | |---->Altered Secondary_structure (Pr = 0.34) |
Danio_rerio_cd63	L63M	# | | |---->Loss of Helix (Pr = 0.34 | P = 8.1e-04) |
Danio_rerio_cd63	L63M	# | | |---->Gain of Strand (Pr = 0.29 | P = 5.9e-03) |
Danio_rerio_cd63	L63M	# | | |
Danio_rerio_cd63	L63M	# | |---->Altered Stability_and_conformational_flexibility (Pr = 0.22) |
Danio_rerio_cd63	L63M	# | | |---->Altered Conformational_flexibility (Pr = 0.22) |
Danio_rerio_cd63	L63M	# | | |
Danio_rerio_cd63	L63M	# | |---->Altered Special_structural_signatures (Pr = 0.27) |
Danio_rerio_cd63	L63M	# | |---->Altered Signal_peptide (Pr = 0.00) |
Danio_rerio_cd63	L63M	# | | |
Danio_rerio_cd63	L63M	# | |---->Altered Transmembrane_protein (Pr = 0.27) |
Danio_rerio_cd63	L63M	# | |---->Altered Transmembrane_region (Pr = 0.03 | P = 2.5e-03) |
Danio_rerio_cd63	L63M	# | |---->Altered Non-cytoplasmic_loop (Pr = 0.27 | P = 5.7e-04) |
Danio_rerio_cd63	L63M	# | |
Danio_rerio_cd63	L63M	# |---->Altered Functional_residue (Pr = 0.22) |
Danio_rerio_cd63	L63M	# |---->Altered Macromolecular_binding (Pr = 0.22) |
Danio_rerio_cd63	L63M	# | |---->Altered Protein_binding (Pr = 0.22) |
Danio_rerio_cd63	L63M	# | |---->Altered Disordered_interface (Pr = 0.02) |
Danio_rerio_cd63	L63M	# | | |
Danio_rerio_cd63	L63M	# | |---->Altered Ordered_interface (Pr = 0.22) |
Danio_rerio_cd63	L63M	# | |
Danio_rerio_cd63	L63M	# |---->Altered Metal_binding (Pr = 0.07)<---------------------------------------------------------|
Danio_rerio_cd63	L63M	# |
Danio_rerio_cd63	L63M	# |---->Altered PTM_site (Pr = 0.01)
Danio_rerio_cd63	A76S	0.575	Gain of Zinc_binding at C80 (Pr = 0.30 | P = 0.02); Gain of Catalytic_site at C80 (Pr = 0.20 | P = 0.01); Altered Cytoplasmic_loop (Pr = 0.10 | P = 0.05); Altered Transmembrane_region (Pr = 0.02 | P = 7.2e-03)	Altered Motifs (ELME000328:Fxxx[WF] motifs are present in Pex19 and S. cerevisiae Pex5 cytosolic receptors that bind to peroxisomal membrane docking member - Pex14; ELME000336:NEK2 phosphorylation motif with preferred Phe - Leu or Met in the -3 position to compensate for less favorable residues in the +1 and +2 position.; PS00421:Transmembrane 4 family signature)	Predicted conservation scores
Danio_rerio_cd63	A76S	# Altered Effect (Pr = 0.30)
Danio_rerio_cd63	A76S	# |---->Altered Motifs (ELME000328|ELME000336|PS00421)
Danio_rerio_cd63	A76S	# |---->Altered Structure_and_dynamics (Pr = 0.30)-------------------------------------------------------|
Danio_rerio_cd63	A76S	# | |---->Altered Secondary_structure (Pr = 0.21) |
Danio_rerio_cd63	A76S	# | | |
Danio_rerio_cd63	A76S	# | |---->Altered Stability_and_conformational_flexibility (Pr = 0.08) |
Danio_rerio_cd63	A76S	# | | |---->Altered Conformational_flexibility (Pr = 0.08) |
Danio_rerio_cd63	A76S	# | | |
Danio_rerio_cd63	A76S	# | |---->Altered Special_structural_signatures (Pr = 0.10) |
Danio_rerio_cd63	A76S	# | |---->Altered Signal_peptide (Pr = 0.00) |
Danio_rerio_cd63	A76S	# | | |
Danio_rerio_cd63	A76S	# | |---->Altered Transmembrane_protein (Pr = 0.10) |
Danio_rerio_cd63	A76S	# | |---->Altered Transmembrane_region (Pr = 0.02 | P = 7.2e-03) |
Danio_rerio_cd63	A76S	# | |---->Altered Non-cytoplasmic_loop (Pr = 0.10 | P = 0.05) |
Danio_rerio_cd63	A76S	# | |
Danio_rerio_cd63	A76S	# |---->Altered Functional_residue (Pr = 0.30) |
Danio_rerio_cd63	A76S	# |---->Gain of Catalytic_site at C80 (Pr = 0.20 | P = 0.01) |
Danio_rerio_cd63	A76S	# |---->Altered Macromolecular_binding (Pr = 0.16) |
Danio_rerio_cd63	A76S	# | |---->Altered Protein_binding (Pr = 0.16) |
Danio_rerio_cd63	A76S	# | |---->Altered Disordered_interface (Pr = 0.03) |
Danio_rerio_cd63	A76S	# | | |
Danio_rerio_cd63	A76S	# | |---->Altered Ordered_interface (Pr = 0.16) |
Danio_rerio_cd63	A76S	# | |
Danio_rerio_cd63	A76S	# |---->Altered Metal_binding (Pr = 0.30)<---------------------------------------------------------|
Danio_rerio_cd63	A76S	# | |---->Gain of Zinc_binding at C80 (Pr = 0.30 | P = 0.02)
Danio_rerio_cd63	A76S	# |
Danio_rerio_cd63	A76S	# |---->Altered PTM_site (Pr = 0.01)
Danio_rerio_cd63	T92V	0.348	Altered Transmembrane_region (Pr = 0.02 | P = 6.5e-03)	Altered Motifs (ELME000052:Phosphothreonine motif binding a subset of FHA domains that show a preference for a large aliphatic amino acid at the pT+3 position.; ELME000336:NEK2 phosphorylation motif with preferred Phe - Leu or Met in the -3 position to compensate for less favorable residues in the +1 and +2 position.)	Predicted conservation scores
Danio_rerio_cd63	T92V	# Altered Effect (Pr = 0.19)
Danio_rerio_cd63	T92V	# |---->Altered Motifs (ELME000052|ELME000336)
Danio_rerio_cd63	T92V	# |---->Altered Structure_and_dynamics (Pr = 0.12)-------------------------------------------------------|
Danio_rerio_cd63	T92V	# | |---->Altered Secondary_structure (Pr = 0.12) |
Danio_rerio_cd63	T92V	# | | |
Danio_rerio_cd63	T92V	# | |---->Altered Stability_and_conformational_flexibility (Pr = 0.12) |
Danio_rerio_cd63	T92V	# | | |---->Altered Conformational_flexibility (Pr = 0.12) |
Danio_rerio_cd63	T92V	# | | |
Danio_rerio_cd63	T92V	# | |---->Altered Special_structural_signatures (Pr = 0.09) |
Danio_rerio_cd63	T92V	# | |---->Altered Signal_peptide (Pr = 0.00) |
Danio_rerio_cd63	T92V	# | | |
Danio_rerio_cd63	T92V	# | |---->Altered Transmembrane_protein (Pr = 0.09) |
Danio_rerio_cd63	T92V	# | |---->Altered Transmembrane_region (Pr = 0.02 | P = 6.5e-03) |
Danio_rerio_cd63	T92V	# | |
Danio_rerio_cd63	T92V	# |---->Altered Functional_residue (Pr = 0.19) |
Danio_rerio_cd63	T92V	# |---->Altered Macromolecular_binding (Pr = 0.19) |
Danio_rerio_cd63	T92V	# | |---->Altered Protein_binding (Pr = 0.19) |
Danio_rerio_cd63	T92V	# | |---->Altered Disordered_interface (Pr = 0.01) |
Danio_rerio_cd63	T92V	# | | |
Danio_rerio_cd63	T92V	# | |---->Altered Ordered_interface (Pr = 0.19) |
Danio_rerio_cd63	T92V	# | |
Danio_rerio_cd63	T92V	# |---->Altered Metal_binding (Pr = 0.02)<---------------------------------------------------------|
Danio_rerio_cd63	T92V	# |
Danio_rerio_cd63	T92V	# |---->Altered PTM_site (Pr = 0.01)
Danio_rerio_cd63	I102V	0.169	Altered Cytoplasmic_loop (Pr = 0.10 | P = 0.04); Gain of Copper_binding at E105 (Pr = 0.04 | P = 0.05); Altered Transmembrane_region (Pr = 0.04 | P = 8.8e-04)	Altered Motifs (ELME000333:Motif that mediates binding to SUMO proteins non-covalently.; ELME000335:Inverted version of LIG_SUMO_SBM_1 that mediates binding to SUMO proteins non-covalently.)	Predicted conservation scores
Danio_rerio_cd63	I102V	# Altered Effect (Pr = 0.11)
Danio_rerio_cd63	I102V	# |---->Altered Motifs (ELME000333|ELME000335)
Danio_rerio_cd63	I102V	# |---->Altered Structure_and_dynamics (Pr = 0.11)-------------------------------------------------------|
Danio_rerio_cd63	I102V	# | |---->Altered Secondary_structure (Pr = 0.02) |
Danio_rerio_cd63	I102V	# | | |
Danio_rerio_cd63	I102V	# | |---->Altered Stability_and_conformational_flexibility (Pr = 0.09) |
Danio_rerio_cd63	I102V	# | | |---->Altered Conformational_flexibility (Pr = 0.09) |
Danio_rerio_cd63	I102V	# | | |
Danio_rerio_cd63	I102V	# | |---->Altered Special_structural_signatures (Pr = 0.10) |
Danio_rerio_cd63	I102V	# | |---->Altered Signal_peptide (Pr = 0.00) |
Danio_rerio_cd63	I102V	# | | |
Danio_rerio_cd63	I102V	# | |---->Altered Transmembrane_protein (Pr = 0.10) |
Danio_rerio_cd63	I102V	# | |---->Altered Transmembrane_region (Pr = 0.04 | P = 8.8e-04) |
Danio_rerio_cd63	I102V	# | |---->Altered Non-cytoplasmic_loop (Pr = 0.10 | P = 0.04) |
Danio_rerio_cd63	I102V	# | |
Danio_rerio_cd63	I102V	# |---->Altered Functional_residue (Pr = 0.11) |
Danio_rerio_cd63	I102V	# |---->Altered Macromolecular_binding (Pr = 0.11) |
Danio_rerio_cd63	I102V	# | |---->Altered Protein_binding (Pr = 0.11) |
Danio_rerio_cd63	I102V	# | |---->Altered Disordered_interface (Pr = 0.06) |
Danio_rerio_cd63	I102V	# | | |
Danio_rerio_cd63	I102V	# | |---->Altered Ordered_interface (Pr = 0.11) |
Danio_rerio_cd63	I102V	# | |
Danio_rerio_cd63	I102V	# |---->Altered Metal_binding (Pr = 0.11)<---------------------------------------------------------|
Danio_rerio_cd63	I102V	# | |---->Gain of Copper_binding at E105 (Pr = 0.04 | P = 0.05)
Danio_rerio_cd63	I102V	# |
Danio_rerio_cd63	I102V	# |---->Altered PTM_site (Pr = 0.02)
Danio_rerio_cd63	I104T	0.424	Altered Cytoplasmic_loop (Pr = 0.23 | P = 2.6e-03); Altered Transmembrane_region (Pr = 0.04 | P = 6.6e-04)	Altered Motifs (ELME000333:Motif that mediates binding to SUMO proteins non-covalently.)	Predicted conservation scores
Danio_rerio_cd63	I104T	# Altered Effect (Pr = 0.23)
Danio_rerio_cd63	I104T	# |---->Altered Motifs (ELME000333)
Danio_rerio_cd63	I104T	# |---->Altered Structure_and_dynamics (Pr = 0.23)-------------------------------------------------------|
Danio_rerio_cd63	I104T	# | |---->Altered Secondary_structure (Pr = 0.02) |
Danio_rerio_cd63	I104T	# | | |
Danio_rerio_cd63	I104T	# | |---->Altered Stability_and_conformational_flexibility (Pr = 0.11) |
Danio_rerio_cd63	I104T	# | | |---->Altered Conformational_flexibility (Pr = 0.11) |
Danio_rerio_cd63	I104T	# | | |
Danio_rerio_cd63	I104T	# | |---->Altered Special_structural_signatures (Pr = 0.23) |
Danio_rerio_cd63	I104T	# | |---->Altered Signal_peptide (Pr = 0.00) |
Danio_rerio_cd63	I104T	# | | |
Danio_rerio_cd63	I104T	# | |---->Altered Transmembrane_protein (Pr = 0.23) |
Danio_rerio_cd63	I104T	# | |---->Altered Transmembrane_region (Pr = 0.04 | P = 6.6e-04) |
Danio_rerio_cd63	I104T	# | |---->Altered Non-cytoplasmic_loop (Pr = 0.23 | P = 2.6e-03) |
Danio_rerio_cd63	I104T	# | |
Danio_rerio_cd63	I104T	# |---->Altered Functional_residue (Pr = 0.11) |
Danio_rerio_cd63	I104T	# |---->Altered Macromolecular_binding (Pr = 0.11) |
Danio_rerio_cd63	I104T	# | |---->Altered Protein_binding (Pr = 0.11) |
Danio_rerio_cd63	I104T	# | |---->Altered Disordered_interface (Pr = 0.06) |
Danio_rerio_cd63	I104T	# | | |
Danio_rerio_cd63	I104T	# | |---->Altered Ordered_interface (Pr = 0.11) |
Danio_rerio_cd63	I104T	# | |
Danio_rerio_cd63	I104T	# |---->Altered Metal_binding (Pr = 0.10)<---------------------------------------------------------|
Danio_rerio_cd63	I104T	# |
Danio_rerio_cd63	I104T	# |---->Altered PTM_site (Pr = 0.02)
Danio_rerio_cd63	A109G	0.239	Loss of Helix (Pr = 0.29 | P = 0.02); Altered Cytoplasmic_loop (Pr = 0.28 | P = 4.6e-04); Gain of Manganese_binding at E105 (Pr = 0.13 | P = 0.05); Altered Transmembrane_region (Pr = 0.03 | P = 2.4e-03)	Altered Motifs (PS00008:N-myristoylation site)	Predicted conservation scores
Danio_rerio_cd63	A109G	# Altered Effect (Pr = 0.29)
Danio_rerio_cd63	A109G	# |---->Altered Motifs (PS00008)
Danio_rerio_cd63	A109G	# |---->Altered Structure_and_dynamics (Pr = 0.29)-------------------------------------------------------|
Danio_rerio_cd63	A109G	# | |---->Altered Secondary_structure (Pr = 0.29) |
Danio_rerio_cd63	A109G	# | | |---->Loss of Helix (Pr = 0.29 | P = 0.02) |
Danio_rerio_cd63	A109G	# | | |
Danio_rerio_cd63	A109G	# | |---->Altered Stability_and_conformational_flexibility (Pr = 0.13) |
Danio_rerio_cd63	A109G	# | | |---->Altered Conformational_flexibility (Pr = 0.13) |
Danio_rerio_cd63	A109G	# | | |
Danio_rerio_cd63	A109G	# | |---->Altered Special_structural_signatures (Pr = 0.28) |
Danio_rerio_cd63	A109G	# | |---->Altered Signal_peptide (Pr = 0.00) |
Danio_rerio_cd63	A109G	# | | |
Danio_rerio_cd63	A109G	# | |---->Altered Transmembrane_protein (Pr = 0.28) |
Danio_rerio_cd63	A109G	# | |---->Altered Transmembrane_region (Pr = 0.03 | P = 2.4e-03) |
Danio_rerio_cd63	A109G	# | |---->Altered Non-cytoplasmic_loop (Pr = 0.28 | P = 4.6e-04) |
Danio_rerio_cd63	A109G	# | |
Danio_rerio_cd63	A109G	# |---->Altered Functional_residue (Pr = 0.17) |
Danio_rerio_cd63	A109G	# |---->Altered Macromolecular_binding (Pr = 0.17) |
Danio_rerio_cd63	A109G	# | |---->Altered Protein_binding (Pr = 0.17) |
Danio_rerio_cd63	A109G	# | |---->Altered Disordered_interface (Pr = 0.13) |
Danio_rerio_cd63	A109G	# | | |
Danio_rerio_cd63	A109G	# | |---->Altered Ordered_interface (Pr = 0.17) |
Danio_rerio_cd63	A109G	# | |
Danio_rerio_cd63	A109G	# |---->Altered Metal_binding (Pr = 0.13)<---------------------------------------------------------|
Danio_rerio_cd63	A109G	# | |---->Gain of Manganese_binding at E105 (Pr = 0.13 | P = 0.05)
Danio_rerio_cd63	A109G	# |
Danio_rerio_cd63	A109G	# |---->Altered PTM_site (Pr = 0.02)
Danio_rerio_cd63	V114I	0.311	Loss of Relative_solvent_accessibility (Pr = 0.28 | P = 0.02); Altered Cytoplasmic_loop (Pr = 0.26 | P = 1.1e-03); Altered Transmembrane_region (Pr = 0.01 | P = 0.01)	Altered Motifs (ELME000182:STAT5 Src Homology 2 (SH2) domain binding motif.)	Predicted conservation scores
Danio_rerio_cd63	V114I	# Altered Effect (Pr = 0.28)
Danio_rerio_cd63	V114I	# |---->Altered Motifs (ELME000182)
Danio_rerio_cd63	V114I	# |---->Altered Structure_and_dynamics (Pr = 0.28)-------------------------------------------------------|
Danio_rerio_cd63	V114I	# | |---->Loss of Relative_solvent_accessibility (Pr = 0.28 | P = 0.02) |
Danio_rerio_cd63	V114I	# | |---->Altered Secondary_structure (Pr = 0.25) |
Danio_rerio_cd63	V114I	# | | |
Danio_rerio_cd63	V114I	# | |---->Altered Stability_and_conformational_flexibility (Pr = 0.13) |
Danio_rerio_cd63	V114I	# | | |---->Altered Conformational_flexibility (Pr = 0.13) |
Danio_rerio_cd63	V114I	# | | |
Danio_rerio_cd63	V114I	# | |---->Altered Special_structural_signatures (Pr = 0.26) |
Danio_rerio_cd63	V114I	# | |---->Altered Signal_peptide (Pr = 0.00) |
Danio_rerio_cd63	V114I	# | | |
Danio_rerio_cd63	V114I	# | |---->Altered Transmembrane_protein (Pr = 0.26) |
Danio_rerio_cd63	V114I	# | |---->Altered Transmembrane_region (Pr = 0.01 | P = 0.01) |
Danio_rerio_cd63	V114I	# | |---->Altered Non-cytoplasmic_loop (Pr = 0.26 | P = 1.1e-03) |
Danio_rerio_cd63	V114I	# | |
Danio_rerio_cd63	V114I	# |---->Altered Functional_residue (Pr = 0.26) |
Danio_rerio_cd63	V114I	# |---->Altered Macromolecular_binding (Pr = 0.26) |
Danio_rerio_cd63	V114I	# | |---->Altered Protein_binding (Pr = 0.26) |
Danio_rerio_cd63	V114I	# | |---->Altered Disordered_interface (Pr = 0.21) |
Danio_rerio_cd63	V114I	# | | |
Danio_rerio_cd63	V114I	# | |---->Altered Ordered_interface (Pr = 0.26) |
Danio_rerio_cd63	V114I	# | |
Danio_rerio_cd63	V114I	# |---->Altered Metal_binding (Pr = 0.09)<---------------------------------------------------------|
Danio_rerio_cd63	V114I	# |
Danio_rerio_cd63	V114I	# |---->Altered PTM_site (Pr = 0.10)
Danio_rerio_cd63	L119V	0.195	Loss of Helix (Pr = 0.29 | P = 0.02); Altered PPI_residue (Pr = 0.29 | P = 0.03); Altered Non-cytoplasmic_loop (Pr = 0.27 | P = 0.05); Gain of Strand (Pr = 0.26 | P = 0.05); Gain of Relative_solvent_accessibility (Pr = 0.26 | P = 0.03); Altered Cytoplasmic_loop (Pr = 0.25 | P = 1.3e-03)	Altered Motifs (ELME000045:The nuclear receptor box motif (LXXLL) confers binding to nuclear receptors.; ELME000052:Phosphothreonine motif binding a subset of FHA domains that show a preference for a large aliphatic amino acid at the pT+3 position.; ELME000231:An RxxL-based motif that binds to the Cdh1 and Cdc20 components of APC/C thereby targeting the protein for destruction in a cell cycle dependent manner)	Predicted conservation scores
Danio_rerio_cd63	L119V	# Altered Effect (Pr = 0.29)
Danio_rerio_cd63	L119V	# |---->Altered Motifs (ELME000045|ELME000052|ELME000231)
Danio_rerio_cd63	L119V	# |---->Altered Structure_and_dynamics (Pr = 0.29)-------------------------------------------------------|
Danio_rerio_cd63	L119V	# | |---->Gain of Relative_solvent_accessibility (Pr = 0.26 | P = 0.03) |
Danio_rerio_cd63	L119V	# | |---->Altered Secondary_structure (Pr = 0.29) |
Danio_rerio_cd63	L119V	# | | |---->Loss of Helix (Pr = 0.29 | P = 0.02) |
Danio_rerio_cd63	L119V	# | | |---->Gain of Strand (Pr = 0.26 | P = 0.05) |
Danio_rerio_cd63	L119V	# | | |
Danio_rerio_cd63	L119V	# | |---->Altered Stability_and_conformational_flexibility (Pr = 0.16) |
Danio_rerio_cd63	L119V	# | | |---->Altered Conformational_flexibility (Pr = 0.16) |
Danio_rerio_cd63	L119V	# | | |
Danio_rerio_cd63	L119V	# | |---->Altered Special_structural_signatures (Pr = 0.27) |
Danio_rerio_cd63	L119V	# | |---->Altered Signal_peptide (Pr = 0.00) |
Danio_rerio_cd63	L119V	# | | |
Danio_rerio_cd63	L119V	# | |---->Altered Transmembrane_protein (Pr = 0.27) |
Danio_rerio_cd63	L119V	# | |---->Altered Cytoplasmic_loop (Pr = 0.27 | P = 0.05) |
Danio_rerio_cd63	L119V	# | |---->Altered Non-cytoplasmic_loop (Pr = 0.25 | P = 1.3e-03) |
Danio_rerio_cd63	L119V	# | |
Danio_rerio_cd63	L119V	# |---->Altered Functional_residue (Pr = 0.29) |
Danio_rerio_cd63	L119V	# |---->Altered Macromolecular_binding (Pr = 0.29) |
Danio_rerio_cd63	L119V	# | |---->Altered Protein_binding (Pr = 0.29) |
Danio_rerio_cd63	L119V	# | |---->Altered Disordered_interface (Pr = 0.15) |
Danio_rerio_cd63	L119V	# | | |
Danio_rerio_cd63	L119V	# | |---->Altered Ordered_interface (Pr = 0.29) |
Danio_rerio_cd63	L119V	# | |---->Altered PPI_residue (Pr = 0.29 | P = 0.03) |
Danio_rerio_cd63	L119V	# | |
Danio_rerio_cd63	L119V	# |---->Altered Metal_binding (Pr = 0.10)<---------------------------------------------------------|
Danio_rerio_cd63	L119V	# |
Danio_rerio_cd63	L119V	# |---->Altered PTM_site (Pr = 0.11)
Danio_rerio_cd63	T120N	0.113	Gain of Relative_solvent_accessibility (Pr = 0.34 | P = 2.3e-03); Altered PPI_residue (Pr = 0.28 | P = 0.03); Altered Non-cytoplasmic_loop (Pr = 0.28 | P = 0.03)	Altered Motifs (ELME000045:The nuclear receptor box motif (LXXLL) confers binding to nuclear receptors.; ELME000052:Phosphothreonine motif binding a subset of FHA domains that show a preference for a large aliphatic amino acid at the pT+3 position.; ELME000231:An RxxL-based motif that binds to the Cdh1 and Cdc20 components of APC/C thereby targeting the protein for destruction in a cell cycle dependent manner)	Predicted conservation scores
Danio_rerio_cd63	T120N	# Altered Effect (Pr = 0.34)
Danio_rerio_cd63	T120N	# |---->Altered Motifs (ELME000045|ELME000052|ELME000231)
Danio_rerio_cd63	T120N	# |---->Altered Structure_and_dynamics (Pr = 0.34)----------------------------------------------------------|
Danio_rerio_cd63	T120N	# | |---->Gain of Relative_solvent_accessibility (Pr = 0.34 | P = 2.3e-03) |
Danio_rerio_cd63	T120N	# | |---->Altered Secondary_structure (Pr = 0.26) |
Danio_rerio_cd63	T120N	# | | |
Danio_rerio_cd63	T120N	# | |---->Altered Stability_and_conformational_flexibility (Pr = 0.18) |
Danio_rerio_cd63	T120N	# | | |---->Altered Conformational_flexibility (Pr = 0.18) |
Danio_rerio_cd63	T120N	# | | |
Danio_rerio_cd63	T120N	# | |---->Altered Special_structural_signatures (Pr = 0.28) |
Danio_rerio_cd63	T120N	# | |---->Altered Signal_peptide (Pr = 0.00) |
Danio_rerio_cd63	T120N	# | | |
Danio_rerio_cd63	T120N	# | |---->Altered Transmembrane_protein (Pr = 0.28) |
Danio_rerio_cd63	T120N	# | |---->Altered Cytoplasmic_loop (Pr = 0.28 | P = 0.03) |
Danio_rerio_cd63	T120N	# | |
Danio_rerio_cd63	T120N	# |---->Altered Functional_residue (Pr = 0.28) |
Danio_rerio_cd63	T120N	# |---->Altered Macromolecular_binding (Pr = 0.28) |
Danio_rerio_cd63	T120N	# | |---->Altered Protein_binding (Pr = 0.28) |
Danio_rerio_cd63	T120N	# | |---->Altered Disordered_interface (Pr = 0.17) |
Danio_rerio_cd63	T120N	# | | |
Danio_rerio_cd63	T120N	# | |---->Altered Ordered_interface (Pr = 0.28) |
Danio_rerio_cd63	T120N	# | |---->Altered PPI_residue (Pr = 0.28 | P = 0.03) |
Danio_rerio_cd63	T120N	# | |
Danio_rerio_cd63	T120N	# |---->Altered Metal_binding (Pr = 0.09)<------------------------------------------------------------|
Danio_rerio_cd63	T120N	# |
Danio_rerio_cd63	T120N	# |---->Altered PTM_site (Pr = 0.10)
Danio_rerio_cd63	D121E	0.150	Altered PPI_residue (Pr = 0.28 | P = 0.04); Loss of Relative_solvent_accessibility (Pr = 0.28 | P = 0.02)	Altered Motifs (ELME000045:The nuclear receptor box motif (LXXLL) confers binding to nuclear receptors.; ELME000052:Phosphothreonine motif binding a subset of FHA domains that show a preference for a large aliphatic amino acid at the pT+3 position.; ELME000231:An RxxL-based motif that binds to the Cdh1 and Cdc20 components of APC/C thereby targeting the protein for destruction in a cell cycle dependent manner)	Predicted conservation scores
Danio_rerio_cd63	D121E	# Altered Effect (Pr = 0.28)
Danio_rerio_cd63	D121E	# |---->Altered Motifs (ELME000045|ELME000052|ELME000231)
Danio_rerio_cd63	D121E	# |---->Altered Structure_and_dynamics (Pr = 0.28)-------------------------------------------------------|
Danio_rerio_cd63	D121E	# | |---->Loss of Relative_solvent_accessibility (Pr = 0.28 | P = 0.02) |
Danio_rerio_cd63	D121E	# | |---->Altered Secondary_structure (Pr = 0.25) |
Danio_rerio_cd63	D121E	# | | |
Danio_rerio_cd63	D121E	# | |---->Altered Stability_and_conformational_flexibility (Pr = 0.16) |
Danio_rerio_cd63	D121E	# | | |---->Altered Conformational_flexibility (Pr = 0.16) |
Danio_rerio_cd63	D121E	# | | |
Danio_rerio_cd63	D121E	# | |---->Altered Special_structural_signatures (Pr = 0.24) |
Danio_rerio_cd63	D121E	# | |---->Altered Signal_peptide (Pr = 0.00) |
Danio_rerio_cd63	D121E	# | | |
Danio_rerio_cd63	D121E	# | |---->Altered Transmembrane_protein (Pr = 0.24) |
Danio_rerio_cd63	D121E	# | |
Danio_rerio_cd63	D121E	# |---->Altered Functional_residue (Pr = 0.28) |
Danio_rerio_cd63	D121E	# |---->Altered Macromolecular_binding (Pr = 0.28) |
Danio_rerio_cd63	D121E	# | |---->Altered Protein_binding (Pr = 0.28) |
Danio_rerio_cd63	D121E	# | |---->Altered Disordered_interface (Pr = 0.23) |
Danio_rerio_cd63	D121E	# | | |
Danio_rerio_cd63	D121E	# | |---->Altered Ordered_interface (Pr = 0.28) |
Danio_rerio_cd63	D121E	# | |---->Altered PPI_residue (Pr = 0.28 | P = 0.04) |
Danio_rerio_cd63	D121E	# | |
Danio_rerio_cd63	D121E	# |---->Altered Metal_binding (Pr = 0.09)<---------------------------------------------------------|
Danio_rerio_cd63	D121E	# |
Danio_rerio_cd63	D121E	# |---->Altered PTM_site (Pr = 0.10)
Danio_rerio_cd63	G126S	0.181	Altered MoRF (Pr = 0.27 | P = 0.05); Gain of Relative_solvent_accessibility (Pr = 0.26 | P = 0.03); Altered Coiled_coil (Pr = 0.18 | P = 0.03)	Altered Motifs (ELME000063:CK1 phosphorylation site; ELME000147:Site phosphorylated by the Polo-like kinase.; ELME000336:NEK2 phosphorylation motif with preferred Phe - Leu or Met in the -3 position to compensate for less favorable residues in the +1 and +2 position.)	Predicted conservation scores
Danio_rerio_cd63	G126S	# Altered Effect (Pr = 0.27)
Danio_rerio_cd63	G126S	# |---->Altered Motifs (ELME000063|ELME000147|ELME000336)
Danio_rerio_cd63	G126S	# |---->Altered Structure_and_dynamics (Pr = 0.26)-------------------------------------------------------|
Danio_rerio_cd63	G126S	# | |---->Gain of Relative_solvent_accessibility (Pr = 0.26 | P = 0.03) |
Danio_rerio_cd63	G126S	# | |---->Altered Secondary_structure (Pr = 0.06) |
Danio_rerio_cd63	G126S	# | | |
Danio_rerio_cd63	G126S	# | |---->Altered Stability_and_conformational_flexibility (Pr = 0.15) |
Danio_rerio_cd63	G126S	# | | |---->Altered Conformational_flexibility (Pr = 0.15) |
Danio_rerio_cd63	G126S	# | | |
Danio_rerio_cd63	G126S	# | |---->Altered Special_structural_signatures (Pr = 0.18) |
Danio_rerio_cd63	G126S	# | |---->Altered Coiled_coil (Pr = 0.18 | P = 0.03) |
Danio_rerio_cd63	G126S	# | |---->Altered Signal_peptide (Pr = 0.00) |
Danio_rerio_cd63	G126S	# | | |
Danio_rerio_cd63	G126S	# | |---->Altered Transmembrane_protein (Pr = 0.13) |
Danio_rerio_cd63	G126S	# | |
Danio_rerio_cd63	G126S	# |---->Altered Functional_residue (Pr = 0.27) |
Danio_rerio_cd63	G126S	# |---->Altered Macromolecular_binding (Pr = 0.27) |
Danio_rerio_cd63	G126S	# | |---->Altered Protein_binding (Pr = 0.27) |
Danio_rerio_cd63	G126S	# | |---->Altered Disordered_interface (Pr = 0.27) |
Danio_rerio_cd63	G126S	# | | |---->Altered MoRF (Pr = 0.27 | P = 0.05) |
Danio_rerio_cd63	G126S	# | | |
Danio_rerio_cd63	G126S	# | |---->Altered Ordered_interface (Pr = 0.26) |
Danio_rerio_cd63	G126S	# | |
Danio_rerio_cd63	G126S	# |---->Altered Metal_binding (Pr = 0.05)<---------------------------------------------------------|
Danio_rerio_cd63	G126S	# |
Danio_rerio_cd63	G126S	# |---->Altered PTM_site (Pr = 0.07)
Danio_rerio_cd63	E137K	0.338	Loss of Helix (Pr = 0.30 | P = 8.7e-03); Loss of Relative_solvent_accessibility (Pr = 0.29 | P = 0.01); Altered MoRF (Pr = 0.27 | P = 0.05); Loss of Zinc_binding at E140 (Pr = 0.23 | P = 0.04); Altered Coiled_coil (Pr = 0.23 | P = 0.02); Gain of Ubiquitylation at E137 (Pr = 0.22 | P = 3.8e-03); Loss of N-linked_glycosylation at N136 (Pr = 0.22 | P = 2.2e-03)	Altered Motifs (ELME000070:Generic motif for N-glycosylation. It was shown that Trp - Asp - and Glu are uncommon before the Ser/Thr position (PMID-8626433). Efficient glycosylation usually occurs when ~60 residues or more separate the glycosylation acceptor site from the C-terminus.; ELME000084:GRB2-like Src Homology 2 (SH2) domains binding motif.; PS00001:N-glycosylation site)	Predicted conservation scores
Danio_rerio_cd63	E137K	# Altered Effect (Pr = 0.30)
Danio_rerio_cd63	E137K	# |---->Altered Motifs (ELME000070|ELME000084|PS00001)
Danio_rerio_cd63	E137K	# |---->Altered Structure_and_dynamics (Pr = 0.30)-------------------------------------------------------|
Danio_rerio_cd63	E137K	# | |---->Loss of Relative_solvent_accessibility (Pr = 0.29 | P = 0.01) |
Danio_rerio_cd63	E137K	# | |---->Altered Secondary_structure (Pr = 0.30) |
Danio_rerio_cd63	E137K	# | | |---->Loss of Helix (Pr = 0.30 | P = 8.7e-03) |
Danio_rerio_cd63	E137K	# | | |
Danio_rerio_cd63	E137K	# | |---->Altered Stability_and_conformational_flexibility (Pr = 0.25) |
Danio_rerio_cd63	E137K	# | | |---->Altered Conformational_flexibility (Pr = 0.25) |
Danio_rerio_cd63	E137K	# | | |
Danio_rerio_cd63	E137K	# | |---->Altered Special_structural_signatures (Pr = 0.23) |
Danio_rerio_cd63	E137K	# | |---->Altered Coiled_coil (Pr = 0.23 | P = 0.02) |
Danio_rerio_cd63	E137K	# | |---->Altered Signal_peptide (Pr = 0.00) |
Danio_rerio_cd63	E137K	# | | |
Danio_rerio_cd63	E137K	# | |---->Altered Transmembrane_protein (Pr = 0.12) |
Danio_rerio_cd63	E137K	# | |
Danio_rerio_cd63	E137K	# |---->Altered Functional_residue (Pr = 0.27) |
Danio_rerio_cd63	E137K	# |---->Altered Macromolecular_binding (Pr = 0.27) |
Danio_rerio_cd63	E137K	# | |---->Altered Protein_binding (Pr = 0.27) |
Danio_rerio_cd63	E137K	# | |---->Altered Disordered_interface (Pr = 0.27) |
Danio_rerio_cd63	E137K	# | | |---->Altered MoRF (Pr = 0.27 | P = 0.05) |
Danio_rerio_cd63	E137K	# | | |
Danio_rerio_cd63	E137K	# | |---->Altered Ordered_interface (Pr = 0.26) |
Danio_rerio_cd63	E137K	# | |
Danio_rerio_cd63	E137K	# |---->Altered Metal_binding (Pr = 0.23)<---------------------------------------------------------|
Danio_rerio_cd63	E137K	# | |---->Loss of Zinc_binding at E140 (Pr = 0.23 | P = 0.04)
Danio_rerio_cd63	E137K	# |
Danio_rerio_cd63	E137K	# |---->Altered PTM_site (Pr = 0.22)
Danio_rerio_cd63	E137K	# |---->Loss of N-linked_glycosylation at N136 (Pr = 0.22 | P = 2.2e-03)
Danio_rerio_cd63	E137K	# |---->Gain of Ubiquitylation at E137 (Pr = 0.22 | P = 3.8e-03)
Danio_rerio_cd63	K143T	0.401	Altered Coiled_coil (Pr = 0.48 | P = 7.7e-03); Altered PPI_residue (Pr = 0.32 | P = 0.01); Altered Cytoplasmic_loop (Pr = 0.28 | P = 6.2e-04); Loss of Relative_solvent_accessibility (Pr = 0.27 | P = 0.02); Gain of Zinc_binding at E140 (Pr = 0.24 | P = 0.04); Loss of Ubiquitylation at K143 (Pr = 0.17 | P = 0.02); Altered Stability (Pr = 0.10 | P = 0.04)	Altered Motifs (ELME000053:GSK3 phosphorylation recognition site; ELME000062:Secondary preference for PKA-type AGC kinase phosphorylation.; ELME000102:N-Arg dibasic convertase (nardilysin) cleavage site (Xaa-|-Arg-Lys or Arg-|-Arg-Xaa).; ELME000220:Phosphothreonine motif binding a subset of FHA domains that have a preference for an acidic amino acid at the pT+3 position.; ELME000231:An RxxL-based motif that binds to the Cdh1 and Cdc20 components of APC/C thereby targeting the protein for destruction in a cell cycle dependent manner; ELME000321:Caspase3 and Caspase7 cleavage site; PS00006:Casein kinase II phosphorylation site)	Predicted conservation scores
Danio_rerio_cd63	K143T	# Altered Effect (Pr = 0.48)
Danio_rerio_cd63	K143T	# |---->Altered Motifs (ELME000053|ELME000062|ELME000102|ELME000220|ELME000231|ELME000321|PS00006)
Danio_rerio_cd63	K143T	# |---->Altered Structure_and_dynamics (Pr = 0.48)-------------------------------------------------------|
Danio_rerio_cd63	K143T	# | |---->Loss of Relative_solvent_accessibility (Pr = 0.27 | P = 0.02) |
Danio_rerio_cd63	K143T	# | |---->Altered Secondary_structure (Pr = 0.25) |
Danio_rerio_cd63	K143T	# | | |
Danio_rerio_cd63	K143T	# | |---->Altered Stability_and_conformational_flexibility (Pr = 0.25) |
Danio_rerio_cd63	K143T	# | | |---->Altered Stability (Pr = 0.10 | P = 0.04) |
Danio_rerio_cd63	K143T	# | | |---->Altered Conformational_flexibility (Pr = 0.25) |
Danio_rerio_cd63	K143T	# | | |
Danio_rerio_cd63	K143T	# | |---->Altered Special_structural_signatures (Pr = 0.48) |
Danio_rerio_cd63	K143T	# | |---->Altered Coiled_coil (Pr = 0.48 | P = 7.7e-03) |
Danio_rerio_cd63	K143T	# | |---->Altered Signal_peptide (Pr = 0.00) |
Danio_rerio_cd63	K143T	# | | |
Danio_rerio_cd63	K143T	# | |---->Altered Transmembrane_protein (Pr = 0.28) |
Danio_rerio_cd63	K143T	# | |---->Altered Non-cytoplasmic_loop (Pr = 0.28 | P = 6.2e-04) |
Danio_rerio_cd63	K143T	# | |
Danio_rerio_cd63	K143T	# |---->Altered Functional_residue (Pr = 0.32) |
Danio_rerio_cd63	K143T	# |---->Altered Macromolecular_binding (Pr = 0.32) |
Danio_rerio_cd63	K143T	# | |---->Altered Protein_binding (Pr = 0.32) |
Danio_rerio_cd63	K143T	# | |---->Altered Disordered_interface (Pr = 0.26) |
Danio_rerio_cd63	K143T	# | | |
Danio_rerio_cd63	K143T	# | |---->Altered Ordered_interface (Pr = 0.32) |
Danio_rerio_cd63	K143T	# | |---->Altered PPI_residue (Pr = 0.32 | P = 0.01) |
Danio_rerio_cd63	K143T	# | |
Danio_rerio_cd63	K143T	# |---->Altered Metal_binding (Pr = 0.24)<---------------------------------------------------------|
Danio_rerio_cd63	K143T	# | |---->Gain of Zinc_binding at E140 (Pr = 0.24 | P = 0.04)
Danio_rerio_cd63	K143T	# |
Danio_rerio_cd63	K143T	# |---->Altered PTM_site (Pr = 0.17)
Danio_rerio_cd63	K143T	# |---->Loss of Ubiquitylation at K143 (Pr = 0.17 | P = 0.02)
Danio_rerio_cd63	K189I	0.647	Altered Cytoplasmic_loop (Pr = 0.29 | P = 2.9e-04)	Altered Motifs (None)	Predicted conservation scores
Danio_rerio_cd63	K189I	# Altered Effect (Pr = 0.29)
Danio_rerio_cd63	K189I	# |---->Altered Motifs (None)
Danio_rerio_cd63	K189I	# |---->Altered Structure_and_dynamics (Pr = 0.29)-------------------------------------------------------|
Danio_rerio_cd63	K189I	# | |---->Altered Secondary_structure (Pr = 0.25) |
Danio_rerio_cd63	K189I	# | | |
Danio_rerio_cd63	K189I	# | |---->Altered Stability_and_conformational_flexibility (Pr = 0.22) |
Danio_rerio_cd63	K189I	# | | |---->Altered Conformational_flexibility (Pr = 0.22) |
Danio_rerio_cd63	K189I	# | | |
Danio_rerio_cd63	K189I	# | |---->Altered Special_structural_signatures (Pr = 0.29) |
Danio_rerio_cd63	K189I	# | |---->Altered Signal_peptide (Pr = 0.00) |
Danio_rerio_cd63	K189I	# | | |
Danio_rerio_cd63	K189I	# | |---->Altered Transmembrane_protein (Pr = 0.29) |
Danio_rerio_cd63	K189I	# | |---->Altered Non-cytoplasmic_loop (Pr = 0.29 | P = 2.9e-04) |
Danio_rerio_cd63	K189I	# | |
Danio_rerio_cd63	K189I	# |---->Altered Functional_residue (Pr = 0.19) |
Danio_rerio_cd63	K189I	# |---->Altered Macromolecular_binding (Pr = 0.15) |
Danio_rerio_cd63	K189I	# | |---->Altered Protein_binding (Pr = 0.15) |
Danio_rerio_cd63	K189I	# | |---->Altered Disordered_interface (Pr = 0.09) |
Danio_rerio_cd63	K189I	# | | |
Danio_rerio_cd63	K189I	# | |---->Altered Ordered_interface (Pr = 0.15) |
Danio_rerio_cd63	K189I	# | |
Danio_rerio_cd63	K189I	# |---->Altered Metal_binding (Pr = 0.19)<---------------------------------------------------------|
Danio_rerio_cd63	K189I	# |
Danio_rerio_cd63	K189I	# |---->Altered PTM_site (Pr = 0.08)
Danio_rerio_cd63	D194K	0.544	Altered Cytoplasmic_loop (Pr = 0.30 | P = 1.5e-04)	Altered Motifs (ELME000052:Phosphothreonine motif binding a subset of FHA domains that show a preference for a large aliphatic amino acid at the pT+3 position.; ELME000053:GSK3 phosphorylation recognition site; ELME000336:NEK2 phosphorylation motif with preferred Phe - Leu or Met in the -3 position to compensate for less favorable residues in the +1 and +2 position.)	Predicted conservation scores
Danio_rerio_cd63	D194K	# Altered Effect (Pr = 0.30)
Danio_rerio_cd63	D194K	# |---->Altered Motifs (ELME000052|ELME000053|ELME000336)
Danio_rerio_cd63	D194K	# |---->Altered Structure_and_dynamics (Pr = 0.30)-------------------------------------------------------|
Danio_rerio_cd63	D194K	# | |---->Altered Secondary_structure (Pr = 0.26) |
Danio_rerio_cd63	D194K	# | | |
Danio_rerio_cd63	D194K	# | |---->Altered Stability_and_conformational_flexibility (Pr = 0.21) |
Danio_rerio_cd63	D194K	# | | |---->Altered Conformational_flexibility (Pr = 0.21) |
Danio_rerio_cd63	D194K	# | | |
Danio_rerio_cd63	D194K	# | |---->Altered Special_structural_signatures (Pr = 0.30) |
Danio_rerio_cd63	D194K	# | |---->Altered Signal_peptide (Pr = 0.00) |
Danio_rerio_cd63	D194K	# | | |
Danio_rerio_cd63	D194K	# | |---->Altered Transmembrane_protein (Pr = 0.30) |
Danio_rerio_cd63	D194K	# | |---->Altered Non-cytoplasmic_loop (Pr = 0.30 | P = 1.5e-04) |
Danio_rerio_cd63	D194K	# | |
Danio_rerio_cd63	D194K	# |---->Altered Functional_residue (Pr = 0.23) |
Danio_rerio_cd63	D194K	# |---->Altered Macromolecular_binding (Pr = 0.23) |
Danio_rerio_cd63	D194K	# | |---->Altered Protein_binding (Pr = 0.23) |
Danio_rerio_cd63	D194K	# | |---->Altered Disordered_interface (Pr = 0.23) |
Danio_rerio_cd63	D194K	# | | |
Danio_rerio_cd63	D194K	# | |---->Altered Ordered_interface (Pr = 0.18) |
Danio_rerio_cd63	D194K	# | |
Danio_rerio_cd63	D194K	# |---->Altered Metal_binding (Pr = 0.08)<---------------------------------------------------------|
Danio_rerio_cd63	D194K	# |
Danio_rerio_cd63	D194K	# |---->Altered PTM_site (Pr = 0.11)
Danio_rerio_cd63	T195P	0.349	Altered Cytoplasmic_loop (Pr = 0.25 | P = 1.6e-03)	Altered Motifs (ELME000052:Phosphothreonine motif binding a subset of FHA domains that show a preference for a large aliphatic amino acid at the pT+3 position.; ELME000053:GSK3 phosphorylation recognition site; ELME000336:NEK2 phosphorylation motif with preferred Phe - Leu or Met in the -3 position to compensate for less favorable residues in the +1 and +2 position.; PS00005:Protein kinase C phosphorylation site)	Predicted conservation scores
Danio_rerio_cd63	T195P	# Altered Effect (Pr = 0.25)
Danio_rerio_cd63	T195P	# |---->Altered Motifs (ELME000052|ELME000053|ELME000336|PS00005)
Danio_rerio_cd63	T195P	# |---->Altered Structure_and_dynamics (Pr = 0.25)-------------------------------------------------------|
Danio_rerio_cd63	T195P	# | |---->Altered Secondary_structure (Pr = 0.25) |
Danio_rerio_cd63	T195P	# | | |
Danio_rerio_cd63	T195P	# | |---->Altered Stability_and_conformational_flexibility (Pr = 0.19) |
Danio_rerio_cd63	T195P	# | | |---->Altered Conformational_flexibility (Pr = 0.19) |
Danio_rerio_cd63	T195P	# | | |
Danio_rerio_cd63	T195P	# | |---->Altered Special_structural_signatures (Pr = 0.25) |
Danio_rerio_cd63	T195P	# | |---->Altered Signal_peptide (Pr = 0.00) |
Danio_rerio_cd63	T195P	# | | |
Danio_rerio_cd63	T195P	# | |---->Altered Transmembrane_protein (Pr = 0.25) |
Danio_rerio_cd63	T195P	# | |---->Altered Non-cytoplasmic_loop (Pr = 0.25 | P = 1.6e-03) |
Danio_rerio_cd63	T195P	# | |
Danio_rerio_cd63	T195P	# |---->Altered Functional_residue (Pr = 0.23) |
Danio_rerio_cd63	T195P	# |---->Altered Macromolecular_binding (Pr = 0.23) |
Danio_rerio_cd63	T195P	# | |---->Altered Protein_binding (Pr = 0.23) |
Danio_rerio_cd63	T195P	# | |---->Altered Disordered_interface (Pr = 0.23) |
Danio_rerio_cd63	T195P	# | | |
Danio_rerio_cd63	T195P	# | |---->Altered Ordered_interface (Pr = 0.18) |
Danio_rerio_cd63	T195P	# | |
Danio_rerio_cd63	T195P	# |---->Altered Metal_binding (Pr = 0.13)<---------------------------------------------------------|
Danio_rerio_cd63	T195P	# |
Danio_rerio_cd63	T195P	# |---->Altered PTM_site (Pr = 0.11)
Danio_rerio_cd63	S196T	0.224	Altered Cytoplasmic_loop (Pr = 0.26 | P = 1.1e-03)	Altered Motifs (ELME000052:Phosphothreonine motif binding a subset of FHA domains that show a preference for a large aliphatic amino acid at the pT+3 position.; ELME000053:GSK3 phosphorylation recognition site; ELME000336:NEK2 phosphorylation motif with preferred Phe - Leu or Met in the -3 position to compensate for less favorable residues in the +1 and +2 position.; PS00005:Protein kinase C phosphorylation site)	Predicted conservation scores
Danio_rerio_cd63	S196T	# Altered Effect (Pr = 0.26)
Danio_rerio_cd63	S196T	# |---->Altered Motifs (ELME000052|ELME000053|ELME000336|PS00005)
Danio_rerio_cd63	S196T	# |---->Altered Structure_and_dynamics (Pr = 0.26)-------------------------------------------------------|
Danio_rerio_cd63	S196T	# | |---->Altered Secondary_structure (Pr = 0.25) |
Danio_rerio_cd63	S196T	# | | |
Danio_rerio_cd63	S196T	# | |---->Altered Stability_and_conformational_flexibility (Pr = 0.18) |
Danio_rerio_cd63	S196T	# | | |---->Altered Conformational_flexibility (Pr = 0.18) |
Danio_rerio_cd63	S196T	# | | |
Danio_rerio_cd63	S196T	# | |---->Altered Special_structural_signatures (Pr = 0.26) |
Danio_rerio_cd63	S196T	# | |---->Altered Signal_peptide (Pr = 0.00) |
Danio_rerio_cd63	S196T	# | | |
Danio_rerio_cd63	S196T	# | |---->Altered Transmembrane_protein (Pr = 0.26) |
Danio_rerio_cd63	S196T	# | |---->Altered Non-cytoplasmic_loop (Pr = 0.26 | P = 1.1e-03) |
Danio_rerio_cd63	S196T	# | |
Danio_rerio_cd63	S196T	# |---->Altered Functional_residue (Pr = 0.24) |
Danio_rerio_cd63	S196T	# |---->Altered Macromolecular_binding (Pr = 0.24) |
Danio_rerio_cd63	S196T	# | |---->Altered Protein_binding (Pr = 0.24) |
Danio_rerio_cd63	S196T	# | |---->Altered Disordered_interface (Pr = 0.24) |
Danio_rerio_cd63	S196T	# | | |
Danio_rerio_cd63	S196T	# | |---->Altered Ordered_interface (Pr = 0.24) |
Danio_rerio_cd63	S196T	# | |
Danio_rerio_cd63	S196T	# |---->Altered Metal_binding (Pr = 0.14)<---------------------------------------------------------|
Danio_rerio_cd63	S196T	# |
Danio_rerio_cd63	S196T	# |---->Altered PTM_site (Pr = 0.10)
Danio_rerio_cd63	K197V	0.503	Altered PPI_residue (Pr = 0.28 | P = 0.04); Altered Cytoplasmic_loop (Pr = 0.26 | P = 1.3e-03); Loss of Relative_solvent_accessibility (Pr = 0.23 | P = 0.05)	Altered Motifs (ELME000052:Phosphothreonine motif binding a subset of FHA domains that show a preference for a large aliphatic amino acid at the pT+3 position.; ELME000053:GSK3 phosphorylation recognition site; ELME000147:Site phosphorylated by the Polo-like kinase.; ELME000336:NEK2 phosphorylation motif with preferred Phe - Leu or Met in the -3 position to compensate for less favorable residues in the +1 and +2 position.; PS00005:Protein kinase C phosphorylation site)	Predicted conservation scores
Danio_rerio_cd63	K197V	# Altered Effect (Pr = 0.28)
Danio_rerio_cd63	K197V	# |---->Altered Motifs (ELME000052|ELME000053|ELME000147|ELME000336|PS00005)
Danio_rerio_cd63	K197V	# |---->Altered Structure_and_dynamics (Pr = 0.26)-------------------------------------------------------|
Danio_rerio_cd63	K197V	# | |---->Loss of Relative_solvent_accessibility (Pr = 0.23 | P = 0.05) |
Danio_rerio_cd63	K197V	# | |---->Altered Secondary_structure (Pr = 0.26) |
Danio_rerio_cd63	K197V	# | | |
Danio_rerio_cd63	K197V	# | |---->Altered Stability_and_conformational_flexibility (Pr = 0.19) |
Danio_rerio_cd63	K197V	# | | |---->Altered Conformational_flexibility (Pr = 0.19) |
Danio_rerio_cd63	K197V	# | | |
Danio_rerio_cd63	K197V	# | |---->Altered Special_structural_signatures (Pr = 0.26) |
Danio_rerio_cd63	K197V	# | |---->Altered Signal_peptide (Pr = 0.00) |
Danio_rerio_cd63	K197V	# | | |
Danio_rerio_cd63	K197V	# | |---->Altered Transmembrane_protein (Pr = 0.26) |
Danio_rerio_cd63	K197V	# | |---->Altered Non-cytoplasmic_loop (Pr = 0.26 | P = 1.3e-03) |
Danio_rerio_cd63	K197V	# | |
Danio_rerio_cd63	K197V	# |---->Altered Functional_residue (Pr = 0.28) |
Danio_rerio_cd63	K197V	# |---->Altered Macromolecular_binding (Pr = 0.28) |
Danio_rerio_cd63	K197V	# | |---->Altered Protein_binding (Pr = 0.28) |
Danio_rerio_cd63	K197V	# | |---->Altered Disordered_interface (Pr = 0.23) |
Danio_rerio_cd63	K197V	# | | |
Danio_rerio_cd63	K197V	# | |---->Altered Ordered_interface (Pr = 0.28) |
Danio_rerio_cd63	K197V	# | |---->Altered PPI_residue (Pr = 0.28 | P = 0.04) |
Danio_rerio_cd63	K197V	# | |
Danio_rerio_cd63	K197V	# |---->Altered Metal_binding (Pr = 0.14)<---------------------------------------------------------|
Danio_rerio_cd63	K197V	# |
Danio_rerio_cd63	K197V	# |---->Altered PTM_site (Pr = 0.12)
Danio_rerio_cd63	T200L	0.465	Altered PPI_residue (Pr = 0.28 | P = 0.04); Altered Cytoplasmic_loop (Pr = 0.26 | P = 1.1e-03)	Altered Motifs (ELME000053:GSK3 phosphorylation recognition site; ELME000081:Src-family Src Homology 2 (SH2) domains binding motif.; ELME000182:STAT5 Src Homology 2 (SH2) domain binding motif.)	Predicted conservation scores
Danio_rerio_cd63	T200L	# Altered Effect (Pr = 0.28)
Danio_rerio_cd63	T200L	# |---->Altered Motifs (ELME000053|ELME000081|ELME000182)
Danio_rerio_cd63	T200L	# |---->Altered Structure_and_dynamics (Pr = 0.26)-------------------------------------------------------|
Danio_rerio_cd63	T200L	# | |---->Altered Secondary_structure (Pr = 0.26) |
Danio_rerio_cd63	T200L	# | | |
Danio_rerio_cd63	T200L	# | |---->Altered Stability_and_conformational_flexibility (Pr = 0.18) |
Danio_rerio_cd63	T200L	# | | |---->Altered Conformational_flexibility (Pr = 0.18) |
Danio_rerio_cd63	T200L	# | | |
Danio_rerio_cd63	T200L	# | |---->Altered Special_structural_signatures (Pr = 0.26) |
Danio_rerio_cd63	T200L	# | |---->Altered Signal_peptide (Pr = 0.00) |
Danio_rerio_cd63	T200L	# | | |
Danio_rerio_cd63	T200L	# | |---->Altered Transmembrane_protein (Pr = 0.26) |
Danio_rerio_cd63	T200L	# | |---->Altered Non-cytoplasmic_loop (Pr = 0.26 | P = 1.1e-03) |
Danio_rerio_cd63	T200L	# | |
Danio_rerio_cd63	T200L	# |---->Altered Functional_residue (Pr = 0.28) |
Danio_rerio_cd63	T200L	# |---->Altered Macromolecular_binding (Pr = 0.28) |
Danio_rerio_cd63	T200L	# | |---->Altered Protein_binding (Pr = 0.28) |
Danio_rerio_cd63	T200L	# | |---->Altered Disordered_interface (Pr = 0.23) |
Danio_rerio_cd63	T200L	# | | |
Danio_rerio_cd63	T200L	# | |---->Altered Ordered_interface (Pr = 0.28) |
Danio_rerio_cd63	T200L	# | |---->Altered PPI_residue (Pr = 0.28 | P = 0.04) |
Danio_rerio_cd63	T200L	# | |
Danio_rerio_cd63	T200L	# |---->Altered Metal_binding (Pr = 0.14)<---------------------------------------------------------|
Danio_rerio_cd63	T200L	# |
Danio_rerio_cd63	T200L	# |---->Altered PTM_site (Pr = 0.10)
Danio_rerio_cd63	D201E	0.141	Altered Cytoplasmic_loop (Pr = 0.26 | P = 1.1e-03)	Altered Motifs (ELME000182:STAT5 Src Homology 2 (SH2) domain binding motif.)	Predicted conservation scores
Danio_rerio_cd63	D201E	# Altered Effect (Pr = 0.26)
Danio_rerio_cd63	D201E	# |---->Altered Motifs (ELME000182)
Danio_rerio_cd63	D201E	# |---->Altered Structure_and_dynamics (Pr = 0.26)-------------------------------------------------------|
Danio_rerio_cd63	D201E	# | |---->Altered Secondary_structure (Pr = 0.26) |
Danio_rerio_cd63	D201E	# | | |
Danio_rerio_cd63	D201E	# | |---->Altered Stability_and_conformational_flexibility (Pr = 0.16) |
Danio_rerio_cd63	D201E	# | | |---->Altered Conformational_flexibility (Pr = 0.16) |
Danio_rerio_cd63	D201E	# | | |
Danio_rerio_cd63	D201E	# | |---->Altered Special_structural_signatures (Pr = 0.26) |
Danio_rerio_cd63	D201E	# | |---->Altered Signal_peptide (Pr = 0.00) |
Danio_rerio_cd63	D201E	# | | |
Danio_rerio_cd63	D201E	# | |---->Altered Transmembrane_protein (Pr = 0.26) |
Danio_rerio_cd63	D201E	# | |---->Altered Non-cytoplasmic_loop (Pr = 0.26 | P = 1.1e-03) |
Danio_rerio_cd63	D201E	# | |
Danio_rerio_cd63	D201E	# |---->Altered Functional_residue (Pr = 0.25) |
Danio_rerio_cd63	D201E	# |---->Altered Macromolecular_binding (Pr = 0.25) |
Danio_rerio_cd63	D201E	# | |---->Altered Protein_binding (Pr = 0.25) |
Danio_rerio_cd63	D201E	# | |---->Altered Disordered_interface (Pr = 0.22) |
Danio_rerio_cd63	D201E	# | | |
Danio_rerio_cd63	D201E	# | |---->Altered Ordered_interface (Pr = 0.25) |
Danio_rerio_cd63	D201E	# | |
Danio_rerio_cd63	D201E	# |---->Altered Metal_binding (Pr = 0.14)<---------------------------------------------------------|
Danio_rerio_cd63	D201E	# |
Danio_rerio_cd63	D201E	# |---->Altered PTM_site (Pr = 0.12)
Danio_rerio_cd63	K209T	0.382	Altered PPI_residue (Pr = 0.28 | P = 0.03); Altered Cytoplasmic_loop (Pr = 0.11 | P = 0.03)	Altered Motifs (ELME000045:The nuclear receptor box motif (LXXLL) confers binding to nuclear receptors.; ELME000146:Subtilisin/kexin isozyme-1 (SKI1) cleavage site ([RK]-X-[hydrophobic]-[LTKF]-|-X); ELME000233:MAPK interacting molecules (e.g. MAPKKs - substrates - phosphatases) carry docking motif that help to regulate specific interaction in the MAPK cascade. The classic motif approximates (R/K)xxxx#x# where # is a hydrophobic residue.)	Predicted conservation scores
Danio_rerio_cd63	K209T	# Altered Effect (Pr = 0.28)
Danio_rerio_cd63	K209T	# |---->Altered Motifs (ELME000045|ELME000146|ELME000233)
Danio_rerio_cd63	K209T	# |---->Altered Structure_and_dynamics (Pr = 0.22)-------------------------------------------------------|
Danio_rerio_cd63	K209T	# | |---->Altered Secondary_structure (Pr = 0.18) |
Danio_rerio_cd63	K209T	# | | |
Danio_rerio_cd63	K209T	# | |---->Altered Stability_and_conformational_flexibility (Pr = 0.16) |
Danio_rerio_cd63	K209T	# | | |---->Altered Conformational_flexibility (Pr = 0.16) |
Danio_rerio_cd63	K209T	# | | |
Danio_rerio_cd63	K209T	# | |---->Altered Special_structural_signatures (Pr = 0.22) |
Danio_rerio_cd63	K209T	# | |---->Altered Signal_peptide (Pr = 0.00) |
Danio_rerio_cd63	K209T	# | | |
Danio_rerio_cd63	K209T	# | |---->Altered Transmembrane_protein (Pr = 0.22) |
Danio_rerio_cd63	K209T	# | |---->Altered Non-cytoplasmic_loop (Pr = 0.11 | P = 0.03) |
Danio_rerio_cd63	K209T	# | |
Danio_rerio_cd63	K209T	# |---->Altered Functional_residue (Pr = 0.28) |
Danio_rerio_cd63	K209T	# |---->Altered Macromolecular_binding (Pr = 0.28) |
Danio_rerio_cd63	K209T	# | |---->Altered Protein_binding (Pr = 0.28) |
Danio_rerio_cd63	K209T	# | |---->Altered Disordered_interface (Pr = 0.13) |
Danio_rerio_cd63	K209T	# | | |
Danio_rerio_cd63	K209T	# | |---->Altered Ordered_interface (Pr = 0.28) |
Danio_rerio_cd63	K209T	# | |---->Altered PPI_residue (Pr = 0.28 | P = 0.03) |
Danio_rerio_cd63	K209T	# | |
Danio_rerio_cd63	K209T	# |---->Altered Metal_binding (Pr = 0.10)<---------------------------------------------------------|
Danio_rerio_cd63	K209T	# |
Danio_rerio_cd63	K209T	# |---->Altered PTM_site (Pr = 0.05)
Danio_rerio_cd63	L210R	0.769	Altered Cytoplasmic_loop (Pr = 0.34 | P = 2.4e-05); Altered Non-cytoplasmic_loop (Pr = 0.28 | P = 0.04); Altered Stability (Pr = 0.12 | P = 0.03)	Altered Motifs (ELME000045:The nuclear receptor box motif (LXXLL) confers binding to nuclear receptors.; ELME000100:NEC1/NEC2 cleavage site (Lys-Arg-|-Xaa); ELME000108:Yeast kexin 2 cleavage site (Lys-Arg-|-Xaa or Arg-Arg-|-Xaa); ELME000146:Subtilisin/kexin isozyme-1 (SKI1) cleavage site ([RK]-X-[hydrophobic]-[LTKF]-|-X); ELME000233:MAPK interacting molecules (e.g. MAPKKs - substrates - phosphatases) carry docking motif that help to regulate specific interaction in the MAPK cascade. The classic motif approximates (R/K)xxxx#x# where # is a hydrophobic residue.)	Predicted conservation scores
Danio_rerio_cd63	L210R	# Altered Effect (Pr = 0.34)
Danio_rerio_cd63	L210R	# |---->Altered Motifs (ELME000045|ELME000100|ELME000108|ELME000146|ELME000233)
Danio_rerio_cd63	L210R	# |---->Altered Structure_and_dynamics (Pr = 0.34)-------------------------------------------------------|
Danio_rerio_cd63	L210R	# | |---->Altered Secondary_structure (Pr = 0.16) |
Danio_rerio_cd63	L210R	# | | |
Danio_rerio_cd63	L210R	# | |---->Altered Stability_and_conformational_flexibility (Pr = 0.16) |
Danio_rerio_cd63	L210R	# | | |---->Altered Stability (Pr = 0.12 | P = 0.03) |
Danio_rerio_cd63	L210R	# | | |---->Altered Conformational_flexibility (Pr = 0.16) |
Danio_rerio_cd63	L210R	# | | |
Danio_rerio_cd63	L210R	# | |---->Altered Special_structural_signatures (Pr = 0.34) |
Danio_rerio_cd63	L210R	# | |---->Altered Signal_peptide (Pr = 0.00) |
Danio_rerio_cd63	L210R	# | | |
Danio_rerio_cd63	L210R	# | |---->Altered Transmembrane_protein (Pr = 0.34) |
Danio_rerio_cd63	L210R	# | |---->Altered Cytoplasmic_loop (Pr = 0.28 | P = 0.04) |
Danio_rerio_cd63	L210R	# | |---->Altered Non-cytoplasmic_loop (Pr = 0.34 | P = 2.4e-05) |
Danio_rerio_cd63	L210R	# | |
Danio_rerio_cd63	L210R	# |---->Altered Functional_residue (Pr = 0.24) |
Danio_rerio_cd63	L210R	# |---->Altered Macromolecular_binding (Pr = 0.24) |
Danio_rerio_cd63	L210R	# | |---->Altered Protein_binding (Pr = 0.24) |
Danio_rerio_cd63	L210R	# | |---->Altered Disordered_interface (Pr = 0.11) |
Danio_rerio_cd63	L210R	# | | |
Danio_rerio_cd63	L210R	# | |---->Altered Ordered_interface (Pr = 0.24) |
Danio_rerio_cd63	L210R	# | |
Danio_rerio_cd63	L210R	# |---->Altered Metal_binding (Pr = 0.11)<---------------------------------------------------------|
Danio_rerio_cd63	L210R	# |
Danio_rerio_cd63	L210R	# |---->Altered PTM_site (Pr = 0.12)
Danio_rerio_cd63	L211I	0.236	Altered PPI_residue (Pr = 0.29 | P = 0.03); Altered Cytoplasmic_loop (Pr = 0.24 | P = 2.1e-03); Altered Transmembrane_region (Pr = 0.01 | P = 0.01)	Altered Motifs (ELME000045:The nuclear receptor box motif (LXXLL) confers binding to nuclear receptors.; ELME000146:Subtilisin/kexin isozyme-1 (SKI1) cleavage site ([RK]-X-[hydrophobic]-[LTKF]-|-X); ELME000232:Motif conserving the exact sequence KEN that binds to the APC/C subunit Cdh1 causing the protein to be targeted for 26S proteasome mediated degradation.; ELME000233:MAPK interacting molecules (e.g. MAPKKs - substrates - phosphatases) carry docking motif that help to regulate specific interaction in the MAPK cascade. The classic motif approximates (R/K)xxxx#x# where # is a hydrophobic residue.)	Predicted conservation scores
Danio_rerio_cd63	L211I	# Altered Effect (Pr = 0.29)
Danio_rerio_cd63	L211I	# |---->Altered Motifs (ELME000045|ELME000146|ELME000232|ELME000233)
Danio_rerio_cd63	L211I	# |---->Altered Structure_and_dynamics (Pr = 0.24)-------------------------------------------------------|
Danio_rerio_cd63	L211I	# | |---->Altered Secondary_structure (Pr = 0.19) |
Danio_rerio_cd63	L211I	# | | |
Danio_rerio_cd63	L211I	# | |---->Altered Stability_and_conformational_flexibility (Pr = 0.17) |
Danio_rerio_cd63	L211I	# | | |---->Altered Conformational_flexibility (Pr = 0.17) |
Danio_rerio_cd63	L211I	# | | |
Danio_rerio_cd63	L211I	# | |---->Altered Special_structural_signatures (Pr = 0.24) |
Danio_rerio_cd63	L211I	# | |---->Altered Signal_peptide (Pr = 0.00) |
Danio_rerio_cd63	L211I	# | | |
Danio_rerio_cd63	L211I	# | |---->Altered Transmembrane_protein (Pr = 0.24) |
Danio_rerio_cd63	L211I	# | |---->Altered Transmembrane_region (Pr = 0.01 | P = 0.01) |
Danio_rerio_cd63	L211I	# | |---->Altered Non-cytoplasmic_loop (Pr = 0.24 | P = 2.1e-03) |
Danio_rerio_cd63	L211I	# | |
Danio_rerio_cd63	L211I	# |---->Altered Functional_residue (Pr = 0.29) |
Danio_rerio_cd63	L211I	# |---->Altered Macromolecular_binding (Pr = 0.29) |
Danio_rerio_cd63	L211I	# | |---->Altered Protein_binding (Pr = 0.29) |
Danio_rerio_cd63	L211I	# | |---->Altered Disordered_interface (Pr = 0.14) |
Danio_rerio_cd63	L211I	# | | |
Danio_rerio_cd63	L211I	# | |---->Altered Ordered_interface (Pr = 0.29) |
Danio_rerio_cd63	L211I	# | |---->Altered PPI_residue (Pr = 0.29 | P = 0.03) |
Danio_rerio_cd63	L211I	# | |
Danio_rerio_cd63	L211I	# |---->Altered Metal_binding (Pr = 0.10)<---------------------------------------------------------|
Danio_rerio_cd63	L211I	# |
Danio_rerio_cd63	L211I	# |---->Altered PTM_site (Pr = 0.05)
Danio_rerio_cd63	A221G	0.591	Loss of Helix (Pr = 0.35 | P = 5.7e-04); Gain of Strand (Pr = 0.33 | P = 2.9e-04); Altered Cytoplasmic_loop (Pr = 0.24 | P = 1.8e-03); Altered Transmembrane_region (Pr = 0.05 | P = 3.8e-04)	Altered Motifs (None)	Predicted conservation scores
Danio_rerio_cd63	A221G	# Altered Effect (Pr = 0.35)
Danio_rerio_cd63	A221G	# |---->Altered Motifs (None)
Danio_rerio_cd63	A221G	# |---->Altered Structure_and_dynamics (Pr = 0.35)-------------------------------------------------------|
Danio_rerio_cd63	A221G	# | |---->Altered Secondary_structure (Pr = 0.35) |
Danio_rerio_cd63	A221G	# | | |---->Loss of Helix (Pr = 0.35 | P = 5.7e-04) |
Danio_rerio_cd63	A221G	# | | |---->Gain of Strand (Pr = 0.33 | P = 2.9e-04) |
Danio_rerio_cd63	A221G	# | | |
Danio_rerio_cd63	A221G	# | |---->Altered Stability_and_conformational_flexibility (Pr = 0.06) |
Danio_rerio_cd63	A221G	# | | |---->Altered Conformational_flexibility (Pr = 0.06) |
Danio_rerio_cd63	A221G	# | | |
Danio_rerio_cd63	A221G	# | |---->Altered Special_structural_signatures (Pr = 0.24) |
Danio_rerio_cd63	A221G	# | |---->Altered Signal_peptide (Pr = 0.00) |
Danio_rerio_cd63	A221G	# | | |
Danio_rerio_cd63	A221G	# | |---->Altered Transmembrane_protein (Pr = 0.24) |
Danio_rerio_cd63	A221G	# | |---->Altered Transmembrane_region (Pr = 0.05 | P = 3.8e-04) |
Danio_rerio_cd63	A221G	# | |---->Altered Non-cytoplasmic_loop (Pr = 0.24 | P = 1.8e-03) |
Danio_rerio_cd63	A221G	# | |
Danio_rerio_cd63	A221G	# |---->Altered Functional_residue (Pr = 0.12) |
Danio_rerio_cd63	A221G	# |---->Altered Macromolecular_binding (Pr = 0.12) |
Danio_rerio_cd63	A221G	# | |---->Altered Protein_binding (Pr = 0.12) |
Danio_rerio_cd63	A221G	# | |---->Altered Disordered_interface (Pr = 0.08) |
Danio_rerio_cd63	A221G	# | | |
Danio_rerio_cd63	A221G	# | |---->Altered Ordered_interface (Pr = 0.12) |
Danio_rerio_cd63	A221G	# | |
Danio_rerio_cd63	A221G	# |---->Altered Metal_binding (Pr = 0.04)<---------------------------------------------------------|
Danio_rerio_cd63	A221G	# |
Danio_rerio_cd63	A221G	# |---->Altered PTM_site (Pr = 0.00)
Danio_rerio_cd63	A226G	0.778	Altered Transmembrane_region (Pr = 0.04 | P = 4.2e-04)	Altered Motifs (None)	Predicted conservation scores
Danio_rerio_cd63	A226G	# Altered Effect (Pr = 0.19)
Danio_rerio_cd63	A226G	# |---->Altered Motifs (None)
Danio_rerio_cd63	A226G	# |---->Altered Structure_and_dynamics (Pr = 0.19)-------------------------------------------------------|
Danio_rerio_cd63	A226G	# | |---->Altered Secondary_structure (Pr = 0.19) |
Danio_rerio_cd63	A226G	# | | |
Danio_rerio_cd63	A226G	# | |---->Altered Stability_and_conformational_flexibility (Pr = 0.06) |
Danio_rerio_cd63	A226G	# | | |---->Altered Conformational_flexibility (Pr = 0.06) |
Danio_rerio_cd63	A226G	# | | |
Danio_rerio_cd63	A226G	# | |---->Altered Special_structural_signatures (Pr = 0.04) |
Danio_rerio_cd63	A226G	# | |---->Altered Signal_peptide (Pr = 0.00) |
Danio_rerio_cd63	A226G	# | | |
Danio_rerio_cd63	A226G	# | |---->Altered Transmembrane_protein (Pr = 0.04) |
Danio_rerio_cd63	A226G	# | |---->Altered Transmembrane_region (Pr = 0.04 | P = 4.2e-04) |
Danio_rerio_cd63	A226G	# | |
Danio_rerio_cd63	A226G	# |---->Altered Functional_residue (Pr = 0.12) |
Danio_rerio_cd63	A226G	# |---->Altered Macromolecular_binding (Pr = 0.12) |
Danio_rerio_cd63	A226G	# | |---->Altered Protein_binding (Pr = 0.12) |
Danio_rerio_cd63	A226G	# | |---->Altered Disordered_interface (Pr = 0.02) |
Danio_rerio_cd63	A226G	# | | |
Danio_rerio_cd63	A226G	# | |---->Altered Ordered_interface (Pr = 0.12) |
Danio_rerio_cd63	A226G	# | |
Danio_rerio_cd63	A226G	# |---->Altered Metal_binding (Pr = 0.01)<---------------------------------------------------------|
Danio_rerio_cd63	A226G	# |
Danio_rerio_cd63	A226G	# |---->Altered PTM_site (Pr = 0.01)
Danio_rerio_cd63	M240S	0.434	Altered PPI_residue (Pr = 0.27 | P = 0.05)	Altered Motifs (None)	Predicted conservation scores
Danio_rerio_cd63	M240S	# Altered Effect (Pr = 0.27)
Danio_rerio_cd63	M240S	# |---->Altered Motifs (None)
Danio_rerio_cd63	M240S	# |---->Altered Structure_and_dynamics (Pr = 0.24)-------------------------------------------------------|
Danio_rerio_cd63	M240S	# | |---->Altered Secondary_structure (Pr = 0.24) |
Danio_rerio_cd63	M240S	# | | |
Danio_rerio_cd63	M240S	# | |---->Altered Stability_and_conformational_flexibility (Pr = 0.17) |
Danio_rerio_cd63	M240S	# | | |---->Altered Conformational_flexibility (Pr = 0.17) |
Danio_rerio_cd63	M240S	# | | |
Danio_rerio_cd63	M240S	# | |---->Altered Special_structural_signatures (Pr = 0.08) |
Danio_rerio_cd63	M240S	# | |---->Altered Signal_peptide (Pr = 0.00) |
Danio_rerio_cd63	M240S	# | | |
Danio_rerio_cd63	M240S	# | |---->Altered Transmembrane_protein (Pr = 0.08) |
Danio_rerio_cd63	M240S	# | |
Danio_rerio_cd63	M240S	# |---->Altered Functional_residue (Pr = 0.27) |
Danio_rerio_cd63	M240S	# |---->Altered Macromolecular_binding (Pr = 0.27) |
Danio_rerio_cd63	M240S	# | |---->Altered Protein_binding (Pr = 0.27) |
Danio_rerio_cd63	M240S	# | |---->Altered Disordered_interface (Pr = 0.07) |
Danio_rerio_cd63	M240S	# | | |
Danio_rerio_cd63	M240S	# | |---->Altered Ordered_interface (Pr = 0.27) |
Danio_rerio_cd63	M240S	# | |---->Altered PPI_residue (Pr = 0.27 | P = 0.05) |
Danio_rerio_cd63	M240S	# | |
Danio_rerio_cd63	M240S	# |---->Altered Metal_binding (Pr = 0.06)<---------------------------------------------------------|
Danio_rerio_cd63	M240S	# |
Danio_rerio_cd63	M240S	# |---->Altered PTM_site (Pr = 0.14)
Danio_rerio_cd63	G242A	0.193		Altered Motifs (ELME000064:CK2 phosphorylation site; ELME000233:MAPK interacting molecules (e.g. MAPKKs - substrates - phosphatases) carry docking motif that help to regulate specific interaction in the MAPK cascade. The classic motif approximates (R/K)xxxx#x# where # is a hydrophobic residue.; ELME000239:The USP7 NTD domain binding motif variant based on the MDM2 and P53 interactions.; PS00008:N-myristoylation site)	Predicted conservation scores
Danio_rerio_cd63	G242A	# Altered Effect (Pr = 0.30)
Danio_rerio_cd63	G242A	# |---->Altered Motifs (ELME000064|ELME000233|ELME000239|PS00008)
Danio_rerio_cd63	G242A	# |---->Altered Structure_and_dynamics (Pr = 0.30)-------------------------------------------------------|
Danio_rerio_cd63	G242A	# | |---->Altered Secondary_structure (Pr = 0.24) |
Danio_rerio_cd63	G242A	# | | |
Danio_rerio_cd63	G242A	# | |---->Altered Stability_and_conformational_flexibility (Pr = 0.30) |
Danio_rerio_cd63	G242A	# | | |---->Altered Conformational_flexibility (Pr = 0.30) |
Danio_rerio_cd63	G242A	# | | |
Danio_rerio_cd63	G242A	# | |---->Altered Special_structural_signatures (Pr = 0.07) |
Danio_rerio_cd63	G242A	# | |---->Altered Signal_peptide (Pr = 0.00) |
Danio_rerio_cd63	G242A	# | | |
Danio_rerio_cd63	G242A	# | |---->Altered Transmembrane_protein (Pr = 0.07) |
Danio_rerio_cd63	G242A	# | |
Danio_rerio_cd63	G242A	# |---->Altered Functional_residue (Pr = 0.22) |
Danio_rerio_cd63	G242A	# |---->Altered Macromolecular_binding (Pr = 0.22) |
Danio_rerio_cd63	G242A	# | |---->Altered Protein_binding (Pr = 0.22) |
Danio_rerio_cd63	G242A	# | |---->Altered Disordered_interface (Pr = 0.09) |
Danio_rerio_cd63	G242A	# | | |
Danio_rerio_cd63	G242A	# | |---->Altered Ordered_interface (Pr = 0.22) |
Danio_rerio_cd63	G242A	# | |
Danio_rerio_cd63	G242A	# |---->Altered Metal_binding (Pr = 0.04)<---------------------------------------------------------|
Danio_rerio_cd63	G242A	# |
Danio_rerio_cd63	G242A	# |---->Altered PTM_site (Pr = 0.14)
Danio_rerio_cdh2	E103D	0.169	Altered MoRF (Pr = 0.32 | P = 0.02); Altered Cytoplasmic_loop (Pr = 0.18 | P = 7.7e-03); Gain of O-linked_glycosylation at T107 (Pr = 0.14 | P = 0.03); Gain of Proteolytic_cleavage at D99 (Pr = 0.11 | P = 0.04)	Altered Motifs (ELME000097:The Tankyrase binding motif interacts with the ankyrin repeat domain region in Tankyrase-1 and Tankyrase-2 to facilitate the PARsylation of the target proteins.; ELME000293:These IBMs are found in the N-terminal regions of arthropodal caspase subunits where they mediate the inhibition of activated caspases by binding to conserved surface grooves on type III BIR domains of Inhibitor of Apoptosis Proteins (IAPs).)	Predicted conservation scores
Danio_rerio_cdh2	E103D	# Altered Effect (Pr = 0.32)
Danio_rerio_cdh2	E103D	# |---->Altered Motifs (ELME000097|ELME000293)
Danio_rerio_cdh2	E103D	# |---->Altered Structure_and_dynamics (Pr = 0.27)-------------------------------------------------------|
Danio_rerio_cdh2	E103D	# | |---->Altered Secondary_structure (Pr = 0.26) |
Danio_rerio_cdh2	E103D	# | | |
Danio_rerio_cdh2	E103D	# | |---->Altered Stability_and_conformational_flexibility (Pr = 0.27) |
Danio_rerio_cdh2	E103D	# | | |---->Altered Conformational_flexibility (Pr = 0.27) |
Danio_rerio_cdh2	E103D	# | | |
Danio_rerio_cdh2	E103D	# | |---->Altered Special_structural_signatures (Pr = 0.18) |
Danio_rerio_cdh2	E103D	# | |---->Altered Signal_peptide (Pr = 0.00) |
Danio_rerio_cdh2	E103D	# | | |
Danio_rerio_cdh2	E103D	# | |---->Altered Transmembrane_protein (Pr = 0.18) |
Danio_rerio_cdh2	E103D	# | |---->Altered Non-cytoplasmic_loop (Pr = 0.18 | P = 7.7e-03) |
Danio_rerio_cdh2	E103D	# | |
Danio_rerio_cdh2	E103D	# |---->Altered Functional_residue (Pr = 0.32) |
Danio_rerio_cdh2	E103D	# |---->Altered Macromolecular_binding (Pr = 0.32) |
Danio_rerio_cdh2	E103D	# | |---->Altered Protein_binding (Pr = 0.32) |
Danio_rerio_cdh2	E103D	# | |---->Altered Disordered_interface (Pr = 0.32) |
Danio_rerio_cdh2	E103D	# | | |---->Altered MoRF (Pr = 0.32 | P = 0.02) |
Danio_rerio_cdh2	E103D	# | | |
Danio_rerio_cdh2	E103D	# | |---->Altered Ordered_interface (Pr = 0.06) |
Danio_rerio_cdh2	E103D	# | |
Danio_rerio_cdh2	E103D	# |---->Altered Metal_binding (Pr = 0.12)<---------------------------------------------------------|
Danio_rerio_cdh2	E103D	# |
Danio_rerio_cdh2	E103D	# |---->Altered PTM_site (Pr = 0.14)
Danio_rerio_cdh2	E103D	# |---->Gain of O-linked_glycosylation at T107 (Pr = 0.14 | P = 0.03)
Danio_rerio_cdh2	E103D	# |---->Gain of Proteolytic_cleavage at D99 (Pr = 0.11 | P = 0.04)
Danio_rerio_cdh2	V109M	0.169	Altered MoRF (Pr = 0.33 | P = 0.01); Altered Cytoplasmic_loop (Pr = 0.16 | P = 0.01); Loss of O-linked_glycosylation at T107 (Pr = 0.13 | P = 0.04); Loss of Proteolytic_cleavage at D105 (Pr = 0.11 | P = 0.05)	Altered Motifs (ELME000147:Site phosphorylated by the Polo-like kinase.; PS00008:N-myristoylation site)	Predicted conservation scores
Danio_rerio_cdh2	V109M	# Altered Effect (Pr = 0.33)
Danio_rerio_cdh2	V109M	# |---->Altered Motifs (ELME000147|PS00008)
Danio_rerio_cdh2	V109M	# |---->Altered Structure_and_dynamics (Pr = 0.25)-------------------------------------------------------|
Danio_rerio_cdh2	V109M	# | |---->Altered Secondary_structure (Pr = 0.25) |
Danio_rerio_cdh2	V109M	# | | |
Danio_rerio_cdh2	V109M	# | |---->Altered Stability_and_conformational_flexibility (Pr = 0.23) |
Danio_rerio_cdh2	V109M	# | | |---->Altered Conformational_flexibility (Pr = 0.23) |
Danio_rerio_cdh2	V109M	# | | |
Danio_rerio_cdh2	V109M	# | |---->Altered Special_structural_signatures (Pr = 0.16) |
Danio_rerio_cdh2	V109M	# | |---->Altered Signal_peptide (Pr = 0.00) |
Danio_rerio_cdh2	V109M	# | | |
Danio_rerio_cdh2	V109M	# | |---->Altered Transmembrane_protein (Pr = 0.16) |
Danio_rerio_cdh2	V109M	# | |---->Altered Non-cytoplasmic_loop (Pr = 0.16 | P = 0.01) |
Danio_rerio_cdh2	V109M	# | |
Danio_rerio_cdh2	V109M	# |---->Altered Functional_residue (Pr = 0.33) |
Danio_rerio_cdh2	V109M	# |---->Altered Macromolecular_binding (Pr = 0.33) |
Danio_rerio_cdh2	V109M	# | |---->Altered Protein_binding (Pr = 0.33) |
Danio_rerio_cdh2	V109M	# | |---->Altered Disordered_interface (Pr = 0.33) |
Danio_rerio_cdh2	V109M	# | | |---->Altered MoRF (Pr = 0.33 | P = 0.01) |
Danio_rerio_cdh2	V109M	# | | |
Danio_rerio_cdh2	V109M	# | |---->Altered Ordered_interface (Pr = 0.05) |
Danio_rerio_cdh2	V109M	# | |
Danio_rerio_cdh2	V109M	# |---->Altered Metal_binding (Pr = 0.13)<---------------------------------------------------------|
Danio_rerio_cdh2	V109M	# |
Danio_rerio_cdh2	V109M	# |---->Altered PTM_site (Pr = 0.17)
Danio_rerio_cdh2	V109M	# |---->Loss of O-linked_glycosylation at T107 (Pr = 0.13 | P = 0.04)
Danio_rerio_cdh2	V109M	# |---->Loss of Proteolytic_cleavage at D105 (Pr = 0.11 | P = 0.05)
Danio_rerio_cdh2	S117T	0.076	Loss of B-factor (Pr = 0.30 | P = 9.1e-03); Altered Cytoplasmic_loop (Pr = 0.13 | P = 0.02)	Altered Motifs (ELME000052:Phosphothreonine motif binding a subset of FHA domains that show a preference for a large aliphatic amino acid at the pT+3 position.; ELME000053:GSK3 phosphorylation recognition site; ELME000063:CK1 phosphorylation site; ELME000336:NEK2 phosphorylation motif with preferred Phe - Leu or Met in the -3 position to compensate for less favorable residues in the +1 and +2 position.)	Predicted conservation scores
Danio_rerio_cdh2	S117T	# Altered Effect (Pr = 0.30)
Danio_rerio_cdh2	S117T	# |---->Altered Motifs (ELME000052|ELME000053|ELME000063|ELME000336)
Danio_rerio_cdh2	S117T	# |---->Altered Structure_and_dynamics (Pr = 0.30)-------------------------------------------------------|
Danio_rerio_cdh2	S117T	# | |---->Altered Secondary_structure (Pr = 0.25) |
Danio_rerio_cdh2	S117T	# | | |
Danio_rerio_cdh2	S117T	# | |---->Altered Stability_and_conformational_flexibility (Pr = 0.30) |
Danio_rerio_cdh2	S117T	# | | |---->Altered Conformational_flexibility (Pr = 0.30) |
Danio_rerio_cdh2	S117T	# | | |---->Loss of B-factor (Pr = 0.30 | P = 9.1e-03) |
Danio_rerio_cdh2	S117T	# | | |
Danio_rerio_cdh2	S117T	# | |---->Altered Special_structural_signatures (Pr = 0.13) |
Danio_rerio_cdh2	S117T	# | |---->Altered Signal_peptide (Pr = 0.00) |
Danio_rerio_cdh2	S117T	# | | |
Danio_rerio_cdh2	S117T	# | |---->Altered Transmembrane_protein (Pr = 0.13) |
Danio_rerio_cdh2	S117T	# | |---->Altered Non-cytoplasmic_loop (Pr = 0.13 | P = 0.02) |
Danio_rerio_cdh2	S117T	# | |
Danio_rerio_cdh2	S117T	# |---->Altered Functional_residue (Pr = 0.17) |
Danio_rerio_cdh2	S117T	# |---->Altered Macromolecular_binding (Pr = 0.12) |
Danio_rerio_cdh2	S117T	# | |---->Altered Protein_binding (Pr = 0.12) |
Danio_rerio_cdh2	S117T	# | |---->Altered Disordered_interface (Pr = 0.12) |
Danio_rerio_cdh2	S117T	# | | |
Danio_rerio_cdh2	S117T	# | |---->Altered Ordered_interface (Pr = 0.06) |
Danio_rerio_cdh2	S117T	# | |
Danio_rerio_cdh2	S117T	# |---->Altered Metal_binding (Pr = 0.05)<---------------------------------------------------------|
Danio_rerio_cdh2	S117T	# |
Danio_rerio_cdh2	S117T	# |---->Altered PTM_site (Pr = 0.17)
Danio_rerio_cdh2	R132Q	0.087	Altered Cytoplasmic_loop (Pr = 0.14 | P = 0.02)	Altered Motifs (ELME000051:Longer mode 2 interacting phospho-motif for 14-3-3 proteins with key conservation RxxxS#p.; ELME000106:Substrate recognition site that interacts with cyclin and thereby increases phosphorylation by cyclin/cdk complexes. Predicted proteins should have a CDK phosphorylation site. Also used by cyclin/cdk inhibitors.; ELME000233:MAPK interacting molecules (e.g. MAPKKs - substrates - phosphatases) carry docking motif that help to regulate specific interaction in the MAPK cascade. The classic motif approximates (R/K)xxxx#x# where # is a hydrophobic residue.)	Predicted conservation scores
Danio_rerio_cdh2	R132Q	# Altered Effect (Pr = 0.25)
Danio_rerio_cdh2	R132Q	# |---->Altered Motifs (ELME000051|ELME000106|ELME000233)
Danio_rerio_cdh2	R132Q	# |---->Altered Structure_and_dynamics (Pr = 0.25)-------------------------------------------------------|
Danio_rerio_cdh2	R132Q	# | |---->Altered Secondary_structure (Pr = 0.23) |
Danio_rerio_cdh2	R132Q	# | | |
Danio_rerio_cdh2	R132Q	# | |---->Altered Stability_and_conformational_flexibility (Pr = 0.25) |
Danio_rerio_cdh2	R132Q	# | | |---->Altered Conformational_flexibility (Pr = 0.25) |
Danio_rerio_cdh2	R132Q	# | | |
Danio_rerio_cdh2	R132Q	# | |---->Altered Special_structural_signatures (Pr = 0.14) |
Danio_rerio_cdh2	R132Q	# | |---->Altered Signal_peptide (Pr = 0.00) |
Danio_rerio_cdh2	R132Q	# | | |
Danio_rerio_cdh2	R132Q	# | |---->Altered Transmembrane_protein (Pr = 0.14) |
Danio_rerio_cdh2	R132Q	# | |---->Altered Non-cytoplasmic_loop (Pr = 0.14 | P = 0.02) |
Danio_rerio_cdh2	R132Q	# | |
Danio_rerio_cdh2	R132Q	# |---->Altered Functional_residue (Pr = 0.16) |
Danio_rerio_cdh2	R132Q	# |---->Altered Macromolecular_binding (Pr = 0.13) |
Danio_rerio_cdh2	R132Q	# | |---->Altered Protein_binding (Pr = 0.13) |
Danio_rerio_cdh2	R132Q	# | |---->Altered Disordered_interface (Pr = 0.13) |
Danio_rerio_cdh2	R132Q	# | | |
Danio_rerio_cdh2	R132Q	# | |---->Altered Ordered_interface (Pr = 0.05) |
Danio_rerio_cdh2	R132Q	# | |
Danio_rerio_cdh2	R132Q	# |---->Altered Metal_binding (Pr = 0.06)<---------------------------------------------------------|
Danio_rerio_cdh2	R132Q	# |
Danio_rerio_cdh2	R132Q	# |---->Altered PTM_site (Pr = 0.16)
Danio_rerio_cdh2	V141E	0.235	Gain of Intrinsic_disorder (Pr = 0.37 | P = 0.01); Gain of B-factor (Pr = 0.30 | P = 2.4e-03); Altered Cytoplasmic_loop (Pr = 0.18 | P = 8.6e-03)	Altered Motifs (ELME000002:Motif recognised for modification by SUMO-1; ELME000146:Subtilisin/kexin isozyme-1 (SKI1) cleavage site ([RK]-X-[hydrophobic]-[LTKF]-|-X); ELME000202:(ST)Q motif which is phosphorylated by PIKK family members.)	Predicted conservation scores
Danio_rerio_cdh2	V141E	# Altered Effect (Pr = 0.37)
Danio_rerio_cdh2	V141E	# |---->Altered Motifs (ELME000002|ELME000146|ELME000202)
Danio_rerio_cdh2	V141E	# |---->Altered Structure_and_dynamics (Pr = 0.37)-------------------------------------------------------|
Danio_rerio_cdh2	V141E	# | |---->Altered Secondary_structure (Pr = 0.25) |
Danio_rerio_cdh2	V141E	# | | |
Danio_rerio_cdh2	V141E	# | |---->Altered Stability_and_conformational_flexibility (Pr = 0.37) |
Danio_rerio_cdh2	V141E	# | | |---->Altered Conformational_flexibility (Pr = 0.37) |
Danio_rerio_cdh2	V141E	# | | |---->Gain of Intrinsic_disorder (Pr = 0.37 | P = 0.01) |
Danio_rerio_cdh2	V141E	# | | |---->Gain of B-factor (Pr = 0.30 | P = 2.4e-03) |
Danio_rerio_cdh2	V141E	# | | |
Danio_rerio_cdh2	V141E	# | |---->Altered Special_structural_signatures (Pr = 0.18) |
Danio_rerio_cdh2	V141E	# | |---->Altered Signal_peptide (Pr = 0.00) |
Danio_rerio_cdh2	V141E	# | | |
Danio_rerio_cdh2	V141E	# | |---->Altered Transmembrane_protein (Pr = 0.18) |
Danio_rerio_cdh2	V141E	# | |---->Altered Non-cytoplasmic_loop (Pr = 0.18 | P = 8.6e-03) |
Danio_rerio_cdh2	V141E	# | |
Danio_rerio_cdh2	V141E	# |---->Altered Functional_residue (Pr = 0.13) |
Danio_rerio_cdh2	V141E	# |---->Altered Macromolecular_binding (Pr = 0.13) |
Danio_rerio_cdh2	V141E	# | |---->Altered Protein_binding (Pr = 0.13) |
Danio_rerio_cdh2	V141E	# | |---->Altered Disordered_interface (Pr = 0.13) |
Danio_rerio_cdh2	V141E	# | | |
Danio_rerio_cdh2	V141E	# | |---->Altered Ordered_interface (Pr = 0.09) |
Danio_rerio_cdh2	V141E	# | |
Danio_rerio_cdh2	V141E	# |---->Altered Metal_binding (Pr = 0.05)<---------------------------------------------------------|
Danio_rerio_cdh2	V141E	# |
Danio_rerio_cdh2	V141E	# |---->Altered PTM_site (Pr = 0.11)
Danio_rerio_cdh2	K142N	0.157	Altered Cytoplasmic_loop (Pr = 0.11 | P = 0.03)	Altered Motifs (ELME000146:Subtilisin/kexin isozyme-1 (SKI1) cleavage site ([RK]-X-[hydrophobic]-[LTKF]-|-X); ELME000202:(ST)Q motif which is phosphorylated by PIKK family members.)	Predicted conservation scores
Danio_rerio_cdh2	K142N	# Altered Effect (Pr = 0.29)
Danio_rerio_cdh2	K142N	# |---->Altered Motifs (ELME000146|ELME000202)
Danio_rerio_cdh2	K142N	# |---->Altered Structure_and_dynamics (Pr = 0.29)-------------------------------------------------------|
Danio_rerio_cdh2	K142N	# | |---->Altered Secondary_structure (Pr = 0.25) |
Danio_rerio_cdh2	K142N	# | | |
Danio_rerio_cdh2	K142N	# | |---->Altered Stability_and_conformational_flexibility (Pr = 0.29) |
Danio_rerio_cdh2	K142N	# | | |---->Altered Conformational_flexibility (Pr = 0.29) |
Danio_rerio_cdh2	K142N	# | | |
Danio_rerio_cdh2	K142N	# | |---->Altered Special_structural_signatures (Pr = 0.11) |
Danio_rerio_cdh2	K142N	# | |---->Altered Signal_peptide (Pr = 0.00) |
Danio_rerio_cdh2	K142N	# | | |
Danio_rerio_cdh2	K142N	# | |---->Altered Transmembrane_protein (Pr = 0.11) |
Danio_rerio_cdh2	K142N	# | |---->Altered Non-cytoplasmic_loop (Pr = 0.11 | P = 0.03) |
Danio_rerio_cdh2	K142N	# | |
Danio_rerio_cdh2	K142N	# |---->Altered Functional_residue (Pr = 0.13) |
Danio_rerio_cdh2	K142N	# |---->Altered Macromolecular_binding (Pr = 0.13) |
Danio_rerio_cdh2	K142N	# | |---->Altered Protein_binding (Pr = 0.13) |
Danio_rerio_cdh2	K142N	# | |---->Altered Disordered_interface (Pr = 0.13) |
Danio_rerio_cdh2	K142N	# | | |
Danio_rerio_cdh2	K142N	# | |---->Altered Ordered_interface (Pr = 0.09) |
Danio_rerio_cdh2	K142N	# | |
Danio_rerio_cdh2	K142N	# |---->Altered Metal_binding (Pr = 0.04)<---------------------------------------------------------|
Danio_rerio_cdh2	K142N	# |
Danio_rerio_cdh2	K142N	# |---->Altered PTM_site (Pr = 0.10)
Danio_rerio_cdh2	L148M	0.059	Altered Stability (Pr = 0.13 | P = 0.03); Gain of N-linked_glycosylation at N152 (Pr = 0.04 | P = 0.02)	Altered Motifs (ELME000149:Sorting and internalisation signal found in the cytoplasmic juxta-membrane region of type I transmembrane proteins. Targets them from the Trans Golgi Network to the lysosomal-endosomal-melanosomal compartments. Interacts with adaptor protein (AP) complexes)	Predicted conservation scores
Danio_rerio_cdh2	L148M	# Altered Effect (Pr = 0.29)
Danio_rerio_cdh2	L148M	# |---->Altered Motifs (ELME000149)
Danio_rerio_cdh2	L148M	# |---->Altered Structure_and_dynamics (Pr = 0.29)-------------------------------------------------------|
Danio_rerio_cdh2	L148M	# | |---->Altered Secondary_structure (Pr = 0.25) |
Danio_rerio_cdh2	L148M	# | | |
Danio_rerio_cdh2	L148M	# | |---->Altered Stability_and_conformational_flexibility (Pr = 0.29) |
Danio_rerio_cdh2	L148M	# | | |---->Altered Stability (Pr = 0.13 | P = 0.03) |
Danio_rerio_cdh2	L148M	# | | |---->Altered Conformational_flexibility (Pr = 0.29) |
Danio_rerio_cdh2	L148M	# | | |
Danio_rerio_cdh2	L148M	# | |---->Altered Special_structural_signatures (Pr = 0.05) |
Danio_rerio_cdh2	L148M	# | |---->Altered Signal_peptide (Pr = 0.00) |
Danio_rerio_cdh2	L148M	# | | |
Danio_rerio_cdh2	L148M	# | |---->Altered Transmembrane_protein (Pr = 0.05) |
Danio_rerio_cdh2	L148M	# | |
Danio_rerio_cdh2	L148M	# |---->Altered Functional_residue (Pr = 0.14) |
Danio_rerio_cdh2	L148M	# |---->Altered Macromolecular_binding (Pr = 0.14) |
Danio_rerio_cdh2	L148M	# | |---->Altered Protein_binding (Pr = 0.14) |
Danio_rerio_cdh2	L148M	# | |---->Altered Disordered_interface (Pr = 0.14) |
Danio_rerio_cdh2	L148M	# | | |
Danio_rerio_cdh2	L148M	# | |---->Altered Ordered_interface (Pr = 0.08) |
Danio_rerio_cdh2	L148M	# | |
Danio_rerio_cdh2	L148M	# |---->Altered Metal_binding (Pr = 0.04)<---------------------------------------------------------|
Danio_rerio_cdh2	L148M	# |
Danio_rerio_cdh2	L148M	# |---->Altered PTM_site (Pr = 0.08)
Danio_rerio_cdh2	L148M	# |---->Gain of N-linked_glycosylation at N152 (Pr = 0.04 | P = 0.02)
Danio_rerio_cdh2	E186V	0.150		Altered Motifs (None)	Predicted conservation scores
Danio_rerio_cdh2	E186V	# Altered Effect (Pr = 0.26)
Danio_rerio_cdh2	E186V	# |---->Altered Motifs (None)
Danio_rerio_cdh2	E186V	# |---->Altered Structure_and_dynamics (Pr = 0.26)-------------------------------------------------------|
Danio_rerio_cdh2	E186V	# | |---->Altered Secondary_structure (Pr = 0.21) |
Danio_rerio_cdh2	E186V	# | | |
Danio_rerio_cdh2	E186V	# | |---->Altered Stability_and_conformational_flexibility (Pr = 0.26) |
Danio_rerio_cdh2	E186V	# | | |---->Altered Conformational_flexibility (Pr = 0.26) |
Danio_rerio_cdh2	E186V	# | | |
Danio_rerio_cdh2	E186V	# | |---->Altered Special_structural_signatures (Pr = 0.07) |
Danio_rerio_cdh2	E186V	# | |---->Altered Signal_peptide (Pr = 0.00) |
Danio_rerio_cdh2	E186V	# | | |
Danio_rerio_cdh2	E186V	# | |---->Altered Transmembrane_protein (Pr = 0.07) |
Danio_rerio_cdh2	E186V	# | |
Danio_rerio_cdh2	E186V	# |---->Altered Functional_residue (Pr = 0.15) |
Danio_rerio_cdh2	E186V	# |---->Altered Macromolecular_binding (Pr = 0.12) |
Danio_rerio_cdh2	E186V	# | |---->Altered Protein_binding (Pr = 0.12) |
Danio_rerio_cdh2	E186V	# | |---->Altered Disordered_interface (Pr = 0.09) |
Danio_rerio_cdh2	E186V	# | | |
Danio_rerio_cdh2	E186V	# | |---->Altered Ordered_interface (Pr = 0.12) |
Danio_rerio_cdh2	E186V	# | |
Danio_rerio_cdh2	E186V	# |---->Altered Metal_binding (Pr = 0.00)<---------------------------------------------------------|
Danio_rerio_cdh2	E186V	# |
Danio_rerio_cdh2	E186V	# |---->Altered PTM_site (Pr = 0.15)
Danio_rerio_cdh2	V195L	0.062	Loss of Loop (Pr = 0.31 | P = 4.3e-03)	Altered Motifs (ELME000062:Secondary preference for PKA-type AGC kinase phosphorylation.; ELME000149:Sorting and internalisation signal found in the cytoplasmic juxta-membrane region of type I transmembrane proteins. Targets them from the Trans Golgi Network to the lysosomal-endosomal-melanosomal compartments. Interacts with adaptor protein (AP) complexes; ELME000335:Inverted version of LIG_SUMO_SBM_1 that mediates binding to SUMO proteins non-covalently.)	Predicted conservation scores
Danio_rerio_cdh2	V195L	# Altered Effect (Pr = 0.31)
Danio_rerio_cdh2	V195L	# |---->Altered Motifs (ELME000062|ELME000149|ELME000335)
Danio_rerio_cdh2	V195L	# |---->Altered Structure_and_dynamics (Pr = 0.31)-------------------------------------------------------|
Danio_rerio_cdh2	V195L	# | |---->Altered Secondary_structure (Pr = 0.31) |
Danio_rerio_cdh2	V195L	# | | |---->Loss of Loop (Pr = 0.31 | P = 4.3e-03) |
Danio_rerio_cdh2	V195L	# | | |
Danio_rerio_cdh2	V195L	# | |---->Altered Stability_and_conformational_flexibility (Pr = 0.19) |
Danio_rerio_cdh2	V195L	# | | |---->Altered Conformational_flexibility (Pr = 0.19) |
Danio_rerio_cdh2	V195L	# | | |
Danio_rerio_cdh2	V195L	# | |---->Altered Special_structural_signatures (Pr = 0.04) |
Danio_rerio_cdh2	V195L	# | |---->Altered Signal_peptide (Pr = 0.00) |
Danio_rerio_cdh2	V195L	# | | |
Danio_rerio_cdh2	V195L	# | |---->Altered Transmembrane_protein (Pr = 0.04) |
Danio_rerio_cdh2	V195L	# | |
Danio_rerio_cdh2	V195L	# |---->Altered Functional_residue (Pr = 0.15) |
Danio_rerio_cdh2	V195L	# |---->Altered Macromolecular_binding (Pr = 0.13) |
Danio_rerio_cdh2	V195L	# | |---->Altered Protein_binding (Pr = 0.13) |
Danio_rerio_cdh2	V195L	# | |---->Altered Disordered_interface (Pr = 0.13) |
Danio_rerio_cdh2	V195L	# | | |
Danio_rerio_cdh2	V195L	# | |---->Altered Ordered_interface (Pr = 0.11) |
Danio_rerio_cdh2	V195L	# | |
Danio_rerio_cdh2	V195L	# |---->Altered Metal_binding (Pr = 0.01)<---------------------------------------------------------|
Danio_rerio_cdh2	V195L	# |
Danio_rerio_cdh2	V195L	# |---->Altered PTM_site (Pr = 0.15)
Danio_rerio_cdh2	G200D	0.175	Altered DNA_binding (Pr = 0.27 | P = 6.1e-03); Gain of Proteolytic_cleavage at G200 (Pr = 0.13 | P = 0.02)	Altered Motifs (ELME000147:Site phosphorylated by the Polo-like kinase.; PS00008:N-myristoylation site)	Predicted conservation scores
Danio_rerio_cdh2	G200D	# Altered Effect (Pr = 0.27)
Danio_rerio_cdh2	G200D	# |---->Altered Motifs (ELME000147|PS00008)
Danio_rerio_cdh2	G200D	# |---->Altered Structure_and_dynamics (Pr = 0.26)-------------------------------------------------------|
Danio_rerio_cdh2	G200D	# | |---->Altered Secondary_structure (Pr = 0.26) |
Danio_rerio_cdh2	G200D	# | | |
Danio_rerio_cdh2	G200D	# | |---->Altered Stability_and_conformational_flexibility (Pr = 0.20) |
Danio_rerio_cdh2	G200D	# | | |---->Altered Conformational_flexibility (Pr = 0.20) |
Danio_rerio_cdh2	G200D	# | | |
Danio_rerio_cdh2	G200D	# | |---->Altered Special_structural_signatures (Pr = 0.06) |
Danio_rerio_cdh2	G200D	# | |---->Altered Signal_peptide (Pr = 0.00) |
Danio_rerio_cdh2	G200D	# | | |
Danio_rerio_cdh2	G200D	# | |---->Altered Transmembrane_protein (Pr = 0.06) |
Danio_rerio_cdh2	G200D	# | |
Danio_rerio_cdh2	G200D	# |---->Altered Functional_residue (Pr = 0.27) |
Danio_rerio_cdh2	G200D	# |---->Altered Macromolecular_binding (Pr = 0.27) |
Danio_rerio_cdh2	G200D	# | |---->Altered DNA_binding (Pr = 0.27 | P = 6.1e-03) |
Danio_rerio_cdh2	G200D	# | |---->Altered Protein_binding (Pr = 0.22) |
Danio_rerio_cdh2	G200D	# | |---->Altered Disordered_interface (Pr = 0.22) |
Danio_rerio_cdh2	G200D	# | | |
Danio_rerio_cdh2	G200D	# | |---->Altered Ordered_interface (Pr = 0.11) |
Danio_rerio_cdh2	G200D	# | |
Danio_rerio_cdh2	G200D	# |---->Altered Metal_binding (Pr = 0.02)<---------------------------------------------------------|
Danio_rerio_cdh2	G200D	# |
Danio_rerio_cdh2	G200D	# |---->Altered PTM_site (Pr = 0.13)
Danio_rerio_cdh2	G200D	# |---->Gain of Proteolytic_cleavage at G200 (Pr = 0.13 | P = 0.02)
Danio_rerio_cdh2	I267L	0.189	Altered PPI_residue (Pr = 0.29 | P = 0.03); Loss of Sodium_binding at S265 (Pr = 0.29 | P = 4.8e-03); Altered MoRF (Pr = 0.29 | P = 0.03); Gain of Relative_solvent_accessibility (Pr = 0.24 | P = 0.04); Loss of Nickel_binding at D262 (Pr = 0.16 | P = 0.05); Gain of Manganese_binding at D262 (Pr = 0.15 | P = 0.04); Altered Cytoplasmic_loop (Pr = 0.14 | P = 0.02); Gain of Potassium_binding at D262 (Pr = 0.11 | P = 0.04)	Altered Motifs (ELME000053:GSK3 phosphorylation recognition site; ELME000085:Glycosaminoglycan attachment site; ELME000155:This is the motif recognized by those SH3 domains with a non-canonical class I recognition specificity; ELME000333:Motif that mediates binding to SUMO proteins non-covalently.)	Predicted conservation scores
Danio_rerio_cdh2	I267L	# Altered Effect (Pr = 0.29)
Danio_rerio_cdh2	I267L	# |---->Altered Motifs (ELME000053|ELME000085|ELME000155|ELME000333)
Danio_rerio_cdh2	I267L	# |---->Altered Structure_and_dynamics (Pr = 0.29)-------------------------------------------------------|
Danio_rerio_cdh2	I267L	# | |---->Gain of Relative_solvent_accessibility (Pr = 0.24 | P = 0.04) |
Danio_rerio_cdh2	I267L	# | |---->Altered Secondary_structure (Pr = 0.25) |
Danio_rerio_cdh2	I267L	# | | |
Danio_rerio_cdh2	I267L	# | |---->Altered Stability_and_conformational_flexibility (Pr = 0.14) |
Danio_rerio_cdh2	I267L	# | | |---->Altered Conformational_flexibility (Pr = 0.14) |
Danio_rerio_cdh2	I267L	# | | |
Danio_rerio_cdh2	I267L	# | |---->Altered Special_structural_signatures (Pr = 0.14) |
Danio_rerio_cdh2	I267L	# | |---->Altered Signal_peptide (Pr = 0.00) |
Danio_rerio_cdh2	I267L	# | | |
Danio_rerio_cdh2	I267L	# | |---->Altered Transmembrane_protein (Pr = 0.14) |
Danio_rerio_cdh2	I267L	# | |---->Altered Non-cytoplasmic_loop (Pr = 0.14 | P = 0.02) |
Danio_rerio_cdh2	I267L	# | |
Danio_rerio_cdh2	I267L	# |---->Altered Functional_residue (Pr = 0.29) |
Danio_rerio_cdh2	I267L	# |---->Altered Macromolecular_binding (Pr = 0.29) |
Danio_rerio_cdh2	I267L	# | |---->Altered Protein_binding (Pr = 0.29) |
Danio_rerio_cdh2	I267L	# | |---->Altered Disordered_interface (Pr = 0.29) |
Danio_rerio_cdh2	I267L	# | | |---->Altered MoRF (Pr = 0.29 | P = 0.03) |
Danio_rerio_cdh2	I267L	# | | |
Danio_rerio_cdh2	I267L	# | |---->Altered Ordered_interface (Pr = 0.29) |
Danio_rerio_cdh2	I267L	# | |---->Altered PPI_residue (Pr = 0.29 | P = 0.03) |
Danio_rerio_cdh2	I267L	# | |
Danio_rerio_cdh2	I267L	# |---->Altered Metal_binding (Pr = 0.29)<---------------------------------------------------------|
Danio_rerio_cdh2	I267L	# | |---->Gain of Manganese_binding at D262 (Pr = 0.15 | P = 0.04)
Danio_rerio_cdh2	I267L	# | |---->Loss of Nickel_binding at D262 (Pr = 0.16 | P = 0.05)
Danio_rerio_cdh2	I267L	# | |---->Gain of Potassium_binding at D262 (Pr = 0.11 | P = 0.04)
Danio_rerio_cdh2	I267L	# | |---->Loss of Sodium_binding at S265 (Pr = 0.29 | P = 4.8e-03)
Danio_rerio_cdh2	I267L	# |
Danio_rerio_cdh2	I267L	# |---->Altered PTM_site (Pr = 0.11)
Danio_rerio_cdh2	I502V	0.167	Altered PPI_residue (Pr = 0.29 | P = 0.03); Gain of Nickel_binding at D503 (Pr = 0.17 | P = 0.04); Gain of Methylation at K500 (Pr = 0.12 | P = 0.02); Loss of N-linked_glycosylation at N507 (Pr = 0.02 | P = 0.04)	Altered Motifs (ELME000137:Protein phosphatase 1 catalytic subunit (PP1c) interacting motif binds targeting proteins that dock to the substrate for dephosphorylation. The motif defined is [RK]{0 -1}[VI][^P][FW].)	Predicted conservation scores
Danio_rerio_cdh2	I502V	# Altered Effect (Pr = 0.29)
Danio_rerio_cdh2	I502V	# |---->Altered Motifs (ELME000137)
Danio_rerio_cdh2	I502V	# |---->Altered Structure_and_dynamics (Pr = 0.24)-------------------------------------------------------|
Danio_rerio_cdh2	I502V	# | |---->Altered Secondary_structure (Pr = 0.24) |
Danio_rerio_cdh2	I502V	# | | |
Danio_rerio_cdh2	I502V	# | |---->Altered Stability_and_conformational_flexibility (Pr = 0.12) |
Danio_rerio_cdh2	I502V	# | | |---->Altered Conformational_flexibility (Pr = 0.12) |
Danio_rerio_cdh2	I502V	# | | |
Danio_rerio_cdh2	I502V	# | |---->Altered Special_structural_signatures (Pr = 0.06) |
Danio_rerio_cdh2	I502V	# | |---->Altered Signal_peptide (Pr = 0.00) |
Danio_rerio_cdh2	I502V	# | | |
Danio_rerio_cdh2	I502V	# | |---->Altered Transmembrane_protein (Pr = 0.06) |
Danio_rerio_cdh2	I502V	# | |
Danio_rerio_cdh2	I502V	# |---->Altered Functional_residue (Pr = 0.29) |
Danio_rerio_cdh2	I502V	# |---->Altered Macromolecular_binding (Pr = 0.29) |
Danio_rerio_cdh2	I502V	# | |---->Altered Protein_binding (Pr = 0.29) |
Danio_rerio_cdh2	I502V	# | |---->Altered Disordered_interface (Pr = 0.05) |
Danio_rerio_cdh2	I502V	# | | |
Danio_rerio_cdh2	I502V	# | |---->Altered Ordered_interface (Pr = 0.29) |
Danio_rerio_cdh2	I502V	# | |---->Altered PPI_residue (Pr = 0.29 | P = 0.03) |
Danio_rerio_cdh2	I502V	# | |
Danio_rerio_cdh2	I502V	# |---->Altered Metal_binding (Pr = 0.17)<---------------------------------------------------------|
Danio_rerio_cdh2	I502V	# | |---->Gain of Nickel_binding at D503 (Pr = 0.17 | P = 0.04)
Danio_rerio_cdh2	I502V	# |
Danio_rerio_cdh2	I502V	# |---->Altered PTM_site (Pr = 0.13)
Danio_rerio_cdh2	I502V	# |---->Gain of Methylation at K500 (Pr = 0.12 | P = 0.02)
Danio_rerio_cdh2	I502V	# |---->Loss of N-linked_glycosylation at N507 (Pr = 0.02 | P = 0.04)
Danio_rerio_cdh2	S534A	0.043	Loss of O-linked_glycosylation at T533 (Pr = 0.36 | P = 5.9e-03); Altered Cytoplasmic_loop (Pr = 0.30 | P = 1.9e-04); Loss of Relative_solvent_accessibility (Pr = 0.26 | P = 0.03); Gain of ADP-ribosylation at R530 (Pr = 0.19 | P = 0.05); Altered Stability (Pr = 0.15 | P = 0.02)	Altered Motifs (ELME000052:Phosphothreonine motif binding a subset of FHA domains that show a preference for a large aliphatic amino acid at the pT+3 position.; ELME000061:PKB Phosphorylation site; ELME000062:Secondary preference for PKA-type AGC kinase phosphorylation.; ELME000063:CK1 phosphorylation site; ELME000239:The USP7 NTD domain binding motif variant based on the MDM2 and P53 interactions.; ELME000337:NEK2 phosphorylation motif with specific set of residues in the +1 and +2 position to compensate for less favorable residues in the -3 position.)	Predicted conservation scores
Danio_rerio_cdh2	S534A	# Altered Effect (Pr = 0.36)
Danio_rerio_cdh2	S534A	# |---->Altered Motifs (ELME000052|ELME000061|ELME000062|ELME000063|ELME000239|ELME000337)
Danio_rerio_cdh2	S534A	# |---->Altered Structure_and_dynamics (Pr = 0.30)-------------------------------------------------------|
Danio_rerio_cdh2	S534A	# | |---->Loss of Relative_solvent_accessibility (Pr = 0.26 | P = 0.03) |
Danio_rerio_cdh2	S534A	# | |---->Altered Secondary_structure (Pr = 0.26) |
Danio_rerio_cdh2	S534A	# | | |
Danio_rerio_cdh2	S534A	# | |---->Altered Stability_and_conformational_flexibility (Pr = 0.29) |
Danio_rerio_cdh2	S534A	# | | |---->Altered Stability (Pr = 0.15 | P = 0.02) |
Danio_rerio_cdh2	S534A	# | | |---->Altered Conformational_flexibility (Pr = 0.29) |
Danio_rerio_cdh2	S534A	# | | |
Danio_rerio_cdh2	S534A	# | |---->Altered Special_structural_signatures (Pr = 0.30) |
Danio_rerio_cdh2	S534A	# | |---->Altered Signal_peptide (Pr = 0.00) |
Danio_rerio_cdh2	S534A	# | | |
Danio_rerio_cdh2	S534A	# | |---->Altered Transmembrane_protein (Pr = 0.30) |
Danio_rerio_cdh2	S534A	# | |---->Altered Non-cytoplasmic_loop (Pr = 0.30 | P = 1.9e-04) |
Danio_rerio_cdh2	S534A	# | |
Danio_rerio_cdh2	S534A	# |---->Altered Functional_residue (Pr = 0.36) |
Danio_rerio_cdh2	S534A	# |---->Altered Macromolecular_binding (Pr = 0.26) |
Danio_rerio_cdh2	S534A	# | |---->Altered Protein_binding (Pr = 0.26) |
Danio_rerio_cdh2	S534A	# | |---->Altered Disordered_interface (Pr = 0.12) |
Danio_rerio_cdh2	S534A	# | | |
Danio_rerio_cdh2	S534A	# | |---->Altered Ordered_interface (Pr = 0.26) |
Danio_rerio_cdh2	S534A	# | |
Danio_rerio_cdh2	S534A	# |---->Altered Metal_binding (Pr = 0.17)<---------------------------------------------------------|
Danio_rerio_cdh2	S534A	# |
Danio_rerio_cdh2	S534A	# |---->Altered PTM_site (Pr = 0.36)
Danio_rerio_cdh2	S534A	# |---->Gain of ADP-ribosylation at R530 (Pr = 0.19 | P = 0.05)
Danio_rerio_cdh2	S534A	# |---->Loss of O-linked_glycosylation at T533 (Pr = 0.36 | P = 5.9e-03)
Danio_rerio_cdh2	V556I	0.074	Gain of Relative_solvent_accessibility (Pr = 0.26 | P = 0.03); Loss of Manganese_binding at E560 (Pr = 0.15 | P = 0.04); Altered Cytoplasmic_loop (Pr = 0.11 | P = 0.03)	Altered Motifs (ELME000002:Motif recognised for modification by SUMO-1; ELME000146:Subtilisin/kexin isozyme-1 (SKI1) cleavage site ([RK]-X-[hydrophobic]-[LTKF]-|-X))	Predicted conservation scores
Danio_rerio_cdh2	V556I	# Altered Effect (Pr = 0.26)
Danio_rerio_cdh2	V556I	# |---->Altered Motifs (ELME000002|ELME000146)
Danio_rerio_cdh2	V556I	# |---->Altered Structure_and_dynamics (Pr = 0.26)-------------------------------------------------------|
Danio_rerio_cdh2	V556I	# | |---->Gain of Relative_solvent_accessibility (Pr = 0.26 | P = 0.03) |
Danio_rerio_cdh2	V556I	# | |---->Altered Secondary_structure (Pr = 0.25) |
Danio_rerio_cdh2	V556I	# | | |
Danio_rerio_cdh2	V556I	# | |---->Altered Stability_and_conformational_flexibility (Pr = 0.25) |
Danio_rerio_cdh2	V556I	# | | |---->Altered Conformational_flexibility (Pr = 0.25) |
Danio_rerio_cdh2	V556I	# | | |
Danio_rerio_cdh2	V556I	# | |---->Altered Special_structural_signatures (Pr = 0.11) |
Danio_rerio_cdh2	V556I	# | |---->Altered Signal_peptide (Pr = 0.00) |
Danio_rerio_cdh2	V556I	# | | |
Danio_rerio_cdh2	V556I	# | |---->Altered Transmembrane_protein (Pr = 0.11) |
Danio_rerio_cdh2	V556I	# | |---->Altered Non-cytoplasmic_loop (Pr = 0.11 | P = 0.03) |
Danio_rerio_cdh2	V556I	# | |
Danio_rerio_cdh2	V556I	# |---->Altered Functional_residue (Pr = 0.26) |
Danio_rerio_cdh2	V556I	# |---->Altered Macromolecular_binding (Pr = 0.26) |
Danio_rerio_cdh2	V556I	# | |---->Altered Protein_binding (Pr = 0.26) |
Danio_rerio_cdh2	V556I	# | |---->Altered Disordered_interface (Pr = 0.08) |
Danio_rerio_cdh2	V556I	# | | |
Danio_rerio_cdh2	V556I	# | |---->Altered Ordered_interface (Pr = 0.26) |
Danio_rerio_cdh2	V556I	# | |
Danio_rerio_cdh2	V556I	# |---->Altered Metal_binding (Pr = 0.15)<---------------------------------------------------------|
Danio_rerio_cdh2	V556I	# | |---->Loss of Manganese_binding at E560 (Pr = 0.15 | P = 0.04)
Danio_rerio_cdh2	V556I	# |
Danio_rerio_cdh2	V556I	# |---->Altered PTM_site (Pr = 0.13)
Danio_rerio_cdh2	R585S	0.652	Altered Cytoplasmic_loop (Pr = 0.34 | P = 2.4e-05); Altered PPI_residue (Pr = 0.31 | P = 0.02); Altered PPI_hotspot (Pr = 0.26 | P = 0.02); Loss of Allosteric_site at Y586 (Pr = 0.24 | P = 0.02); Gain of Potassium_binding at Q582 (Pr = 0.18 | P = 0.01); Altered DNA_binding (Pr = 0.17 | P = 0.03)	Altered Motifs (ELME000020:ITIM (immunoreceptor tyrosine-based inhibitory motif). Phosphorylation of the ITIM motif - found in the cytoplasmic tail of some inhibitory receptors (KIRs) that bind MHC Class I - leads to the recruitment and activation of a protein tyrosine phosphatase.; ELME000053:GSK3 phosphorylation recognition site; ELME000062:Secondary preference for PKA-type AGC kinase phosphorylation.; ELME000336:NEK2 phosphorylation motif with preferred Phe - Leu or Met in the -3 position to compensate for less favorable residues in the +1 and +2 position.; PS00005:Protein kinase C phosphorylation site)	Predicted conservation scores
Danio_rerio_cdh2	R585S	# Altered Effect (Pr = 0.34)
Danio_rerio_cdh2	R585S	# |---->Altered Motifs (ELME000020|ELME000053|ELME000062|ELME000336|PS00005)
Danio_rerio_cdh2	R585S	# |---->Altered Structure_and_dynamics (Pr = 0.34)-------------------------------------------------------|
Danio_rerio_cdh2	R585S	# | |---->Altered Secondary_structure (Pr = 0.26) |
Danio_rerio_cdh2	R585S	# | | |
Danio_rerio_cdh2	R585S	# | |---->Altered Stability_and_conformational_flexibility (Pr = 0.15) |
Danio_rerio_cdh2	R585S	# | | |---->Altered Conformational_flexibility (Pr = 0.15) |
Danio_rerio_cdh2	R585S	# | | |
Danio_rerio_cdh2	R585S	# | |---->Altered Special_structural_signatures (Pr = 0.34) |
Danio_rerio_cdh2	R585S	# | |---->Altered Signal_peptide (Pr = 0.00) |
Danio_rerio_cdh2	R585S	# | | |
Danio_rerio_cdh2	R585S	# | |---->Altered Transmembrane_protein (Pr = 0.34) |
Danio_rerio_cdh2	R585S	# | |---->Altered Non-cytoplasmic_loop (Pr = 0.34 | P = 2.4e-05) |
Danio_rerio_cdh2	R585S	# | |
Danio_rerio_cdh2	R585S	# |---->Altered Functional_residue (Pr = 0.31) |
Danio_rerio_cdh2	R585S	# |---->Loss of Allosteric_site at Y586 (Pr = 0.24 | P = 0.02)<------------------------------------|
Danio_rerio_cdh2	R585S	# |---->Altered Macromolecular_binding (Pr = 0.31) |
Danio_rerio_cdh2	R585S	# | |---->Altered DNA_binding (Pr = 0.17 | P = 0.03) |
Danio_rerio_cdh2	R585S	# | |---->Altered Protein_binding (Pr = 0.31) |
Danio_rerio_cdh2	R585S	# | |---->Altered Disordered_interface (Pr = 0.22) |
Danio_rerio_cdh2	R585S	# | | |
Danio_rerio_cdh2	R585S	# | |---->Altered Ordered_interface (Pr = 0.31) |
Danio_rerio_cdh2	R585S	# | |---->Altered PPI_residue (Pr = 0.31 | P = 0.02) |
Danio_rerio_cdh2	R585S	# | |---->Altered PPI_hotspot (Pr = 0.26 | P = 0.02) |
Danio_rerio_cdh2	R585S	# | |
Danio_rerio_cdh2	R585S	# |---->Altered Metal_binding (Pr = 0.18)<---------------------------------------------------------|
Danio_rerio_cdh2	R585S	# | |---->Gain of Potassium_binding at Q582 (Pr = 0.18 | P = 0.01)
Danio_rerio_cdh2	R585S	# |
Danio_rerio_cdh2	R585S	# |---->Altered PTM_site (Pr = 0.13)
Danio_rerio_cdh2	F590Y	0.242	Altered PPI_residue (Pr = 0.31 | P = 0.01); Altered PPI_hotspot (Pr = 0.27 | P = 5.9e-03); Loss of Sodium_binding at D591 (Pr = 0.27 | P = 9.1e-03); Altered Cytoplasmic_loop (Pr = 0.26 | P = 1.1e-03); Loss of Manganese_binding at D591 (Pr = 0.26 | P = 8.9e-03); Gain of Zinc_binding at D591 (Pr = 0.25 | P = 0.03); Gain of Allosteric_site at Y586 (Pr = 0.24 | P = 0.01); Gain of Nickel_binding at D591 (Pr = 0.23 | P = 0.02); Gain of Potassium_binding at A593 (Pr = 0.23 | P = 4.8e-03); Altered DNA_binding (Pr = 0.18 | P = 0.03)	Altered Motifs (ELME000062:Secondary preference for PKA-type AGC kinase phosphorylation.; ELME000081:Src-family Src Homology 2 (SH2) domains binding motif.; ELME000197:Phosphopeptide motif which directly interacts with the BRCT (carboxy-terminal) domain of the Breast Cancer Gene BRCA1 with low affinity)	Predicted conservation scores
Danio_rerio_cdh2	F590Y	# Altered Effect (Pr = 0.31)
Danio_rerio_cdh2	F590Y	# |---->Altered Motifs (ELME000062|ELME000081|ELME000197)
Danio_rerio_cdh2	F590Y	# |---->Altered Structure_and_dynamics (Pr = 0.27)-------------------------------------------------------|
Danio_rerio_cdh2	F590Y	# | |---->Altered Secondary_structure (Pr = 0.25) |
Danio_rerio_cdh2	F590Y	# | | |
Danio_rerio_cdh2	F590Y	# | |---->Altered Stability_and_conformational_flexibility (Pr = 0.14) |
Danio_rerio_cdh2	F590Y	# | | |---->Altered Conformational_flexibility (Pr = 0.14) |
Danio_rerio_cdh2	F590Y	# | | |
Danio_rerio_cdh2	F590Y	# | |---->Altered Special_structural_signatures (Pr = 0.26) |
Danio_rerio_cdh2	F590Y	# | |---->Altered Signal_peptide (Pr = 0.00) |
Danio_rerio_cdh2	F590Y	# | | |
Danio_rerio_cdh2	F590Y	# | |---->Altered Transmembrane_protein (Pr = 0.26) |
Danio_rerio_cdh2	F590Y	# | |---->Altered Non-cytoplasmic_loop (Pr = 0.26 | P = 1.1e-03) |
Danio_rerio_cdh2	F590Y	# | |
Danio_rerio_cdh2	F590Y	# |---->Altered Functional_residue (Pr = 0.31) |
Danio_rerio_cdh2	F590Y	# |---->Gain of Allosteric_site at Y586 (Pr = 0.24 | P = 0.01)<------------------------------------|
Danio_rerio_cdh2	F590Y	# |---->Altered Macromolecular_binding (Pr = 0.31) |
Danio_rerio_cdh2	F590Y	# | |---->Altered DNA_binding (Pr = 0.18 | P = 0.03) |
Danio_rerio_cdh2	F590Y	# | |---->Altered Protein_binding (Pr = 0.31) |
Danio_rerio_cdh2	F590Y	# | |---->Altered Disordered_interface (Pr = 0.24) |
Danio_rerio_cdh2	F590Y	# | | |
Danio_rerio_cdh2	F590Y	# | |---->Altered Ordered_interface (Pr = 0.31) |
Danio_rerio_cdh2	F590Y	# | |---->Altered PPI_residue (Pr = 0.31 | P = 0.01) |
Danio_rerio_cdh2	F590Y	# | |---->Altered PPI_hotspot (Pr = 0.27 | P = 5.9e-03) |
Danio_rerio_cdh2	F590Y	# | |
Danio_rerio_cdh2	F590Y	# |---->Altered Metal_binding (Pr = 0.27)<---------------------------------------------------------|
Danio_rerio_cdh2	F590Y	# | |---->Loss of Manganese_binding at D591 (Pr = 0.26 | P = 8.9e-03)
Danio_rerio_cdh2	F590Y	# | |---->Gain of Nickel_binding at D591 (Pr = 0.23 | P = 0.02)
Danio_rerio_cdh2	F590Y	# | |---->Gain of Potassium_binding at A593 (Pr = 0.23 | P = 4.8e-03)
Danio_rerio_cdh2	F590Y	# | |---->Loss of Sodium_binding at D591 (Pr = 0.27 | P = 9.1e-03)
Danio_rerio_cdh2	F590Y	# | |---->Gain of Zinc_binding at D591 (Pr = 0.25 | P = 0.03)
Danio_rerio_cdh2	F590Y	# |
Danio_rerio_cdh2	F590Y	# |---->Altered PTM_site (Pr = 0.23)
Danio_rerio_cdh2	P636R	0.581	Loss of Loop (Pr = 0.32 | P = 4.0e-03); Gain of Sodium_binding at G639 (Pr = 0.30 | P = 2.8e-03); Altered Cytoplasmic_loop (Pr = 0.30 | P = 1.9e-04); Loss of Manganese_binding at D631 (Pr = 0.30 | P = 4.4e-03); Gain of Relative_solvent_accessibility (Pr = 0.29 | P = 0.01); Loss of Potassium_binding at D631 (Pr = 0.28 | P = 9.4e-04); Altered PPI_residue (Pr = 0.28 | P = 0.04); Gain of ADP-ribosylation at P636 (Pr = 0.28 | P = 4.9e-03); Loss of Catalytic_site at T640 (Pr = 0.13 | P = 0.03); Loss of O-linked_glycosylation at S638 (Pr = 0.12 | P = 0.05); Loss of GPI-anchor_amidation at N632 (Pr = 0.03 | P = 0.01)	Altered Motifs (ELME000053:GSK3 phosphorylation recognition site; ELME000062:Secondary preference for PKA-type AGC kinase phosphorylation.; ELME000239:The USP7 NTD domain binding motif variant based on the MDM2 and P53 interactions.; PS00008:N-myristoylation site)	Predicted conservation scores
Danio_rerio_cdh2	P636R	# Altered Effect (Pr = 0.32)
Danio_rerio_cdh2	P636R	# |---->Altered Motifs (ELME000053|ELME000062|ELME000239|PS00008)
Danio_rerio_cdh2	P636R	# |---->Altered Structure_and_dynamics (Pr = 0.32)-------------------------------------------------------|
Danio_rerio_cdh2	P636R	# | |---->Gain of Relative_solvent_accessibility (Pr = 0.29 | P = 0.01) |
Danio_rerio_cdh2	P636R	# | |---->Altered Secondary_structure (Pr = 0.32) |
Danio_rerio_cdh2	P636R	# | | |---->Loss of Loop (Pr = 0.32 | P = 4.0e-03) |
Danio_rerio_cdh2	P636R	# | | |
Danio_rerio_cdh2	P636R	# | |---->Altered Stability_and_conformational_flexibility (Pr = 0.27) |
Danio_rerio_cdh2	P636R	# | | |---->Altered Conformational_flexibility (Pr = 0.27) |
Danio_rerio_cdh2	P636R	# | | |
Danio_rerio_cdh2	P636R	# | |---->Altered Special_structural_signatures (Pr = 0.30) |
Danio_rerio_cdh2	P636R	# | |---->Altered Signal_peptide (Pr = 0.00) |
Danio_rerio_cdh2	P636R	# | | |
Danio_rerio_cdh2	P636R	# | |---->Altered Transmembrane_protein (Pr = 0.30) |
Danio_rerio_cdh2	P636R	# | |---->Altered Non-cytoplasmic_loop (Pr = 0.30 | P = 1.9e-04) |
Danio_rerio_cdh2	P636R	# | |
Danio_rerio_cdh2	P636R	# |---->Altered Functional_residue (Pr = 0.30) |
Danio_rerio_cdh2	P636R	# |---->Loss of Catalytic_site at T640 (Pr = 0.13 | P = 0.03) |
Danio_rerio_cdh2	P636R	# |---->Altered Macromolecular_binding (Pr = 0.28) |
Danio_rerio_cdh2	P636R	# | |---->Altered Protein_binding (Pr = 0.28) |
Danio_rerio_cdh2	P636R	# | |---->Altered Disordered_interface (Pr = 0.06) |
Danio_rerio_cdh2	P636R	# | | |
Danio_rerio_cdh2	P636R	# | |---->Altered Ordered_interface (Pr = 0.28) |
Danio_rerio_cdh2	P636R	# | |---->Altered PPI_residue (Pr = 0.28 | P = 0.04) |
Danio_rerio_cdh2	P636R	# | |
Danio_rerio_cdh2	P636R	# |---->Altered Metal_binding (Pr = 0.30)<---------------------------------------------------------|
Danio_rerio_cdh2	P636R	# | |---->Loss of Manganese_binding at D631 (Pr = 0.30 | P = 4.4e-03)
Danio_rerio_cdh2	P636R	# | |---->Loss of Potassium_binding at D631 (Pr = 0.28 | P = 9.4e-04)
Danio_rerio_cdh2	P636R	# | |---->Gain of Sodium_binding at G639 (Pr = 0.30 | P = 2.8e-03)
Danio_rerio_cdh2	P636R	# |
Danio_rerio_cdh2	P636R	# |---->Altered PTM_site (Pr = 0.28)
Danio_rerio_cdh2	P636R	# |---->Gain of ADP-ribosylation at P636 (Pr = 0.28 | P = 4.9e-03)
Danio_rerio_cdh2	P636R	# |---->Loss of GPI-anchor_amidation at N632 (Pr = 0.03 | P = 0.01)
Danio_rerio_cdh2	P636R	# |---->Loss of O-linked_glycosylation at S638 (Pr = 0.12 | P = 0.05)
Danio_rerio_chm	V69L	0.113	Altered MoRF (Pr = 0.28 | P = 0.04); Altered Cytoplasmic_loop (Pr = 0.25 | P = 1.2e-03); Altered Coiled_coil (Pr = 0.25 | P = 0.02); Loss of Pyrrolidone_carboxylic_acid at Q66 (Pr = 0.08 | P = 0.02); Loss of GPI-anchor_amidation at N65 (Pr = 0.02 | P = 0.02)	Altered Motifs (None)	Predicted conservation scores
Danio_rerio_chm	V69L	# Altered Effect (Pr = 0.28)
Danio_rerio_chm	V69L	# |---->Altered Motifs (None)
Danio_rerio_chm	V69L	# |---->Altered Structure_and_dynamics (Pr = 0.26)-------------------------------------------------------|
Danio_rerio_chm	V69L	# | |---->Altered Secondary_structure (Pr = 0.25) |
Danio_rerio_chm	V69L	# | | |
Danio_rerio_chm	V69L	# | |---->Altered Stability_and_conformational_flexibility (Pr = 0.26) |
Danio_rerio_chm	V69L	# | | |---->Altered Conformational_flexibility (Pr = 0.26) |
Danio_rerio_chm	V69L	# | | |
Danio_rerio_chm	V69L	# | |---->Altered Special_structural_signatures (Pr = 0.25) |
Danio_rerio_chm	V69L	# | |---->Altered Coiled_coil (Pr = 0.25 | P = 0.02) |
Danio_rerio_chm	V69L	# | |---->Altered Signal_peptide (Pr = 0.00) |
Danio_rerio_chm	V69L	# | | |
Danio_rerio_chm	V69L	# | |---->Altered Transmembrane_protein (Pr = 0.25) |
Danio_rerio_chm	V69L	# | |---->Altered Non-cytoplasmic_loop (Pr = 0.25 | P = 1.2e-03) |
Danio_rerio_chm	V69L	# | |
Danio_rerio_chm	V69L	# |---->Altered Functional_residue (Pr = 0.28) |
Danio_rerio_chm	V69L	# |---->Altered Macromolecular_binding (Pr = 0.28) |
Danio_rerio_chm	V69L	# | |---->Altered Protein_binding (Pr = 0.28) |
Danio_rerio_chm	V69L	# | |---->Altered Disordered_interface (Pr = 0.28) |
Danio_rerio_chm	V69L	# | | |---->Altered MoRF (Pr = 0.28 | P = 0.04) |
Danio_rerio_chm	V69L	# | | |
Danio_rerio_chm	V69L	# | |---->Altered Ordered_interface (Pr = 0.11) |
Danio_rerio_chm	V69L	# | |
Danio_rerio_chm	V69L	# |---->Altered Metal_binding (Pr = 0.03)<---------------------------------------------------------|
Danio_rerio_chm	V69L	# |
Danio_rerio_chm	V69L	# |---->Altered PTM_site (Pr = 0.10)
Danio_rerio_chm	V69L	# |---->Loss of GPI-anchor_amidation at N65 (Pr = 0.02 | P = 0.02)
Danio_rerio_chm	V69L	# |---->Loss of Pyrrolidone_carboxylic_acid at Q66 (Pr = 0.08 | P = 0.02)
Danio_rerio_chm	E87D	0.264	Gain of Loop (Pr = 0.29 | P = 9.3e-03); Altered Coiled_coil (Pr = 0.28 | P = 0.02); Altered Cytoplasmic_loop (Pr = 0.17 | P = 0.01)	Altered Motifs (None)	Predicted conservation scores
Danio_rerio_chm	E87D	# Altered Effect (Pr = 0.31)
Danio_rerio_chm	E87D	# |---->Altered Motifs (None)
Danio_rerio_chm	E87D	# |---->Altered Structure_and_dynamics (Pr = 0.31)-------------------------------------------------------|
Danio_rerio_chm	E87D	# | |---->Altered Secondary_structure (Pr = 0.29) |
Danio_rerio_chm	E87D	# | | |---->Gain of Loop (Pr = 0.29 | P = 9.3e-03) |
Danio_rerio_chm	E87D	# | | |
Danio_rerio_chm	E87D	# | |---->Altered Stability_and_conformational_flexibility (Pr = 0.31) |
Danio_rerio_chm	E87D	# | | |---->Altered Conformational_flexibility (Pr = 0.31) |
Danio_rerio_chm	E87D	# | | |
Danio_rerio_chm	E87D	# | |---->Altered Special_structural_signatures (Pr = 0.28) |
Danio_rerio_chm	E87D	# | |---->Altered Coiled_coil (Pr = 0.28 | P = 0.02) |
Danio_rerio_chm	E87D	# | |---->Altered Signal_peptide (Pr = 0.00) |
Danio_rerio_chm	E87D	# | | |
Danio_rerio_chm	E87D	# | |---->Altered Transmembrane_protein (Pr = 0.17) |
Danio_rerio_chm	E87D	# | |---->Altered Non-cytoplasmic_loop (Pr = 0.17 | P = 0.01) |
Danio_rerio_chm	E87D	# | |
Danio_rerio_chm	E87D	# |---->Altered Functional_residue (Pr = 0.12) |
Danio_rerio_chm	E87D	# |---->Altered Macromolecular_binding (Pr = 0.09) |
Danio_rerio_chm	E87D	# | |---->Altered Protein_binding (Pr = 0.09) |
Danio_rerio_chm	E87D	# | |---->Altered Disordered_interface (Pr = 0.09) |
Danio_rerio_chm	E87D	# | | |
Danio_rerio_chm	E87D	# | |---->Altered Ordered_interface (Pr = 0.05) |
Danio_rerio_chm	E87D	# | |
Danio_rerio_chm	E87D	# |---->Altered Metal_binding (Pr = 0.02)<---------------------------------------------------------|
Danio_rerio_chm	E87D	# |
Danio_rerio_chm	E87D	# |---->Altered PTM_site (Pr = 0.12)
Danio_rerio_chm	A123D	0.173	Gain of Strand (Pr = 0.29 | P = 6.0e-03); Gain of B-factor (Pr = 0.27 | P = 0.01); Altered Cytoplasmic_loop (Pr = 0.24 | P = 1.8e-03); Loss of SUMOylation at K122 (Pr = 0.22 | P = 0.02); Loss of O-linked_glycosylation at T121 (Pr = 0.14 | P = 0.04)	Altered Motifs (None)	Predicted conservation scores
Danio_rerio_chm	A123D	# Altered Effect (Pr = 0.29)
Danio_rerio_chm	A123D	# |---->Altered Motifs (None)
Danio_rerio_chm	A123D	# |---->Altered Structure_and_dynamics (Pr = 0.29)-------------------------------------------------------|
Danio_rerio_chm	A123D	# | |---->Altered Secondary_structure (Pr = 0.29) |
Danio_rerio_chm	A123D	# | | |---->Gain of Strand (Pr = 0.29 | P = 6.0e-03) |
Danio_rerio_chm	A123D	# | | |
Danio_rerio_chm	A123D	# | |---->Altered Stability_and_conformational_flexibility (Pr = 0.27) |
Danio_rerio_chm	A123D	# | | |---->Altered Conformational_flexibility (Pr = 0.27) |
Danio_rerio_chm	A123D	# | | |---->Gain of B-factor (Pr = 0.27 | P = 0.01) |
Danio_rerio_chm	A123D	# | | |
Danio_rerio_chm	A123D	# | |---->Altered Special_structural_signatures (Pr = 0.24) |
Danio_rerio_chm	A123D	# | |---->Altered Signal_peptide (Pr = 0.00) |
Danio_rerio_chm	A123D	# | | |
Danio_rerio_chm	A123D	# | |---->Altered Transmembrane_protein (Pr = 0.24) |
Danio_rerio_chm	A123D	# | |---->Altered Non-cytoplasmic_loop (Pr = 0.24 | P = 1.8e-03) |
Danio_rerio_chm	A123D	# | |
Danio_rerio_chm	A123D	# |---->Altered Functional_residue (Pr = 0.22) |
Danio_rerio_chm	A123D	# |---->Altered Macromolecular_binding (Pr = 0.12) |
Danio_rerio_chm	A123D	# | |---->Altered Protein_binding (Pr = 0.12) |
Danio_rerio_chm	A123D	# | |---->Altered Disordered_interface (Pr = 0.12) |
Danio_rerio_chm	A123D	# | | |
Danio_rerio_chm	A123D	# | |---->Altered Ordered_interface (Pr = 0.02) |
Danio_rerio_chm	A123D	# | |
Danio_rerio_chm	A123D	# |---->Altered Metal_binding (Pr = 0.01)<---------------------------------------------------------|
Danio_rerio_chm	A123D	# |
Danio_rerio_chm	A123D	# |---->Altered PTM_site (Pr = 0.22)
Danio_rerio_chm	A123D	# |---->Loss of O-linked_glycosylation at T121 (Pr = 0.14 | P = 0.04)
Danio_rerio_chm	A123D	# |---->Loss of SUMOylation at K122 (Pr = 0.22 | P = 0.02)
Danio_rerio_chm	P124L	0.129	Loss of SUMOylation at K122 (Pr = 0.23 | P = 0.02); Altered Cytoplasmic_loop (Pr = 0.22 | P = 3.1e-03); Loss of O-linked_glycosylation at T121 (Pr = 0.15 | P = 0.04)	Altered Motifs (ELME000052:Phosphothreonine motif binding a subset of FHA domains that show a preference for a large aliphatic amino acid at the pT+3 position.; ELME000106:Substrate recognition site that interacts with cyclin and thereby increases phosphorylation by cyclin/cdk complexes. Predicted proteins should have a CDK phosphorylation site. Also used by cyclin/cdk inhibitors.; ELME000146:Subtilisin/kexin isozyme-1 (SKI1) cleavage site ([RK]-X-[hydrophobic]-[LTKF]-|-X); ELME000149:Sorting and internalisation signal found in the cytoplasmic juxta-membrane region of type I transmembrane proteins. Targets them from the Trans Golgi Network to the lysosomal-endosomal-melanosomal compartments. Interacts with adaptor protein (AP) complexes; ELME000239:The USP7 NTD domain binding motif variant based on the MDM2 and P53 interactions.; ELME000336:NEK2 phosphorylation motif with preferred Phe - Leu or Met in the -3 position to compensate for less favorable residues in the +1 and +2 position.)	Predicted conservation scores
Danio_rerio_chm	P124L	# Altered Effect (Pr = 0.26)
Danio_rerio_chm	P124L	# |---->Altered Motifs (ELME000052|ELME000106|ELME000146|ELME000149|ELME000239|ELME000336)
Danio_rerio_chm	P124L	# |---->Altered Structure_and_dynamics (Pr = 0.26)-------------------------------------------------------|
Danio_rerio_chm	P124L	# | |---->Altered Secondary_structure (Pr = 0.26) |
Danio_rerio_chm	P124L	# | | |
Danio_rerio_chm	P124L	# | |---->Altered Stability_and_conformational_flexibility (Pr = 0.25) |
Danio_rerio_chm	P124L	# | | |---->Altered Conformational_flexibility (Pr = 0.25) |
Danio_rerio_chm	P124L	# | | |
Danio_rerio_chm	P124L	# | |---->Altered Special_structural_signatures (Pr = 0.22) |
Danio_rerio_chm	P124L	# | |---->Altered Signal_peptide (Pr = 0.00) |
Danio_rerio_chm	P124L	# | | |
Danio_rerio_chm	P124L	# | |---->Altered Transmembrane_protein (Pr = 0.22) |
Danio_rerio_chm	P124L	# | |---->Altered Non-cytoplasmic_loop (Pr = 0.22 | P = 3.1e-03) |
Danio_rerio_chm	P124L	# | |
Danio_rerio_chm	P124L	# |---->Altered Functional_residue (Pr = 0.23) |
Danio_rerio_chm	P124L	# |---->Altered Macromolecular_binding (Pr = 0.14) |
Danio_rerio_chm	P124L	# | |---->Altered Protein_binding (Pr = 0.14) |
Danio_rerio_chm	P124L	# | |---->Altered Disordered_interface (Pr = 0.14) |
Danio_rerio_chm	P124L	# | | |
Danio_rerio_chm	P124L	# | |---->Altered Ordered_interface (Pr = 0.02) |
Danio_rerio_chm	P124L	# | |
Danio_rerio_chm	P124L	# |---->Altered Metal_binding (Pr = 0.01)<---------------------------------------------------------|
Danio_rerio_chm	P124L	# |
Danio_rerio_chm	P124L	# |---->Altered PTM_site (Pr = 0.23)
Danio_rerio_chm	P124L	# |---->Loss of O-linked_glycosylation at T121 (Pr = 0.15 | P = 0.04)
Danio_rerio_chm	P124L	# |---->Loss of SUMOylation at K122 (Pr = 0.23 | P = 0.02)
Danio_rerio_chm	S127C	0.109	Loss of SUMOylation at K122 (Pr = 0.23 | P = 0.02); Loss of Ubiquitylation at K122 (Pr = 0.15 | P = 0.04); Altered Cytoplasmic_loop (Pr = 0.13 | P = 0.02)	Altered Motifs (ELME000202:(ST)Q motif which is phosphorylated by PIKK family members.; ELME000239:The USP7 NTD domain binding motif variant based on the MDM2 and P53 interactions.; ELME000336:NEK2 phosphorylation motif with preferred Phe - Leu or Met in the -3 position to compensate for less favorable residues in the +1 and +2 position.)	Predicted conservation scores
Danio_rerio_chm	S127C	# Altered Effect (Pr = 0.25)
Danio_rerio_chm	S127C	# |---->Altered Motifs (ELME000202|ELME000239|ELME000336)
Danio_rerio_chm	S127C	# |---->Altered Structure_and_dynamics (Pr = 0.25)-------------------------------------------------------|
Danio_rerio_chm	S127C	# | |---->Altered Secondary_structure (Pr = 0.25) |
Danio_rerio_chm	S127C	# | | |
Danio_rerio_chm	S127C	# | |---->Altered Stability_and_conformational_flexibility (Pr = 0.20) |
Danio_rerio_chm	S127C	# | | |---->Altered Conformational_flexibility (Pr = 0.20) |
Danio_rerio_chm	S127C	# | | |
Danio_rerio_chm	S127C	# | |---->Altered Special_structural_signatures (Pr = 0.13) |
Danio_rerio_chm	S127C	# | |---->Altered Signal_peptide (Pr = 0.00) |
Danio_rerio_chm	S127C	# | | |
Danio_rerio_chm	S127C	# | |---->Altered Transmembrane_protein (Pr = 0.13) |
Danio_rerio_chm	S127C	# | |---->Altered Non-cytoplasmic_loop (Pr = 0.13 | P = 0.02) |
Danio_rerio_chm	S127C	# | |
Danio_rerio_chm	S127C	# |---->Altered Functional_residue (Pr = 0.23) |
Danio_rerio_chm	S127C	# |---->Altered Macromolecular_binding (Pr = 0.12) |
Danio_rerio_chm	S127C	# | |---->Altered Protein_binding (Pr = 0.12) |
Danio_rerio_chm	S127C	# | |---->Altered Disordered_interface (Pr = 0.12) |
Danio_rerio_chm	S127C	# | | |
Danio_rerio_chm	S127C	# | |---->Altered Ordered_interface (Pr = 0.02) |
Danio_rerio_chm	S127C	# | |
Danio_rerio_chm	S127C	# |---->Altered Metal_binding (Pr = 0.00)<---------------------------------------------------------|
Danio_rerio_chm	S127C	# |
Danio_rerio_chm	S127C	# |---->Altered PTM_site (Pr = 0.23)
Danio_rerio_chm	S127C	# |---->Loss of SUMOylation at K122 (Pr = 0.23 | P = 0.02)
Danio_rerio_chm	S127C	# |---->Loss of Ubiquitylation at K122 (Pr = 0.15 | P = 0.04)
Danio_rerio_chm	S128P	0.292	Gain of Phosphorylation at S127 (Pr = 0.35 | P = 9.1e-03); Loss of Strand (Pr = 0.27 | P = 0.02); Altered Cytoplasmic_loop (Pr = 0.13 | P = 0.02)	Altered Motifs (ELME000136:The Class IV WW domain interaction motif is recognised primarily by the Pin1 phosphorylation-dependent prolyl isomerase.; ELME000159:Proline-Directed Kinase (e.g. MAPK) phosphorylation site in higher eukaryotes.; ELME000202:(ST)Q motif which is phosphorylated by PIKK family members.; ELME000239:The USP7 NTD domain binding motif variant based on the MDM2 and P53 interactions.; ELME000336:NEK2 phosphorylation motif with preferred Phe - Leu or Met in the -3 position to compensate for less favorable residues in the +1 and +2 position.)	Predicted conservation scores
Danio_rerio_chm	S128P	# Altered Effect (Pr = 0.35)
Danio_rerio_chm	S128P	# |---->Altered Motifs (ELME000136|ELME000159|ELME000202|ELME000239|ELME000336)
Danio_rerio_chm	S128P	# |---->Altered Structure_and_dynamics (Pr = 0.27)-------------------------------------------------------|
Danio_rerio_chm	S128P	# | |---->Altered Secondary_structure (Pr = 0.27) |
Danio_rerio_chm	S128P	# | | |---->Loss of Strand (Pr = 0.27 | P = 0.02) |
Danio_rerio_chm	S128P	# | | |
Danio_rerio_chm	S128P	# | |---->Altered Stability_and_conformational_flexibility (Pr = 0.19) |
Danio_rerio_chm	S128P	# | | |---->Altered Conformational_flexibility (Pr = 0.19) |
Danio_rerio_chm	S128P	# | | |
Danio_rerio_chm	S128P	# | |---->Altered Special_structural_signatures (Pr = 0.13) |
Danio_rerio_chm	S128P	# | |---->Altered Signal_peptide (Pr = 0.00) |
Danio_rerio_chm	S128P	# | | |
Danio_rerio_chm	S128P	# | |---->Altered Transmembrane_protein (Pr = 0.13) |
Danio_rerio_chm	S128P	# | |---->Altered Non-cytoplasmic_loop (Pr = 0.13 | P = 0.02) |
Danio_rerio_chm	S128P	# | |
Danio_rerio_chm	S128P	# |---->Altered Functional_residue (Pr = 0.35) |
Danio_rerio_chm	S128P	# |---->Altered Macromolecular_binding (Pr = 0.12) |
Danio_rerio_chm	S128P	# | |---->Altered Protein_binding (Pr = 0.12) |
Danio_rerio_chm	S128P	# | |---->Altered Disordered_interface (Pr = 0.12) |
Danio_rerio_chm	S128P	# | | |
Danio_rerio_chm	S128P	# | |---->Altered Ordered_interface (Pr = 0.02) |
Danio_rerio_chm	S128P	# | |
Danio_rerio_chm	S128P	# |---->Altered Metal_binding (Pr = 0.00)<---------------------------------------------------------|
Danio_rerio_chm	S128P	# |
Danio_rerio_chm	S128P	# |---->Altered PTM_site (Pr = 0.35)
Danio_rerio_chm	S128P	# |---->Gain of Phosphorylation at S127 (Pr = 0.35 | P = 9.1e-03)
Danio_rerio_chm	Q129N	0.118	Gain of GPI-anchor_amidation at Q129 (Pr = 0.01 | P = 0.03)	Altered Motifs (ELME000202:(ST)Q motif which is phosphorylated by PIKK family members.; ELME000336:NEK2 phosphorylation motif with preferred Phe - Leu or Met in the -3 position to compensate for less favorable residues in the +1 and +2 position.)	Predicted conservation scores
Danio_rerio_chm	Q129N	# Altered Effect (Pr = 0.25)
Danio_rerio_chm	Q129N	# |---->Altered Motifs (ELME000202|ELME000336)
Danio_rerio_chm	Q129N	# |---->Altered Structure_and_dynamics (Pr = 0.25)-------------------------------------------------------|
Danio_rerio_chm	Q129N	# | |---->Altered Secondary_structure (Pr = 0.25) |
Danio_rerio_chm	Q129N	# | | |
Danio_rerio_chm	Q129N	# | |---->Altered Stability_and_conformational_flexibility (Pr = 0.20) |
Danio_rerio_chm	Q129N	# | | |---->Altered Conformational_flexibility (Pr = 0.20) |
Danio_rerio_chm	Q129N	# | | |
Danio_rerio_chm	Q129N	# | |---->Altered Special_structural_signatures (Pr = 0.08) |
Danio_rerio_chm	Q129N	# | |---->Altered Signal_peptide (Pr = 0.00) |
Danio_rerio_chm	Q129N	# | | |
Danio_rerio_chm	Q129N	# | |---->Altered Transmembrane_protein (Pr = 0.08) |
Danio_rerio_chm	Q129N	# | |
Danio_rerio_chm	Q129N	# |---->Altered Functional_residue (Pr = 0.16) |
Danio_rerio_chm	Q129N	# |---->Altered Macromolecular_binding (Pr = 0.12) |
Danio_rerio_chm	Q129N	# | |---->Altered Protein_binding (Pr = 0.12) |
Danio_rerio_chm	Q129N	# | |---->Altered Disordered_interface (Pr = 0.12) |
Danio_rerio_chm	Q129N	# | | |
Danio_rerio_chm	Q129N	# | |---->Altered Ordered_interface (Pr = 0.02) |
Danio_rerio_chm	Q129N	# | |
Danio_rerio_chm	Q129N	# |---->Altered Metal_binding (Pr = 0.01)<---------------------------------------------------------|
Danio_rerio_chm	Q129N	# |
Danio_rerio_chm	Q129N	# |---->Altered PTM_site (Pr = 0.16)
Danio_rerio_chm	Q129N	# |---->Gain of GPI-anchor_amidation at Q129 (Pr = 0.01 | P = 0.03)
Danio_rerio_chm	P130A	0.062		Altered Motifs (ELME000202:(ST)Q motif which is phosphorylated by PIKK family members.; ELME000336:NEK2 phosphorylation motif with preferred Phe - Leu or Met in the -3 position to compensate for less favorable residues in the +1 and +2 position.)	Predicted conservation scores
Danio_rerio_chm	P130A	# Altered Effect (Pr = 0.25)
Danio_rerio_chm	P130A	# |---->Altered Motifs (ELME000202|ELME000336)
Danio_rerio_chm	P130A	# |---->Altered Structure_and_dynamics (Pr = 0.25)-------------------------------------------------------|
Danio_rerio_chm	P130A	# | |---->Altered Secondary_structure (Pr = 0.25) |
Danio_rerio_chm	P130A	# | | |
Danio_rerio_chm	P130A	# | |---->Altered Stability_and_conformational_flexibility (Pr = 0.18) |
Danio_rerio_chm	P130A	# | | |---->Altered Conformational_flexibility (Pr = 0.18) |
Danio_rerio_chm	P130A	# | | |
Danio_rerio_chm	P130A	# | |---->Altered Special_structural_signatures (Pr = 0.07) |
Danio_rerio_chm	P130A	# | |---->Altered Signal_peptide (Pr = 0.00) |
Danio_rerio_chm	P130A	# | | |
Danio_rerio_chm	P130A	# | |---->Altered Transmembrane_protein (Pr = 0.07) |
Danio_rerio_chm	P130A	# | |
Danio_rerio_chm	P130A	# |---->Altered Functional_residue (Pr = 0.16) |
Danio_rerio_chm	P130A	# |---->Altered Macromolecular_binding (Pr = 0.12) |
Danio_rerio_chm	P130A	# | |---->Altered Protein_binding (Pr = 0.12) |
Danio_rerio_chm	P130A	# | |---->Altered Disordered_interface (Pr = 0.12) |
Danio_rerio_chm	P130A	# | | |
Danio_rerio_chm	P130A	# | |---->Altered Ordered_interface (Pr = 0.02) |
Danio_rerio_chm	P130A	# | |
Danio_rerio_chm	P130A	# |---->Altered Metal_binding (Pr = 0.00)<---------------------------------------------------------|
Danio_rerio_chm	P130A	# |
Danio_rerio_chm	P130A	# |---->Altered PTM_site (Pr = 0.16)
Danio_rerio_chm	G143S	0.072	Gain of Phosphorylation at G143 (Pr = 0.33 | P = 0.01); Gain of ADP-ribosylation at R148 (Pr = 0.21 | P = 0.02); Loss of GPI-anchor_amidation at N142 (Pr = 0.01 | P = 0.03)	Altered Motifs (ELME000053:GSK3 phosphorylation recognition site; ELME000063:CK1 phosphorylation site; ELME000321:Caspase3 and Caspase7 cleavage site; PS00006:Casein kinase II phosphorylation site)	Predicted conservation scores
Danio_rerio_chm	G143S	# Altered Effect (Pr = 0.33)
Danio_rerio_chm	G143S	# |---->Altered Motifs (ELME000053|ELME000063|ELME000321|PS00006)
Danio_rerio_chm	G143S	# |---->Altered Structure_and_dynamics (Pr = 0.25)-------------------------------------------------------|
Danio_rerio_chm	G143S	# | |---->Altered Secondary_structure (Pr = 0.25) |
Danio_rerio_chm	G143S	# | | |
Danio_rerio_chm	G143S	# | |---->Altered Stability_and_conformational_flexibility (Pr = 0.23) |
Danio_rerio_chm	G143S	# | | |---->Altered Conformational_flexibility (Pr = 0.23) |
Danio_rerio_chm	G143S	# | | |
Danio_rerio_chm	G143S	# | |---->Altered Special_structural_signatures (Pr = 0.04) |
Danio_rerio_chm	G143S	# | |---->Altered Signal_peptide (Pr = 0.00) |
Danio_rerio_chm	G143S	# | | |
Danio_rerio_chm	G143S	# | |---->Altered Transmembrane_protein (Pr = 0.04) |
Danio_rerio_chm	G143S	# | |
Danio_rerio_chm	G143S	# |---->Altered Functional_residue (Pr = 0.33) |
Danio_rerio_chm	G143S	# |---->Altered Macromolecular_binding (Pr = 0.07) |
Danio_rerio_chm	G143S	# | |---->Altered Protein_binding (Pr = 0.07) |
Danio_rerio_chm	G143S	# | |---->Altered Disordered_interface (Pr = 0.07) |
Danio_rerio_chm	G143S	# | | |
Danio_rerio_chm	G143S	# | |---->Altered Ordered_interface (Pr = 0.02) |
Danio_rerio_chm	G143S	# | |
Danio_rerio_chm	G143S	# |---->Altered Metal_binding (Pr = 0.01)<---------------------------------------------------------|
Danio_rerio_chm	G143S	# |
Danio_rerio_chm	G143S	# |---->Altered PTM_site (Pr = 0.33)
Danio_rerio_chm	G143S	# |---->Gain of ADP-ribosylation at R148 (Pr = 0.21 | P = 0.02)
Danio_rerio_chm	G143S	# |---->Loss of GPI-anchor_amidation at N142 (Pr = 0.01 | P = 0.03)
Danio_rerio_chm	G143S	# |---->Gain of Phosphorylation at G143 (Pr = 0.33 | P = 0.01)
Danio_rerio_chm	A151T	0.048	Gain of Phosphorylation at A151 (Pr = 0.29 | P = 0.02); Loss of ADP-ribosylation at R148 (Pr = 0.21 | P = 0.03)	Altered Motifs (ELME000173:Consensus derived from reported natural interactors which do not match the Mode 1 and Mode 2 ligands.; ELME000202:(ST)Q motif which is phosphorylated by PIKK family members.)	Predicted conservation scores
Danio_rerio_chm	A151T	# Altered Effect (Pr = 0.29)
Danio_rerio_chm	A151T	# |---->Altered Motifs (ELME000173|ELME000202)
Danio_rerio_chm	A151T	# |---->Altered Structure_and_dynamics (Pr = 0.26)-------------------------------------------------------|
Danio_rerio_chm	A151T	# | |---->Altered Secondary_structure (Pr = 0.26) |
Danio_rerio_chm	A151T	# | | |
Danio_rerio_chm	A151T	# | |---->Altered Stability_and_conformational_flexibility (Pr = 0.20) |
Danio_rerio_chm	A151T	# | | |---->Altered Conformational_flexibility (Pr = 0.20) |
Danio_rerio_chm	A151T	# | | |
Danio_rerio_chm	A151T	# | |---->Altered Special_structural_signatures (Pr = 0.02) |
Danio_rerio_chm	A151T	# | |---->Altered Signal_peptide (Pr = 0.00) |
Danio_rerio_chm	A151T	# | | |
Danio_rerio_chm	A151T	# | |---->Altered Transmembrane_protein (Pr = 0.02) |
Danio_rerio_chm	A151T	# | |
Danio_rerio_chm	A151T	# |---->Altered Functional_residue (Pr = 0.29) |
Danio_rerio_chm	A151T	# |---->Altered Macromolecular_binding (Pr = 0.05) |
Danio_rerio_chm	A151T	# | |---->Altered Protein_binding (Pr = 0.05) |
Danio_rerio_chm	A151T	# | |---->Altered Disordered_interface (Pr = 0.05) |
Danio_rerio_chm	A151T	# | | |
Danio_rerio_chm	A151T	# | |---->Altered Ordered_interface (Pr = 0.03) |
Danio_rerio_chm	A151T	# | |
Danio_rerio_chm	A151T	# |---->Altered Metal_binding (Pr = 0.02)<---------------------------------------------------------|
Danio_rerio_chm	A151T	# |
Danio_rerio_chm	A151T	# |---->Altered PTM_site (Pr = 0.29)
Danio_rerio_chm	A151T	# |---->Loss of ADP-ribosylation at R148 (Pr = 0.21 | P = 0.03)
Danio_rerio_chm	A151T	# |---->Gain of Phosphorylation at A151 (Pr = 0.29 | P = 0.02)
Danio_rerio_chm	T160V	0.071	Gain of Proteolytic_cleavage at D159 (Pr = 0.18 | P = 3.9e-03)	Altered Motifs (ELME000053:GSK3 phosphorylation recognition site; ELME000063:CK1 phosphorylation site; ELME000147:Site phosphorylated by the Polo-like kinase.; ELME000220:Phosphothreonine motif binding a subset of FHA domains that have a preference for an acidic amino acid at the pT+3 position.)	Predicted conservation scores
Danio_rerio_chm	T160V	# Altered Effect (Pr = 0.25)
Danio_rerio_chm	T160V	# |---->Altered Motifs (ELME000053|ELME000063|ELME000147|ELME000220)
Danio_rerio_chm	T160V	# |---->Altered Structure_and_dynamics (Pr = 0.25)-------------------------------------------------------|
Danio_rerio_chm	T160V	# | |---->Altered Secondary_structure (Pr = 0.25) |
Danio_rerio_chm	T160V	# | | |
Danio_rerio_chm	T160V	# | |---->Altered Stability_and_conformational_flexibility (Pr = 0.25) |
Danio_rerio_chm	T160V	# | | |---->Altered Conformational_flexibility (Pr = 0.25) |
Danio_rerio_chm	T160V	# | | |
Danio_rerio_chm	T160V	# | |---->Altered Special_structural_signatures (Pr = 0.02) |
Danio_rerio_chm	T160V	# | |---->Altered Signal_peptide (Pr = 0.00) |
Danio_rerio_chm	T160V	# | | |
Danio_rerio_chm	T160V	# | |---->Altered Transmembrane_protein (Pr = 0.02) |
Danio_rerio_chm	T160V	# | |
Danio_rerio_chm	T160V	# |---->Altered Functional_residue (Pr = 0.23) |
Danio_rerio_chm	T160V	# |---->Altered Macromolecular_binding (Pr = 0.04) |
Danio_rerio_chm	T160V	# | |---->Altered Protein_binding (Pr = 0.04) |
Danio_rerio_chm	T160V	# | |---->Altered Disordered_interface (Pr = 0.04) |
Danio_rerio_chm	T160V	# | | |
Danio_rerio_chm	T160V	# | |---->Altered Ordered_interface (Pr = 0.03) |
Danio_rerio_chm	T160V	# | |
Danio_rerio_chm	T160V	# |---->Altered Metal_binding (Pr = 0.01)<---------------------------------------------------------|
Danio_rerio_chm	T160V	# |
Danio_rerio_chm	T160V	# |---->Altered PTM_site (Pr = 0.23)
Danio_rerio_chm	T160V	# |---->Gain of Proteolytic_cleavage at D159 (Pr = 0.18 | P = 3.9e-03)
Danio_rerio_chm	A162E	0.120	Gain of B-factor (Pr = 0.25 | P = 0.03); Gain of Phosphorylation at S157 (Pr = 0.23 | P = 0.05); Loss of Ubiquitylation at K166 (Pr = 0.22 | P = 2.9e-03); Loss of Proteolytic_cleavage at D159 (Pr = 0.13 | P = 0.02)	Altered Motifs (ELME000063:CK1 phosphorylation site; ELME000147:Site phosphorylated by the Polo-like kinase.; ELME000321:Caspase3 and Caspase7 cleavage site; PS00006:Casein kinase II phosphorylation site)	Predicted conservation scores
Danio_rerio_chm	A162E	# Altered Effect (Pr = 0.25)
Danio_rerio_chm	A162E	# |---->Altered Motifs (ELME000063|ELME000147|ELME000321|PS00006)
Danio_rerio_chm	A162E	# |---->Altered Structure_and_dynamics (Pr = 0.25)-------------------------------------------------------|
Danio_rerio_chm	A162E	# | |---->Altered Secondary_structure (Pr = 0.25) |
Danio_rerio_chm	A162E	# | | |
Danio_rerio_chm	A162E	# | |---->Altered Stability_and_conformational_flexibility (Pr = 0.25) |
Danio_rerio_chm	A162E	# | | |---->Altered Conformational_flexibility (Pr = 0.25) |
Danio_rerio_chm	A162E	# | | |---->Gain of B-factor (Pr = 0.25 | P = 0.03) |
Danio_rerio_chm	A162E	# | | |
Danio_rerio_chm	A162E	# | |---->Altered Special_structural_signatures (Pr = 0.03) |
Danio_rerio_chm	A162E	# | |---->Altered Signal_peptide (Pr = 0.00) |
Danio_rerio_chm	A162E	# | | |
Danio_rerio_chm	A162E	# | |---->Altered Transmembrane_protein (Pr = 0.03) |
Danio_rerio_chm	A162E	# | |
Danio_rerio_chm	A162E	# |---->Altered Functional_residue (Pr = 0.23) |
Danio_rerio_chm	A162E	# |---->Altered Macromolecular_binding (Pr = 0.04) |
Danio_rerio_chm	A162E	# | |---->Altered Protein_binding (Pr = 0.04) |
Danio_rerio_chm	A162E	# | |---->Altered Disordered_interface (Pr = 0.04) |
Danio_rerio_chm	A162E	# | | |
Danio_rerio_chm	A162E	# | |---->Altered Ordered_interface (Pr = 0.03) |
Danio_rerio_chm	A162E	# | |
Danio_rerio_chm	A162E	# |---->Altered Metal_binding (Pr = 0.01)<---------------------------------------------------------|
Danio_rerio_chm	A162E	# |
Danio_rerio_chm	A162E	# |---->Altered PTM_site (Pr = 0.23)
Danio_rerio_chm	A162E	# |---->Gain of Phosphorylation at S157 (Pr = 0.23 | P = 0.05)
Danio_rerio_chm	A162E	# |---->Loss of Proteolytic_cleavage at D159 (Pr = 0.13 | P = 0.02)
Danio_rerio_chm	A162E	# |---->Loss of Ubiquitylation at K166 (Pr = 0.22 | P = 2.9e-03)
Danio_rerio_chm	D164N	0.083	Loss of Ubiquitylation at K166 (Pr = 0.22 | P = 3.6e-03); Loss of Proteolytic_cleavage at D159 (Pr = 0.13 | P = 0.02)	Altered Motifs (ELME000064:CK2 phosphorylation site; ELME000147:Site phosphorylated by the Polo-like kinase.; ELME000202:(ST)Q motif which is phosphorylated by PIKK family members.; ELME000321:Caspase3 and Caspase7 cleavage site; PS00006:Casein kinase II phosphorylation site)	Predicted conservation scores
Danio_rerio_chm	D164N	# Altered Effect (Pr = 0.25)
Danio_rerio_chm	D164N	# |---->Altered Motifs (ELME000064|ELME000147|ELME000202|ELME000321|PS00006)
Danio_rerio_chm	D164N	# |---->Altered Structure_and_dynamics (Pr = 0.25)-------------------------------------------------------|
Danio_rerio_chm	D164N	# | |---->Altered Secondary_structure (Pr = 0.25) |
Danio_rerio_chm	D164N	# | | |
Danio_rerio_chm	D164N	# | |---->Altered Stability_and_conformational_flexibility (Pr = 0.21) |
Danio_rerio_chm	D164N	# | | |---->Altered Conformational_flexibility (Pr = 0.21) |
Danio_rerio_chm	D164N	# | | |
Danio_rerio_chm	D164N	# | |---->Altered Special_structural_signatures (Pr = 0.04) |
Danio_rerio_chm	D164N	# | |---->Altered Signal_peptide (Pr = 0.00) |
Danio_rerio_chm	D164N	# | | |
Danio_rerio_chm	D164N	# | |---->Altered Transmembrane_protein (Pr = 0.04) |
Danio_rerio_chm	D164N	# | |
Danio_rerio_chm	D164N	# |---->Altered Functional_residue (Pr = 0.22) |
Danio_rerio_chm	D164N	# |---->Altered Macromolecular_binding (Pr = 0.04) |
Danio_rerio_chm	D164N	# | |---->Altered Protein_binding (Pr = 0.04) |
Danio_rerio_chm	D164N	# | |---->Altered Disordered_interface (Pr = 0.04) |
Danio_rerio_chm	D164N	# | | |
Danio_rerio_chm	D164N	# | |---->Altered Ordered_interface (Pr = 0.03) |
Danio_rerio_chm	D164N	# | |
Danio_rerio_chm	D164N	# |---->Altered Metal_binding (Pr = 0.01)<---------------------------------------------------------|
Danio_rerio_chm	D164N	# |
Danio_rerio_chm	D164N	# |---->Altered PTM_site (Pr = 0.22)
Danio_rerio_chm	D164N	# |---->Loss of Proteolytic_cleavage at D159 (Pr = 0.13 | P = 0.02)
Danio_rerio_chm	D164N	# |---->Loss of Ubiquitylation at K166 (Pr = 0.22 | P = 3.6e-03)
Danio_rerio_chm	A165V	0.035	Loss of Helix (Pr = 0.28 | P = 0.03); Gain of Phosphorylation at S163 (Pr = 0.24 | P = 0.04); Loss of Ubiquitylation at K166 (Pr = 0.22 | P = 2.7e-03); Gain of Proteolytic_cleavage at D164 (Pr = 0.13 | P = 0.02)	Altered Motifs (ELME000064:CK2 phosphorylation site; ELME000202:(ST)Q motif which is phosphorylated by PIKK family members.; ELME000220:Phosphothreonine motif binding a subset of FHA domains that have a preference for an acidic amino acid at the pT+3 position.; ELME000321:Caspase3 and Caspase7 cleavage site)	Predicted conservation scores
Danio_rerio_chm	A165V	# Altered Effect (Pr = 0.28)
Danio_rerio_chm	A165V	# |---->Altered Motifs (ELME000064|ELME000202|ELME000220|ELME000321)
Danio_rerio_chm	A165V	# |---->Altered Structure_and_dynamics (Pr = 0.28)-------------------------------------------------------|
Danio_rerio_chm	A165V	# | |---->Altered Secondary_structure (Pr = 0.28) |
Danio_rerio_chm	A165V	# | | |---->Loss of Helix (Pr = 0.28 | P = 0.03) |
Danio_rerio_chm	A165V	# | | |
Danio_rerio_chm	A165V	# | |---->Altered Stability_and_conformational_flexibility (Pr = 0.23) |
Danio_rerio_chm	A165V	# | | |---->Altered Conformational_flexibility (Pr = 0.23) |
Danio_rerio_chm	A165V	# | | |
Danio_rerio_chm	A165V	# | |---->Altered Special_structural_signatures (Pr = 0.05) |
Danio_rerio_chm	A165V	# | |---->Altered Signal_peptide (Pr = 0.00) |
Danio_rerio_chm	A165V	# | | |
Danio_rerio_chm	A165V	# | |---->Altered Transmembrane_protein (Pr = 0.05) |
Danio_rerio_chm	A165V	# | |
Danio_rerio_chm	A165V	# |---->Altered Functional_residue (Pr = 0.24) |
Danio_rerio_chm	A165V	# |---->Altered Macromolecular_binding (Pr = 0.04) |
Danio_rerio_chm	A165V	# | |---->Altered Protein_binding (Pr = 0.04) |
Danio_rerio_chm	A165V	# | |---->Altered Disordered_interface (Pr = 0.04) |
Danio_rerio_chm	A165V	# | | |
Danio_rerio_chm	A165V	# | |---->Altered Ordered_interface (Pr = 0.03) |
Danio_rerio_chm	A165V	# | |
Danio_rerio_chm	A165V	# |---->Altered Metal_binding (Pr = 0.01)<---------------------------------------------------------|
Danio_rerio_chm	A165V	# |
Danio_rerio_chm	A165V	# |---->Altered PTM_site (Pr = 0.24)
Danio_rerio_chm	A165V	# |---->Gain of Phosphorylation at S163 (Pr = 0.24 | P = 0.04)
Danio_rerio_chm	A165V	# |---->Gain of Proteolytic_cleavage at D164 (Pr = 0.13 | P = 0.02)
Danio_rerio_chm	A165V	# |---->Loss of Ubiquitylation at K166 (Pr = 0.22 | P = 2.7e-03)
Danio_rerio_chm	T167V	0.072	Gain of Phosphorylation at S163 (Pr = 0.24 | P = 0.04); Gain of Ubiquitylation at K166 (Pr = 0.22 | P = 4.3e-03); Gain of Proteolytic_cleavage at D164 (Pr = 0.11 | P = 0.04)	Altered Motifs (ELME000064:CK2 phosphorylation site; ELME000202:(ST)Q motif which is phosphorylated by PIKK family members.; ELME000220:Phosphothreonine motif binding a subset of FHA domains that have a preference for an acidic amino acid at the pT+3 position.; PS00006:Casein kinase II phosphorylation site)	Predicted conservation scores
Danio_rerio_chm	T167V	# Altered Effect (Pr = 0.25)
Danio_rerio_chm	T167V	# |---->Altered Motifs (ELME000064|ELME000202|ELME000220|PS00006)
Danio_rerio_chm	T167V	# |---->Altered Structure_and_dynamics (Pr = 0.25)-------------------------------------------------------|
Danio_rerio_chm	T167V	# | |---->Altered Secondary_structure (Pr = 0.25) |
Danio_rerio_chm	T167V	# | | |
Danio_rerio_chm	T167V	# | |---->Altered Stability_and_conformational_flexibility (Pr = 0.25) |
Danio_rerio_chm	T167V	# | | |---->Altered Conformational_flexibility (Pr = 0.25) |
Danio_rerio_chm	T167V	# | | |
Danio_rerio_chm	T167V	# | |---->Altered Special_structural_signatures (Pr = 0.05) |
Danio_rerio_chm	T167V	# | |---->Altered Signal_peptide (Pr = 0.00) |
Danio_rerio_chm	T167V	# | | |
Danio_rerio_chm	T167V	# | |---->Altered Transmembrane_protein (Pr = 0.05) |
Danio_rerio_chm	T167V	# | |
Danio_rerio_chm	T167V	# |---->Altered Functional_residue (Pr = 0.24) |
Danio_rerio_chm	T167V	# |---->Altered Macromolecular_binding (Pr = 0.05) |
Danio_rerio_chm	T167V	# | |---->Altered Protein_binding (Pr = 0.05) |
Danio_rerio_chm	T167V	# | |---->Altered Disordered_interface (Pr = 0.05) |
Danio_rerio_chm	T167V	# | | |
Danio_rerio_chm	T167V	# | |---->Altered Ordered_interface (Pr = 0.02) |
Danio_rerio_chm	T167V	# | |
Danio_rerio_chm	T167V	# |---->Altered Metal_binding (Pr = 0.02)<---------------------------------------------------------|
Danio_rerio_chm	T167V	# |
Danio_rerio_chm	T167V	# |---->Altered PTM_site (Pr = 0.24)
Danio_rerio_chm	T167V	# |---->Gain of Phosphorylation at S163 (Pr = 0.24 | P = 0.04)
Danio_rerio_chm	T167V	# |---->Gain of Proteolytic_cleavage at D164 (Pr = 0.11 | P = 0.04)
Danio_rerio_chm	T167V	# |---->Gain of Ubiquitylation at K166 (Pr = 0.22 | P = 4.3e-03)
Danio_rerio_chm	H172N	0.090	Gain of B-factor (Pr = 0.29 | P = 3.8e-03)	Altered Motifs (None)	Predicted conservation scores
Danio_rerio_chm	H172N	# Altered Effect (Pr = 0.29)
Danio_rerio_chm	H172N	# |---->Altered Motifs (None)
Danio_rerio_chm	H172N	# |---->Altered Structure_and_dynamics (Pr = 0.29)-------------------------------------------------------|
Danio_rerio_chm	H172N	# | |---->Altered Secondary_structure (Pr = 0.26) |
Danio_rerio_chm	H172N	# | | |
Danio_rerio_chm	H172N	# | |---->Altered Stability_and_conformational_flexibility (Pr = 0.29) |
Danio_rerio_chm	H172N	# | | |---->Altered Conformational_flexibility (Pr = 0.29) |
Danio_rerio_chm	H172N	# | | |---->Gain of B-factor (Pr = 0.29 | P = 3.8e-03) |
Danio_rerio_chm	H172N	# | | |
Danio_rerio_chm	H172N	# | |---->Altered Special_structural_signatures (Pr = 0.08) |
Danio_rerio_chm	H172N	# | |---->Altered Signal_peptide (Pr = 0.00) |
Danio_rerio_chm	H172N	# | | |
Danio_rerio_chm	H172N	# | |---->Altered Transmembrane_protein (Pr = 0.08) |
Danio_rerio_chm	H172N	# | |
Danio_rerio_chm	H172N	# |---->Altered Functional_residue (Pr = 0.12) |
Danio_rerio_chm	H172N	# |---->Altered Macromolecular_binding (Pr = 0.04) |
Danio_rerio_chm	H172N	# | |---->Altered Protein_binding (Pr = 0.04) |
Danio_rerio_chm	H172N	# | |---->Altered Disordered_interface (Pr = 0.04) |
Danio_rerio_chm	H172N	# | | |
Danio_rerio_chm	H172N	# | |---->Altered Ordered_interface (Pr = 0.03) |
Danio_rerio_chm	H172N	# | |
Danio_rerio_chm	H172N	# |---->Altered Metal_binding (Pr = 0.02)<---------------------------------------------------------|
Danio_rerio_chm	H172N	# |
Danio_rerio_chm	H172N	# |---->Altered PTM_site (Pr = 0.12)
Danio_rerio_chm	E176A	0.130	Loss of B-factor (Pr = 0.30 | P = 0.01); Loss of SUMOylation at K178 (Pr = 0.21 | P = 0.03); Gain of Ubiquitylation at K178 (Pr = 0.18 | P = 0.02)	Altered Motifs (ELME000085:Glycosaminoglycan attachment site; ELME000133:TRAF6 binding site. Members of the tumor necrosis factor receptor (TNFR) superfamily initiate intracellular signaling by recruiting the C-domain of the TNFR-associated factors (TRAFs) through their cytoplasmatic tails.; ELME000147:Site phosphorylated by the Polo-like kinase.)	Predicted conservation scores
Danio_rerio_chm	E176A	# Altered Effect (Pr = 0.30)
Danio_rerio_chm	E176A	# |---->Altered Motifs (ELME000085|ELME000133|ELME000147)
Danio_rerio_chm	E176A	# |---->Altered Structure_and_dynamics (Pr = 0.30)-------------------------------------------------------|
Danio_rerio_chm	E176A	# | |---->Altered Secondary_structure (Pr = 0.25) |
Danio_rerio_chm	E176A	# | | |
Danio_rerio_chm	E176A	# | |---->Altered Stability_and_conformational_flexibility (Pr = 0.30) |
Danio_rerio_chm	E176A	# | | |---->Altered Conformational_flexibility (Pr = 0.30) |
Danio_rerio_chm	E176A	# | | |---->Loss of B-factor (Pr = 0.30 | P = 0.01) |
Danio_rerio_chm	E176A	# | | |
Danio_rerio_chm	E176A	# | |---->Altered Special_structural_signatures (Pr = 0.08) |
Danio_rerio_chm	E176A	# | |---->Altered Signal_peptide (Pr = 0.00) |
Danio_rerio_chm	E176A	# | | |
Danio_rerio_chm	E176A	# | |---->Altered Transmembrane_protein (Pr = 0.08) |
Danio_rerio_chm	E176A	# | |
Danio_rerio_chm	E176A	# |---->Altered Functional_residue (Pr = 0.21) |
Danio_rerio_chm	E176A	# |---->Altered Macromolecular_binding (Pr = 0.05) |
Danio_rerio_chm	E176A	# | |---->Altered Protein_binding (Pr = 0.05) |
Danio_rerio_chm	E176A	# | |---->Altered Disordered_interface (Pr = 0.05) |
Danio_rerio_chm	E176A	# | | |
Danio_rerio_chm	E176A	# | |---->Altered Ordered_interface (Pr = 0.02) |
Danio_rerio_chm	E176A	# | |
Danio_rerio_chm	E176A	# |---->Altered Metal_binding (Pr = 0.02)<---------------------------------------------------------|
Danio_rerio_chm	E176A	# |
Danio_rerio_chm	E176A	# |---->Altered PTM_site (Pr = 0.21)
Danio_rerio_chm	E176A	# |---->Loss of SUMOylation at K178 (Pr = 0.21 | P = 0.03)
Danio_rerio_chm	E176A	# |---->Gain of Ubiquitylation at K178 (Pr = 0.18 | P = 0.02)
Danio_rerio_chm	Q181L	0.072	Gain of Phosphorylation at S184 (Pr = 0.31 | P = 0.01); Loss of B-factor (Pr = 0.26 | P = 0.04); Gain of SUMOylation at K178 (Pr = 0.22 | P = 0.02); Gain of Ubiquitylation at K178 (Pr = 0.16 | P = 0.04)	Altered Motifs (ELME000052:Phosphothreonine motif binding a subset of FHA domains that show a preference for a large aliphatic amino acid at the pT+3 position.; ELME000053:GSK3 phosphorylation recognition site; ELME000133:TRAF6 binding site. Members of the tumor necrosis factor receptor (TNFR) superfamily initiate intracellular signaling by recruiting the C-domain of the TNFR-associated factors (TRAFs) through their cytoplasmatic tails.)	Predicted conservation scores
Danio_rerio_chm	Q181L	# Altered Effect (Pr = 0.31)
Danio_rerio_chm	Q181L	# |---->Altered Motifs (ELME000052|ELME000053|ELME000133)
Danio_rerio_chm	Q181L	# |---->Altered Structure_and_dynamics (Pr = 0.26)-------------------------------------------------------|
Danio_rerio_chm	Q181L	# | |---->Altered Secondary_structure (Pr = 0.24) |
Danio_rerio_chm	Q181L	# | | |
Danio_rerio_chm	Q181L	# | |---->Altered Stability_and_conformational_flexibility (Pr = 0.26) |
Danio_rerio_chm	Q181L	# | | |---->Altered Conformational_flexibility (Pr = 0.26) |
Danio_rerio_chm	Q181L	# | | |---->Loss of B-factor (Pr = 0.26 | P = 0.04) |
Danio_rerio_chm	Q181L	# | | |
Danio_rerio_chm	Q181L	# | |---->Altered Special_structural_signatures (Pr = 0.09) |
Danio_rerio_chm	Q181L	# | |---->Altered Signal_peptide (Pr = 0.00) |
Danio_rerio_chm	Q181L	# | | |
Danio_rerio_chm	Q181L	# | |---->Altered Transmembrane_protein (Pr = 0.09) |
Danio_rerio_chm	Q181L	# | |
Danio_rerio_chm	Q181L	# |---->Altered Functional_residue (Pr = 0.31) |
Danio_rerio_chm	Q181L	# |---->Altered Macromolecular_binding (Pr = 0.09) |
Danio_rerio_chm	Q181L	# | |---->Altered Protein_binding (Pr = 0.09) |
Danio_rerio_chm	Q181L	# | |---->Altered Disordered_interface (Pr = 0.09) |
Danio_rerio_chm	Q181L	# | | |
Danio_rerio_chm	Q181L	# | |---->Altered Ordered_interface (Pr = 0.01) |
Danio_rerio_chm	Q181L	# | |
Danio_rerio_chm	Q181L	# |---->Altered Metal_binding (Pr = 0.02)<---------------------------------------------------------|
Danio_rerio_chm	Q181L	# |
Danio_rerio_chm	Q181L	# |---->Altered PTM_site (Pr = 0.31)
Danio_rerio_chm	Q181L	# |---->Gain of Phosphorylation at S184 (Pr = 0.31 | P = 0.01)
Danio_rerio_chm	Q181L	# |---->Gain of SUMOylation at K178 (Pr = 0.22 | P = 0.02)
Danio_rerio_chm	Q181L	# |---->Gain of Ubiquitylation at K178 (Pr = 0.16 | P = 0.04)
Danio_rerio_chm	T183A	0.048	Gain of Phosphorylation at S184 (Pr = 0.28 | P = 0.02); Loss of SUMOylation at K178 (Pr = 0.19 | P = 0.04); Gain of Ubiquitylation at K178 (Pr = 0.18 | P = 0.02); Altered Cytoplasmic_loop (Pr = 0.10 | P = 0.05)	Altered Motifs (ELME000052:Phosphothreonine motif binding a subset of FHA domains that show a preference for a large aliphatic amino acid at the pT+3 position.; ELME000053:GSK3 phosphorylation recognition site; ELME000133:TRAF6 binding site. Members of the tumor necrosis factor receptor (TNFR) superfamily initiate intracellular signaling by recruiting the C-domain of the TNFR-associated factors (TRAFs) through their cytoplasmatic tails.)	Predicted conservation scores
Danio_rerio_chm	T183A	# Altered Effect (Pr = 0.28)
Danio_rerio_chm	T183A	# |---->Altered Motifs (ELME000052|ELME000053|ELME000133)
Danio_rerio_chm	T183A	# |---->Altered Structure_and_dynamics (Pr = 0.24)-------------------------------------------------------|
Danio_rerio_chm	T183A	# | |---->Altered Secondary_structure (Pr = 0.24) |
Danio_rerio_chm	T183A	# | | |
Danio_rerio_chm	T183A	# | |---->Altered Stability_and_conformational_flexibility (Pr = 0.24) |
Danio_rerio_chm	T183A	# | | |---->Altered Conformational_flexibility (Pr = 0.24) |
Danio_rerio_chm	T183A	# | | |
Danio_rerio_chm	T183A	# | |---->Altered Special_structural_signatures (Pr = 0.10) |
Danio_rerio_chm	T183A	# | |---->Altered Signal_peptide (Pr = 0.00) |
Danio_rerio_chm	T183A	# | | |
Danio_rerio_chm	T183A	# | |---->Altered Transmembrane_protein (Pr = 0.10) |
Danio_rerio_chm	T183A	# | |---->Altered Non-cytoplasmic_loop (Pr = 0.10 | P = 0.05) |
Danio_rerio_chm	T183A	# | |
Danio_rerio_chm	T183A	# |---->Altered Functional_residue (Pr = 0.28) |
Danio_rerio_chm	T183A	# |---->Altered Macromolecular_binding (Pr = 0.07) |
Danio_rerio_chm	T183A	# | |---->Altered Protein_binding (Pr = 0.07) |
Danio_rerio_chm	T183A	# | |---->Altered Disordered_interface (Pr = 0.07) |
Danio_rerio_chm	T183A	# | | |
Danio_rerio_chm	T183A	# | |---->Altered Ordered_interface (Pr = 0.01) |
Danio_rerio_chm	T183A	# | |
Danio_rerio_chm	T183A	# |---->Altered Metal_binding (Pr = 0.02)<---------------------------------------------------------|
Danio_rerio_chm	T183A	# |
Danio_rerio_chm	T183A	# |---->Altered PTM_site (Pr = 0.28)
Danio_rerio_chm	T183A	# |---->Gain of Phosphorylation at S184 (Pr = 0.28 | P = 0.02)
Danio_rerio_chm	T183A	# |---->Loss of SUMOylation at K178 (Pr = 0.19 | P = 0.04)
Danio_rerio_chm	T183A	# |---->Gain of Ubiquitylation at K178 (Pr = 0.18 | P = 0.02)
Danio_rerio_chm	P189H	0.079	Loss of Phosphorylation at S187 (Pr = 0.29 | P = 0.02)	Altered Motifs (ELME000063:CK1 phosphorylation site; ELME000117:Major TRAF2-binding consensus motif. Members of the tumor necrosis factor receptor (TNFR) superfamily initiate intracellular signaling by recruiting the C-domain of the TNFR-associated factors (TRAFs) through their cytoplasmic tails.; ELME000118:Minor TRAF2-binding consensus motif. Members of the tumor necrosis factor receptor (TNFR) superfamily initiate intracellular signaling by recruiting the C-domain of the TNFR-associated factors (TRAFs) through their cytoplasmic tails.; ELME000202:(ST)Q motif which is phosphorylated by PIKK family members.)	Predicted conservation scores
Danio_rerio_chm	P189H	# Altered Effect (Pr = 0.29)
Danio_rerio_chm	P189H	# |---->Altered Motifs (ELME000063|ELME000117|ELME000118|ELME000202)
Danio_rerio_chm	P189H	# |---->Altered Structure_and_dynamics (Pr = 0.25)-------------------------------------------------------|
Danio_rerio_chm	P189H	# | |---->Altered Secondary_structure (Pr = 0.25) |
Danio_rerio_chm	P189H	# | | |
Danio_rerio_chm	P189H	# | |---->Altered Stability_and_conformational_flexibility (Pr = 0.24) |
Danio_rerio_chm	P189H	# | | |---->Altered Conformational_flexibility (Pr = 0.24) |
Danio_rerio_chm	P189H	# | | |
Danio_rerio_chm	P189H	# | |---->Altered Special_structural_signatures (Pr = 0.02) |
Danio_rerio_chm	P189H	# | |---->Altered Signal_peptide (Pr = 0.00) |
Danio_rerio_chm	P189H	# | | |
Danio_rerio_chm	P189H	# | |---->Altered Transmembrane_protein (Pr = 0.02) |
Danio_rerio_chm	P189H	# | |
Danio_rerio_chm	P189H	# |---->Altered Functional_residue (Pr = 0.29) |
Danio_rerio_chm	P189H	# |---->Altered Macromolecular_binding (Pr = 0.05) |
Danio_rerio_chm	P189H	# | |---->Altered Protein_binding (Pr = 0.05) |
Danio_rerio_chm	P189H	# | |---->Altered Disordered_interface (Pr = 0.05) |
Danio_rerio_chm	P189H	# | | |
Danio_rerio_chm	P189H	# | |---->Altered Ordered_interface (Pr = 0.01) |
Danio_rerio_chm	P189H	# | |
Danio_rerio_chm	P189H	# |---->Altered Metal_binding (Pr = 0.03)<---------------------------------------------------------|
Danio_rerio_chm	P189H	# |
Danio_rerio_chm	P189H	# |---->Altered PTM_site (Pr = 0.29)
Danio_rerio_chm	P189H	# |---->Loss of Phosphorylation at S187 (Pr = 0.29 | P = 0.02)
Danio_rerio_chm	E211M	0.177	Loss of B-factor (Pr = 0.32 | P = 4.8e-03); Loss of Phosphorylation at S208 (Pr = 0.29 | P = 0.02); Altered Cytoplasmic_loop (Pr = 0.26 | P = 8.9e-04); Loss of SUMOylation at K214 (Pr = 0.21 | P = 0.03)	Altered Motifs (ELME000064:CK2 phosphorylation site; ELME000117:Major TRAF2-binding consensus motif. Members of the tumor necrosis factor receptor (TNFR) superfamily initiate intracellular signaling by recruiting the C-domain of the TNFR-associated factors (TRAFs) through their cytoplasmic tails.; ELME000202:(ST)Q motif which is phosphorylated by PIKK family members.; PS00006:Casein kinase II phosphorylation site)	Predicted conservation scores
Danio_rerio_chm	E211M	# Altered Effect (Pr = 0.32)
Danio_rerio_chm	E211M	# |---->Altered Motifs (ELME000064|ELME000117|ELME000202|PS00006)
Danio_rerio_chm	E211M	# |---->Altered Structure_and_dynamics (Pr = 0.32)-------------------------------------------------------|
Danio_rerio_chm	E211M	# | |---->Altered Secondary_structure (Pr = 0.26) |
Danio_rerio_chm	E211M	# | | |
Danio_rerio_chm	E211M	# | |---->Altered Stability_and_conformational_flexibility (Pr = 0.32) |
Danio_rerio_chm	E211M	# | | |---->Altered Conformational_flexibility (Pr = 0.32) |
Danio_rerio_chm	E211M	# | | |---->Loss of B-factor (Pr = 0.32 | P = 4.8e-03) |
Danio_rerio_chm	E211M	# | | |
Danio_rerio_chm	E211M	# | |---->Altered Special_structural_signatures (Pr = 0.26) |
Danio_rerio_chm	E211M	# | |---->Altered Signal_peptide (Pr = 0.00) |
Danio_rerio_chm	E211M	# | | |
Danio_rerio_chm	E211M	# | |---->Altered Transmembrane_protein (Pr = 0.26) |
Danio_rerio_chm	E211M	# | |---->Altered Non-cytoplasmic_loop (Pr = 0.26 | P = 8.9e-04) |
Danio_rerio_chm	E211M	# | |
Danio_rerio_chm	E211M	# |---->Altered Functional_residue (Pr = 0.29) |
Danio_rerio_chm	E211M	# |---->Altered Macromolecular_binding (Pr = 0.04) |
Danio_rerio_chm	E211M	# | |---->Altered Protein_binding (Pr = 0.04) |
Danio_rerio_chm	E211M	# | |---->Altered Disordered_interface (Pr = 0.04) |
Danio_rerio_chm	E211M	# | | |
Danio_rerio_chm	E211M	# | |---->Altered Ordered_interface (Pr = 0.02) |
Danio_rerio_chm	E211M	# | |
Danio_rerio_chm	E211M	# |---->Altered Metal_binding (Pr = 0.01)<---------------------------------------------------------|
Danio_rerio_chm	E211M	# |
Danio_rerio_chm	E211M	# |---->Altered PTM_site (Pr = 0.29)
Danio_rerio_chm	E211M	# |---->Loss of Phosphorylation at S208 (Pr = 0.29 | P = 0.02)
Danio_rerio_chm	E211M	# |---->Loss of SUMOylation at K214 (Pr = 0.21 | P = 0.03)
Danio_rerio_chm	S218R	0.202	Gain of ADP-ribosylation at S218 (Pr = 0.36 | P = 9.6e-04); Gain of Phosphorylation at S219 (Pr = 0.27 | P = 0.02); Loss of Loop (Pr = 0.27 | P = 0.03); Loss of B-factor (Pr = 0.27 | P = 0.03); Altered Cytoplasmic_loop (Pr = 0.27 | P = 7.1e-04); Gain of SUMOylation at K214 (Pr = 0.22 | P = 0.02)	Altered Motifs (ELME000070:Generic motif for N-glycosylation. It was shown that Trp - Asp - and Glu are uncommon before the Ser/Thr position (PMID-8626433). Efficient glycosylation usually occurs when ~60 residues or more separate the glycosylation acceptor site from the C-terminus.; ELME000136:The Class IV WW domain interaction motif is recognised primarily by the Pin1 phosphorylation-dependent prolyl isomerase.; ELME000155:This is the motif recognized by those SH3 domains with a non-canonical class I recognition specificity; ELME000159:Proline-Directed Kinase (e.g. MAPK) phosphorylation site in higher eukaryotes.)	Predicted conservation scores
Danio_rerio_chm	S218R	# Altered Effect (Pr = 0.36)
Danio_rerio_chm	S218R	# |---->Altered Motifs (ELME000070|ELME000136|ELME000155|ELME000159)
Danio_rerio_chm	S218R	# |---->Altered Structure_and_dynamics (Pr = 0.27)-------------------------------------------------------|
Danio_rerio_chm	S218R	# | |---->Altered Secondary_structure (Pr = 0.27) |
Danio_rerio_chm	S218R	# | | |---->Loss of Loop (Pr = 0.27 | P = 0.03) |
Danio_rerio_chm	S218R	# | | |
Danio_rerio_chm	S218R	# | |---->Altered Stability_and_conformational_flexibility (Pr = 0.27) |
Danio_rerio_chm	S218R	# | | |---->Altered Conformational_flexibility (Pr = 0.27) |
Danio_rerio_chm	S218R	# | | |---->Loss of B-factor (Pr = 0.27 | P = 0.03) |
Danio_rerio_chm	S218R	# | | |
Danio_rerio_chm	S218R	# | |---->Altered Special_structural_signatures (Pr = 0.27) |
Danio_rerio_chm	S218R	# | |---->Altered Signal_peptide (Pr = 0.00) |
Danio_rerio_chm	S218R	# | | |
Danio_rerio_chm	S218R	# | |---->Altered Transmembrane_protein (Pr = 0.27) |
Danio_rerio_chm	S218R	# | |---->Altered Non-cytoplasmic_loop (Pr = 0.27 | P = 7.1e-04) |
Danio_rerio_chm	S218R	# | |
Danio_rerio_chm	S218R	# |---->Altered Functional_residue (Pr = 0.36) |
Danio_rerio_chm	S218R	# |---->Altered Macromolecular_binding (Pr = 0.10) |
Danio_rerio_chm	S218R	# | |---->Altered Protein_binding (Pr = 0.10) |
Danio_rerio_chm	S218R	# | |---->Altered Disordered_interface (Pr = 0.10) |
Danio_rerio_chm	S218R	# | | |
Danio_rerio_chm	S218R	# | |---->Altered Ordered_interface (Pr = 0.09) |
Danio_rerio_chm	S218R	# | |
Danio_rerio_chm	S218R	# |---->Altered Metal_binding (Pr = 0.02)<---------------------------------------------------------|
Danio_rerio_chm	S218R	# |
Danio_rerio_chm	S218R	# |---->Altered PTM_site (Pr = 0.36)
Danio_rerio_chm	S218R	# |---->Gain of ADP-ribosylation at S218 (Pr = 0.36 | P = 9.6e-04)
Danio_rerio_chm	S218R	# |---->Gain of Phosphorylation at S219 (Pr = 0.27 | P = 0.02)
Danio_rerio_chm	S218R	# |---->Gain of SUMOylation at K214 (Pr = 0.22 | P = 0.02)
Danio_rerio_chm	V227L	0.055	Altered MoRF (Pr = 0.33 | P = 0.01); Altered Cytoplasmic_loop (Pr = 0.18 | P = 9.0e-03)	Altered Motifs (None)	Predicted conservation scores
Danio_rerio_chm	V227L	# Altered Effect (Pr = 0.33)
Danio_rerio_chm	V227L	# |---->Altered Motifs (None)
Danio_rerio_chm	V227L	# |---->Altered Structure_and_dynamics (Pr = 0.26)-------------------------------------------------------|
Danio_rerio_chm	V227L	# | |---->Altered Secondary_structure (Pr = 0.25) |
Danio_rerio_chm	V227L	# | | |
Danio_rerio_chm	V227L	# | |---->Altered Stability_and_conformational_flexibility (Pr = 0.26) |
Danio_rerio_chm	V227L	# | | |---->Altered Conformational_flexibility (Pr = 0.26) |
Danio_rerio_chm	V227L	# | | |
Danio_rerio_chm	V227L	# | |---->Altered Special_structural_signatures (Pr = 0.18) |
Danio_rerio_chm	V227L	# | |---->Altered Signal_peptide (Pr = 0.00) |
Danio_rerio_chm	V227L	# | | |
Danio_rerio_chm	V227L	# | |---->Altered Transmembrane_protein (Pr = 0.18) |
Danio_rerio_chm	V227L	# | |---->Altered Non-cytoplasmic_loop (Pr = 0.18 | P = 9.0e-03) |
Danio_rerio_chm	V227L	# | |
Danio_rerio_chm	V227L	# |---->Altered Functional_residue (Pr = 0.33) |
Danio_rerio_chm	V227L	# |---->Altered Macromolecular_binding (Pr = 0.33) |
Danio_rerio_chm	V227L	# | |---->Altered Protein_binding (Pr = 0.33) |
Danio_rerio_chm	V227L	# | |---->Altered Disordered_interface (Pr = 0.33) |
Danio_rerio_chm	V227L	# | | |---->Altered MoRF (Pr = 0.33 | P = 0.01) |
Danio_rerio_chm	V227L	# | | |
Danio_rerio_chm	V227L	# | |---->Altered Ordered_interface (Pr = 0.08) |
Danio_rerio_chm	V227L	# | |
Danio_rerio_chm	V227L	# |---->Altered Metal_binding (Pr = 0.01)<---------------------------------------------------------|
Danio_rerio_chm	V227L	# |
Danio_rerio_chm	V227L	# |---->Altered PTM_site (Pr = 0.15)
Danio_rerio_chm	V237L	0.099	Altered MoRF (Pr = 0.29 | P = 0.03); Gain of Phosphorylation at Y233 (Pr = 0.26 | P = 0.03); Gain of Acetylation at K235 (Pr = 0.24 | P = 0.02); Altered Calmodulin_binding (Pr = 0.20 | P = 0.04)	Altered Motifs (ELME000146:Subtilisin/kexin isozyme-1 (SKI1) cleavage site ([RK]-X-[hydrophobic]-[LTKF]-|-X); ELME000313:The WH2 motif is of variable length (16-19 amino acids) binding to the hydrophobic cleft formed by actin's subdomains 1 and 3. At the N-terminus it forms an alpha-helix followed by a flexible loop stabilised upon actin binding.)	Predicted conservation scores
Danio_rerio_chm	V237L	# Altered Effect (Pr = 0.29)
Danio_rerio_chm	V237L	# |---->Altered Motifs (ELME000146|ELME000313)
Danio_rerio_chm	V237L	# |---->Altered Structure_and_dynamics (Pr = 0.27)-------------------------------------------------------|
Danio_rerio_chm	V237L	# | |---->Altered Secondary_structure (Pr = 0.27) |
Danio_rerio_chm	V237L	# | | |
Danio_rerio_chm	V237L	# | |---->Altered Stability_and_conformational_flexibility (Pr = 0.20) |
Danio_rerio_chm	V237L	# | | |---->Altered Conformational_flexibility (Pr = 0.20) |
Danio_rerio_chm	V237L	# | | |
Danio_rerio_chm	V237L	# | |---->Altered Special_structural_signatures (Pr = 0.05) |
Danio_rerio_chm	V237L	# | |---->Altered Signal_peptide (Pr = 0.00) |
Danio_rerio_chm	V237L	# | | |
Danio_rerio_chm	V237L	# | |---->Altered Transmembrane_protein (Pr = 0.05) |
Danio_rerio_chm	V237L	# | |
Danio_rerio_chm	V237L	# |---->Altered Functional_residue (Pr = 0.29) |
Danio_rerio_chm	V237L	# |---->Altered Macromolecular_binding (Pr = 0.29) |
Danio_rerio_chm	V237L	# | |---->Altered Protein_binding (Pr = 0.29) |
Danio_rerio_chm	V237L	# | |---->Altered Disordered_interface (Pr = 0.29) |
Danio_rerio_chm	V237L	# | | |---->Altered Calmodulin_binding (Pr = 0.20 | P = 0.04) |
Danio_rerio_chm	V237L	# | | |---->Altered MoRF (Pr = 0.29 | P = 0.03) |
Danio_rerio_chm	V237L	# | | |
Danio_rerio_chm	V237L	# | |---->Altered Ordered_interface (Pr = 0.09) |
Danio_rerio_chm	V237L	# | |
Danio_rerio_chm	V237L	# |---->Altered Metal_binding (Pr = 0.01)<---------------------------------------------------------|
Danio_rerio_chm	V237L	# |
Danio_rerio_chm	V237L	# |---->Altered PTM_site (Pr = 0.26)
Danio_rerio_chm	V237L	# |---->Gain of Acetylation at K235 (Pr = 0.24 | P = 0.02)
Danio_rerio_chm	V237L	# |---->Gain of Phosphorylation at Y233 (Pr = 0.26 | P = 0.03)
Danio_rerio_chm	H355L	0.842	Gain of Helix (Pr = 0.28 | P = 0.02); Loss of Zinc_binding at H355 (Pr = 0.26 | P = 0.03)	Altered Motifs (ELME000149:Sorting and internalisation signal found in the cytoplasmic juxta-membrane region of type I transmembrane proteins. Targets them from the Trans Golgi Network to the lysosomal-endosomal-melanosomal compartments. Interacts with adaptor protein (AP) complexes; ELME000333:Motif that mediates binding to SUMO proteins non-covalently.)	Predicted conservation scores
Danio_rerio_chm	H355L	# Altered Effect (Pr = 0.28)
Danio_rerio_chm	H355L	# |---->Altered Motifs (ELME000149|ELME000333)
Danio_rerio_chm	H355L	# |---->Altered Structure_and_dynamics (Pr = 0.28)-------------------------------------------------------|
Danio_rerio_chm	H355L	# | |---->Altered Secondary_structure (Pr = 0.28) |
Danio_rerio_chm	H355L	# | | |---->Gain of Helix (Pr = 0.28 | P = 0.02) |
Danio_rerio_chm	H355L	# | | |
Danio_rerio_chm	H355L	# | |---->Altered Stability_and_conformational_flexibility (Pr = 0.10) |
Danio_rerio_chm	H355L	# | | |---->Altered Conformational_flexibility (Pr = 0.10) |
Danio_rerio_chm	H355L	# | | |
Danio_rerio_chm	H355L	# | |---->Altered Special_structural_signatures (Pr = 0.04) |
Danio_rerio_chm	H355L	# | |---->Altered Signal_peptide (Pr = 0.00) |
Danio_rerio_chm	H355L	# | | |
Danio_rerio_chm	H355L	# | |---->Altered Transmembrane_protein (Pr = 0.04) |
Danio_rerio_chm	H355L	# | |
Danio_rerio_chm	H355L	# |---->Altered Functional_residue (Pr = 0.26) |
Danio_rerio_chm	H355L	# |---->Altered Macromolecular_binding (Pr = 0.19) |
Danio_rerio_chm	H355L	# | |---->Altered Protein_binding (Pr = 0.19) |
Danio_rerio_chm	H355L	# | |---->Altered Disordered_interface (Pr = 0.02) |
Danio_rerio_chm	H355L	# | | |
Danio_rerio_chm	H355L	# | |---->Altered Ordered_interface (Pr = 0.19) |
Danio_rerio_chm	H355L	# | |
Danio_rerio_chm	H355L	# |---->Altered Metal_binding (Pr = 0.26)<---------------------------------------------------------|
Danio_rerio_chm	H355L	# | |---->Loss of Zinc_binding at H355 (Pr = 0.26 | P = 0.03)
Danio_rerio_chm	H355L	# |
Danio_rerio_chm	H355L	# |---->Altered PTM_site (Pr = 0.07)
Danio_rerio_chm	S443G	0.183	Gain of Loop (Pr = 0.27 | P = 0.04); Loss of Zinc_binding at H446 (Pr = 0.22 | P = 0.04); Gain of ADP-ribosylation at R438 (Pr = 0.20 | P = 0.04); Altered Stability (Pr = 0.16 | P = 0.02)	Altered Motifs (PS00008:N-myristoylation site)	Predicted conservation scores
Danio_rerio_chm	S443G	# Altered Effect (Pr = 0.27)
Danio_rerio_chm	S443G	# |---->Altered Motifs (PS00008)
Danio_rerio_chm	S443G	# |---->Altered Structure_and_dynamics (Pr = 0.27)-------------------------------------------------------|
Danio_rerio_chm	S443G	# | |---->Altered Secondary_structure (Pr = 0.27) |
Danio_rerio_chm	S443G	# | | |---->Gain of Loop (Pr = 0.27 | P = 0.04) |
Danio_rerio_chm	S443G	# | | |
Danio_rerio_chm	S443G	# | |---->Altered Stability_and_conformational_flexibility (Pr = 0.16) |
Danio_rerio_chm	S443G	# | | |---->Altered Stability (Pr = 0.16 | P = 0.02) |
Danio_rerio_chm	S443G	# | | |---->Altered Conformational_flexibility (Pr = 0.15) |
Danio_rerio_chm	S443G	# | | |
Danio_rerio_chm	S443G	# | |---->Altered Special_structural_signatures (Pr = 0.06) |
Danio_rerio_chm	S443G	# | |---->Altered Signal_peptide (Pr = 0.00) |
Danio_rerio_chm	S443G	# | | |
Danio_rerio_chm	S443G	# | |---->Altered Transmembrane_protein (Pr = 0.06) |
Danio_rerio_chm	S443G	# | |
Danio_rerio_chm	S443G	# |---->Altered Functional_residue (Pr = 0.22) |
Danio_rerio_chm	S443G	# |---->Altered Macromolecular_binding (Pr = 0.10) |
Danio_rerio_chm	S443G	# | |---->Altered Protein_binding (Pr = 0.10) |
Danio_rerio_chm	S443G	# | |---->Altered Disordered_interface (Pr = 0.04) |
Danio_rerio_chm	S443G	# | | |
Danio_rerio_chm	S443G	# | |---->Altered Ordered_interface (Pr = 0.10) |
Danio_rerio_chm	S443G	# | |
Danio_rerio_chm	S443G	# |---->Altered Metal_binding (Pr = 0.22)<---------------------------------------------------------|
Danio_rerio_chm	S443G	# | |---->Loss of Zinc_binding at H446 (Pr = 0.22 | P = 0.04)
Danio_rerio_chm	S443G	# |
Danio_rerio_chm	S443G	# |---->Altered PTM_site (Pr = 0.20)
Danio_rerio_chm	S443G	# |---->Gain of ADP-ribosylation at R438 (Pr = 0.20 | P = 0.04)
Danio_rerio_chm	Q461E	0.163	Gain of Strand (Pr = 0.27 | P = 0.02); Gain of Pyrrolidone_carboxylic_acid at Q459 (Pr = 0.06 | P = 0.03)	Altered Motifs (ELME000061:PKB Phosphorylation site; ELME000062:Secondary preference for PKA-type AGC kinase phosphorylation.; ELME000142:ITSM (immunoreceptor tyrosine-based switch motif). This motif is present in the cytoplasmic region of the CD150 subfamily within the CD2 family and it enables these receptors to bind to and to be regulated by SH2 adaptor molecules - as SH2DIA.; ELME000147:Site phosphorylated by the Polo-like kinase.; PS00007:Tyrosine kinase phosphorylation site)	Predicted conservation scores
Danio_rerio_chm	Q461E	# Altered Effect (Pr = 0.27)
Danio_rerio_chm	Q461E	# |---->Altered Motifs (ELME000061|ELME000062|ELME000142|ELME000147|PS00007)
Danio_rerio_chm	Q461E	# |---->Altered Structure_and_dynamics (Pr = 0.27)-------------------------------------------------------|
Danio_rerio_chm	Q461E	# | |---->Altered Secondary_structure (Pr = 0.27) |
Danio_rerio_chm	Q461E	# | | |---->Gain of Strand (Pr = 0.27 | P = 0.02) |
Danio_rerio_chm	Q461E	# | | |
Danio_rerio_chm	Q461E	# | |---->Altered Stability_and_conformational_flexibility (Pr = 0.27) |
Danio_rerio_chm	Q461E	# | | |---->Altered Conformational_flexibility (Pr = 0.27) |
Danio_rerio_chm	Q461E	# | | |
Danio_rerio_chm	Q461E	# | |---->Altered Special_structural_signatures (Pr = 0.02) |
Danio_rerio_chm	Q461E	# | |---->Altered Signal_peptide (Pr = 0.00) |
Danio_rerio_chm	Q461E	# | | |
Danio_rerio_chm	Q461E	# | |---->Altered Transmembrane_protein (Pr = 0.02) |
Danio_rerio_chm	Q461E	# | |
Danio_rerio_chm	Q461E	# |---->Altered Functional_residue (Pr = 0.23) |
Danio_rerio_chm	Q461E	# |---->Altered Macromolecular_binding (Pr = 0.16) |
Danio_rerio_chm	Q461E	# | |---->Altered Protein_binding (Pr = 0.16) |
Danio_rerio_chm	Q461E	# | |---->Altered Disordered_interface (Pr = 0.16) |
Danio_rerio_chm	Q461E	# | | |
Danio_rerio_chm	Q461E	# | |---->Altered Ordered_interface (Pr = 0.07) |
Danio_rerio_chm	Q461E	# | |
Danio_rerio_chm	Q461E	# |---->Altered Metal_binding (Pr = 0.02)<---------------------------------------------------------|
Danio_rerio_chm	Q461E	# |
Danio_rerio_chm	Q461E	# |---->Altered PTM_site (Pr = 0.23)
Danio_rerio_chm	Q461E	# |---->Gain of Pyrrolidone_carboxylic_acid at Q459 (Pr = 0.06 | P = 0.03)
Danio_rerio_chm	T463I	0.181	Loss of Strand (Pr = 0.29 | P = 4.5e-03); Gain of Pyrrolidone_carboxylic_acid at Q459 (Pr = 0.07 | P = 0.02)	Altered Motifs (ELME000020:ITIM (immunoreceptor tyrosine-based inhibitory motif). Phosphorylation of the ITIM motif - found in the cytoplasmic tail of some inhibitory receptors (KIRs) that bind MHC Class I - leads to the recruitment and activation of a protein tyrosine phosphatase.; ELME000051:Longer mode 2 interacting phospho-motif for 14-3-3 proteins with key conservation RxxxS#p.; ELME000061:PKB Phosphorylation site; ELME000062:Secondary preference for PKA-type AGC kinase phosphorylation.; ELME000142:ITSM (immunoreceptor tyrosine-based switch motif). This motif is present in the cytoplasmic region of the CD150 subfamily within the CD2 family and it enables these receptors to bind to and to be regulated by SH2 adaptor molecules - as SH2DIA.)	Predicted conservation scores
Danio_rerio_chm	T463I	# Altered Effect (Pr = 0.33)
Danio_rerio_chm	T463I	# |---->Altered Motifs (ELME000020|ELME000051|ELME000061|ELME000062|ELME000142)
Danio_rerio_chm	T463I	# |---->Altered Structure_and_dynamics (Pr = 0.33)-------------------------------------------------------|
Danio_rerio_chm	T463I	# | |---->Altered Secondary_structure (Pr = 0.29) |
Danio_rerio_chm	T463I	# | | |---->Loss of Strand (Pr = 0.29 | P = 4.5e-03) |
Danio_rerio_chm	T463I	# | | |
Danio_rerio_chm	T463I	# | |---->Altered Stability_and_conformational_flexibility (Pr = 0.33) |
Danio_rerio_chm	T463I	# | | |---->Altered Conformational_flexibility (Pr = 0.33) |
Danio_rerio_chm	T463I	# | | |
Danio_rerio_chm	T463I	# | |---->Altered Special_structural_signatures (Pr = 0.01) |
Danio_rerio_chm	T463I	# | |---->Altered Signal_peptide (Pr = 0.00) |
Danio_rerio_chm	T463I	# | | |
Danio_rerio_chm	T463I	# | |---->Altered Transmembrane_protein (Pr = 0.01) |
Danio_rerio_chm	T463I	# | |
Danio_rerio_chm	T463I	# |---->Altered Functional_residue (Pr = 0.23) |
Danio_rerio_chm	T463I	# |---->Altered Macromolecular_binding (Pr = 0.16) |
Danio_rerio_chm	T463I	# | |---->Altered Protein_binding (Pr = 0.16) |
Danio_rerio_chm	T463I	# | |---->Altered Disordered_interface (Pr = 0.16) |
Danio_rerio_chm	T463I	# | | |
Danio_rerio_chm	T463I	# | |---->Altered Ordered_interface (Pr = 0.08) |
Danio_rerio_chm	T463I	# | |
Danio_rerio_chm	T463I	# |---->Altered Metal_binding (Pr = 0.01)<---------------------------------------------------------|
Danio_rerio_chm	T463I	# |
Danio_rerio_chm	T463I	# |---->Altered PTM_site (Pr = 0.23)
Danio_rerio_chm	T463I	# |---->Gain of Pyrrolidone_carboxylic_acid at Q459 (Pr = 0.07 | P = 0.02)
Danio_rerio_chm	A464D	0.240	Gain of Intrinsic_disorder (Pr = 0.34 | P = 0.02); Gain of Strand (Pr = 0.29 | P = 6.2e-03); Gain of Phosphorylation at Y465 (Pr = 0.26 | P = 0.03); Altered Calmodulin_binding (Pr = 0.17 | P = 0.05); Gain of Pyrrolidone_carboxylic_acid at Q461 (Pr = 0.06 | P = 0.02)	Altered Motifs (ELME000061:PKB Phosphorylation site; ELME000062:Secondary preference for PKA-type AGC kinase phosphorylation.; ELME000142:ITSM (immunoreceptor tyrosine-based switch motif). This motif is present in the cytoplasmic region of the CD150 subfamily within the CD2 family and it enables these receptors to bind to and to be regulated by SH2 adaptor molecules - as SH2DIA.)	Predicted conservation scores
Danio_rerio_chm	A464D	# Altered Effect (Pr = 0.34)
Danio_rerio_chm	A464D	# |---->Altered Motifs (ELME000061|ELME000062|ELME000142)
Danio_rerio_chm	A464D	# |---->Altered Structure_and_dynamics (Pr = 0.34)-------------------------------------------------------|
Danio_rerio_chm	A464D	# | |---->Altered Secondary_structure (Pr = 0.29) |
Danio_rerio_chm	A464D	# | | |---->Gain of Strand (Pr = 0.29 | P = 6.2e-03) |
Danio_rerio_chm	A464D	# | | |
Danio_rerio_chm	A464D	# | |---->Altered Stability_and_conformational_flexibility (Pr = 0.34) |
Danio_rerio_chm	A464D	# | | |---->Altered Conformational_flexibility (Pr = 0.34) |
Danio_rerio_chm	A464D	# | | |---->Gain of Intrinsic_disorder (Pr = 0.34 | P = 0.02) |
Danio_rerio_chm	A464D	# | | |
Danio_rerio_chm	A464D	# | |---->Altered Special_structural_signatures (Pr = 0.01) |
Danio_rerio_chm	A464D	# | |---->Altered Signal_peptide (Pr = 0.00) |
Danio_rerio_chm	A464D	# | | |
Danio_rerio_chm	A464D	# | |---->Altered Transmembrane_protein (Pr = 0.01) |
Danio_rerio_chm	A464D	# | |
Danio_rerio_chm	A464D	# |---->Altered Functional_residue (Pr = 0.26) |
Danio_rerio_chm	A464D	# |---->Altered Macromolecular_binding (Pr = 0.17) |
Danio_rerio_chm	A464D	# | |---->Altered Protein_binding (Pr = 0.17) |
Danio_rerio_chm	A464D	# | |---->Altered Disordered_interface (Pr = 0.17) |
Danio_rerio_chm	A464D	# | | |---->Altered Calmodulin_binding (Pr = 0.17 | P = 0.05) |
Danio_rerio_chm	A464D	# | | |
Danio_rerio_chm	A464D	# | |---->Altered Ordered_interface (Pr = 0.07) |
Danio_rerio_chm	A464D	# | |
Danio_rerio_chm	A464D	# |---->Altered Metal_binding (Pr = 0.02)<---------------------------------------------------------|
Danio_rerio_chm	A464D	# |
Danio_rerio_chm	A464D	# |---->Altered PTM_site (Pr = 0.26)
Danio_rerio_chm	A464D	# |---->Gain of Phosphorylation at Y465 (Pr = 0.26 | P = 0.03)
Danio_rerio_chm	A464D	# |---->Gain of Pyrrolidone_carboxylic_acid at Q461 (Pr = 0.06 | P = 0.02)
Danio_rerio_chm	L496V	0.065	Loss of O-linked_glycosylation at T492 (Pr = 0.22 | P = 0.02)	Altered Motifs (ELME000147:Site phosphorylated by the Polo-like kinase.; ELME000239:The USP7 NTD domain binding motif variant based on the MDM2 and P53 interactions.; ELME000336:NEK2 phosphorylation motif with preferred Phe - Leu or Met in the -3 position to compensate for less favorable residues in the +1 and +2 position.; ELME000341:A variant MYND binding motif found in the HSP90 co-chaperones p23 and FKBP38 interacting with PHD2 MYND domain.)	Predicted conservation scores
Danio_rerio_chm	L496V	# Altered Effect (Pr = 0.25)
Danio_rerio_chm	L496V	# |---->Altered Motifs (ELME000147|ELME000239|ELME000336|ELME000341)
Danio_rerio_chm	L496V	# |---->Altered Structure_and_dynamics (Pr = 0.25)-------------------------------------------------------|
Danio_rerio_chm	L496V	# | |---->Altered Secondary_structure (Pr = 0.25) |
Danio_rerio_chm	L496V	# | | |
Danio_rerio_chm	L496V	# | |---->Altered Stability_and_conformational_flexibility (Pr = 0.25) |
Danio_rerio_chm	L496V	# | | |---->Altered Conformational_flexibility (Pr = 0.25) |
Danio_rerio_chm	L496V	# | | |
Danio_rerio_chm	L496V	# | |---->Altered Special_structural_signatures (Pr = 0.04) |
Danio_rerio_chm	L496V	# | |---->Altered Signal_peptide (Pr = 0.00) |
Danio_rerio_chm	L496V	# | | |
Danio_rerio_chm	L496V	# | |---->Altered Transmembrane_protein (Pr = 0.04) |
Danio_rerio_chm	L496V	# | |
Danio_rerio_chm	L496V	# |---->Altered Functional_residue (Pr = 0.22) |
Danio_rerio_chm	L496V	# |---->Altered Macromolecular_binding (Pr = 0.11) |
Danio_rerio_chm	L496V	# | |---->Altered Protein_binding (Pr = 0.11) |
Danio_rerio_chm	L496V	# | |---->Altered Disordered_interface (Pr = 0.11) |
Danio_rerio_chm	L496V	# | | |
Danio_rerio_chm	L496V	# | |---->Altered Ordered_interface (Pr = 0.11) |
Danio_rerio_chm	L496V	# | |
Danio_rerio_chm	L496V	# |---->Altered Metal_binding (Pr = 0.04)<---------------------------------------------------------|
Danio_rerio_chm	L496V	# |
Danio_rerio_chm	L496V	# |---->Altered PTM_site (Pr = 0.22)
Danio_rerio_chm	L496V	# |---->Loss of O-linked_glycosylation at T492 (Pr = 0.22 | P = 0.02)
Danio_rerio_chm	A500G	0.103		Altered Motifs (ELME000085:Glycosaminoglycan attachment site; ELME000147:Site phosphorylated by the Polo-like kinase.; ELME000336:NEK2 phosphorylation motif with preferred Phe - Leu or Met in the -3 position to compensate for less favorable residues in the +1 and +2 position.)	Predicted conservation scores
Danio_rerio_chm	A500G	# Altered Effect (Pr = 0.27)
Danio_rerio_chm	A500G	# |---->Altered Motifs (ELME000085|ELME000147|ELME000336)
Danio_rerio_chm	A500G	# |---->Altered Structure_and_dynamics (Pr = 0.27)-------------------------------------------------------|
Danio_rerio_chm	A500G	# | |---->Altered Secondary_structure (Pr = 0.26) |
Danio_rerio_chm	A500G	# | | |
Danio_rerio_chm	A500G	# | |---->Altered Stability_and_conformational_flexibility (Pr = 0.27) |
Danio_rerio_chm	A500G	# | | |---->Altered Conformational_flexibility (Pr = 0.27) |
Danio_rerio_chm	A500G	# | | |
Danio_rerio_chm	A500G	# | |---->Altered Special_structural_signatures (Pr = 0.04) |
Danio_rerio_chm	A500G	# | |---->Altered Signal_peptide (Pr = 0.00) |
Danio_rerio_chm	A500G	# | | |
Danio_rerio_chm	A500G	# | |---->Altered Transmembrane_protein (Pr = 0.04) |
Danio_rerio_chm	A500G	# | |
Danio_rerio_chm	A500G	# |---->Altered Functional_residue (Pr = 0.12) |
Danio_rerio_chm	A500G	# |---->Altered Macromolecular_binding (Pr = 0.08) |
Danio_rerio_chm	A500G	# | |---->Altered Protein_binding (Pr = 0.08) |
Danio_rerio_chm	A500G	# | |---->Altered Disordered_interface (Pr = 0.07) |
Danio_rerio_chm	A500G	# | | |
Danio_rerio_chm	A500G	# | |---->Altered Ordered_interface (Pr = 0.08) |
Danio_rerio_chm	A500G	# | |
Danio_rerio_chm	A500G	# |---->Altered Metal_binding (Pr = 0.04)<---------------------------------------------------------|
Danio_rerio_chm	A500G	# |
Danio_rerio_chm	A500G	# |---->Altered PTM_site (Pr = 0.12)
Danio_rerio_chm	Y520C	0.455	Gain of Intrinsic_disorder (Pr = 0.40 | P = 8.8e-03); Gain of Zinc_binding at H523 (Pr = 0.36 | P = 0.01); Loss of Copper_binding at H523 (Pr = 0.06 | P = 0.02)	Altered Motifs (ELME000052:Phosphothreonine motif binding a subset of FHA domains that show a preference for a large aliphatic amino acid at the pT+3 position.; ELME000162:Site for attachment of a fucose residue to a serine.; ELME000182:STAT5 Src Homology 2 (SH2) domain binding motif.)	Predicted conservation scores
Danio_rerio_chm	Y520C	# Altered Effect (Pr = 0.40)
Danio_rerio_chm	Y520C	# |---->Altered Motifs (ELME000052|ELME000162|ELME000182)
Danio_rerio_chm	Y520C	# |---->Altered Structure_and_dynamics (Pr = 0.40)-------------------------------------------------------|
Danio_rerio_chm	Y520C	# | |---->Altered Secondary_structure (Pr = 0.21) |
Danio_rerio_chm	Y520C	# | | |
Danio_rerio_chm	Y520C	# | |---->Altered Stability_and_conformational_flexibility (Pr = 0.40) |
Danio_rerio_chm	Y520C	# | | |---->Altered Conformational_flexibility (Pr = 0.40) |
Danio_rerio_chm	Y520C	# | | |---->Gain of Intrinsic_disorder (Pr = 0.40 | P = 8.8e-03) |
Danio_rerio_chm	Y520C	# | | |
Danio_rerio_chm	Y520C	# | |---->Altered Special_structural_signatures (Pr = 0.01) |
Danio_rerio_chm	Y520C	# | |---->Altered Signal_peptide (Pr = 0.00) |
Danio_rerio_chm	Y520C	# | | |
Danio_rerio_chm	Y520C	# | |---->Altered Transmembrane_protein (Pr = 0.01) |
Danio_rerio_chm	Y520C	# | |
Danio_rerio_chm	Y520C	# |---->Altered Functional_residue (Pr = 0.36) |
Danio_rerio_chm	Y520C	# |---->Altered Macromolecular_binding (Pr = 0.14) |
Danio_rerio_chm	Y520C	# | |---->Altered Protein_binding (Pr = 0.14) |
Danio_rerio_chm	Y520C	# | |---->Altered Disordered_interface (Pr = 0.01) |
Danio_rerio_chm	Y520C	# | | |
Danio_rerio_chm	Y520C	# | |---->Altered Ordered_interface (Pr = 0.14) |
Danio_rerio_chm	Y520C	# | |
Danio_rerio_chm	Y520C	# |---->Altered Metal_binding (Pr = 0.36)<---------------------------------------------------------|
Danio_rerio_chm	Y520C	# | |---->Loss of Copper_binding at H523 (Pr = 0.06 | P = 0.02)
Danio_rerio_chm	Y520C	# | |---->Gain of Zinc_binding at H523 (Pr = 0.36 | P = 0.01)
Danio_rerio_chm	Y520C	# |
Danio_rerio_chm	Y520C	# |---->Altered PTM_site (Pr = 0.05)
Danio_rerio_chm	E534Q	0.103		Altered Motifs (ELME000063:CK1 phosphorylation site; ELME000064:CK2 phosphorylation site; ELME000117:Major TRAF2-binding consensus motif. Members of the tumor necrosis factor receptor (TNFR) superfamily initiate intracellular signaling by recruiting the C-domain of the TNFR-associated factors (TRAFs) through their cytoplasmic tails.; ELME000220:Phosphothreonine motif binding a subset of FHA domains that have a preference for an acidic amino acid at the pT+3 position.; PS00006:Casein kinase II phosphorylation site)	Predicted conservation scores
Danio_rerio_chm	E534Q	# Altered Effect (Pr = 0.25)
Danio_rerio_chm	E534Q	# |---->Altered Motifs (ELME000063|ELME000064|ELME000117|ELME000220|PS00006)
Danio_rerio_chm	E534Q	# |---->Altered Structure_and_dynamics (Pr = 0.25)-------------------------------------------------------|
Danio_rerio_chm	E534Q	# | |---->Altered Secondary_structure (Pr = 0.25) |
Danio_rerio_chm	E534Q	# | | |
Danio_rerio_chm	E534Q	# | |---->Altered Stability_and_conformational_flexibility (Pr = 0.25) |
Danio_rerio_chm	E534Q	# | | |---->Altered Conformational_flexibility (Pr = 0.25) |
Danio_rerio_chm	E534Q	# | | |
Danio_rerio_chm	E534Q	# | |---->Altered Special_structural_signatures (Pr = 0.03) |
Danio_rerio_chm	E534Q	# | |---->Altered Signal_peptide (Pr = 0.00) |
Danio_rerio_chm	E534Q	# | | |
Danio_rerio_chm	E534Q	# | |---->Altered Transmembrane_protein (Pr = 0.03) |
Danio_rerio_chm	E534Q	# | |
Danio_rerio_chm	E534Q	# |---->Altered Functional_residue (Pr = 0.09) |
Danio_rerio_chm	E534Q	# |---->Altered Macromolecular_binding (Pr = 0.06) |
Danio_rerio_chm	E534Q	# | |---->Altered Protein_binding (Pr = 0.06) |
Danio_rerio_chm	E534Q	# | |---->Altered Disordered_interface (Pr = 0.02) |
Danio_rerio_chm	E534Q	# | | |
Danio_rerio_chm	E534Q	# | |---->Altered Ordered_interface (Pr = 0.06) |
Danio_rerio_chm	E534Q	# | |
Danio_rerio_chm	E534Q	# |---->Altered Metal_binding (Pr = 0.09)<---------------------------------------------------------|
Danio_rerio_chm	E534Q	# |
Danio_rerio_chm	E534Q	# |---->Altered PTM_site (Pr = 0.09)
Danio_rerio_chm	V546I	0.066	Altered Cytoplasmic_loop (Pr = 0.19 | P = 6.8e-03)	Altered Motifs (ELME000064:CK2 phosphorylation site; ELME000136:The Class IV WW domain interaction motif is recognised primarily by the Pin1 phosphorylation-dependent prolyl isomerase.; ELME000155:This is the motif recognized by those SH3 domains with a non-canonical class I recognition specificity; ELME000159:Proline-Directed Kinase (e.g. MAPK) phosphorylation site in higher eukaryotes.; ELME000173:Consensus derived from reported natural interactors which do not match the Mode 1 and Mode 2 ligands.; ELME000292:The TPxxE phospho-dependent degron binds the FBW7 F box proteins of the SCF (Skp1_Cullin-Fbox) complex.)	Predicted conservation scores
Danio_rerio_chm	V546I	# Altered Effect (Pr = 0.29)
Danio_rerio_chm	V546I	# |---->Altered Motifs (ELME000064|ELME000136|ELME000155|ELME000159|ELME000173|ELME000292)
Danio_rerio_chm	V546I	# |---->Altered Structure_and_dynamics (Pr = 0.29)-------------------------------------------------------|
Danio_rerio_chm	V546I	# | |---->Altered Secondary_structure (Pr = 0.24) |
Danio_rerio_chm	V546I	# | | |
Danio_rerio_chm	V546I	# | |---->Altered Stability_and_conformational_flexibility (Pr = 0.29) |
Danio_rerio_chm	V546I	# | | |---->Altered Conformational_flexibility (Pr = 0.29) |
Danio_rerio_chm	V546I	# | | |
Danio_rerio_chm	V546I	# | |---->Altered Special_structural_signatures (Pr = 0.19) |
Danio_rerio_chm	V546I	# | |---->Altered Signal_peptide (Pr = 0.00) |
Danio_rerio_chm	V546I	# | | |
Danio_rerio_chm	V546I	# | |---->Altered Transmembrane_protein (Pr = 0.19) |
Danio_rerio_chm	V546I	# | |---->Altered Non-cytoplasmic_loop (Pr = 0.19 | P = 6.8e-03) |
Danio_rerio_chm	V546I	# | |
Danio_rerio_chm	V546I	# |---->Altered Functional_residue (Pr = 0.16) |
Danio_rerio_chm	V546I	# |---->Altered Macromolecular_binding (Pr = 0.16) |
Danio_rerio_chm	V546I	# | |---->Altered Protein_binding (Pr = 0.16) |
Danio_rerio_chm	V546I	# | |---->Altered Disordered_interface (Pr = 0.04) |
Danio_rerio_chm	V546I	# | | |
Danio_rerio_chm	V546I	# | |---->Altered Ordered_interface (Pr = 0.16) |
Danio_rerio_chm	V546I	# | |
Danio_rerio_chm	V546I	# |---->Altered Metal_binding (Pr = 0.02)<---------------------------------------------------------|
Danio_rerio_chm	V546I	# |
Danio_rerio_chm	V546I	# |---->Altered PTM_site (Pr = 0.14)
Danio_rerio_chm	E553D	0.274	Loss of B-factor (Pr = 0.27 | P = 0.03); Altered Cytoplasmic_loop (Pr = 0.24 | P = 2.2e-03)	Altered Motifs (ELME000117:Major TRAF2-binding consensus motif. Members of the tumor necrosis factor receptor (TNFR) superfamily initiate intracellular signaling by recruiting the C-domain of the TNFR-associated factors (TRAFs) through their cytoplasmic tails.; ELME000133:TRAF6 binding site. Members of the tumor necrosis factor receptor (TNFR) superfamily initiate intracellular signaling by recruiting the C-domain of the TNFR-associated factors (TRAFs) through their cytoplasmatic tails.; ELME000220:Phosphothreonine motif binding a subset of FHA domains that have a preference for an acidic amino acid at the pT+3 position.; ELME000240:The USP7 NTD domain binding motif variant based on the EBV EBNA1 interaction.; ELME000292:The TPxxE phospho-dependent degron binds the FBW7 F box proteins of the SCF (Skp1_Cullin-Fbox) complex.)	Predicted conservation scores
Danio_rerio_chm	E553D	# Altered Effect (Pr = 0.29)
Danio_rerio_chm	E553D	# |---->Altered Motifs (ELME000117|ELME000133|ELME000220|ELME000240|ELME000292)
Danio_rerio_chm	E553D	# |---->Altered Structure_and_dynamics (Pr = 0.29)-------------------------------------------------------|
Danio_rerio_chm	E553D	# | |---->Altered Secondary_structure (Pr = 0.26) |
Danio_rerio_chm	E553D	# | | |
Danio_rerio_chm	E553D	# | |---->Altered Stability_and_conformational_flexibility (Pr = 0.29) |
Danio_rerio_chm	E553D	# | | |---->Altered Conformational_flexibility (Pr = 0.29) |
Danio_rerio_chm	E553D	# | | |---->Loss of B-factor (Pr = 0.27 | P = 0.03) |
Danio_rerio_chm	E553D	# | | |
Danio_rerio_chm	E553D	# | |---->Altered Special_structural_signatures (Pr = 0.24) |
Danio_rerio_chm	E553D	# | |---->Altered Signal_peptide (Pr = 0.00) |
Danio_rerio_chm	E553D	# | | |
Danio_rerio_chm	E553D	# | |---->Altered Transmembrane_protein (Pr = 0.24) |
Danio_rerio_chm	E553D	# | |---->Altered Non-cytoplasmic_loop (Pr = 0.24 | P = 2.2e-03) |
Danio_rerio_chm	E553D	# | |
Danio_rerio_chm	E553D	# |---->Altered Functional_residue (Pr = 0.16) |
Danio_rerio_chm	E553D	# |---->Altered Macromolecular_binding (Pr = 0.16) |
Danio_rerio_chm	E553D	# | |---->Altered Protein_binding (Pr = 0.16) |
Danio_rerio_chm	E553D	# | |---->Altered Disordered_interface (Pr = 0.02) |
Danio_rerio_chm	E553D	# | | |
Danio_rerio_chm	E553D	# | |---->Altered Ordered_interface (Pr = 0.16) |
Danio_rerio_chm	E553D	# | |
Danio_rerio_chm	E553D	# |---->Altered Metal_binding (Pr = 0.02)<---------------------------------------------------------|
Danio_rerio_chm	E553D	# |
Danio_rerio_chm	E553D	# |---->Altered PTM_site (Pr = 0.16)
Danio_rerio_chm	A558T	0.116	Gain of B-factor (Pr = 0.25 | P = 0.03); Altered Cytoplasmic_loop (Pr = 0.22 | P = 2.8e-03)	Altered Motifs (ELME000053:GSK3 phosphorylation recognition site; ELME000063:CK1 phosphorylation site; ELME000133:TRAF6 binding site. Members of the tumor necrosis factor receptor (TNFR) superfamily initiate intracellular signaling by recruiting the C-domain of the TNFR-associated factors (TRAFs) through their cytoplasmatic tails.)	Predicted conservation scores
Danio_rerio_chm	A558T	# Altered Effect (Pr = 0.26)
Danio_rerio_chm	A558T	# |---->Altered Motifs (ELME000053|ELME000063|ELME000133)
Danio_rerio_chm	A558T	# |---->Altered Structure_and_dynamics (Pr = 0.26)-------------------------------------------------------|
Danio_rerio_chm	A558T	# | |---->Altered Secondary_structure (Pr = 0.26) |
Danio_rerio_chm	A558T	# | | |
Danio_rerio_chm	A558T	# | |---->Altered Stability_and_conformational_flexibility (Pr = 0.26) |
Danio_rerio_chm	A558T	# | | |---->Altered Conformational_flexibility (Pr = 0.26) |
Danio_rerio_chm	A558T	# | | |---->Gain of B-factor (Pr = 0.25 | P = 0.03) |
Danio_rerio_chm	A558T	# | | |
Danio_rerio_chm	A558T	# | |---->Altered Special_structural_signatures (Pr = 0.22) |
Danio_rerio_chm	A558T	# | |---->Altered Signal_peptide (Pr = 0.00) |
Danio_rerio_chm	A558T	# | | |
Danio_rerio_chm	A558T	# | |---->Altered Transmembrane_protein (Pr = 0.22) |
Danio_rerio_chm	A558T	# | |---->Altered Non-cytoplasmic_loop (Pr = 0.22 | P = 2.8e-03) |
Danio_rerio_chm	A558T	# | |
Danio_rerio_chm	A558T	# |---->Altered Functional_residue (Pr = 0.17) |
Danio_rerio_chm	A558T	# |---->Altered Macromolecular_binding (Pr = 0.10) |
Danio_rerio_chm	A558T	# | |---->Altered Protein_binding (Pr = 0.10) |
Danio_rerio_chm	A558T	# | |---->Altered Disordered_interface (Pr = 0.02) |
Danio_rerio_chm	A558T	# | | |
Danio_rerio_chm	A558T	# | |---->Altered Ordered_interface (Pr = 0.10) |
Danio_rerio_chm	A558T	# | |
Danio_rerio_chm	A558T	# |---->Altered Metal_binding (Pr = 0.03)<---------------------------------------------------------|
Danio_rerio_chm	A558T	# |
Danio_rerio_chm	A558T	# |---->Altered PTM_site (Pr = 0.17)
Danio_rerio_chm	E559G	0.527	Loss of Loop (Pr = 0.29 | P = 8.5e-03); Altered Cytoplasmic_loop (Pr = 0.23 | P = 2.4e-03)	Altered Motifs (ELME000133:TRAF6 binding site. Members of the tumor necrosis factor receptor (TNFR) superfamily initiate intracellular signaling by recruiting the C-domain of the TNFR-associated factors (TRAFs) through their cytoplasmatic tails.)	Predicted conservation scores
Danio_rerio_chm	E559G	# Altered Effect (Pr = 0.29)
Danio_rerio_chm	E559G	# |---->Altered Motifs (ELME000133)
Danio_rerio_chm	E559G	# |---->Altered Structure_and_dynamics (Pr = 0.29)-------------------------------------------------------|
Danio_rerio_chm	E559G	# | |---->Altered Secondary_structure (Pr = 0.29) |
Danio_rerio_chm	E559G	# | | |---->Loss of Loop (Pr = 0.29 | P = 8.5e-03) |
Danio_rerio_chm	E559G	# | | |
Danio_rerio_chm	E559G	# | |---->Altered Stability_and_conformational_flexibility (Pr = 0.28) |
Danio_rerio_chm	E559G	# | | |---->Altered Conformational_flexibility (Pr = 0.28) |
Danio_rerio_chm	E559G	# | | |
Danio_rerio_chm	E559G	# | |---->Altered Special_structural_signatures (Pr = 0.23) |
Danio_rerio_chm	E559G	# | |---->Altered Signal_peptide (Pr = 0.00) |
Danio_rerio_chm	E559G	# | | |
Danio_rerio_chm	E559G	# | |---->Altered Transmembrane_protein (Pr = 0.23) |
Danio_rerio_chm	E559G	# | |---->Altered Non-cytoplasmic_loop (Pr = 0.23 | P = 2.4e-03) |
Danio_rerio_chm	E559G	# | |
Danio_rerio_chm	E559G	# |---->Altered Functional_residue (Pr = 0.18) |
Danio_rerio_chm	E559G	# |---->Altered Macromolecular_binding (Pr = 0.10) |
Danio_rerio_chm	E559G	# | |---->Altered Protein_binding (Pr = 0.10) |
Danio_rerio_chm	E559G	# | |---->Altered Disordered_interface (Pr = 0.02) |
Danio_rerio_chm	E559G	# | | |
Danio_rerio_chm	E559G	# | |---->Altered Ordered_interface (Pr = 0.10) |
Danio_rerio_chm	E559G	# | |
Danio_rerio_chm	E559G	# |---->Altered Metal_binding (Pr = 0.03)<---------------------------------------------------------|
Danio_rerio_chm	E559G	# |
Danio_rerio_chm	E559G	# |---->Altered PTM_site (Pr = 0.18)
Danio_rerio_chm	R561I	0.389	Gain of Loop (Pr = 0.31 | P = 3.3e-03); Loss of B-factor (Pr = 0.26 | P = 0.04); Altered Cytoplasmic_loop (Pr = 0.24 | P = 1.5e-03); Loss of ADP-ribosylation at R561 (Pr = 0.22 | P = 0.03)	Altered Motifs (ELME000233:MAPK interacting molecules (e.g. MAPKKs - substrates - phosphatases) carry docking motif that help to regulate specific interaction in the MAPK cascade. The classic motif approximates (R/K)xxxx#x# where # is a hydrophobic residue.)	Predicted conservation scores
Danio_rerio_chm	R561I	# Altered Effect (Pr = 0.32)
Danio_rerio_chm	R561I	# |---->Altered Motifs (ELME000233)
Danio_rerio_chm	R561I	# |---->Altered Structure_and_dynamics (Pr = 0.32)-------------------------------------------------------|
Danio_rerio_chm	R561I	# | |---->Altered Secondary_structure (Pr = 0.31) |
Danio_rerio_chm	R561I	# | | |---->Gain of Loop (Pr = 0.31 | P = 3.3e-03) |
Danio_rerio_chm	R561I	# | | |
Danio_rerio_chm	R561I	# | |---->Altered Stability_and_conformational_flexibility (Pr = 0.32) |
Danio_rerio_chm	R561I	# | | |---->Altered Conformational_flexibility (Pr = 0.32) |
Danio_rerio_chm	R561I	# | | |---->Loss of B-factor (Pr = 0.26 | P = 0.04) |
Danio_rerio_chm	R561I	# | | |
Danio_rerio_chm	R561I	# | |---->Altered Special_structural_signatures (Pr = 0.24) |
Danio_rerio_chm	R561I	# | |---->Altered Signal_peptide (Pr = 0.00) |
Danio_rerio_chm	R561I	# | | |
Danio_rerio_chm	R561I	# | |---->Altered Transmembrane_protein (Pr = 0.24) |
Danio_rerio_chm	R561I	# | |---->Altered Non-cytoplasmic_loop (Pr = 0.24 | P = 1.5e-03) |
Danio_rerio_chm	R561I	# | |
Danio_rerio_chm	R561I	# |---->Altered Functional_residue (Pr = 0.22) |
Danio_rerio_chm	R561I	# |---->Altered Macromolecular_binding (Pr = 0.15) |
Danio_rerio_chm	R561I	# | |---->Altered Protein_binding (Pr = 0.15) |
Danio_rerio_chm	R561I	# | |---->Altered Disordered_interface (Pr = 0.03) |
Danio_rerio_chm	R561I	# | | |
Danio_rerio_chm	R561I	# | |---->Altered Ordered_interface (Pr = 0.15) |
Danio_rerio_chm	R561I	# | |
Danio_rerio_chm	R561I	# |---->Altered Metal_binding (Pr = 0.05)<---------------------------------------------------------|
Danio_rerio_chm	R561I	# |
Danio_rerio_chm	R561I	# |---->Altered PTM_site (Pr = 0.22)
Danio_rerio_chm	R561I	# |---->Loss of ADP-ribosylation at R561 (Pr = 0.22 | P = 0.03)
Danio_rerio_chm	L580M	0.131	Altered Cytoplasmic_loop (Pr = 0.12 | P = 0.03); Gain of Disulfide_linkage at C584 (Pr = 0.12 | P = 0.04)	Altered Motifs (ELME000052:Phosphothreonine motif binding a subset of FHA domains that show a preference for a large aliphatic amino acid at the pT+3 position.; ELME000053:GSK3 phosphorylation recognition site; ELME000062:Secondary preference for PKA-type AGC kinase phosphorylation.; ELME000085:Glycosaminoglycan attachment site; ELME000147:Site phosphorylated by the Polo-like kinase.; ELME000239:The USP7 NTD domain binding motif variant based on the MDM2 and P53 interactions.; ELME000321:Caspase3 and Caspase7 cleavage site; ELME000336:NEK2 phosphorylation motif with preferred Phe - Leu or Met in the -3 position to compensate for less favorable residues in the +1 and +2 position.; PS00006:Casein kinase II phosphorylation site)	Predicted conservation scores
Danio_rerio_chm	L580M	# Altered Effect (Pr = 0.25)
Danio_rerio_chm	L580M	# |---->Altered Motifs (ELME000052|ELME000053|ELME000062|ELME000085|ELME000147|ELME000239|ELME000321|ELME000336|PS00006)
Danio_rerio_chm	L580M	# |---->Altered Structure_and_dynamics (Pr = 0.25)-------------------------------------------------------|
Danio_rerio_chm	L580M	# | |---->Altered Secondary_structure (Pr = 0.25) |
Danio_rerio_chm	L580M	# | | |
Danio_rerio_chm	L580M	# | |---->Altered Stability_and_conformational_flexibility (Pr = 0.21) |
Danio_rerio_chm	L580M	# | | |---->Gain of Disulfide_linkage at C584 (Pr = 0.12 | P = 0.04) |
Danio_rerio_chm	L580M	# | | |---->Altered Conformational_flexibility (Pr = 0.21) |
Danio_rerio_chm	L580M	# | | |
Danio_rerio_chm	L580M	# | |---->Altered Special_structural_signatures (Pr = 0.12) |
Danio_rerio_chm	L580M	# | |---->Altered Signal_peptide (Pr = 0.00) |
Danio_rerio_chm	L580M	# | | |
Danio_rerio_chm	L580M	# | |---->Altered Transmembrane_protein (Pr = 0.12) |
Danio_rerio_chm	L580M	# | |---->Altered Non-cytoplasmic_loop (Pr = 0.12 | P = 0.03) |
Danio_rerio_chm	L580M	# | |
Danio_rerio_chm	L580M	# |---->Altered Functional_residue (Pr = 0.15) |
Danio_rerio_chm	L580M	# |---->Altered Macromolecular_binding (Pr = 0.09) |
Danio_rerio_chm	L580M	# | |---->Altered Protein_binding (Pr = 0.09) |
Danio_rerio_chm	L580M	# | |---->Altered Disordered_interface (Pr = 0.03) |
Danio_rerio_chm	L580M	# | | |
Danio_rerio_chm	L580M	# | |---->Altered Ordered_interface (Pr = 0.09) |
Danio_rerio_chm	L580M	# | |
Danio_rerio_chm	L580M	# |---->Altered Metal_binding (Pr = 0.03)<---------------------------------------------------------|
Danio_rerio_chm	L580M	# |
Danio_rerio_chm	L580M	# |---->Altered PTM_site (Pr = 0.15)
Danio_rerio_chm	S600G	0.231		Altered Motifs (ELME000063:CK1 phosphorylation site; ELME000147:Site phosphorylated by the Polo-like kinase.; ELME000239:The USP7 NTD domain binding motif variant based on the MDM2 and P53 interactions.)	Predicted conservation scores
Danio_rerio_chm	S600G	# Altered Effect (Pr = 0.26)
Danio_rerio_chm	S600G	# |---->Altered Motifs (ELME000063|ELME000147|ELME000239)
Danio_rerio_chm	S600G	# |---->Altered Structure_and_dynamics (Pr = 0.26)-------------------------------------------------------|
Danio_rerio_chm	S600G	# | |---->Altered Secondary_structure (Pr = 0.26) |
Danio_rerio_chm	S600G	# | | |
Danio_rerio_chm	S600G	# | |---->Altered Stability_and_conformational_flexibility (Pr = 0.21) |
Danio_rerio_chm	S600G	# | | |---->Altered Conformational_flexibility (Pr = 0.21) |
Danio_rerio_chm	S600G	# | | |
Danio_rerio_chm	S600G	# | |---->Altered Special_structural_signatures (Pr = 0.06) |
Danio_rerio_chm	S600G	# | |---->Altered Signal_peptide (Pr = 0.00) |
Danio_rerio_chm	S600G	# | | |
Danio_rerio_chm	S600G	# | |---->Altered Transmembrane_protein (Pr = 0.06) |
Danio_rerio_chm	S600G	# | |
Danio_rerio_chm	S600G	# |---->Altered Functional_residue (Pr = 0.17) |
Danio_rerio_chm	S600G	# |---->Altered Macromolecular_binding (Pr = 0.17) |
Danio_rerio_chm	S600G	# | |---->Altered Protein_binding (Pr = 0.17) |
Danio_rerio_chm	S600G	# | |---->Altered Disordered_interface (Pr = 0.14) |
Danio_rerio_chm	S600G	# | | |
Danio_rerio_chm	S600G	# | |---->Altered Ordered_interface (Pr = 0.17) |
Danio_rerio_chm	S600G	# | |
Danio_rerio_chm	S600G	# |---->Altered Metal_binding (Pr = 0.09)<---------------------------------------------------------|
Danio_rerio_chm	S600G	# |
Danio_rerio_chm	S600G	# |---->Altered PTM_site (Pr = 0.17)
Danio_rerio_chm	H646C	0.323		Altered Motifs (None)	Predicted conservation scores
Danio_rerio_chm	H646C	# Altered Effect (Pr = 0.25)
Danio_rerio_chm	H646C	# |---->Altered Motifs (None)
Danio_rerio_chm	H646C	# |---->Altered Structure_and_dynamics (Pr = 0.25)-------------------------------------------------------|
Danio_rerio_chm	H646C	# | |---->Altered Secondary_structure (Pr = 0.25) |
Danio_rerio_chm	H646C	# | | |
Danio_rerio_chm	H646C	# | |---->Altered Stability_and_conformational_flexibility (Pr = 0.20) |
Danio_rerio_chm	H646C	# | | |---->Altered Conformational_flexibility (Pr = 0.20) |
Danio_rerio_chm	H646C	# | | |
Danio_rerio_chm	H646C	# | |---->Altered Special_structural_signatures (Pr = 0.07) |
Danio_rerio_chm	H646C	# | |---->Altered Signal_peptide (Pr = 0.00) |
Danio_rerio_chm	H646C	# | | |
Danio_rerio_chm	H646C	# | |---->Altered Transmembrane_protein (Pr = 0.07) |
Danio_rerio_chm	H646C	# | |
Danio_rerio_chm	H646C	# |---->Altered Functional_residue (Pr = 0.15) |
Danio_rerio_chm	H646C	# |---->Altered Macromolecular_binding (Pr = 0.12) |
Danio_rerio_chm	H646C	# | |---->Altered Protein_binding (Pr = 0.12) |
Danio_rerio_chm	H646C	# | |---->Altered Disordered_interface (Pr = 0.08) |
Danio_rerio_chm	H646C	# | | |
Danio_rerio_chm	H646C	# | |---->Altered Ordered_interface (Pr = 0.12) |
Danio_rerio_chm	H646C	# | |
Danio_rerio_chm	H646C	# |---->Altered Metal_binding (Pr = 0.15)<---------------------------------------------------------|
Danio_rerio_chm	H646C	# |
Danio_rerio_chm	H646C	# |---->Altered PTM_site (Pr = 0.07)
Danio_rerio_chm	G669A	0.143	Altered MoRF (Pr = 0.32 | P = 0.02); Loss of B-factor (Pr = 0.27 | P = 0.03); Loss of Phosphorylation at Y665 (Pr = 0.26 | P = 0.03); Loss of Strand (Pr = 0.26 | P = 0.04); Gain of Sulfation at Y665 (Pr = 0.26 | P = 2.4e-04)	Altered Motifs (None)	Predicted conservation scores
Danio_rerio_chm	G669A	# Altered Effect (Pr = 0.32)
Danio_rerio_chm	G669A	# |---->Altered Motifs (None)
Danio_rerio_chm	G669A	# |---->Altered Structure_and_dynamics (Pr = 0.27)-------------------------------------------------------|
Danio_rerio_chm	G669A	# | |---->Altered Secondary_structure (Pr = 0.26) |
Danio_rerio_chm	G669A	# | | |---->Loss of Strand (Pr = 0.26 | P = 0.04) |
Danio_rerio_chm	G669A	# | | |
Danio_rerio_chm	G669A	# | |---->Altered Stability_and_conformational_flexibility (Pr = 0.27) |
Danio_rerio_chm	G669A	# | | |---->Altered Conformational_flexibility (Pr = 0.27) |
Danio_rerio_chm	G669A	# | | |---->Loss of B-factor (Pr = 0.27 | P = 0.03) |
Danio_rerio_chm	G669A	# | | |
Danio_rerio_chm	G669A	# | |---->Altered Special_structural_signatures (Pr = 0.04) |
Danio_rerio_chm	G669A	# | |---->Altered Signal_peptide (Pr = 0.00) |
Danio_rerio_chm	G669A	# | | |
Danio_rerio_chm	G669A	# | |---->Altered Transmembrane_protein (Pr = 0.04) |
Danio_rerio_chm	G669A	# | |
Danio_rerio_chm	G669A	# |---->Altered Functional_residue (Pr = 0.32) |
Danio_rerio_chm	G669A	# |---->Altered Macromolecular_binding (Pr = 0.32) |
Danio_rerio_chm	G669A	# | |---->Altered Protein_binding (Pr = 0.32) |
Danio_rerio_chm	G669A	# | |---->Altered Disordered_interface (Pr = 0.32) |
Danio_rerio_chm	G669A	# | | |---->Altered MoRF (Pr = 0.32 | P = 0.02) |
Danio_rerio_chm	G669A	# | | |
Danio_rerio_chm	G669A	# | |---->Altered Ordered_interface (Pr = 0.11) |
Danio_rerio_chm	G669A	# | |
Danio_rerio_chm	G669A	# |---->Altered Metal_binding (Pr = 0.03)<---------------------------------------------------------|
Danio_rerio_chm	G669A	# |
Danio_rerio_chm	G669A	# |---->Altered PTM_site (Pr = 0.26)
Danio_rerio_chm	G669A	# |---->Loss of Phosphorylation at Y665 (Pr = 0.26 | P = 0.03)
Danio_rerio_chm	G669A	# |---->Gain of Sulfation at Y665 (Pr = 0.26 | P = 2.4e-04)
Danio_rerio_chm	S712I	0.085	Altered MoRF (Pr = 0.38 | P = 6.5e-03); Loss of B-factor (Pr = 0.26 | P = 0.04); Loss of Phosphorylation at S712 (Pr = 0.25 | P = 0.04); Loss of Ubiquitylation at K711 (Pr = 0.25 | P = 9.6e-04); Gain of SUMOylation at K711 (Pr = 0.20 | P = 0.03); Loss of Methylation at K711 (Pr = 0.14 | P = 0.02)	Altered Motifs (ELME000052:Phosphothreonine motif binding a subset of FHA domains that show a preference for a large aliphatic amino acid at the pT+3 position.; ELME000064:CK2 phosphorylation site; ELME000070:Generic motif for N-glycosylation. It was shown that Trp - Asp - and Glu are uncommon before the Ser/Thr position (PMID-8626433). Efficient glycosylation usually occurs when ~60 residues or more separate the glycosylation acceptor site from the C-terminus.; ELME000202:(ST)Q motif which is phosphorylated by PIKK family members.; PS00001:N-glycosylation site; PS00006:Casein kinase II phosphorylation site)	Predicted conservation scores
Danio_rerio_chm	S712I	# Altered Effect (Pr = 0.38)
Danio_rerio_chm	S712I	# |---->Altered Motifs (ELME000052|ELME000064|ELME000070|ELME000202|PS00001|PS00006)
Danio_rerio_chm	S712I	# |---->Altered Structure_and_dynamics (Pr = 0.26)-------------------------------------------------------|
Danio_rerio_chm	S712I	# | |---->Altered Secondary_structure (Pr = 0.25) |
Danio_rerio_chm	S712I	# | | |
Danio_rerio_chm	S712I	# | |---->Altered Stability_and_conformational_flexibility (Pr = 0.26) |
Danio_rerio_chm	S712I	# | | |---->Altered Conformational_flexibility (Pr = 0.26) |
Danio_rerio_chm	S712I	# | | |---->Loss of B-factor (Pr = 0.26 | P = 0.04) |
Danio_rerio_chm	S712I	# | | |
Danio_rerio_chm	S712I	# | |---->Altered Special_structural_signatures (Pr = 0.03) |
Danio_rerio_chm	S712I	# | |---->Altered Signal_peptide (Pr = 0.00) |
Danio_rerio_chm	S712I	# | | |
Danio_rerio_chm	S712I	# | |---->Altered Transmembrane_protein (Pr = 0.03) |
Danio_rerio_chm	S712I	# | |
Danio_rerio_chm	S712I	# |---->Altered Functional_residue (Pr = 0.38) |
Danio_rerio_chm	S712I	# |---->Altered Macromolecular_binding (Pr = 0.38) |
Danio_rerio_chm	S712I	# | |---->Altered Protein_binding (Pr = 0.38) |
Danio_rerio_chm	S712I	# | |---->Altered Disordered_interface (Pr = 0.38) |
Danio_rerio_chm	S712I	# | | |---->Altered MoRF (Pr = 0.38 | P = 6.5e-03) |
Danio_rerio_chm	S712I	# | | |
Danio_rerio_chm	S712I	# | |---->Altered Ordered_interface (Pr = 0.05) |
Danio_rerio_chm	S712I	# | |
Danio_rerio_chm	S712I	# |---->Altered Metal_binding (Pr = 0.06)<---------------------------------------------------------|
Danio_rerio_chm	S712I	# |
Danio_rerio_chm	S712I	# |---->Altered PTM_site (Pr = 0.25)
Danio_rerio_chm	S712I	# |---->Loss of Methylation at K711 (Pr = 0.14 | P = 0.02)
Danio_rerio_chm	S712I	# |---->Loss of Phosphorylation at S712 (Pr = 0.25 | P = 0.04)
Danio_rerio_chm	S712I	# |---->Gain of SUMOylation at K711 (Pr = 0.20 | P = 0.03)
Danio_rerio_chm	S712I	# |---->Loss of Ubiquitylation at K711 (Pr = 0.25 | P = 9.6e-04)
Danio_rerio_chm	A719T	0.047	Loss of Helix (Pr = 0.28 | P = 0.03); Gain of SUMOylation at K723 (Pr = 0.22 | P = 0.02); Loss of Ubiquitylation at K723 (Pr = 0.20 | P = 8.0e-03); Loss of Methylation at K723 (Pr = 0.12 | P = 0.03)	Altered Motifs (ELME000064:CK2 phosphorylation site; ELME000147:Site phosphorylated by the Polo-like kinase.; ELME000220:Phosphothreonine motif binding a subset of FHA domains that have a preference for an acidic amino acid at the pT+3 position.; PS00006:Casein kinase II phosphorylation site)	Predicted conservation scores
Danio_rerio_chm	A719T	# Altered Effect (Pr = 0.28)
Danio_rerio_chm	A719T	# |---->Altered Motifs (ELME000064|ELME000147|ELME000220|PS00006)
Danio_rerio_chm	A719T	# |---->Altered Structure_and_dynamics (Pr = 0.28)-------------------------------------------------------|
Danio_rerio_chm	A719T	# | |---->Altered Secondary_structure (Pr = 0.28) |
Danio_rerio_chm	A719T	# | | |---->Loss of Helix (Pr = 0.28 | P = 0.03) |
Danio_rerio_chm	A719T	# | | |
Danio_rerio_chm	A719T	# | |---->Altered Stability_and_conformational_flexibility (Pr = 0.24) |
```
