## Supplementary material for "Contrasted gene decay in subterranean vertebrates: insights from cavefishes and fossorial mammals": Danio_rerio_pigment.results (part 3 of 21)

```
Danio_rerio_chm	A719T	# | | |---->Altered Conformational_flexibility (Pr = 0.24) |
Danio_rerio_chm	A719T	# | | |
Danio_rerio_chm	A719T	# | |---->Altered Special_structural_signatures (Pr = 0.03) |
Danio_rerio_chm	A719T	# | |---->Altered Signal_peptide (Pr = 0.00) |
Danio_rerio_chm	A719T	# | | |
Danio_rerio_chm	A719T	# | |---->Altered Transmembrane_protein (Pr = 0.03) |
Danio_rerio_chm	A719T	# | |
Danio_rerio_chm	A719T	# |---->Altered Functional_residue (Pr = 0.22) |
Danio_rerio_chm	A719T	# |---->Altered Macromolecular_binding (Pr = 0.12) |
Danio_rerio_chm	A719T	# | |---->Altered Protein_binding (Pr = 0.12) |
Danio_rerio_chm	A719T	# | |---->Altered Disordered_interface (Pr = 0.12) |
Danio_rerio_chm	A719T	# | | |
Danio_rerio_chm	A719T	# | |---->Altered Ordered_interface (Pr = 0.05) |
Danio_rerio_chm	A719T	# | |
Danio_rerio_chm	A719T	# |---->Altered Metal_binding (Pr = 0.06)<---------------------------------------------------------|
Danio_rerio_chm	A719T	# |
Danio_rerio_chm	A719T	# |---->Altered PTM_site (Pr = 0.22)
Danio_rerio_chm	A719T	# |---->Loss of Methylation at K723 (Pr = 0.12 | P = 0.03)
Danio_rerio_chm	A719T	# |---->Gain of SUMOylation at K723 (Pr = 0.22 | P = 0.02)
Danio_rerio_chm	A719T	# |---->Loss of Ubiquitylation at K723 (Pr = 0.20 | P = 8.0e-03)
Danio_rerio_chm	A720S	0.033	Loss of Helix (Pr = 0.27 | P = 0.04); Loss of SUMOylation at K723 (Pr = 0.22 | P = 0.02); Loss of Ubiquitylation at K723 (Pr = 0.20 | P = 8.1e-03); Loss of Methylation at K723 (Pr = 0.11 | P = 0.03)	Altered Motifs (None)	Predicted conservation scores
Danio_rerio_chm	A720S	# Altered Effect (Pr = 0.27)
Danio_rerio_chm	A720S	# |---->Altered Motifs (None)
Danio_rerio_chm	A720S	# |---->Altered Structure_and_dynamics (Pr = 0.27)-------------------------------------------------------|
Danio_rerio_chm	A720S	# | |---->Altered Secondary_structure (Pr = 0.27) |
Danio_rerio_chm	A720S	# | | |---->Loss of Helix (Pr = 0.27 | P = 0.04) |
Danio_rerio_chm	A720S	# | | |
Danio_rerio_chm	A720S	# | |---->Altered Stability_and_conformational_flexibility (Pr = 0.24) |
Danio_rerio_chm	A720S	# | | |---->Altered Conformational_flexibility (Pr = 0.24) |
Danio_rerio_chm	A720S	# | | |
Danio_rerio_chm	A720S	# | |---->Altered Special_structural_signatures (Pr = 0.03) |
Danio_rerio_chm	A720S	# | |---->Altered Signal_peptide (Pr = 0.00) |
Danio_rerio_chm	A720S	# | | |
Danio_rerio_chm	A720S	# | |---->Altered Transmembrane_protein (Pr = 0.03) |
Danio_rerio_chm	A720S	# | |
Danio_rerio_chm	A720S	# |---->Altered Functional_residue (Pr = 0.22) |
Danio_rerio_chm	A720S	# |---->Altered Macromolecular_binding (Pr = 0.12) |
Danio_rerio_chm	A720S	# | |---->Altered Protein_binding (Pr = 0.12) |
Danio_rerio_chm	A720S	# | |---->Altered Disordered_interface (Pr = 0.12) |
Danio_rerio_chm	A720S	# | | |
Danio_rerio_chm	A720S	# | |---->Altered Ordered_interface (Pr = 0.06) |
Danio_rerio_chm	A720S	# | |
Danio_rerio_chm	A720S	# |---->Altered Metal_binding (Pr = 0.06)<---------------------------------------------------------|
Danio_rerio_chm	A720S	# |
Danio_rerio_chm	A720S	# |---->Altered PTM_site (Pr = 0.22)
Danio_rerio_chm	A720S	# |---->Loss of Methylation at K723 (Pr = 0.11 | P = 0.03)
Danio_rerio_chm	A720S	# |---->Loss of SUMOylation at K723 (Pr = 0.22 | P = 0.02)
Danio_rerio_chm	A720S	# |---->Loss of Ubiquitylation at K723 (Pr = 0.20 | P = 8.1e-03)
Danio_rerio_chm	H721N	0.067	Gain of B-factor (Pr = 0.25 | P = 0.04); Gain of Ubiquitylation at K723 (Pr = 0.23 | P = 3.0e-03); Loss of SUMOylation at K723 (Pr = 0.22 | P = 0.02); Gain of Methylation at K723 (Pr = 0.14 | P = 0.02)	Altered Motifs (ELME000334:The LATS phosphorylation motif is recognised by the LATS kinases for Ser/Thr phosphorylation. Substrates are often found toward the end of the Hippo signalling pathway.)	Predicted conservation scores
Danio_rerio_chm	H721N	# Altered Effect (Pr = 0.26)
Danio_rerio_chm	H721N	# |---->Altered Motifs (ELME000334)
Danio_rerio_chm	H721N	# |---->Altered Structure_and_dynamics (Pr = 0.26)-------------------------------------------------------|
Danio_rerio_chm	H721N	# | |---->Altered Secondary_structure (Pr = 0.26) |
Danio_rerio_chm	H721N	# | | |
Danio_rerio_chm	H721N	# | |---->Altered Stability_and_conformational_flexibility (Pr = 0.25) |
Danio_rerio_chm	H721N	# | | |---->Altered Conformational_flexibility (Pr = 0.25) |
Danio_rerio_chm	H721N	# | | |---->Gain of B-factor (Pr = 0.25 | P = 0.04) |
Danio_rerio_chm	H721N	# | | |
Danio_rerio_chm	H721N	# | |---->Altered Special_structural_signatures (Pr = 0.03) |
Danio_rerio_chm	H721N	# | |---->Altered Signal_peptide (Pr = 0.00) |
Danio_rerio_chm	H721N	# | | |
Danio_rerio_chm	H721N	# | |---->Altered Transmembrane_protein (Pr = 0.03) |
Danio_rerio_chm	H721N	# | |
Danio_rerio_chm	H721N	# |---->Altered Functional_residue (Pr = 0.23) |
Danio_rerio_chm	H721N	# |---->Altered Macromolecular_binding (Pr = 0.12) |
Danio_rerio_chm	H721N	# | |---->Altered Protein_binding (Pr = 0.12) |
Danio_rerio_chm	H721N	# | |---->Altered Disordered_interface (Pr = 0.12) |
Danio_rerio_chm	H721N	# | | |
Danio_rerio_chm	H721N	# | |---->Altered Ordered_interface (Pr = 0.08) |
Danio_rerio_chm	H721N	# | |
Danio_rerio_chm	H721N	# |---->Altered Metal_binding (Pr = 0.06)<---------------------------------------------------------|
Danio_rerio_chm	H721N	# |
Danio_rerio_chm	H721N	# |---->Altered PTM_site (Pr = 0.23)
Danio_rerio_chm	H721N	# |---->Gain of Methylation at K723 (Pr = 0.14 | P = 0.02)
Danio_rerio_chm	H721N	# |---->Loss of SUMOylation at K723 (Pr = 0.22 | P = 0.02)
Danio_rerio_chm	H721N	# |---->Gain of Ubiquitylation at K723 (Pr = 0.23 | P = 3.0e-03)
Danio_rerio_chm	K723M	0.090	Loss of SUMOylation at K723 (Pr = 0.31 | P = 2.5e-03); Loss of Ubiquitylation at K723 (Pr = 0.26 | P = 6.4e-04); Loss of Methylation at K723 (Pr = 0.13 | P = 0.02)	Altered Motifs (ELME000053:GSK3 phosphorylation recognition site; ELME000334:The LATS phosphorylation motif is recognised by the LATS kinases for Ser/Thr phosphorylation. Substrates are often found toward the end of the Hippo signalling pathway.)	Predicted conservation scores
Danio_rerio_chm	K723M	# Altered Effect (Pr = 0.31)
Danio_rerio_chm	K723M	# |---->Altered Motifs (ELME000053|ELME000334)
Danio_rerio_chm	K723M	# |---->Altered Structure_and_dynamics (Pr = 0.27)-------------------------------------------------------|
Danio_rerio_chm	K723M	# | |---->Altered Secondary_structure (Pr = 0.27) |
Danio_rerio_chm	K723M	# | | |
Danio_rerio_chm	K723M	# | |---->Altered Stability_and_conformational_flexibility (Pr = 0.24) |
Danio_rerio_chm	K723M	# | | |---->Altered Conformational_flexibility (Pr = 0.24) |
Danio_rerio_chm	K723M	# | | |
Danio_rerio_chm	K723M	# | |---->Altered Special_structural_signatures (Pr = 0.01) |
Danio_rerio_chm	K723M	# | |---->Altered Signal_peptide (Pr = 0.00) |
Danio_rerio_chm	K723M	# | | |
Danio_rerio_chm	K723M	# | |---->Altered Transmembrane_protein (Pr = 0.01) |
Danio_rerio_chm	K723M	# | |
Danio_rerio_chm	K723M	# |---->Altered Functional_residue (Pr = 0.31) |
Danio_rerio_chm	K723M	# |---->Altered Macromolecular_binding (Pr = 0.14) |
Danio_rerio_chm	K723M	# | |---->Altered Protein_binding (Pr = 0.14) |
Danio_rerio_chm	K723M	# | |---->Altered Disordered_interface (Pr = 0.14) |
Danio_rerio_chm	K723M	# | | |
Danio_rerio_chm	K723M	# | |---->Altered Ordered_interface (Pr = 0.05) |
Danio_rerio_chm	K723M	# | |
Danio_rerio_chm	K723M	# |---->Altered Metal_binding (Pr = 0.05)<---------------------------------------------------------|
Danio_rerio_chm	K723M	# |
Danio_rerio_chm	K723M	# |---->Altered PTM_site (Pr = 0.31)
Danio_rerio_chm	K723M	# |---->Loss of Methylation at K723 (Pr = 0.13 | P = 0.02)
Danio_rerio_chm	K723M	# |---->Loss of SUMOylation at K723 (Pr = 0.31 | P = 2.5e-03)
Danio_rerio_chm	K723M	# |---->Loss of Ubiquitylation at K723 (Pr = 0.26 | P = 6.4e-04)
Danio_rerio_chm	S729N	0.033	Loss of Phosphorylation at S729 (Pr = 0.26 | P = 0.03); Loss of B-factor (Pr = 0.26 | P = 0.04)	Altered Motifs (ELME000053:GSK3 phosphorylation recognition site; ELME000063:CK1 phosphorylation site)	Predicted conservation scores
Danio_rerio_chm	S729N	# Altered Effect (Pr = 0.26)
Danio_rerio_chm	S729N	# |---->Altered Motifs (ELME000053|ELME000063)
Danio_rerio_chm	S729N	# |---->Altered Structure_and_dynamics (Pr = 0.26)-------------------------------------------------------|
Danio_rerio_chm	S729N	# | |---->Altered Secondary_structure (Pr = 0.25) |
Danio_rerio_chm	S729N	# | | |
Danio_rerio_chm	S729N	# | |---->Altered Stability_and_conformational_flexibility (Pr = 0.26) |
Danio_rerio_chm	S729N	# | | |---->Altered Conformational_flexibility (Pr = 0.26) |
Danio_rerio_chm	S729N	# | | |---->Loss of B-factor (Pr = 0.26 | P = 0.04) |
Danio_rerio_chm	S729N	# | | |
Danio_rerio_chm	S729N	# | |---->Altered Special_structural_signatures (Pr = 0.02) |
Danio_rerio_chm	S729N	# | |---->Altered Signal_peptide (Pr = 0.00) |
Danio_rerio_chm	S729N	# | | |
Danio_rerio_chm	S729N	# | |---->Altered Transmembrane_protein (Pr = 0.02) |
Danio_rerio_chm	S729N	# | |
Danio_rerio_chm	S729N	# |---->Altered Functional_residue (Pr = 0.26) |
Danio_rerio_chm	S729N	# |---->Altered Macromolecular_binding (Pr = 0.17) |
Danio_rerio_chm	S729N	# | |---->Altered Protein_binding (Pr = 0.17) |
Danio_rerio_chm	S729N	# | |---->Altered Disordered_interface (Pr = 0.17) |
Danio_rerio_chm	S729N	# | | |
Danio_rerio_chm	S729N	# | |---->Altered Ordered_interface (Pr = 0.08) |
Danio_rerio_chm	S729N	# | |
Danio_rerio_chm	S729N	# |---->Altered Metal_binding (Pr = 0.03)<---------------------------------------------------------|
Danio_rerio_chm	S729N	# |
Danio_rerio_chm	S729N	# |---->Altered PTM_site (Pr = 0.26)
Danio_rerio_chm	S729N	# |---->Loss of Phosphorylation at S729 (Pr = 0.26 | P = 0.03)
Danio_rerio_chm	P732A	0.050	Loss of Proteolytic_cleavage at D737 (Pr = 0.18 | P = 5.4e-03)	Altered Motifs (ELME000063:CK1 phosphorylation site; ELME000133:TRAF6 binding site. Members of the tumor necrosis factor receptor (TNFR) superfamily initiate intracellular signaling by recruiting the C-domain of the TNFR-associated factors (TRAFs) through their cytoplasmatic tails.; ELME000239:The USP7 NTD domain binding motif variant based on the MDM2 and P53 interactions.)	Predicted conservation scores
Danio_rerio_chm	P732A	# Altered Effect (Pr = 0.26)
Danio_rerio_chm	P732A	# |---->Altered Motifs (ELME000063|ELME000133|ELME000239)
Danio_rerio_chm	P732A	# |---->Altered Structure_and_dynamics (Pr = 0.26)-------------------------------------------------------|
Danio_rerio_chm	P732A	# | |---->Altered Secondary_structure (Pr = 0.26) |
Danio_rerio_chm	P732A	# | | |
Danio_rerio_chm	P732A	# | |---->Altered Stability_and_conformational_flexibility (Pr = 0.25) |
Danio_rerio_chm	P732A	# | | |---->Altered Conformational_flexibility (Pr = 0.25) |
Danio_rerio_chm	P732A	# | | |
Danio_rerio_chm	P732A	# | |---->Altered Special_structural_signatures (Pr = 0.02) |
Danio_rerio_chm	P732A	# | |---->Altered Signal_peptide (Pr = 0.00) |
Danio_rerio_chm	P732A	# | | |
Danio_rerio_chm	P732A	# | |---->Altered Transmembrane_protein (Pr = 0.02) |
Danio_rerio_chm	P732A	# | |
Danio_rerio_chm	P732A	# |---->Altered Functional_residue (Pr = 0.21) |
Danio_rerio_chm	P732A	# |---->Altered Macromolecular_binding (Pr = 0.21) |
Danio_rerio_chm	P732A	# | |---->Altered Protein_binding (Pr = 0.21) |
Danio_rerio_chm	P732A	# | |---->Altered Disordered_interface (Pr = 0.21) |
Danio_rerio_chm	P732A	# | | |
Danio_rerio_chm	P732A	# | |---->Altered Ordered_interface (Pr = 0.08) |
Danio_rerio_chm	P732A	# | |
Danio_rerio_chm	P732A	# |---->Altered Metal_binding (Pr = 0.03)<---------------------------------------------------------|
Danio_rerio_chm	P732A	# |
Danio_rerio_chm	P732A	# |---->Altered PTM_site (Pr = 0.21)
Danio_rerio_chm	P732A	# |---->Loss of Proteolytic_cleavage at D737 (Pr = 0.18 | P = 5.4e-03)
Danio_rerio_chm	D737V	0.147	Loss of Proteolytic_cleavage at D737 (Pr = 0.20 | P = 2.2e-03)	Altered Motifs (ELME000063:CK1 phosphorylation site; ELME000085:Glycosaminoglycan attachment site; ELME000133:TRAF6 binding site. Members of the tumor necrosis factor receptor (TNFR) superfamily initiate intracellular signaling by recruiting the C-domain of the TNFR-associated factors (TRAFs) through their cytoplasmatic tails.; ELME000321:Caspase3 and Caspase7 cleavage site)	Predicted conservation scores
Danio_rerio_chm	D737V	# Altered Effect (Pr = 0.26)
Danio_rerio_chm	D737V	# |---->Altered Motifs (ELME000063|ELME000085|ELME000133|ELME000321)
Danio_rerio_chm	D737V	# |---->Altered Structure_and_dynamics (Pr = 0.26)-------------------------------------------------------|
Danio_rerio_chm	D737V	# | |---->Altered Secondary_structure (Pr = 0.26) |
Danio_rerio_chm	D737V	# | | |
Danio_rerio_chm	D737V	# | |---->Altered Stability_and_conformational_flexibility (Pr = 0.22) |
Danio_rerio_chm	D737V	# | | |---->Altered Conformational_flexibility (Pr = 0.22) |
Danio_rerio_chm	D737V	# | | |
Danio_rerio_chm	D737V	# | |---->Altered Special_structural_signatures (Pr = 0.02) |
Danio_rerio_chm	D737V	# | |---->Altered Signal_peptide (Pr = 0.00) |
Danio_rerio_chm	D737V	# | | |
Danio_rerio_chm	D737V	# | |---->Altered Transmembrane_protein (Pr = 0.02) |
Danio_rerio_chm	D737V	# | |
Danio_rerio_chm	D737V	# |---->Altered Functional_residue (Pr = 0.22) |
Danio_rerio_chm	D737V	# |---->Altered Macromolecular_binding (Pr = 0.22) |
Danio_rerio_chm	D737V	# | |---->Altered Protein_binding (Pr = 0.22) |
Danio_rerio_chm	D737V	# | |---->Altered Disordered_interface (Pr = 0.22) |
Danio_rerio_chm	D737V	# | | |
Danio_rerio_chm	D737V	# | |---->Altered Ordered_interface (Pr = 0.08) |
Danio_rerio_chm	D737V	# | |
Danio_rerio_chm	D737V	# |---->Altered Metal_binding (Pr = 0.02)<---------------------------------------------------------|
Danio_rerio_chm	D737V	# |
Danio_rerio_chm	D737V	# |---->Altered PTM_site (Pr = 0.20)
Danio_rerio_chm	D737V	# |---->Loss of Proteolytic_cleavage at D737 (Pr = 0.20 | P = 2.2e-03)
Danio_rerio_chm	S745L	0.026	Altered MoRF (Pr = 0.40 | P = 4.3e-03); Loss of O-linked_glycosylation at T744 (Pr = 0.13 | P = 0.04)	Altered Motifs (ELME000053:GSK3 phosphorylation recognition site; ELME000147:Site phosphorylated by the Polo-like kinase.; ELME000220:Phosphothreonine motif binding a subset of FHA domains that have a preference for an acidic amino acid at the pT+3 position.; PS00006:Casein kinase II phosphorylation site)	Predicted conservation scores
Danio_rerio_chm	S745L	# Altered Effect (Pr = 0.40)
Danio_rerio_chm	S745L	# |---->Altered Motifs (ELME000053|ELME000147|ELME000220|PS00006)
Danio_rerio_chm	S745L	# |---->Altered Structure_and_dynamics (Pr = 0.26)-------------------------------------------------------|
Danio_rerio_chm	S745L	# | |---->Altered Secondary_structure (Pr = 0.26) |
Danio_rerio_chm	S745L	# | | |
Danio_rerio_chm	S745L	# | |---->Altered Stability_and_conformational_flexibility (Pr = 0.25) |
Danio_rerio_chm	S745L	# | | |---->Altered Conformational_flexibility (Pr = 0.25) |
Danio_rerio_chm	S745L	# | | |
Danio_rerio_chm	S745L	# | |---->Altered Special_structural_signatures (Pr = 0.02) |
Danio_rerio_chm	S745L	# | |---->Altered Signal_peptide (Pr = 0.00) |
Danio_rerio_chm	S745L	# | | |
Danio_rerio_chm	S745L	# | |---->Altered Transmembrane_protein (Pr = 0.02) |
Danio_rerio_chm	S745L	# | |
Danio_rerio_chm	S745L	# |---->Altered Functional_residue (Pr = 0.40) |
Danio_rerio_chm	S745L	# |---->Altered Macromolecular_binding (Pr = 0.40) |
Danio_rerio_chm	S745L	# | |---->Altered Protein_binding (Pr = 0.40) |
Danio_rerio_chm	S745L	# | |---->Altered Disordered_interface (Pr = 0.40) |
Danio_rerio_chm	S745L	# | | |---->Altered MoRF (Pr = 0.40 | P = 4.3e-03) |
Danio_rerio_chm	S745L	# | | |
Danio_rerio_chm	S745L	# | |---->Altered Ordered_interface (Pr = 0.04) |
Danio_rerio_chm	S745L	# | |
Danio_rerio_chm	S745L	# |---->Altered Metal_binding (Pr = 0.02)<---------------------------------------------------------|
Danio_rerio_chm	S745L	# |
Danio_rerio_chm	S745L	# |---->Altered PTM_site (Pr = 0.20)
Danio_rerio_chm	S745L	# |---->Loss of O-linked_glycosylation at T744 (Pr = 0.13 | P = 0.04)
Danio_rerio_cited1	A36S	0.032		Altered Motifs (ELME000053:GSK3 phosphorylation recognition site; ELME000085:Glycosaminoglycan attachment site; ELME000155:This is the motif recognized by those SH3 domains with a non-canonical class I recognition specificity; ELME000239:The USP7 NTD domain binding motif variant based on the MDM2 and P53 interactions.; ELME000337:NEK2 phosphorylation motif with specific set of residues in the +1 and +2 position to compensate for less favorable residues in the -3 position.)	Predicted conservation scores
Danio_rerio_cited1	A36S	# Altered Effect (Pr = 0.26)
Danio_rerio_cited1	A36S	# |---->Altered Motifs (ELME000053|ELME000085|ELME000155|ELME000239|ELME000337)
Danio_rerio_cited1	A36S	# |---->Altered Structure_and_dynamics (Pr = 0.24)-------------------------------------------------------|
Danio_rerio_cited1	A36S	# | |---->Altered Secondary_structure (Pr = 0.24) |
Danio_rerio_cited1	A36S	# | | |
Danio_rerio_cited1	A36S	# | |---->Altered Stability_and_conformational_flexibility (Pr = 0.24) |
Danio_rerio_cited1	A36S	# | | |---->Altered Conformational_flexibility (Pr = 0.24) |
Danio_rerio_cited1	A36S	# | | |
Danio_rerio_cited1	A36S	# | |---->Altered Special_structural_signatures (Pr = 0.04) |
Danio_rerio_cited1	A36S	# | |---->Altered Signal_peptide (Pr = 0.00) |
Danio_rerio_cited1	A36S	# | | |
Danio_rerio_cited1	A36S	# | |---->Altered Transmembrane_protein (Pr = 0.04) |
Danio_rerio_cited1	A36S	# | |
Danio_rerio_cited1	A36S	# |---->Altered Functional_residue (Pr = 0.26) |
Danio_rerio_cited1	A36S	# |---->Altered Macromolecular_binding (Pr = 0.26) |
Danio_rerio_cited1	A36S	# | |---->Altered Protein_binding (Pr = 0.26) |
Danio_rerio_cited1	A36S	# | |---->Altered Disordered_interface (Pr = 0.26) |
Danio_rerio_cited1	A36S	# | | |
Danio_rerio_cited1	A36S	# | |---->Altered Ordered_interface (Pr = 0.03) |
Danio_rerio_cited1	A36S	# | |
Danio_rerio_cited1	A36S	# |---->Altered Metal_binding (Pr = 0.01)<---------------------------------------------------------|
Danio_rerio_cited1	A36S	# |
Danio_rerio_cited1	A36S	# |---->Altered PTM_site (Pr = 0.22)
Danio_rerio_cited1	P39S	0.039	Gain of B-factor (Pr = 0.25 | P = 0.03)	Altered Motifs (ELME000053:GSK3 phosphorylation recognition site; ELME000136:The Class IV WW domain interaction motif is recognised primarily by the Pin1 phosphorylation-dependent prolyl isomerase.; ELME000155:This is the motif recognized by those SH3 domains with a non-canonical class I recognition specificity; ELME000159:Proline-Directed Kinase (e.g. MAPK) phosphorylation site in higher eukaryotes.; ELME000239:The USP7 NTD domain binding motif variant based on the MDM2 and P53 interactions.; ELME000336:NEK2 phosphorylation motif with preferred Phe - Leu or Met in the -3 position to compensate for less favorable residues in the +1 and +2 position.)	Predicted conservation scores
Danio_rerio_cited1	P39S	# Altered Effect (Pr = 0.25)
Danio_rerio_cited1	P39S	# |---->Altered Motifs (ELME000053|ELME000136|ELME000155|ELME000159|ELME000239|ELME000336)
Danio_rerio_cited1	P39S	# |---->Altered Structure_and_dynamics (Pr = 0.25)-------------------------------------------------------|
Danio_rerio_cited1	P39S	# | |---->Altered Secondary_structure (Pr = 0.23) |
Danio_rerio_cited1	P39S	# | | |
Danio_rerio_cited1	P39S	# | |---->Altered Stability_and_conformational_flexibility (Pr = 0.25) |
Danio_rerio_cited1	P39S	# | | |---->Altered Conformational_flexibility (Pr = 0.25) |
Danio_rerio_cited1	P39S	# | | |---->Gain of B-factor (Pr = 0.25 | P = 0.03) |
Danio_rerio_cited1	P39S	# | | |
Danio_rerio_cited1	P39S	# | |---->Altered Special_structural_signatures (Pr = 0.04) |
Danio_rerio_cited1	P39S	# | |---->Altered Signal_peptide (Pr = 0.00) |
Danio_rerio_cited1	P39S	# | | |
Danio_rerio_cited1	P39S	# | |---->Altered Transmembrane_protein (Pr = 0.04) |
Danio_rerio_cited1	P39S	# | |
Danio_rerio_cited1	P39S	# |---->Altered Functional_residue (Pr = 0.25) |
Danio_rerio_cited1	P39S	# |---->Altered Macromolecular_binding (Pr = 0.25) |
Danio_rerio_cited1	P39S	# | |---->Altered Protein_binding (Pr = 0.25) |
Danio_rerio_cited1	P39S	# | |---->Altered Disordered_interface (Pr = 0.25) |
Danio_rerio_cited1	P39S	# | | |
Danio_rerio_cited1	P39S	# | |---->Altered Ordered_interface (Pr = 0.03) |
Danio_rerio_cited1	P39S	# | |
Danio_rerio_cited1	P39S	# |---->Altered Metal_binding (Pr = 0.01)<---------------------------------------------------------|
Danio_rerio_cited1	P39S	# |
Danio_rerio_cited1	P39S	# |---->Altered PTM_site (Pr = 0.21)
Danio_rerio_cited1	G52A	0.096	Gain of Pyrrolidone_carboxylic_acid at Q55 (Pr = 0.06 | P = 0.03)	Altered Motifs (None)	Predicted conservation scores
Danio_rerio_cited1	G52A	# Altered Effect (Pr = 0.26)
Danio_rerio_cited1	G52A	# |---->Altered Motifs (None)
Danio_rerio_cited1	G52A	# |---->Altered Structure_and_dynamics (Pr = 0.26)-------------------------------------------------------|
Danio_rerio_cited1	G52A	# | |---->Altered Secondary_structure (Pr = 0.26) |
Danio_rerio_cited1	G52A	# | | |
Danio_rerio_cited1	G52A	# | |---->Altered Stability_and_conformational_flexibility (Pr = 0.18) |
Danio_rerio_cited1	G52A	# | | |---->Altered Conformational_flexibility (Pr = 0.18) |
Danio_rerio_cited1	G52A	# | | |
Danio_rerio_cited1	G52A	# | |---->Altered Special_structural_signatures (Pr = 0.02) |
Danio_rerio_cited1	G52A	# | |---->Altered Signal_peptide (Pr = 0.00) |
Danio_rerio_cited1	G52A	# | | |
Danio_rerio_cited1	G52A	# | |---->Altered Transmembrane_protein (Pr = 0.02) |
Danio_rerio_cited1	G52A	# | |
Danio_rerio_cited1	G52A	# |---->Altered Functional_residue (Pr = 0.24) |
Danio_rerio_cited1	G52A	# |---->Altered Macromolecular_binding (Pr = 0.24) |
Danio_rerio_cited1	G52A	# | |---->Altered Protein_binding (Pr = 0.24) |
Danio_rerio_cited1	G52A	# | |---->Altered Disordered_interface (Pr = 0.24) |
Danio_rerio_cited1	G52A	# | | |
Danio_rerio_cited1	G52A	# | |---->Altered Ordered_interface (Pr = 0.07) |
Danio_rerio_cited1	G52A	# | |
Danio_rerio_cited1	G52A	# |---->Altered Metal_binding (Pr = 0.00)<---------------------------------------------------------|
Danio_rerio_cited1	G52A	# |
Danio_rerio_cited1	G52A	# |---->Altered PTM_site (Pr = 0.15)
Danio_rerio_cited1	G52A	# |---->Gain of Pyrrolidone_carboxylic_acid at Q55 (Pr = 0.06 | P = 0.03)
Danio_rerio_cited1	Q63P	0.055		Altered Motifs (ELME000085:Glycosaminoglycan attachment site)	Predicted conservation scores
Danio_rerio_cited1	Q63P	# Altered Effect (Pr = 0.27)
Danio_rerio_cited1	Q63P	# |---->Altered Motifs (ELME000085)
Danio_rerio_cited1	Q63P	# |---->Altered Structure_and_dynamics (Pr = 0.27)-------------------------------------------------------|
Danio_rerio_cited1	Q63P	# | |---->Altered Secondary_structure (Pr = 0.27) |
Danio_rerio_cited1	Q63P	# | | |
Danio_rerio_cited1	Q63P	# | |---->Altered Stability_and_conformational_flexibility (Pr = 0.22) |
Danio_rerio_cited1	Q63P	# | | |---->Altered Conformational_flexibility (Pr = 0.22) |
Danio_rerio_cited1	Q63P	# | | |
Danio_rerio_cited1	Q63P	# | |---->Altered Special_structural_signatures (Pr = 0.02) |
Danio_rerio_cited1	Q63P	# | |---->Altered Signal_peptide (Pr = 0.00) |
Danio_rerio_cited1	Q63P	# | | |
Danio_rerio_cited1	Q63P	# | |---->Altered Transmembrane_protein (Pr = 0.02) |
Danio_rerio_cited1	Q63P	# | |
Danio_rerio_cited1	Q63P	# |---->Altered Functional_residue (Pr = 0.22) |
Danio_rerio_cited1	Q63P	# |---->Altered Macromolecular_binding (Pr = 0.22) |
Danio_rerio_cited1	Q63P	# | |---->Altered Protein_binding (Pr = 0.22) |
Danio_rerio_cited1	Q63P	# | |---->Altered Disordered_interface (Pr = 0.22) |
Danio_rerio_cited1	Q63P	# | | |
Danio_rerio_cited1	Q63P	# | |---->Altered Ordered_interface (Pr = 0.08) |
Danio_rerio_cited1	Q63P	# | |
Danio_rerio_cited1	Q63P	# |---->Altered Metal_binding (Pr = 0.01)<---------------------------------------------------------|
Danio_rerio_cited1	Q63P	# |
Danio_rerio_cited1	Q63P	# |---->Altered PTM_site (Pr = 0.03)
Danio_rerio_cited1	S82T	0.073	Loss of Intrinsic_disorder (Pr = 0.36 | P = 0.04); Altered PPI_hotspot (Pr = 0.24 | P = 0.04); Gain of N-linked_glycosylation at N80 (Pr = 0.03 | P = 0.03)	Altered Motifs (ELME000053:GSK3 phosphorylation recognition site; ELME000063:CK1 phosphorylation site; ELME000070:Generic motif for N-glycosylation. It was shown that Trp - Asp - and Glu are uncommon before the Ser/Thr position (PMID-8626433). Efficient glycosylation usually occurs when ~60 residues or more separate the glycosylation acceptor site from the C-terminus.; ELME000085:Glycosaminoglycan attachment site; PS00001:N-glycosylation site)	Predicted conservation scores
Danio_rerio_cited1	S82T	# Altered Effect (Pr = 0.36)
Danio_rerio_cited1	S82T	# |---->Altered Motifs (ELME000053|ELME000063|ELME000070|ELME000085|PS00001)
Danio_rerio_cited1	S82T	# |---->Altered Structure_and_dynamics (Pr = 0.36)-------------------------------------------------------|
Danio_rerio_cited1	S82T	# | |---->Altered Secondary_structure (Pr = 0.26) |
Danio_rerio_cited1	S82T	# | | |
Danio_rerio_cited1	S82T	# | |---->Altered Stability_and_conformational_flexibility (Pr = 0.36) |
Danio_rerio_cited1	S82T	# | | |---->Altered Conformational_flexibility (Pr = 0.36) |
Danio_rerio_cited1	S82T	# | | |---->Loss of Intrinsic_disorder (Pr = 0.36 | P = 0.04) |
Danio_rerio_cited1	S82T	# | | |
Danio_rerio_cited1	S82T	# | |---->Altered Special_structural_signatures (Pr = 0.06) |
Danio_rerio_cited1	S82T	# | |---->Altered Signal_peptide (Pr = 0.00) |
Danio_rerio_cited1	S82T	# | | |
Danio_rerio_cited1	S82T	# | |---->Altered Transmembrane_protein (Pr = 0.06) |
Danio_rerio_cited1	S82T	# | |
Danio_rerio_cited1	S82T	# |---->Altered Functional_residue (Pr = 0.24) |
Danio_rerio_cited1	S82T	# |---->Altered Macromolecular_binding (Pr = 0.24) |
Danio_rerio_cited1	S82T	# | |---->Altered Protein_binding (Pr = 0.24) |
Danio_rerio_cited1	S82T	# | |---->Altered Disordered_interface (Pr = 0.20) |
Danio_rerio_cited1	S82T	# | | |
Danio_rerio_cited1	S82T	# | |---->Altered Ordered_interface (Pr = 0.24) |
Danio_rerio_cited1	S82T	# | |---->Altered PPI_hotspot (Pr = 0.24 | P = 0.04) |
Danio_rerio_cited1	S82T	# | |
Danio_rerio_cited1	S82T	# |---->Altered Metal_binding (Pr = 0.03)<---------------------------------------------------------|
Danio_rerio_cited1	S82T	# |
Danio_rerio_cited1	S82T	# |---->Altered PTM_site (Pr = 0.14)
Danio_rerio_cited1	S82T	# |---->Gain of N-linked_glycosylation at N80 (Pr = 0.03 | P = 0.03)
Danio_rerio_cited1	A84T	0.155	Gain of O-linked_glycosylation at S85 (Pr = 0.15 | P = 0.03); Loss of N-linked_glycosylation at N80 (Pr = 0.02 | P = 0.03)	Altered Motifs (ELME000053:GSK3 phosphorylation recognition site; ELME000063:CK1 phosphorylation site; ELME000070:Generic motif for N-glycosylation. It was shown that Trp - Asp - and Glu are uncommon before the Ser/Thr position (PMID-8626433). Efficient glycosylation usually occurs when ~60 residues or more separate the glycosylation acceptor site from the C-terminus.; ELME000085:Glycosaminoglycan attachment site; ELME000336:NEK2 phosphorylation motif with preferred Phe - Leu or Met in the -3 position to compensate for less favorable residues in the +1 and +2 position.)	Predicted conservation scores
Danio_rerio_cited1	A84T	# Altered Effect (Pr = 0.26)
Danio_rerio_cited1	A84T	# |---->Altered Motifs (ELME000053|ELME000063|ELME000070|ELME000085|ELME000336)
Danio_rerio_cited1	A84T	# |---->Altered Structure_and_dynamics (Pr = 0.26)-------------------------------------------------------|
Danio_rerio_cited1	A84T	# | |---->Altered Secondary_structure (Pr = 0.26) |
Danio_rerio_cited1	A84T	# | | |
Danio_rerio_cited1	A84T	# | |---->Altered Stability_and_conformational_flexibility (Pr = 0.26) |
Danio_rerio_cited1	A84T	# | | |---->Altered Conformational_flexibility (Pr = 0.26) |
Danio_rerio_cited1	A84T	# | | |
Danio_rerio_cited1	A84T	# | |---->Altered Special_structural_signatures (Pr = 0.06) |
Danio_rerio_cited1	A84T	# | |---->Altered Signal_peptide (Pr = 0.00) |
Danio_rerio_cited1	A84T	# | | |
Danio_rerio_cited1	A84T	# | |---->Altered Transmembrane_protein (Pr = 0.06) |
Danio_rerio_cited1	A84T	# | |
Danio_rerio_cited1	A84T	# |---->Altered Functional_residue (Pr = 0.19) |
Danio_rerio_cited1	A84T	# |---->Altered Macromolecular_binding (Pr = 0.19) |
Danio_rerio_cited1	A84T	# | |---->Altered Protein_binding (Pr = 0.19) |
Danio_rerio_cited1	A84T	# | |---->Altered Disordered_interface (Pr = 0.09) |
Danio_rerio_cited1	A84T	# | | |
Danio_rerio_cited1	A84T	# | |---->Altered Ordered_interface (Pr = 0.19) |
Danio_rerio_cited1	A84T	# | |
Danio_rerio_cited1	A84T	# |---->Altered Metal_binding (Pr = 0.09)<---------------------------------------------------------|
Danio_rerio_cited1	A84T	# |
Danio_rerio_cited1	A84T	# |---->Altered PTM_site (Pr = 0.15)
Danio_rerio_cited1	A84T	# |---->Loss of N-linked_glycosylation at N80 (Pr = 0.02 | P = 0.03)
Danio_rerio_cited1	A84T	# |---->Gain of O-linked_glycosylation at S85 (Pr = 0.15 | P = 0.03)
Danio_rerio_cited1	G99T	0.506		Altered Motifs (ELME000182:STAT5 Src Homology 2 (SH2) domain binding motif.)	Predicted conservation scores
Danio_rerio_cited1	G99T	# Altered Effect (Pr = 0.28)
Danio_rerio_cited1	G99T	# |---->Altered Motifs (ELME000182)
Danio_rerio_cited1	G99T	# |---->Altered Structure_and_dynamics (Pr = 0.28)-------------------------------------------------------|
Danio_rerio_cited1	G99T	# | |---->Altered Secondary_structure (Pr = 0.26) |
Danio_rerio_cited1	G99T	# | | |
Danio_rerio_cited1	G99T	# | |---->Altered Stability_and_conformational_flexibility (Pr = 0.28) |
Danio_rerio_cited1	G99T	# | | |---->Altered Conformational_flexibility (Pr = 0.28) |
Danio_rerio_cited1	G99T	# | | |
Danio_rerio_cited1	G99T	# | |---->Altered Special_structural_signatures (Pr = 0.07) |
Danio_rerio_cited1	G99T	# | |---->Altered Signal_peptide (Pr = 0.00) |
Danio_rerio_cited1	G99T	# | | |
Danio_rerio_cited1	G99T	# | |---->Altered Transmembrane_protein (Pr = 0.07) |
Danio_rerio_cited1	G99T	# | |
Danio_rerio_cited1	G99T	# |---->Altered Functional_residue (Pr = 0.19) |
Danio_rerio_cited1	G99T	# |---->Altered Macromolecular_binding (Pr = 0.14) |
Danio_rerio_cited1	G99T	# | |---->Altered Protein_binding (Pr = 0.14) |
Danio_rerio_cited1	G99T	# | |---->Altered Disordered_interface (Pr = 0.06) |
Danio_rerio_cited1	G99T	# | | |
Danio_rerio_cited1	G99T	# | |---->Altered Ordered_interface (Pr = 0.14) |
Danio_rerio_cited1	G99T	# | |
Danio_rerio_cited1	G99T	# |---->Altered Metal_binding (Pr = 0.01)<---------------------------------------------------------|
Danio_rerio_cited1	G99T	# |
Danio_rerio_cited1	G99T	# |---->Altered PTM_site (Pr = 0.19)
Danio_rerio_cited1	T101S	0.158	Gain of Intrinsic_disorder (Pr = 0.34 | P = 0.02)	Altered Motifs (None)	Predicted conservation scores
Danio_rerio_cited1	T101S	# Altered Effect (Pr = 0.34)
Danio_rerio_cited1	T101S	# |---->Altered Motifs (None)
Danio_rerio_cited1	T101S	# |---->Altered Structure_and_dynamics (Pr = 0.34)-------------------------------------------------------|
Danio_rerio_cited1	T101S	# | |---->Altered Secondary_structure (Pr = 0.26) |
Danio_rerio_cited1	T101S	# | | |
Danio_rerio_cited1	T101S	# | |---->Altered Stability_and_conformational_flexibility (Pr = 0.34) |
Danio_rerio_cited1	T101S	# | | |---->Altered Conformational_flexibility (Pr = 0.34) |
Danio_rerio_cited1	T101S	# | | |---->Gain of Intrinsic_disorder (Pr = 0.34 | P = 0.02) |
Danio_rerio_cited1	T101S	# | | |
Danio_rerio_cited1	T101S	# | |---->Altered Special_structural_signatures (Pr = 0.07) |
Danio_rerio_cited1	T101S	# | |---->Altered Signal_peptide (Pr = 0.00) |
Danio_rerio_cited1	T101S	# | | |
Danio_rerio_cited1	T101S	# | |---->Altered Transmembrane_protein (Pr = 0.07) |
Danio_rerio_cited1	T101S	# | |
Danio_rerio_cited1	T101S	# |---->Altered Functional_residue (Pr = 0.19) |
Danio_rerio_cited1	T101S	# |---->Altered Macromolecular_binding (Pr = 0.13) |
Danio_rerio_cited1	T101S	# | |---->Altered Protein_binding (Pr = 0.13) |
Danio_rerio_cited1	T101S	# | |---->Altered Disordered_interface (Pr = 0.06) |
Danio_rerio_cited1	T101S	# | | |
Danio_rerio_cited1	T101S	# | |---->Altered Ordered_interface (Pr = 0.13) |
Danio_rerio_cited1	T101S	# | |
Danio_rerio_cited1	T101S	# |---->Altered Metal_binding (Pr = 0.01)<---------------------------------------------------------|
Danio_rerio_cited1	T101S	# |
Danio_rerio_cited1	T101S	# |---->Altered PTM_site (Pr = 0.19)
Danio_rerio_cited1	G104S	0.276		Altered Motifs (ELME000136:The Class IV WW domain interaction motif is recognised primarily by the Pin1 phosphorylation-dependent prolyl isomerase.; ELME000159:Proline-Directed Kinase (e.g. MAPK) phosphorylation site in higher eukaryotes.)	Predicted conservation scores
Danio_rerio_cited1	G104S	# Altered Effect (Pr = 0.29)
Danio_rerio_cited1	G104S	# |---->Altered Motifs (ELME000136|ELME000159)
Danio_rerio_cited1	G104S	# |---->Altered Structure_and_dynamics (Pr = 0.29)-------------------------------------------------------|
Danio_rerio_cited1	G104S	# | |---->Altered Secondary_structure (Pr = 0.27) |
Danio_rerio_cited1	G104S	# | | |
Danio_rerio_cited1	G104S	# | |---->Altered Stability_and_conformational_flexibility (Pr = 0.29) |
Danio_rerio_cited1	G104S	# | | |---->Altered Conformational_flexibility (Pr = 0.29) |
Danio_rerio_cited1	G104S	# | | |
Danio_rerio_cited1	G104S	# | |---->Altered Special_structural_signatures (Pr = 0.07) |
Danio_rerio_cited1	G104S	# | |---->Altered Signal_peptide (Pr = 0.00) |
Danio_rerio_cited1	G104S	# | | |
Danio_rerio_cited1	G104S	# | |---->Altered Transmembrane_protein (Pr = 0.07) |
Danio_rerio_cited1	G104S	# | |
Danio_rerio_cited1	G104S	# |---->Altered Functional_residue (Pr = 0.09) |
Danio_rerio_cited1	G104S	# |---->Altered Macromolecular_binding (Pr = 0.09) |
Danio_rerio_cited1	G104S	# | |---->Altered Protein_binding (Pr = 0.09) |
Danio_rerio_cited1	G104S	# | |---->Altered Disordered_interface (Pr = 0.09) |
Danio_rerio_cited1	G104S	# | | |
Danio_rerio_cited1	G104S	# | |---->Altered Ordered_interface (Pr = 0.04) |
Danio_rerio_cited1	G104S	# | |
Danio_rerio_cited1	G104S	# |---->Altered Metal_binding (Pr = 0.01)<---------------------------------------------------------|
Danio_rerio_cited1	G104S	# |
Danio_rerio_cited1	G104S	# |---->Altered PTM_site (Pr = 0.08)
Danio_rerio_cited1	T110S	0.084	Gain of Intrinsic_disorder (Pr = 0.33 | P = 0.03); Gain of Loop (Pr = 0.27 | P = 0.04)	Altered Motifs (ELME000052:Phosphothreonine motif binding a subset of FHA domains that show a preference for a large aliphatic amino acid at the pT+3 position.; ELME000136:The Class IV WW domain interaction motif is recognised primarily by the Pin1 phosphorylation-dependent prolyl isomerase.; ELME000159:Proline-Directed Kinase (e.g. MAPK) phosphorylation site in higher eukaryotes.; ELME000358:Phospho-dependent motif that mediates docking of CDK substrates and regulators to cyclin-CDK-bound Cks1.)	Predicted conservation scores
Danio_rerio_cited1	T110S	# Altered Effect (Pr = 0.33)
Danio_rerio_cited1	T110S	# |---->Altered Motifs (ELME000052|ELME000136|ELME000159|ELME000358)
Danio_rerio_cited1	T110S	# |---->Altered Structure_and_dynamics (Pr = 0.33)-------------------------------------------------------|
Danio_rerio_cited1	T110S	# | |---->Altered Secondary_structure (Pr = 0.27) |
Danio_rerio_cited1	T110S	# | | |---->Gain of Loop (Pr = 0.27 | P = 0.04) |
Danio_rerio_cited1	T110S	# | | |
Danio_rerio_cited1	T110S	# | |---->Altered Stability_and_conformational_flexibility (Pr = 0.33) |
Danio_rerio_cited1	T110S	# | | |---->Altered Conformational_flexibility (Pr = 0.33) |
Danio_rerio_cited1	T110S	# | | |---->Gain of Intrinsic_disorder (Pr = 0.33 | P = 0.03) |
Danio_rerio_cited1	T110S	# | | |
Danio_rerio_cited1	T110S	# | |---->Altered Special_structural_signatures (Pr = 0.03) |
Danio_rerio_cited1	T110S	# | |---->Altered Signal_peptide (Pr = 0.00) |
Danio_rerio_cited1	T110S	# | | |
Danio_rerio_cited1	T110S	# | |---->Altered Transmembrane_protein (Pr = 0.03) |
Danio_rerio_cited1	T110S	# | |
Danio_rerio_cited1	T110S	# |---->Altered Functional_residue (Pr = 0.14) |
Danio_rerio_cited1	T110S	# |---->Altered Macromolecular_binding (Pr = 0.14) |
Danio_rerio_cited1	T110S	# | |---->Altered Protein_binding (Pr = 0.14) |
Danio_rerio_cited1	T110S	# | |---->Altered Disordered_interface (Pr = 0.14) |
Danio_rerio_cited1	T110S	# | | |
Danio_rerio_cited1	T110S	# | |---->Altered Ordered_interface (Pr = 0.04) |
Danio_rerio_cited1	T110S	# | |
Danio_rerio_cited1	T110S	# |---->Altered Metal_binding (Pr = 0.01)<---------------------------------------------------------|
Danio_rerio_cited1	T110S	# |
Danio_rerio_cited1	T110S	# |---->Altered PTM_site (Pr = 0.07)
Danio_rerio_cited1	P147S	0.139	Loss of Loop (Pr = 0.27 | P = 0.03); Loss of Manganese_binding at D151 (Pr = 0.24 | P = 0.01); Altered Cytoplasmic_loop (Pr = 0.11 | P = 0.03); Loss of Pyrrolidone_carboxylic_acid at Q145 (Pr = 0.05 | P = 0.04)	Altered Motifs (ELME000085:Glycosaminoglycan attachment site; ELME000239:The USP7 NTD domain binding motif variant based on the MDM2 and P53 interactions.)	Predicted conservation scores
Danio_rerio_cited1	P147S	# Altered Effect (Pr = 0.27)
Danio_rerio_cited1	P147S	# |---->Altered Motifs (ELME000085|ELME000239)
Danio_rerio_cited1	P147S	# |---->Altered Structure_and_dynamics (Pr = 0.27)-------------------------------------------------------|
Danio_rerio_cited1	P147S	# | |---->Altered Secondary_structure (Pr = 0.27) |
Danio_rerio_cited1	P147S	# | | |---->Loss of Loop (Pr = 0.27 | P = 0.03) |
Danio_rerio_cited1	P147S	# | | |
Danio_rerio_cited1	P147S	# | |---->Altered Stability_and_conformational_flexibility (Pr = 0.23) |
Danio_rerio_cited1	P147S	# | | |---->Altered Conformational_flexibility (Pr = 0.23) |
Danio_rerio_cited1	P147S	# | | |
Danio_rerio_cited1	P147S	# | |---->Altered Special_structural_signatures (Pr = 0.11) |
Danio_rerio_cited1	P147S	# | |---->Altered Signal_peptide (Pr = 0.00) |
Danio_rerio_cited1	P147S	# | | |
Danio_rerio_cited1	P147S	# | |---->Altered Transmembrane_protein (Pr = 0.11) |
Danio_rerio_cited1	P147S	# | |---->Altered Non-cytoplasmic_loop (Pr = 0.11 | P = 0.03) |
Danio_rerio_cited1	P147S	# | |
Danio_rerio_cited1	P147S	# |---->Altered Functional_residue (Pr = 0.24) |
Danio_rerio_cited1	P147S	# |---->Altered Macromolecular_binding (Pr = 0.21) |
Danio_rerio_cited1	P147S	# | |---->Altered Protein_binding (Pr = 0.21) |
Danio_rerio_cited1	P147S	# | |---->Altered Disordered_interface (Pr = 0.21) |
Danio_rerio_cited1	P147S	# | | |
Danio_rerio_cited1	P147S	# | |---->Altered Ordered_interface (Pr = 0.09) |
Danio_rerio_cited1	P147S	# | |
Danio_rerio_cited1	P147S	# |---->Altered Metal_binding (Pr = 0.24)<---------------------------------------------------------|
Danio_rerio_cited1	P147S	# | |---->Loss of Manganese_binding at D151 (Pr = 0.24 | P = 0.01)
Danio_rerio_cited1	P147S	# |
Danio_rerio_cited1	P147S	# |---->Altered PTM_site (Pr = 0.06)
Danio_rerio_cited1	P147S	# |---->Loss of Pyrrolidone_carboxylic_acid at Q145 (Pr = 0.05 | P = 0.04)
Danio_rerio_clcn7	G49S	0.163	Altered MoRF (Pr = 0.31 | P = 0.02); Altered Calmodulin_binding (Pr = 0.19 | P = 0.04); Gain of Proteolytic_cleavage at D53 (Pr = 0.11 | P = 0.04); Loss of Methylation at K44 (Pr = 0.09 | P = 0.05)	Altered Motifs (ELME000008:Main preference for PKA-type AGC kinase phosphorylation.; ELME000063:CK1 phosphorylation site; ELME000085:Glycosaminoglycan attachment site; PS00005:Protein kinase C phosphorylation site; PS00006:Casein kinase II phosphorylation site)	Predicted conservation scores
Danio_rerio_clcn7	G49S	# Altered Effect (Pr = 0.31)
Danio_rerio_clcn7	G49S	# |---->Altered Motifs (ELME000008|ELME000063|ELME000085|PS00005|PS00006)
Danio_rerio_clcn7	G49S	# |---->Altered Structure_and_dynamics (Pr = 0.29)-------------------------------------------------------|
Danio_rerio_clcn7	G49S	# | |---->Altered Secondary_structure (Pr = 0.24) |
Danio_rerio_clcn7	G49S	# | | |
Danio_rerio_clcn7	G49S	# | |---->Altered Stability_and_conformational_flexibility (Pr = 0.29) |
Danio_rerio_clcn7	G49S	# | | |---->Altered Conformational_flexibility (Pr = 0.29) |
Danio_rerio_clcn7	G49S	# | | |
Danio_rerio_clcn7	G49S	# | |---->Altered Special_structural_signatures (Pr = 0.05) |
Danio_rerio_clcn7	G49S	# | |---->Altered Signal_peptide (Pr = 0.00) |
Danio_rerio_clcn7	G49S	# | | |
Danio_rerio_clcn7	G49S	# | |---->Altered Transmembrane_protein (Pr = 0.05) |
Danio_rerio_clcn7	G49S	# | |
Danio_rerio_clcn7	G49S	# |---->Altered Functional_residue (Pr = 0.31) |
Danio_rerio_clcn7	G49S	# |---->Altered Macromolecular_binding (Pr = 0.31) |
Danio_rerio_clcn7	G49S	# | |---->Altered Protein_binding (Pr = 0.31) |
Danio_rerio_clcn7	G49S	# | |---->Altered Disordered_interface (Pr = 0.31) |
Danio_rerio_clcn7	G49S	# | | |---->Altered Calmodulin_binding (Pr = 0.19 | P = 0.04) |
Danio_rerio_clcn7	G49S	# | | |---->Altered MoRF (Pr = 0.31 | P = 0.02) |
Danio_rerio_clcn7	G49S	# | | |
Danio_rerio_clcn7	G49S	# | |---->Altered Ordered_interface (Pr = 0.13) |
Danio_rerio_clcn7	G49S	# | |
Danio_rerio_clcn7	G49S	# |---->Altered Metal_binding (Pr = 0.02)<---------------------------------------------------------|
Danio_rerio_clcn7	G49S	# |
Danio_rerio_clcn7	G49S	# |---->Altered PTM_site (Pr = 0.20)
Danio_rerio_clcn7	G49S	# |---->Loss of Methylation at K44 (Pr = 0.09 | P = 0.05)
Danio_rerio_clcn7	G49S	# |---->Gain of Proteolytic_cleavage at D53 (Pr = 0.11 | P = 0.04)
Danio_rerio_clcn7	V70S	0.227	Gain of Intrinsic_disorder (Pr = 0.30 | P = 0.05); Loss of Acetylation at K71 (Pr = 0.24 | P = 0.02); Gain of Ubiquitylation at K71 (Pr = 0.20 | P = 8.5e-03); Altered Cytoplasmic_loop (Pr = 0.19 | P = 7.4e-03); Gain of Proteolytic_cleavage at D69 (Pr = 0.12 | P = 0.03); Gain of Sulfation at Y72 (Pr = 0.03 | P = 0.02)	Altered Motifs (ELME000239:The USP7 NTD domain binding motif variant based on the MDM2 and P53 interactions.; PS00008:N-myristoylation site)	Predicted conservation scores
Danio_rerio_clcn7	V70S	# Altered Effect (Pr = 0.30)
Danio_rerio_clcn7	V70S	# |---->Altered Motifs (ELME000239|PS00008)
Danio_rerio_clcn7	V70S	# |---->Altered Structure_and_dynamics (Pr = 0.30)-------------------------------------------------------|
Danio_rerio_clcn7	V70S	# | |---->Altered Secondary_structure (Pr = 0.24) |
Danio_rerio_clcn7	V70S	# | | |
Danio_rerio_clcn7	V70S	# | |---->Altered Stability_and_conformational_flexibility (Pr = 0.30) |
Danio_rerio_clcn7	V70S	# | | |---->Altered Conformational_flexibility (Pr = 0.30) |
Danio_rerio_clcn7	V70S	# | | |---->Gain of Intrinsic_disorder (Pr = 0.30 | P = 0.05) |
Danio_rerio_clcn7	V70S	# | | |
Danio_rerio_clcn7	V70S	# | |---->Altered Special_structural_signatures (Pr = 0.19) |
Danio_rerio_clcn7	V70S	# | |---->Altered Signal_peptide (Pr = 0.00) |
Danio_rerio_clcn7	V70S	# | | |
Danio_rerio_clcn7	V70S	# | |---->Altered Transmembrane_protein (Pr = 0.19) |
Danio_rerio_clcn7	V70S	# | |---->Altered Non-cytoplasmic_loop (Pr = 0.19 | P = 7.4e-03) |
Danio_rerio_clcn7	V70S	# | |
Danio_rerio_clcn7	V70S	# |---->Altered Functional_residue (Pr = 0.24) |
Danio_rerio_clcn7	V70S	# |---->Altered Macromolecular_binding (Pr = 0.24) |
Danio_rerio_clcn7	V70S	# | |---->Altered Protein_binding (Pr = 0.24) |
Danio_rerio_clcn7	V70S	# | |---->Altered Disordered_interface (Pr = 0.24) |
Danio_rerio_clcn7	V70S	# | | |
Danio_rerio_clcn7	V70S	# | |---->Altered Ordered_interface (Pr = 0.10) |
Danio_rerio_clcn7	V70S	# | |
Danio_rerio_clcn7	V70S	# |---->Altered Metal_binding (Pr = 0.01)<---------------------------------------------------------|
Danio_rerio_clcn7	V70S	# |
Danio_rerio_clcn7	V70S	# |---->Altered PTM_site (Pr = 0.24)
Danio_rerio_clcn7	V70S	# |---->Loss of Acetylation at K71 (Pr = 0.24 | P = 0.02)
Danio_rerio_clcn7	V70S	# |---->Gain of Proteolytic_cleavage at D69 (Pr = 0.12 | P = 0.03)
Danio_rerio_clcn7	V70S	# |---->Gain of Sulfation at Y72 (Pr = 0.03 | P = 0.02)
Danio_rerio_clcn7	V70S	# |---->Gain of Ubiquitylation at K71 (Pr = 0.20 | P = 8.5e-03)
Danio_rerio_clcn7	Y72L	0.303	Loss of Phosphorylation at Y72 (Pr = 0.78 | P = 8.5e-04); Loss of Acetylation at K71 (Pr = 0.28 | P = 5.6e-03); Gain of Ubiquitylation at K71 (Pr = 0.19 | P = 0.01); Altered Cytoplasmic_loop (Pr = 0.13 | P = 0.02); Loss of Sulfation at Y72 (Pr = 0.02 | P = 0.03)	Altered Motifs (ELME000084:GRB2-like Src Homology 2 (SH2) domains binding motif.)	Predicted conservation scores
Danio_rerio_clcn7	Y72L	# Altered Effect (Pr = 0.78)
Danio_rerio_clcn7	Y72L	# |---->Altered Motifs (ELME000084)
Danio_rerio_clcn7	Y72L	# |---->Altered Structure_and_dynamics (Pr = 0.25)-------------------------------------------------------|
Danio_rerio_clcn7	Y72L	# | |---->Altered Secondary_structure (Pr = 0.25) |
Danio_rerio_clcn7	Y72L	# | | |
Danio_rerio_clcn7	Y72L	# | |---->Altered Stability_and_conformational_flexibility (Pr = 0.17) |
Danio_rerio_clcn7	Y72L	# | | |---->Altered Conformational_flexibility (Pr = 0.17) |
Danio_rerio_clcn7	Y72L	# | | |
Danio_rerio_clcn7	Y72L	# | |---->Altered Special_structural_signatures (Pr = 0.13) |
Danio_rerio_clcn7	Y72L	# | |---->Altered Signal_peptide (Pr = 0.00) |
Danio_rerio_clcn7	Y72L	# | | |
Danio_rerio_clcn7	Y72L	# | |---->Altered Transmembrane_protein (Pr = 0.13) |
Danio_rerio_clcn7	Y72L	# | |---->Altered Non-cytoplasmic_loop (Pr = 0.13 | P = 0.02) |
Danio_rerio_clcn7	Y72L	# | |
Danio_rerio_clcn7	Y72L	# |---->Altered Functional_residue (Pr = 0.78) |
Danio_rerio_clcn7	Y72L	# |---->Altered Macromolecular_binding (Pr = 0.22) |
Danio_rerio_clcn7	Y72L	# | |---->Altered Protein_binding (Pr = 0.22) |
Danio_rerio_clcn7	Y72L	# | |---->Altered Disordered_interface (Pr = 0.22) |
Danio_rerio_clcn7	Y72L	# | | |
Danio_rerio_clcn7	Y72L	# | |---->Altered Ordered_interface (Pr = 0.11) |
Danio_rerio_clcn7	Y72L	# | |
Danio_rerio_clcn7	Y72L	# |---->Altered Metal_binding (Pr = 0.01)<---------------------------------------------------------|
Danio_rerio_clcn7	Y72L	# |
Danio_rerio_clcn7	Y72L	# |---->Altered PTM_site (Pr = 0.78)
Danio_rerio_clcn7	Y72L	# |---->Loss of Acetylation at K71 (Pr = 0.28 | P = 5.6e-03)
Danio_rerio_clcn7	Y72L	# |---->Loss of Phosphorylation at Y72 (Pr = 0.78 | P = 8.5e-04)
Danio_rerio_clcn7	Y72L	# |---->Loss of Sulfation at Y72 (Pr = 0.02 | P = 0.03)
Danio_rerio_clcn7	Y72L	# |---->Gain of Ubiquitylation at K71 (Pr = 0.19 | P = 0.01)
Danio_rerio_clcn7	V106I	0.077	Altered Cytoplasmic_loop (Pr = 0.17 | P = 9.2e-03); Loss of Proteolytic_cleavage at R107 (Pr = 0.16 | P = 9.2e-03)	Altered Motifs (ELME000012:The di-Arg ER retention motif is defined by two consecutive arginine residues (RR) or with a single residue insertion (RXR). The motif is completed by an adjacent hydrophobic/arginine residue which may be on either side of the Arg pair.)	Predicted conservation scores
Danio_rerio_clcn7	V106I	# Altered Effect (Pr = 0.26)
Danio_rerio_clcn7	V106I	# |---->Altered Motifs (ELME000012)
Danio_rerio_clcn7	V106I	# |---->Altered Structure_and_dynamics (Pr = 0.26)-------------------------------------------------------|
Danio_rerio_clcn7	V106I	# | |---->Altered Secondary_structure (Pr = 0.25) |
Danio_rerio_clcn7	V106I	# | | |
Danio_rerio_clcn7	V106I	# | |---->Altered Stability_and_conformational_flexibility (Pr = 0.26) |
Danio_rerio_clcn7	V106I	# | | |---->Altered Conformational_flexibility (Pr = 0.26) |
Danio_rerio_clcn7	V106I	# | | |
Danio_rerio_clcn7	V106I	# | |---->Altered Special_structural_signatures (Pr = 0.17) |
Danio_rerio_clcn7	V106I	# | |---->Altered Signal_peptide (Pr = 0.00) |
Danio_rerio_clcn7	V106I	# | | |
Danio_rerio_clcn7	V106I	# | |---->Altered Transmembrane_protein (Pr = 0.17) |
Danio_rerio_clcn7	V106I	# | |---->Altered Non-cytoplasmic_loop (Pr = 0.17 | P = 9.2e-03) |
Danio_rerio_clcn7	V106I	# | |
Danio_rerio_clcn7	V106I	# |---->Altered Functional_residue (Pr = 0.26) |
Danio_rerio_clcn7	V106I	# |---->Altered Macromolecular_binding (Pr = 0.26) |
Danio_rerio_clcn7	V106I	# | |---->Altered Protein_binding (Pr = 0.26) |
Danio_rerio_clcn7	V106I	# | |---->Altered Disordered_interface (Pr = 0.26) |
Danio_rerio_clcn7	V106I	# | | |
Danio_rerio_clcn7	V106I	# | |---->Altered Ordered_interface (Pr = 0.08) |
Danio_rerio_clcn7	V106I	# | |
Danio_rerio_clcn7	V106I	# |---->Altered Metal_binding (Pr = 0.05)<---------------------------------------------------------|
Danio_rerio_clcn7	V106I	# |
Danio_rerio_clcn7	V106I	# |---->Altered PTM_site (Pr = 0.18)
Danio_rerio_clcn7	V106I	# |---->Loss of Proteolytic_cleavage at R107 (Pr = 0.16 | P = 9.2e-03)
Danio_rerio_clcn7	H146Q	0.411	Altered Cytoplasmic_loop (Pr = 0.27 | P = 7.5e-04)	Altered Motifs (ELME000008:Main preference for PKA-type AGC kinase phosphorylation.; ELME000062:Secondary preference for PKA-type AGC kinase phosphorylation.; ELME000202:(ST)Q motif which is phosphorylated by PIKK family members.; ELME000233:MAPK interacting molecules (e.g. MAPKKs - substrates - phosphatases) carry docking motif that help to regulate specific interaction in the MAPK cascade. The classic motif approximates (R/K)xxxx#x# where # is a hydrophobic residue.)	Predicted conservation scores
Danio_rerio_clcn7	H146Q	# Altered Effect (Pr = 0.27)
Danio_rerio_clcn7	H146Q	# |---->Altered Motifs (ELME000008|ELME000062|ELME000202|ELME000233)
Danio_rerio_clcn7	H146Q	# |---->Altered Structure_and_dynamics (Pr = 0.27)-------------------------------------------------------|
Danio_rerio_clcn7	H146Q	# | |---->Altered Secondary_structure (Pr = 0.25) |
Danio_rerio_clcn7	H146Q	# | | |
Danio_rerio_clcn7	H146Q	# | |---->Altered Stability_and_conformational_flexibility (Pr = 0.27) |
Danio_rerio_clcn7	H146Q	# | | |---->Altered Conformational_flexibility (Pr = 0.27) |
Danio_rerio_clcn7	H146Q	# | | |
Danio_rerio_clcn7	H146Q	# | |---->Altered Special_structural_signatures (Pr = 0.27) |
Danio_rerio_clcn7	H146Q	# | |---->Altered Signal_peptide (Pr = 0.00) |
Danio_rerio_clcn7	H146Q	# | | |
Danio_rerio_clcn7	H146Q	# | |---->Altered Transmembrane_protein (Pr = 0.27) |
Danio_rerio_clcn7	H146Q	# | |---->Altered Non-cytoplasmic_loop (Pr = 0.27 | P = 7.5e-04) |
Danio_rerio_clcn7	H146Q	# | |
Danio_rerio_clcn7	H146Q	# |---->Altered Functional_residue (Pr = 0.10) |
Danio_rerio_clcn7	H146Q	# |---->Altered Macromolecular_binding (Pr = 0.07) |
Danio_rerio_clcn7	H146Q	# | |---->Altered Protein_binding (Pr = 0.07) |
Danio_rerio_clcn7	H146Q	# | |---->Altered Disordered_interface (Pr = 0.05) |
Danio_rerio_clcn7	H146Q	# | | |
Danio_rerio_clcn7	H146Q	# | |---->Altered Ordered_interface (Pr = 0.07) |
Danio_rerio_clcn7	H146Q	# | |
Danio_rerio_clcn7	H146Q	# |---->Altered Metal_binding (Pr = 0.01)<---------------------------------------------------------|
Danio_rerio_clcn7	H146Q	# |
Danio_rerio_clcn7	H146Q	# |---->Altered PTM_site (Pr = 0.10)
Danio_rerio_clcn7	S155T	0.324	Altered Cytoplasmic_loop (Pr = 0.29 | P = 2.1e-04); Altered Transmembrane_region (Pr = 0.02 | P = 8.0e-03)	Altered Motifs (ELME000052:Phosphothreonine motif binding a subset of FHA domains that show a preference for a large aliphatic amino acid at the pT+3 position.; ELME000336:NEK2 phosphorylation motif with preferred Phe - Leu or Met in the -3 position to compensate for less favorable residues in the +1 and +2 position.)	Predicted conservation scores
Danio_rerio_clcn7	S155T	# Altered Effect (Pr = 0.29)
Danio_rerio_clcn7	S155T	# |---->Altered Motifs (ELME000052|ELME000336)
Danio_rerio_clcn7	S155T	# |---->Altered Structure_and_dynamics (Pr = 0.29)-------------------------------------------------------|
Danio_rerio_clcn7	S155T	# | |---->Altered Secondary_structure (Pr = 0.26) |
Danio_rerio_clcn7	S155T	# | | |
Danio_rerio_clcn7	S155T	# | |---->Altered Stability_and_conformational_flexibility (Pr = 0.06) |
Danio_rerio_clcn7	S155T	# | | |---->Altered Conformational_flexibility (Pr = 0.06) |
Danio_rerio_clcn7	S155T	# | | |
Danio_rerio_clcn7	S155T	# | |---->Altered Special_structural_signatures (Pr = 0.29) |
Danio_rerio_clcn7	S155T	# | |---->Altered Signal_peptide (Pr = 0.00) |
Danio_rerio_clcn7	S155T	# | | |
Danio_rerio_clcn7	S155T	# | |---->Altered Transmembrane_protein (Pr = 0.29) |
Danio_rerio_clcn7	S155T	# | |---->Altered Transmembrane_region (Pr = 0.02 | P = 8.0e-03) |
Danio_rerio_clcn7	S155T	# | |---->Altered Non-cytoplasmic_loop (Pr = 0.29 | P = 2.1e-04) |
Danio_rerio_clcn7	S155T	# | |
Danio_rerio_clcn7	S155T	# |---->Altered Functional_residue (Pr = 0.18) |
Danio_rerio_clcn7	S155T	# |---->Altered Macromolecular_binding (Pr = 0.18) |
Danio_rerio_clcn7	S155T	# | |---->Altered Protein_binding (Pr = 0.18) |
Danio_rerio_clcn7	S155T	# | |---->Altered Disordered_interface (Pr = 0.05) |
Danio_rerio_clcn7	S155T	# | | |
Danio_rerio_clcn7	S155T	# | |---->Altered Ordered_interface (Pr = 0.18) |
Danio_rerio_clcn7	S155T	# | |
Danio_rerio_clcn7	S155T	# |---->Altered Metal_binding (Pr = 0.02)<---------------------------------------------------------|
Danio_rerio_clcn7	S155T	# |
Danio_rerio_clcn7	S155T	# |---->Altered PTM_site (Pr = 0.08)
Danio_rerio_clcn7	F165L	0.377	Altered Transmembrane_region (Pr = 0.03 | P = 1.4e-03)	Altered Motifs (ELME000045:The nuclear receptor box motif (LXXLL) confers binding to nuclear receptors.; ELME000052:Phosphothreonine motif binding a subset of FHA domains that show a preference for a large aliphatic amino acid at the pT+3 position.; ELME000333:Motif that mediates binding to SUMO proteins non-covalently.; PS00008:N-myristoylation site)	Predicted conservation scores
Danio_rerio_clcn7	F165L	# Altered Effect (Pr = 0.25)
Danio_rerio_clcn7	F165L	# |---->Altered Motifs (ELME000045|ELME000052|ELME000333|PS00008)
Danio_rerio_clcn7	F165L	# |---->Altered Structure_and_dynamics (Pr = 0.25)-------------------------------------------------------|
Danio_rerio_clcn7	F165L	# | |---->Altered Secondary_structure (Pr = 0.25) |
Danio_rerio_clcn7	F165L	# | | |
Danio_rerio_clcn7	F165L	# | |---->Altered Stability_and_conformational_flexibility (Pr = 0.10) |
Danio_rerio_clcn7	F165L	# | | |---->Altered Conformational_flexibility (Pr = 0.10) |
Danio_rerio_clcn7	F165L	# | | |
Danio_rerio_clcn7	F165L	# | |---->Altered Special_structural_signatures (Pr = 0.03) |
Danio_rerio_clcn7	F165L	# | |---->Altered Signal_peptide (Pr = 0.00) |
Danio_rerio_clcn7	F165L	# | | |
Danio_rerio_clcn7	F165L	# | |---->Altered Transmembrane_protein (Pr = 0.03) |
Danio_rerio_clcn7	F165L	# | |---->Altered Transmembrane_region (Pr = 0.03 | P = 1.4e-03) |
Danio_rerio_clcn7	F165L	# | |
Danio_rerio_clcn7	F165L	# |---->Altered Functional_residue (Pr = 0.06) |
Danio_rerio_clcn7	F165L	# |---->Altered Macromolecular_binding (Pr = 0.06) |
Danio_rerio_clcn7	F165L	# | |---->Altered Protein_binding (Pr = 0.06) |
Danio_rerio_clcn7	F165L	# | |---->Altered Disordered_interface (Pr = 0.04) |
Danio_rerio_clcn7	F165L	# | | |
Danio_rerio_clcn7	F165L	# | |---->Altered Ordered_interface (Pr = 0.06) |
Danio_rerio_clcn7	F165L	# | |
Danio_rerio_clcn7	F165L	# |---->Altered Metal_binding (Pr = 0.01)<---------------------------------------------------------|
Danio_rerio_clcn7	F165L	# |
Danio_rerio_clcn7	F165L	# |---->Altered PTM_site (Pr = 0.00)
Danio_rerio_clcn7	K180N	0.534	Altered Cytoplasmic_loop (Pr = 0.25 | P = 1.3e-03); Altered PPI_hotspot (Pr = 0.24 | P = 0.04)	Altered Motifs (ELME000193:Some proteins re-exported from the nucleus contain a Leucine-rich nuclear export signal (NES) binding to the CRM1 exportin protein.)	Predicted conservation scores
Danio_rerio_clcn7	K180N	# Altered Effect (Pr = 0.25)
Danio_rerio_clcn7	K180N	# |---->Altered Motifs (ELME000193)
Danio_rerio_clcn7	K180N	# |---->Altered Structure_and_dynamics (Pr = 0.25)-------------------------------------------------------|
Danio_rerio_clcn7	K180N	# | |---->Altered Secondary_structure (Pr = 0.20) |
Danio_rerio_clcn7	K180N	# | | |
Danio_rerio_clcn7	K180N	# | |---->Altered Stability_and_conformational_flexibility (Pr = 0.12) |
Danio_rerio_clcn7	K180N	# | | |---->Altered Conformational_flexibility (Pr = 0.12) |
Danio_rerio_clcn7	K180N	# | | |
Danio_rerio_clcn7	K180N	# | |---->Altered Special_structural_signatures (Pr = 0.25) |
Danio_rerio_clcn7	K180N	# | |---->Altered Signal_peptide (Pr = 0.00) |
Danio_rerio_clcn7	K180N	# | | |
Danio_rerio_clcn7	K180N	# | |---->Altered Transmembrane_protein (Pr = 0.25) |
Danio_rerio_clcn7	K180N	# | |---->Altered Non-cytoplasmic_loop (Pr = 0.25 | P = 1.3e-03) |
Danio_rerio_clcn7	K180N	# | |
Danio_rerio_clcn7	K180N	# |---->Altered Functional_residue (Pr = 0.24) |
Danio_rerio_clcn7	K180N	# |---->Altered Macromolecular_binding (Pr = 0.24) |
Danio_rerio_clcn7	K180N	# | |---->Altered Protein_binding (Pr = 0.24) |
Danio_rerio_clcn7	K180N	# | |---->Altered Disordered_interface (Pr = 0.13) |
Danio_rerio_clcn7	K180N	# | | |
Danio_rerio_clcn7	K180N	# | |---->Altered Ordered_interface (Pr = 0.24) |
Danio_rerio_clcn7	K180N	# | |---->Altered PPI_hotspot (Pr = 0.24 | P = 0.04) |
Danio_rerio_clcn7	K180N	# | |
Danio_rerio_clcn7	K180N	# |---->Altered Metal_binding (Pr = 0.03)<---------------------------------------------------------|
Danio_rerio_clcn7	K180N	# |
Danio_rerio_clcn7	K180N	# |---->Altered PTM_site (Pr = 0.08)
Danio_rerio_clcn7	Q191L	0.632	Altered Cytoplasmic_loop (Pr = 0.33 | P = 5.4e-05); Gain of Helix (Pr = 0.27 | P = 0.04)	Altered Motifs (ELME000193:Some proteins re-exported from the nucleus contain a Leucine-rich nuclear export signal (NES) binding to the CRM1 exportin protein.)	Predicted conservation scores
Danio_rerio_clcn7	Q191L	# Altered Effect (Pr = 0.33)
Danio_rerio_clcn7	Q191L	# |---->Altered Motifs (ELME000193)
Danio_rerio_clcn7	Q191L	# |---->Altered Structure_and_dynamics (Pr = 0.33)-------------------------------------------------------|
Danio_rerio_clcn7	Q191L	# | |---->Altered Secondary_structure (Pr = 0.27) |
Danio_rerio_clcn7	Q191L	# | | |---->Gain of Helix (Pr = 0.27 | P = 0.04) |
Danio_rerio_clcn7	Q191L	# | | |
Danio_rerio_clcn7	Q191L	# | |---->Altered Stability_and_conformational_flexibility (Pr = 0.13) |
Danio_rerio_clcn7	Q191L	# | | |---->Altered Conformational_flexibility (Pr = 0.13) |
Danio_rerio_clcn7	Q191L	# | | |
Danio_rerio_clcn7	Q191L	# | |---->Altered Special_structural_signatures (Pr = 0.33) |
Danio_rerio_clcn7	Q191L	# | |---->Altered Signal_peptide (Pr = 0.00) |
Danio_rerio_clcn7	Q191L	# | | |
Danio_rerio_clcn7	Q191L	# | |---->Altered Transmembrane_protein (Pr = 0.33) |
Danio_rerio_clcn7	Q191L	# | |---->Altered Non-cytoplasmic_loop (Pr = 0.33 | P = 5.4e-05) |
Danio_rerio_clcn7	Q191L	# | |
Danio_rerio_clcn7	Q191L	# |---->Altered Functional_residue (Pr = 0.22) |
Danio_rerio_clcn7	Q191L	# |---->Altered Macromolecular_binding (Pr = 0.22) |
Danio_rerio_clcn7	Q191L	# | |---->Altered Protein_binding (Pr = 0.22) |
Danio_rerio_clcn7	Q191L	# | |---->Altered Disordered_interface (Pr = 0.06) |
Danio_rerio_clcn7	Q191L	# | | |
Danio_rerio_clcn7	Q191L	# | |---->Altered Ordered_interface (Pr = 0.22) |
Danio_rerio_clcn7	Q191L	# | |
Danio_rerio_clcn7	Q191L	# |---->Altered Metal_binding (Pr = 0.01)<---------------------------------------------------------|
Danio_rerio_clcn7	Q191L	# |
Danio_rerio_clcn7	Q191L	# |---->Altered PTM_site (Pr = 0.07)
Danio_rerio_clcn7	I207L	0.318	Gain of Helix (Pr = 0.27 | P = 0.04); Altered PPI_hotspot (Pr = 0.24 | P = 0.04); Altered Cytoplasmic_loop (Pr = 0.14 | P = 0.02); Altered Transmembrane_region (Pr = 0.01 | P = 0.01)	Altered Motifs (ELME000335:Inverted version of LIG_SUMO_SBM_1 that mediates binding to SUMO proteins non-covalently.; ELME000336:NEK2 phosphorylation motif with preferred Phe - Leu or Met in the -3 position to compensate for less favorable residues in the +1 and +2 position.; PS00008:N-myristoylation site)	Predicted conservation scores
Danio_rerio_clcn7	I207L	# Altered Effect (Pr = 0.27)
Danio_rerio_clcn7	I207L	# |---->Altered Motifs (ELME000335|ELME000336|PS00008)
Danio_rerio_clcn7	I207L	# |---->Altered Structure_and_dynamics (Pr = 0.27)-------------------------------------------------------|
Danio_rerio_clcn7	I207L	# | |---->Altered Secondary_structure (Pr = 0.27) |
Danio_rerio_clcn7	I207L	# | | |---->Gain of Helix (Pr = 0.27 | P = 0.04) |
Danio_rerio_clcn7	I207L	# | | |
Danio_rerio_clcn7	I207L	# | |---->Altered Stability_and_conformational_flexibility (Pr = 0.19) |
Danio_rerio_clcn7	I207L	# | | |---->Altered Conformational_flexibility (Pr = 0.19) |
Danio_rerio_clcn7	I207L	# | | |
Danio_rerio_clcn7	I207L	# | |---->Altered Special_structural_signatures (Pr = 0.14) |
Danio_rerio_clcn7	I207L	# | |---->Altered Signal_peptide (Pr = 0.00) |
Danio_rerio_clcn7	I207L	# | | |
Danio_rerio_clcn7	I207L	# | |---->Altered Transmembrane_protein (Pr = 0.14) |
Danio_rerio_clcn7	I207L	# | |---->Altered Transmembrane_region (Pr = 0.01 | P = 0.01) |
Danio_rerio_clcn7	I207L	# | |---->Altered Non-cytoplasmic_loop (Pr = 0.14 | P = 0.02) |
Danio_rerio_clcn7	I207L	# | |
Danio_rerio_clcn7	I207L	# |---->Altered Functional_residue (Pr = 0.24) |
Danio_rerio_clcn7	I207L	# |---->Altered Macromolecular_binding (Pr = 0.24) |
Danio_rerio_clcn7	I207L	# | |---->Altered Protein_binding (Pr = 0.24) |
Danio_rerio_clcn7	I207L	# | |---->Altered Disordered_interface (Pr = 0.03) |
Danio_rerio_clcn7	I207L	# | | |
Danio_rerio_clcn7	I207L	# | |---->Altered Ordered_interface (Pr = 0.24) |
Danio_rerio_clcn7	I207L	# | |---->Altered PPI_hotspot (Pr = 0.24 | P = 0.04) |
Danio_rerio_clcn7	I207L	# | |
Danio_rerio_clcn7	I207L	# |---->Altered Metal_binding (Pr = 0.01)<---------------------------------------------------------|
Danio_rerio_clcn7	I207L	# |
Danio_rerio_clcn7	I207L	# |---->Altered PTM_site (Pr = 0.01)
Danio_rerio_clcn7	I313M	0.290	Altered MoRF (Pr = 0.31 | P = 0.02); Altered Cytoplasmic_loop (Pr = 0.11 | P = 0.03); Gain of Sulfation at Y312 (Pr = 0.02 | P = 0.03)	Altered Motifs (ELME000182:STAT5 Src Homology 2 (SH2) domain binding motif.; ELME000328:Fxxx[WF] motifs are present in Pex19 and S. cerevisiae Pex5 cytosolic receptors that bind to peroxisomal membrane docking member - Pex14)	Predicted conservation scores
Danio_rerio_clcn7	I313M	# Altered Effect (Pr = 0.31)
Danio_rerio_clcn7	I313M	# |---->Altered Motifs (ELME000182|ELME000328)
Danio_rerio_clcn7	I313M	# |---->Altered Structure_and_dynamics (Pr = 0.26)-------------------------------------------------------|
Danio_rerio_clcn7	I313M	# | |---->Altered Secondary_structure (Pr = 0.26) |
Danio_rerio_clcn7	I313M	# | | |
Danio_rerio_clcn7	I313M	# | |---->Altered Stability_and_conformational_flexibility (Pr = 0.20) |
Danio_rerio_clcn7	I313M	# | | |---->Altered Conformational_flexibility (Pr = 0.20) |
Danio_rerio_clcn7	I313M	# | | |
Danio_rerio_clcn7	I313M	# | |---->Altered Special_structural_signatures (Pr = 0.11) |
Danio_rerio_clcn7	I313M	# | |---->Altered Signal_peptide (Pr = 0.00) |
Danio_rerio_clcn7	I313M	# | | |
Danio_rerio_clcn7	I313M	# | |---->Altered Transmembrane_protein (Pr = 0.11) |
Danio_rerio_clcn7	I313M	# | |---->Altered Non-cytoplasmic_loop (Pr = 0.11 | P = 0.03) |
Danio_rerio_clcn7	I313M	# | |
Danio_rerio_clcn7	I313M	# |---->Altered Functional_residue (Pr = 0.31) |
Danio_rerio_clcn7	I313M	# |---->Altered Macromolecular_binding (Pr = 0.31) |
Danio_rerio_clcn7	I313M	# | |---->Altered Protein_binding (Pr = 0.31) |
Danio_rerio_clcn7	I313M	# | |---->Altered Disordered_interface (Pr = 0.31) |
Danio_rerio_clcn7	I313M	# | | |---->Altered MoRF (Pr = 0.31 | P = 0.02) |
Danio_rerio_clcn7	I313M	# | | |
Danio_rerio_clcn7	I313M	# | |---->Altered Ordered_interface (Pr = 0.21) |
Danio_rerio_clcn7	I313M	# | |
Danio_rerio_clcn7	I313M	# |---->Altered Metal_binding (Pr = 0.02)<---------------------------------------------------------|
Danio_rerio_clcn7	I313M	# |
Danio_rerio_clcn7	I313M	# |---->Altered PTM_site (Pr = 0.18)
Danio_rerio_clcn7	I313M	# |---->Gain of Sulfation at Y312 (Pr = 0.02 | P = 0.03)
Danio_rerio_clcn7	M360L	0.176	Altered Cytoplasmic_loop (Pr = 0.15 | P = 0.02); Altered Transmembrane_region (Pr = 0.01 | P = 0.01)	Altered Motifs (ELME000052:Phosphothreonine motif binding a subset of FHA domains that show a preference for a large aliphatic amino acid at the pT+3 position.)	Predicted conservation scores
Danio_rerio_clcn7	M360L	# Altered Effect (Pr = 0.25)
Danio_rerio_clcn7	M360L	# |---->Altered Motifs (ELME000052)
Danio_rerio_clcn7	M360L	# |---->Altered Structure_and_dynamics (Pr = 0.25)-------------------------------------------------------|
Danio_rerio_clcn7	M360L	# | |---->Altered Secondary_structure (Pr = 0.25) |
Danio_rerio_clcn7	M360L	# | | |
Danio_rerio_clcn7	M360L	# | |---->Altered Stability_and_conformational_flexibility (Pr = 0.11) |
Danio_rerio_clcn7	M360L	# | | |---->Altered Conformational_flexibility (Pr = 0.11) |
Danio_rerio_clcn7	M360L	# | | |
Danio_rerio_clcn7	M360L	# | |---->Altered Special_structural_signatures (Pr = 0.15) |
Danio_rerio_clcn7	M360L	# | |---->Altered Signal_peptide (Pr = 0.00) |
Danio_rerio_clcn7	M360L	# | | |
Danio_rerio_clcn7	M360L	# | |---->Altered Transmembrane_protein (Pr = 0.15) |
Danio_rerio_clcn7	M360L	# | |---->Altered Transmembrane_region (Pr = 0.01 | P = 0.01) |
Danio_rerio_clcn7	M360L	# | |---->Altered Non-cytoplasmic_loop (Pr = 0.15 | P = 0.02) |
Danio_rerio_clcn7	M360L	# | |
Danio_rerio_clcn7	M360L	# |---->Altered Functional_residue (Pr = 0.21) |
Danio_rerio_clcn7	M360L	# |---->Altered Macromolecular_binding (Pr = 0.21) |
Danio_rerio_clcn7	M360L	# | |---->Altered Protein_binding (Pr = 0.21) |
Danio_rerio_clcn7	M360L	# | |---->Altered Disordered_interface (Pr = 0.14) |
Danio_rerio_clcn7	M360L	# | | |
Danio_rerio_clcn7	M360L	# | |---->Altered Ordered_interface (Pr = 0.21) |
Danio_rerio_clcn7	M360L	# | |
Danio_rerio_clcn7	M360L	# |---->Altered Metal_binding (Pr = 0.02)<---------------------------------------------------------|
Danio_rerio_clcn7	M360L	# |
Danio_rerio_clcn7	M360L	# |---->Altered PTM_site (Pr = 0.10)
Danio_rerio_clcn7	T373S	0.508	Gain of GPI-anchor_amidation at N377 (Pr = 0.02 | P = 0.02)	Altered Motifs (ELME000052:Phosphothreonine motif binding a subset of FHA domains that show a preference for a large aliphatic amino acid at the pT+3 position.; ELME000053:GSK3 phosphorylation recognition site; ELME000063:CK1 phosphorylation site)	Predicted conservation scores
Danio_rerio_clcn7	T373S	# Altered Effect (Pr = 0.14)
Danio_rerio_clcn7	T373S	# |---->Altered Motifs (ELME000052|ELME000053|ELME000063)
Danio_rerio_clcn7	T373S	# |---->Altered Structure_and_dynamics (Pr = 0.11)-------------------------------------------------------|
Danio_rerio_clcn7	T373S	# | |---->Altered Secondary_structure (Pr = 0.09) |
Danio_rerio_clcn7	T373S	# | | |
Danio_rerio_clcn7	T373S	# | |---->Altered Stability_and_conformational_flexibility (Pr = 0.11) |
Danio_rerio_clcn7	T373S	# | | |---->Altered Conformational_flexibility (Pr = 0.11) |
Danio_rerio_clcn7	T373S	# | | |
Danio_rerio_clcn7	T373S	# | |---->Altered Special_structural_signatures (Pr = 0.06) |
Danio_rerio_clcn7	T373S	# | |---->Altered Signal_peptide (Pr = 0.00) |
Danio_rerio_clcn7	T373S	# | | |
Danio_rerio_clcn7	T373S	# | |---->Altered Transmembrane_protein (Pr = 0.06) |
Danio_rerio_clcn7	T373S	# | |
Danio_rerio_clcn7	T373S	# |---->Altered Functional_residue (Pr = 0.14) |
Danio_rerio_clcn7	T373S	# |---->Altered Macromolecular_binding (Pr = 0.14) |
Danio_rerio_clcn7	T373S	# | |---->Altered Protein_binding (Pr = 0.14) |
Danio_rerio_clcn7	T373S	# | |---->Altered Disordered_interface (Pr = 0.08) |
Danio_rerio_clcn7	T373S	# | | |
Danio_rerio_clcn7	T373S	# | |---->Altered Ordered_interface (Pr = 0.14) |
Danio_rerio_clcn7	T373S	# | |
Danio_rerio_clcn7	T373S	# |---->Altered Metal_binding (Pr = 0.02)<---------------------------------------------------------|
Danio_rerio_clcn7	T373S	# |
Danio_rerio_clcn7	T373S	# |---->Altered PTM_site (Pr = 0.02)
Danio_rerio_clcn7	T373S	# |---->Gain of GPI-anchor_amidation at N377 (Pr = 0.02 | P = 0.02)
Danio_rerio_clcn7	G385Q	0.840	Gain of Helix (Pr = 0.27 | P = 0.05); Altered Cytoplasmic_loop (Pr = 0.27 | P = 9.0e-04); Gain of Strand (Pr = 0.26 | P = 0.04); Gain of Pyrrolidone_carboxylic_acid at G385 (Pr = 0.04 | P = 0.04)	Altered Motifs (None)	Predicted conservation scores
Danio_rerio_clcn7	G385Q	# Altered Effect (Pr = 0.27)
Danio_rerio_clcn7	G385Q	# |---->Altered Motifs (None)
Danio_rerio_clcn7	G385Q	# |---->Altered Structure_and_dynamics (Pr = 0.27)-------------------------------------------------------|
Danio_rerio_clcn7	G385Q	# | |---->Altered Secondary_structure (Pr = 0.27) |
Danio_rerio_clcn7	G385Q	# | | |---->Gain of Helix (Pr = 0.27 | P = 0.05) |
Danio_rerio_clcn7	G385Q	# | | |---->Gain of Strand (Pr = 0.26 | P = 0.04) |
Danio_rerio_clcn7	G385Q	# | | |
Danio_rerio_clcn7	G385Q	# | |---->Altered Stability_and_conformational_flexibility (Pr = 0.27) |
Danio_rerio_clcn7	G385Q	# | | |---->Altered Conformational_flexibility (Pr = 0.27) |
Danio_rerio_clcn7	G385Q	# | | |
Danio_rerio_clcn7	G385Q	# | |---->Altered Special_structural_signatures (Pr = 0.27) |
Danio_rerio_clcn7	G385Q	# | |---->Altered Signal_peptide (Pr = 0.00) |
Danio_rerio_clcn7	G385Q	# | | |
Danio_rerio_clcn7	G385Q	# | |---->Altered Transmembrane_protein (Pr = 0.27) |
Danio_rerio_clcn7	G385Q	# | |---->Altered Non-cytoplasmic_loop (Pr = 0.27 | P = 9.0e-04) |
Danio_rerio_clcn7	G385Q	# | |
Danio_rerio_clcn7	G385Q	# |---->Altered Functional_residue (Pr = 0.19) |
Danio_rerio_clcn7	G385Q	# |---->Altered Macromolecular_binding (Pr = 0.19) |
Danio_rerio_clcn7	G385Q	# | |---->Altered Protein_binding (Pr = 0.19) |
Danio_rerio_clcn7	G385Q	# | |---->Altered Disordered_interface (Pr = 0.14) |
Danio_rerio_clcn7	G385Q	# | | |
Danio_rerio_clcn7	G385Q	# | |---->Altered Ordered_interface (Pr = 0.19) |
Danio_rerio_clcn7	G385Q	# | |
Danio_rerio_clcn7	G385Q	# |---->Altered Metal_binding (Pr = 0.03)<---------------------------------------------------------|
Danio_rerio_clcn7	G385Q	# |
Danio_rerio_clcn7	G385Q	# |---->Altered PTM_site (Pr = 0.08)
Danio_rerio_clcn7	G385Q	# |---->Gain of Pyrrolidone_carboxylic_acid at G385 (Pr = 0.04 | P = 0.04)
Danio_rerio_clcn7	V427M	0.469	Altered Transmembrane_region (Pr = 0.05 | P = 3.2e-04)	Altered Motifs (PS00008:N-myristoylation site)	Predicted conservation scores
Danio_rerio_clcn7	V427M	# Altered Effect (Pr = 0.25)
Danio_rerio_clcn7	V427M	# |---->Altered Motifs (PS00008)
Danio_rerio_clcn7	V427M	# |---->Altered Structure_and_dynamics (Pr = 0.25)-------------------------------------------------------|
Danio_rerio_clcn7	V427M	# | |---->Altered Secondary_structure (Pr = 0.25) |
Danio_rerio_clcn7	V427M	# | | |
Danio_rerio_clcn7	V427M	# | |---->Altered Stability_and_conformational_flexibility (Pr = 0.17) |
Danio_rerio_clcn7	V427M	# | | |---->Altered Conformational_flexibility (Pr = 0.17) |
Danio_rerio_clcn7	V427M	# | | |
Danio_rerio_clcn7	V427M	# | |---->Altered Special_structural_signatures (Pr = 0.08) |
Danio_rerio_clcn7	V427M	# | |---->Altered Signal_peptide (Pr = 0.00) |
Danio_rerio_clcn7	V427M	# | | |
Danio_rerio_clcn7	V427M	# | |---->Altered Transmembrane_protein (Pr = 0.08) |
Danio_rerio_clcn7	V427M	# | |---->Altered Transmembrane_region (Pr = 0.05 | P = 3.2e-04) |
Danio_rerio_clcn7	V427M	# | |
Danio_rerio_clcn7	V427M	# |---->Altered Functional_residue (Pr = 0.15) |
Danio_rerio_clcn7	V427M	# |---->Altered Macromolecular_binding (Pr = 0.15) |
Danio_rerio_clcn7	V427M	# | |---->Altered Protein_binding (Pr = 0.15) |
Danio_rerio_clcn7	V427M	# | |---->Altered Disordered_interface (Pr = 0.03) |
Danio_rerio_clcn7	V427M	# | | |
Danio_rerio_clcn7	V427M	# | |---->Altered Ordered_interface (Pr = 0.15) |
Danio_rerio_clcn7	V427M	# | |
Danio_rerio_clcn7	V427M	# |---->Altered Metal_binding (Pr = 0.03)<---------------------------------------------------------|
Danio_rerio_clcn7	V427M	# |
Danio_rerio_clcn7	V427M	# |---->Altered PTM_site (Pr = 0.00)
Danio_rerio_clcn7	N477T	0.464	Altered PPI_hotspot (Pr = 0.24 | P = 0.03); Altered Cytoplasmic_loop (Pr = 0.20 | P = 5.7e-03); Loss of Disulfide_linkage at C479 (Pr = 0.18 | P = 0.03); Loss of GPI-anchor_amidation at N477 (Pr = 0.01 | P = 0.03)	Altered Motifs (ELME000079:Atipical motif for N-glycosylation site. Examples are Human CD69 - which is uniquely glycosylated at typical (Asn-X-Ser/Thr) and atypical (Asn-X-Cys) motifs - beta protein C; ELME000182:STAT5 Src Homology 2 (SH2) domain binding motif.)	Predicted conservation scores
Danio_rerio_clcn7	N477T	# Altered Effect (Pr = 0.25)
Danio_rerio_clcn7	N477T	# |---->Altered Motifs (ELME000079|ELME000182)
Danio_rerio_clcn7	N477T	# |---->Altered Structure_and_dynamics (Pr = 0.25)-------------------------------------------------------|
Danio_rerio_clcn7	N477T	# | |---->Altered Secondary_structure (Pr = 0.25) |
Danio_rerio_clcn7	N477T	# | | |
Danio_rerio_clcn7	N477T	# | |---->Altered Stability_and_conformational_flexibility (Pr = 0.18) |
Danio_rerio_clcn7	N477T	# | | |---->Loss of Disulfide_linkage at C479 (Pr = 0.18 | P = 0.03) |
Danio_rerio_clcn7	N477T	# | | |---->Altered Conformational_flexibility (Pr = 0.18) |
Danio_rerio_clcn7	N477T	# | | |
Danio_rerio_clcn7	N477T	# | |---->Altered Special_structural_signatures (Pr = 0.20) |
Danio_rerio_clcn7	N477T	# | |---->Altered Signal_peptide (Pr = 0.00) |
Danio_rerio_clcn7	N477T	# | | |
Danio_rerio_clcn7	N477T	# | |---->Altered Transmembrane_protein (Pr = 0.20) |
Danio_rerio_clcn7	N477T	# | |---->Altered Non-cytoplasmic_loop (Pr = 0.20 | P = 5.7e-03) |
Danio_rerio_clcn7	N477T	# | |
Danio_rerio_clcn7	N477T	# |---->Altered Functional_residue (Pr = 0.24) |
Danio_rerio_clcn7	N477T	# |---->Altered Macromolecular_binding (Pr = 0.24) |
Danio_rerio_clcn7	N477T	# | |---->Altered Protein_binding (Pr = 0.24) |
Danio_rerio_clcn7	N477T	# | |---->Altered Disordered_interface (Pr = 0.15) |
Danio_rerio_clcn7	N477T	# | | |
Danio_rerio_clcn7	N477T	# | |---->Altered Ordered_interface (Pr = 0.24) |
Danio_rerio_clcn7	N477T	# | |---->Altered PPI_hotspot (Pr = 0.24 | P = 0.03) |
Danio_rerio_clcn7	N477T	# | |
Danio_rerio_clcn7	N477T	# |---->Altered Metal_binding (Pr = 0.13)<---------------------------------------------------------|
Danio_rerio_clcn7	N477T	# |
Danio_rerio_clcn7	N477T	# |---->Altered PTM_site (Pr = 0.04)
Danio_rerio_clcn7	N477T	# |---->Loss of GPI-anchor_amidation at N477 (Pr = 0.01 | P = 0.03)
Danio_rerio_clcn7	D478E	0.288	Altered PPI_hotspot (Pr = 0.25 | P = 0.03); Altered Cytoplasmic_loop (Pr = 0.19 | P = 5.8e-03); Loss of Disulfide_linkage at C479 (Pr = 0.18 | P = 0.03); Gain of GPI-anchor_amidation at N477 (Pr = 0.01 | P = 0.03)	Altered Motifs (ELME000079:Atipical motif for N-glycosylation site. Examples are Human CD69 - which is uniquely glycosylated at typical (Asn-X-Ser/Thr) and atypical (Asn-X-Cys) motifs - beta protein C)	Predicted conservation scores
Danio_rerio_clcn7	D478E	# Altered Effect (Pr = 0.25)
Danio_rerio_clcn7	D478E	# |---->Altered Motifs (ELME000079)
Danio_rerio_clcn7	D478E	# |---->Altered Structure_and_dynamics (Pr = 0.25)-------------------------------------------------------|
Danio_rerio_clcn7	D478E	# | |---->Altered Secondary_structure (Pr = 0.25) |
Danio_rerio_clcn7	D478E	# | | |
Danio_rerio_clcn7	D478E	# | |---->Altered Stability_and_conformational_flexibility (Pr = 0.20) |
Danio_rerio_clcn7	D478E	# | | |---->Loss of Disulfide_linkage at C479 (Pr = 0.18 | P = 0.03) |
Danio_rerio_clcn7	D478E	# | | |---->Altered Conformational_flexibility (Pr = 0.20) |
Danio_rerio_clcn7	D478E	# | | |
Danio_rerio_clcn7	D478E	# | |---->Altered Special_structural_signatures (Pr = 0.19) |
Danio_rerio_clcn7	D478E	# | |---->Altered Signal_peptide (Pr = 0.00) |
Danio_rerio_clcn7	D478E	# | | |
Danio_rerio_clcn7	D478E	# | |---->Altered Transmembrane_protein (Pr = 0.19) |
Danio_rerio_clcn7	D478E	# | |---->Altered Non-cytoplasmic_loop (Pr = 0.19 | P = 5.8e-03) |
Danio_rerio_clcn7	D478E	# | |
Danio_rerio_clcn7	D478E	# |---->Altered Functional_residue (Pr = 0.25) |
Danio_rerio_clcn7	D478E	# |---->Altered Macromolecular_binding (Pr = 0.25) |
Danio_rerio_clcn7	D478E	# | |---->Altered Protein_binding (Pr = 0.25) |
Danio_rerio_clcn7	D478E	# | |---->Altered Disordered_interface (Pr = 0.15) |
Danio_rerio_clcn7	D478E	# | | |
Danio_rerio_clcn7	D478E	# | |---->Altered Ordered_interface (Pr = 0.25) |
Danio_rerio_clcn7	D478E	# | |---->Altered PPI_hotspot (Pr = 0.25 | P = 0.03) |
Danio_rerio_clcn7	D478E	# | |
Danio_rerio_clcn7	D478E	# |---->Altered Metal_binding (Pr = 0.12)<---------------------------------------------------------|
Danio_rerio_clcn7	D478E	# |
Danio_rerio_clcn7	D478E	# |---->Altered PTM_site (Pr = 0.07)
Danio_rerio_clcn7	D478E	# |---->Gain of GPI-anchor_amidation at N477 (Pr = 0.01 | P = 0.03)
Danio_rerio_clcn7	S505A	0.279	Loss of Loop (Pr = 0.27 | P = 0.02); Altered Cytoplasmic_loop (Pr = 0.22 | P = 3.4e-03); Loss of N-linked_glycosylation at N510 (Pr = 0.18 | P = 4.5e-03); Loss of Sulfation at Y502 (Pr = 0.02 | P = 0.03)	Altered Motifs (ELME000084:GRB2-like Src Homology 2 (SH2) domains binding motif.; ELME000122:These phosphorylation-independent motifs bind to Dab-like PTB domains. Binding is not driven by contacts at the 0 or FY position - but instead is dependent upon the large number of hydrophobic and hydrogen bond contacts between motif and domain.; ELME000182:STAT5 Src Homology 2 (SH2) domain binding motif.; ELME000337:NEK2 phosphorylation motif with specific set of residues in the +1 and +2 position to compensate for less favorable residues in the -3 position.)	Predicted conservation scores
Danio_rerio_clcn7	S505A	# Altered Effect (Pr = 0.27)
Danio_rerio_clcn7	S505A	# |---->Altered Motifs (ELME000084|ELME000122|ELME000182|ELME000337)
Danio_rerio_clcn7	S505A	# |---->Altered Structure_and_dynamics (Pr = 0.27)-------------------------------------------------------|
Danio_rerio_clcn7	S505A	# | |---->Altered Secondary_structure (Pr = 0.27) |
Danio_rerio_clcn7	S505A	# | | |---->Loss of Loop (Pr = 0.27 | P = 0.02) |
Danio_rerio_clcn7	S505A	# | | |
Danio_rerio_clcn7	S505A	# | |---->Altered Stability_and_conformational_flexibility (Pr = 0.16) |
Danio_rerio_clcn7	S505A	# | | |---->Altered Conformational_flexibility (Pr = 0.16) |
Danio_rerio_clcn7	S505A	# | | |
Danio_rerio_clcn7	S505A	# | |---->Altered Special_structural_signatures (Pr = 0.22) |
Danio_rerio_clcn7	S505A	# | |---->Altered Signal_peptide (Pr = 0.00) |
Danio_rerio_clcn7	S505A	# | | |
Danio_rerio_clcn7	S505A	# | |---->Altered Transmembrane_protein (Pr = 0.22) |
Danio_rerio_clcn7	S505A	# | |---->Altered Non-cytoplasmic_loop (Pr = 0.22 | P = 3.4e-03) |
Danio_rerio_clcn7	S505A	# | |
Danio_rerio_clcn7	S505A	# |---->Altered Functional_residue (Pr = 0.22) |
Danio_rerio_clcn7	S505A	# |---->Altered Macromolecular_binding (Pr = 0.22) |
Danio_rerio_clcn7	S505A	# | |---->Altered Protein_binding (Pr = 0.22) |
Danio_rerio_clcn7	S505A	# | |---->Altered Disordered_interface (Pr = 0.08) |
Danio_rerio_clcn7	S505A	# | | |
Danio_rerio_clcn7	S505A	# | |---->Altered Ordered_interface (Pr = 0.22) |
Danio_rerio_clcn7	S505A	# | |
Danio_rerio_clcn7	S505A	# |---->Altered Metal_binding (Pr = 0.04)<---------------------------------------------------------|
Danio_rerio_clcn7	S505A	# |
Danio_rerio_clcn7	S505A	# |---->Altered PTM_site (Pr = 0.18)
Danio_rerio_clcn7	S505A	# |---->Loss of N-linked_glycosylation at N510 (Pr = 0.18 | P = 4.5e-03)
Danio_rerio_clcn7	S505A	# |---->Loss of Sulfation at Y502 (Pr = 0.02 | P = 0.03)
Danio_rerio_clcn7	L536M	0.164	Altered Cytoplasmic_loop (Pr = 0.29 | P = 3.3e-04); Gain of GPI-anchor_amidation at N534 (Pr = 0.03 | P = 8.9e-03); Altered Transmembrane_region (Pr = 0.01 | P = 0.01)	Altered Motifs (ELME000052:Phosphothreonine motif binding a subset of FHA domains that show a preference for a large aliphatic amino acid at the pT+3 position.; ELME000120:Tyrosine-based sorting signal responsible for the interaction with mu subunit of AP (Adaptor Protein) complex)	Predicted conservation scores
Danio_rerio_clcn7	L536M	# Altered Effect (Pr = 0.29)
Danio_rerio_clcn7	L536M	# |---->Altered Motifs (ELME000052|ELME000120)
Danio_rerio_clcn7	L536M	# |---->Altered Structure_and_dynamics (Pr = 0.29)-------------------------------------------------------|
Danio_rerio_clcn7	L536M	# | |---->Altered Secondary_structure (Pr = 0.26) |
Danio_rerio_clcn7	L536M	# | | |
Danio_rerio_clcn7	L536M	# | |---->Altered Stability_and_conformational_flexibility (Pr = 0.20) |
Danio_rerio_clcn7	L536M	# | | |---->Altered Conformational_flexibility (Pr = 0.20) |
Danio_rerio_clcn7	L536M	# | | |
Danio_rerio_clcn7	L536M	# | |---->Altered Special_structural_signatures (Pr = 0.29) |
Danio_rerio_clcn7	L536M	# | |---->Altered Signal_peptide (Pr = 0.00) |
Danio_rerio_clcn7	L536M	# | | |
Danio_rerio_clcn7	L536M	# | |---->Altered Transmembrane_protein (Pr = 0.29) |
Danio_rerio_clcn7	L536M	# | |---->Altered Transmembrane_region (Pr = 0.01 | P = 0.01) |
Danio_rerio_clcn7	L536M	# | |---->Altered Non-cytoplasmic_loop (Pr = 0.29 | P = 3.3e-04) |
Danio_rerio_clcn7	L536M	# | |
Danio_rerio_clcn7	L536M	# |---->Altered Functional_residue (Pr = 0.23) |
Danio_rerio_clcn7	L536M	# |---->Altered Macromolecular_binding (Pr = 0.23) |
Danio_rerio_clcn7	L536M	# | |---->Altered Protein_binding (Pr = 0.23) |
Danio_rerio_clcn7	L536M	# | |---->Altered Disordered_interface (Pr = 0.02) |
Danio_rerio_clcn7	L536M	# | | |
Danio_rerio_clcn7	L536M	# | |---->Altered Ordered_interface (Pr = 0.23) |
Danio_rerio_clcn7	L536M	# | |
Danio_rerio_clcn7	L536M	# |---->Altered Metal_binding (Pr = 0.03)<---------------------------------------------------------|
Danio_rerio_clcn7	L536M	# |
Danio_rerio_clcn7	L536M	# |---->Altered PTM_site (Pr = 0.03)
Danio_rerio_clcn7	L536M	# |---->Gain of GPI-anchor_amidation at N534 (Pr = 0.03 | P = 8.9e-03)
Danio_rerio_clcn7	F547L	0.428	Gain of Helix (Pr = 0.27 | P = 0.05); Loss of Strand (Pr = 0.27 | P = 0.03); Altered Transmembrane_region (Pr = 0.03 | P = 1.4e-03)	Altered Motifs (ELME000020:ITIM (immunoreceptor tyrosine-based inhibitory motif). Phosphorylation of the ITIM motif - found in the cytoplasmic tail of some inhibitory receptors (KIRs) that bind MHC Class I - leads to the recruitment and activation of a protein tyrosine phosphatase.; ELME000120:Tyrosine-based sorting signal responsible for the interaction with mu subunit of AP (Adaptor Protein) complex; ELME000182:STAT5 Src Homology 2 (SH2) domain binding motif.; ELME000328:Fxxx[WF] motifs are present in Pex19 and S. cerevisiae Pex5 cytosolic receptors that bind to peroxisomal membrane docking member - Pex14)	Predicted conservation scores
Danio_rerio_clcn7	F547L	# Altered Effect (Pr = 0.27)
Danio_rerio_clcn7	F547L	# |---->Altered Motifs (ELME000020|ELME000120|ELME000182|ELME000328)
Danio_rerio_clcn7	F547L	# |---->Altered Structure_and_dynamics (Pr = 0.27)-------------------------------------------------------|
Danio_rerio_clcn7	F547L	# | |---->Altered Secondary_structure (Pr = 0.27) |
Danio_rerio_clcn7	F547L	# | | |---->Gain of Helix (Pr = 0.27 | P = 0.05) |
Danio_rerio_clcn7	F547L	# | | |---->Loss of Strand (Pr = 0.27 | P = 0.03) |
Danio_rerio_clcn7	F547L	# | | |
Danio_rerio_clcn7	F547L	# | |---->Altered Stability_and_conformational_flexibility (Pr = 0.05) |
Danio_rerio_clcn7	F547L	# | | |---->Altered Conformational_flexibility (Pr = 0.05) |
Danio_rerio_clcn7	F547L	# | | |
Danio_rerio_clcn7	F547L	# | |---->Altered Special_structural_signatures (Pr = 0.05) |
Danio_rerio_clcn7	F547L	# | |---->Altered Signal_peptide (Pr = 0.00) |
Danio_rerio_clcn7	F547L	# | | |
Danio_rerio_clcn7	F547L	# | |---->Altered Transmembrane_protein (Pr = 0.05) |
Danio_rerio_clcn7	F547L	# | |---->Altered Transmembrane_region (Pr = 0.03 | P = 1.4e-03) |
Danio_rerio_clcn7	F547L	# | |
Danio_rerio_clcn7	F547L	# |---->Altered Functional_residue (Pr = 0.21) |
Danio_rerio_clcn7	F547L	# |---->Altered Macromolecular_binding (Pr = 0.21) |
Danio_rerio_clcn7	F547L	# | |---->Altered Protein_binding (Pr = 0.21) |
Danio_rerio_clcn7	F547L	# | |---->Altered Disordered_interface (Pr = 0.01) |
Danio_rerio_clcn7	F547L	# | | |
Danio_rerio_clcn7	F547L	# | |---->Altered Ordered_interface (Pr = 0.21) |
Danio_rerio_clcn7	F547L	# | |
Danio_rerio_clcn7	F547L	# |---->Altered Metal_binding (Pr = 0.01)<---------------------------------------------------------|
Danio_rerio_clcn7	F547L	# |
Danio_rerio_clcn7	F547L	# |---->Altered PTM_site (Pr = 0.01)
Danio_rerio_clcn7	S585T	0.235	Altered Cytoplasmic_loop (Pr = 0.32 | P = 1.0e-04); Altered PPI_residue (Pr = 0.31 | P = 0.01); Loss of Relative_solvent_accessibility (Pr = 0.29 | P = 0.01)	Altered Motifs (ELME000053:GSK3 phosphorylation recognition site; ELME000063:CK1 phosphorylation site; ELME000336:NEK2 phosphorylation motif with preferred Phe - Leu or Met in the -3 position to compensate for less favorable residues in the +1 and +2 position.; PS00005:Protein kinase C phosphorylation site)	Predicted conservation scores
Danio_rerio_clcn7	S585T	# Altered Effect (Pr = 0.32)
Danio_rerio_clcn7	S585T	# |---->Altered Motifs (ELME000053|ELME000063|ELME000336|PS00005)
Danio_rerio_clcn7	S585T	# |---->Altered Structure_and_dynamics (Pr = 0.32)-------------------------------------------------------|
Danio_rerio_clcn7	S585T	# | |---->Loss of Relative_solvent_accessibility (Pr = 0.29 | P = 0.01) |
Danio_rerio_clcn7	S585T	# | |---->Altered Secondary_structure (Pr = 0.24) |
Danio_rerio_clcn7	S585T	# | | |
Danio_rerio_clcn7	S585T	# | |---->Altered Stability_and_conformational_flexibility (Pr = 0.16) |
Danio_rerio_clcn7	S585T	# | | |---->Altered Conformational_flexibility (Pr = 0.16) |
Danio_rerio_clcn7	S585T	# | | |
Danio_rerio_clcn7	S585T	# | |---->Altered Special_structural_signatures (Pr = 0.32) |
Danio_rerio_clcn7	S585T	# | |---->Altered Signal_peptide (Pr = 0.00) |
Danio_rerio_clcn7	S585T	# | | |
Danio_rerio_clcn7	S585T	# | |---->Altered Transmembrane_protein (Pr = 0.32) |
Danio_rerio_clcn7	S585T	# | |---->Altered Non-cytoplasmic_loop (Pr = 0.32 | P = 1.0e-04) |
Danio_rerio_clcn7	S585T	# | |
Danio_rerio_clcn7	S585T	# |---->Altered Functional_residue (Pr = 0.31) |
Danio_rerio_clcn7	S585T	# |---->Altered Macromolecular_binding (Pr = 0.31) |
Danio_rerio_clcn7	S585T	# | |---->Altered Protein_binding (Pr = 0.31) |
Danio_rerio_clcn7	S585T	# | |---->Altered Disordered_interface (Pr = 0.09) |
Danio_rerio_clcn7	S585T	# | | |
Danio_rerio_clcn7	S585T	# | |---->Altered Ordered_interface (Pr = 0.31) |
Danio_rerio_clcn7	S585T	# | |---->Altered PPI_residue (Pr = 0.31 | P = 0.01) |
Danio_rerio_clcn7	S585T	# | |
Danio_rerio_clcn7	S585T	# |---->Altered Metal_binding (Pr = 0.15)<---------------------------------------------------------|
Danio_rerio_clcn7	S585T	# |
Danio_rerio_clcn7	S585T	# |---->Altered PTM_site (Pr = 0.09)
Danio_rerio_clcn7	I647V	0.189	Gain of Allosteric_site at Y651 (Pr = 0.29 | P = 2.4e-03); Gain of Zinc_binding at D652 (Pr = 0.27 | P = 0.03); Loss of Manganese_binding at D644 (Pr = 0.26 | P = 8.8e-03); Loss of Relative_solvent_accessibility (Pr = 0.25 | P = 0.03); Loss of Sodium_binding at D652 (Pr = 0.24 | P = 0.02); Gain of Potassium_binding at D652 (Pr = 0.15 | P = 0.02); Loss of Catalytic_site at D644 (Pr = 0.13 | P = 0.03); Altered Cytoplasmic_loop (Pr = 0.11 | P = 0.03)	Altered Motifs (ELME000182:STAT5 Src Homology 2 (SH2) domain binding motif.; ELME000301:The LxxLFD motif binds in a deep groove between pocket A and pocket B of the Retinoblastoma protein)	Predicted conservation scores
Danio_rerio_clcn7	I647V	# Altered Effect (Pr = 0.29)
Danio_rerio_clcn7	I647V	# |---->Altered Motifs (ELME000182|ELME000301)
Danio_rerio_clcn7	I647V	# |---->Altered Structure_and_dynamics (Pr = 0.29)-------------------------------------------------------|
Danio_rerio_clcn7	I647V	# | |---->Loss of Relative_solvent_accessibility (Pr = 0.25 | P = 0.03) |
Danio_rerio_clcn7	I647V	# | |---->Altered Secondary_structure (Pr = 0.25) |
Danio_rerio_clcn7	I647V	# | | |
Danio_rerio_clcn7	I647V	# | |---->Altered Stability_and_conformational_flexibility (Pr = 0.08) |
Danio_rerio_clcn7	I647V	# | | |---->Altered Conformational_flexibility (Pr = 0.08) |
Danio_rerio_clcn7	I647V	# | | |
Danio_rerio_clcn7	I647V	# | |---->Altered Special_structural_signatures (Pr = 0.12) |
Danio_rerio_clcn7	I647V	# | |---->Altered Signal_peptide (Pr = 0.00) |
Danio_rerio_clcn7	I647V	# | | |
Danio_rerio_clcn7	I647V	# | |---->Altered Transmembrane_protein (Pr = 0.12) |
Danio_rerio_clcn7	I647V	# | |---->Altered Non-cytoplasmic_loop (Pr = 0.11 | P = 0.03) |
Danio_rerio_clcn7	I647V	# | |
Danio_rerio_clcn7	I647V	# |---->Altered Functional_residue (Pr = 0.29) |
Danio_rerio_clcn7	I647V	# |---->Loss of Catalytic_site at D644 (Pr = 0.13 | P = 0.03) |
Danio_rerio_clcn7	I647V	# |---->Gain of Allosteric_site at Y651 (Pr = 0.29 | P = 2.4e-03)<---------------------------------|
Danio_rerio_clcn7	I647V	# |---->Altered Macromolecular_binding (Pr = 0.27) |
Danio_rerio_clcn7	I647V	# | |---->Altered Protein_binding (Pr = 0.27) |
Danio_rerio_clcn7	I647V	# | |---->Altered Disordered_interface (Pr = 0.18) |
Danio_rerio_clcn7	I647V	# | | |
Danio_rerio_clcn7	I647V	# | |---->Altered Ordered_interface (Pr = 0.27) |
Danio_rerio_clcn7	I647V	# | |
Danio_rerio_clcn7	I647V	# |---->Altered Metal_binding (Pr = 0.27)<---------------------------------------------------------|
Danio_rerio_clcn7	I647V	# | |---->Loss of Manganese_binding at D644 (Pr = 0.26 | P = 8.8e-03)
Danio_rerio_clcn7	I647V	# | |---->Gain of Potassium_binding at D652 (Pr = 0.15 | P = 0.02)
Danio_rerio_clcn7	I647V	# | |---->Loss of Sodium_binding at D652 (Pr = 0.24 | P = 0.02)
Danio_rerio_clcn7	I647V	# | |---->Gain of Zinc_binding at D652 (Pr = 0.27 | P = 0.03)
Danio_rerio_clcn7	I647V	# |
Danio_rerio_clcn7	I647V	# |---->Altered PTM_site (Pr = 0.07)
Danio_rerio_clcn7	P683Q	0.677	Altered PPI_residue (Pr = 0.30 | P = 0.02); Gain of Helix (Pr = 0.29 | P = 0.02)	Altered Motifs (ELME000053:GSK3 phosphorylation recognition site; ELME000063:CK1 phosphorylation site; ELME000136:The Class IV WW domain interaction motif is recognised primarily by the Pin1 phosphorylation-dependent prolyl isomerase.; ELME000159:Proline-Directed Kinase (e.g. MAPK) phosphorylation site in higher eukaryotes.; ELME000202:(ST)Q motif which is phosphorylated by PIKK family members.)	Predicted conservation scores
Danio_rerio_clcn7	P683Q	# Altered Effect (Pr = 0.30)
Danio_rerio_clcn7	P683Q	# |---->Altered Motifs (ELME000053|ELME000063|ELME000136|ELME000159|ELME000202)
Danio_rerio_clcn7	P683Q	# |---->Altered Structure_and_dynamics (Pr = 0.29)-------------------------------------------------------|
Danio_rerio_clcn7	P683Q	# | |---->Altered Secondary_structure (Pr = 0.29) |
Danio_rerio_clcn7	P683Q	# | | |---->Gain of Helix (Pr = 0.29 | P = 0.02) |
Danio_rerio_clcn7	P683Q	# | | |
Danio_rerio_clcn7	P683Q	# | |---->Altered Stability_and_conformational_flexibility (Pr = 0.14) |
Danio_rerio_clcn7	P683Q	# | | |---->Altered Conformational_flexibility (Pr = 0.14) |
Danio_rerio_clcn7	P683Q	# | | |
Danio_rerio_clcn7	P683Q	# | |---->Altered Special_structural_signatures (Pr = 0.08) |
Danio_rerio_clcn7	P683Q	# | |---->Altered Signal_peptide (Pr = 0.00) |
Danio_rerio_clcn7	P683Q	# | | |
Danio_rerio_clcn7	P683Q	# | |---->Altered Transmembrane_protein (Pr = 0.08) |
Danio_rerio_clcn7	P683Q	# | |
Danio_rerio_clcn7	P683Q	# |---->Altered Functional_residue (Pr = 0.30) |
Danio_rerio_clcn7	P683Q	# |---->Altered Macromolecular_binding (Pr = 0.30) |
Danio_rerio_clcn7	P683Q	# | |---->Altered Protein_binding (Pr = 0.30) |
Danio_rerio_clcn7	P683Q	# | |---->Altered Disordered_interface (Pr = 0.03) |
Danio_rerio_clcn7	P683Q	# | | |
Danio_rerio_clcn7	P683Q	# | |---->Altered Ordered_interface (Pr = 0.30) |
Danio_rerio_clcn7	P683Q	# | |---->Altered PPI_residue (Pr = 0.30 | P = 0.02) |
Danio_rerio_clcn7	P683Q	# | |
Danio_rerio_clcn7	P683Q	# |---->Altered Metal_binding (Pr = 0.11)<---------------------------------------------------------|
Danio_rerio_clcn7	P683Q	# |
Danio_rerio_clcn7	P683Q	# |---->Altered PTM_site (Pr = 0.04)
Danio_rerio_clcn7	V690I	0.098	Altered PPI_residue (Pr = 0.27 | P = 0.04); Altered Cytoplasmic_loop (Pr = 0.20 | P = 5.8e-03)	Altered Motifs (ELME000233:MAPK interacting molecules (e.g. MAPKKs - substrates - phosphatases) carry docking motif that help to regulate specific interaction in the MAPK cascade. The classic motif approximates (R/K)xxxx#x# where # is a hydrophobic residue.)	Predicted conservation scores
Danio_rerio_clcn7	V690I	# Altered Effect (Pr = 0.27)
Danio_rerio_clcn7	V690I	# |---->Altered Motifs (ELME000233)
Danio_rerio_clcn7	V690I	# |---->Altered Structure_and_dynamics (Pr = 0.25)-------------------------------------------------------|
Danio_rerio_clcn7	V690I	# | |---->Altered Secondary_structure (Pr = 0.25) |
Danio_rerio_clcn7	V690I	# | | |
Danio_rerio_clcn7	V690I	# | |---->Altered Stability_and_conformational_flexibility (Pr = 0.13) |
Danio_rerio_clcn7	V690I	# | | |---->Altered Conformational_flexibility (Pr = 0.13) |
Danio_rerio_clcn7	V690I	# | | |
Danio_rerio_clcn7	V690I	# | |---->Altered Special_structural_signatures (Pr = 0.20) |
Danio_rerio_clcn7	V690I	# | |---->Altered Signal_peptide (Pr = 0.00) |
Danio_rerio_clcn7	V690I	# | | |
Danio_rerio_clcn7	V690I	# | |---->Altered Transmembrane_protein (Pr = 0.20) |
Danio_rerio_clcn7	V690I	# | |---->Altered Non-cytoplasmic_loop (Pr = 0.20 | P = 5.8e-03) |
Danio_rerio_clcn7	V690I	# | |
Danio_rerio_clcn7	V690I	# |---->Altered Functional_residue (Pr = 0.27) |
Danio_rerio_clcn7	V690I	# |---->Altered Macromolecular_binding (Pr = 0.27) |
Danio_rerio_clcn7	V690I	# | |---->Altered Protein_binding (Pr = 0.27) |
Danio_rerio_clcn7	V690I	# | |---->Altered Disordered_interface (Pr = 0.02) |
Danio_rerio_clcn7	V690I	# | | |
Danio_rerio_clcn7	V690I	# | |---->Altered Ordered_interface (Pr = 0.27) |
Danio_rerio_clcn7	V690I	# | |---->Altered PPI_residue (Pr = 0.27 | P = 0.04) |
Danio_rerio_clcn7	V690I	# | |
Danio_rerio_clcn7	V690I	# |---->Altered Metal_binding (Pr = 0.07)<---------------------------------------------------------|
Danio_rerio_clcn7	V690I	# |
Danio_rerio_clcn7	V690I	# |---->Altered PTM_site (Pr = 0.18)
Danio_rerio_clcn7	A714T	0.117	Altered Cytoplasmic_loop (Pr = 0.15 | P = 0.01); Loss of Potassium_binding at G709 (Pr = 0.11 | P = 0.04)	Altered Motifs (None)	Predicted conservation scores
Danio_rerio_clcn7	A714T	# Altered Effect (Pr = 0.25)
Danio_rerio_clcn7	A714T	# |---->Altered Motifs (None)
Danio_rerio_clcn7	A714T	# |---->Altered Structure_and_dynamics (Pr = 0.25)-------------------------------------------------------|
Danio_rerio_clcn7	A714T	# | |---->Altered Secondary_structure (Pr = 0.25) |
Danio_rerio_clcn7	A714T	# | | |
Danio_rerio_clcn7	A714T	# | |---->Altered Stability_and_conformational_flexibility (Pr = 0.21) |
Danio_rerio_clcn7	A714T	# | | |---->Altered Conformational_flexibility (Pr = 0.21) |
Danio_rerio_clcn7	A714T	# | | |
Danio_rerio_clcn7	A714T	# | |---->Altered Special_structural_signatures (Pr = 0.15) |
Danio_rerio_clcn7	A714T	# | |---->Altered Signal_peptide (Pr = 0.00) |
Danio_rerio_clcn7	A714T	# | | |
Danio_rerio_clcn7	A714T	# | |---->Altered Transmembrane_protein (Pr = 0.15) |
Danio_rerio_clcn7	A714T	# | |---->Altered Non-cytoplasmic_loop (Pr = 0.15 | P = 0.01) |
Danio_rerio_clcn7	A714T	# | |
Danio_rerio_clcn7	A714T	# |---->Altered Functional_residue (Pr = 0.16) |
Danio_rerio_clcn7	A714T	# |---->Altered Macromolecular_binding (Pr = 0.15) |
Danio_rerio_clcn7	A714T	# | |---->Altered Protein_binding (Pr = 0.15) |
Danio_rerio_clcn7	A714T	# | |---->Altered Disordered_interface (Pr = 0.09) |
Danio_rerio_clcn7	A714T	# | | |
Danio_rerio_clcn7	A714T	# | |---->Altered Ordered_interface (Pr = 0.15) |
Danio_rerio_clcn7	A714T	# | |
Danio_rerio_clcn7	A714T	# |---->Altered Metal_binding (Pr = 0.11)<---------------------------------------------------------|
Danio_rerio_clcn7	A714T	# | |---->Loss of Potassium_binding at G709 (Pr = 0.11 | P = 0.04)
Danio_rerio_clcn7	A714T	# |
Danio_rerio_clcn7	A714T	# |---->Altered PTM_site (Pr = 0.06)
Danio_rerio_clcn7	N719I	0.378	Loss of B-factor (Pr = 0.28 | P = 0.02); Altered Cytoplasmic_loop (Pr = 0.15 | P = 0.01)	Altered Motifs (ELME000220:Phosphothreonine motif binding a subset of FHA domains that have a preference for an acidic amino acid at the pT+3 position.; PS00006:Casein kinase II phosphorylation site)	Predicted conservation scores
Danio_rerio_clcn7	N719I	# Altered Effect (Pr = 0.28)
Danio_rerio_clcn7	N719I	# |---->Altered Motifs (ELME000220|PS00006)
Danio_rerio_clcn7	N719I	# |---->Altered Structure_and_dynamics (Pr = 0.28)-------------------------------------------------------|
Danio_rerio_clcn7	N719I	# | |---->Altered Secondary_structure (Pr = 0.25) |
Danio_rerio_clcn7	N719I	# | | |
Danio_rerio_clcn7	N719I	# | |---->Altered Stability_and_conformational_flexibility (Pr = 0.28) |
Danio_rerio_clcn7	N719I	# | | |---->Altered Conformational_flexibility (Pr = 0.28) |
Danio_rerio_clcn7	N719I	# | | |---->Loss of B-factor (Pr = 0.28 | P = 0.02) |
Danio_rerio_clcn7	N719I	# | | |
Danio_rerio_clcn7	N719I	# | |---->Altered Special_structural_signatures (Pr = 0.15) |
Danio_rerio_clcn7	N719I	# | |---->Altered Signal_peptide (Pr = 0.00) |
Danio_rerio_clcn7	N719I	# | | |
Danio_rerio_clcn7	N719I	# | |---->Altered Transmembrane_protein (Pr = 0.15) |
Danio_rerio_clcn7	N719I	# | |---->Altered Non-cytoplasmic_loop (Pr = 0.15 | P = 0.01) |
Danio_rerio_clcn7	N719I	# | |
Danio_rerio_clcn7	N719I	# |---->Altered Functional_residue (Pr = 0.13) |
Danio_rerio_clcn7	N719I	# |---->Altered Macromolecular_binding (Pr = 0.13) |
Danio_rerio_clcn7	N719I	# | |---->Altered Protein_binding (Pr = 0.13) |
Danio_rerio_clcn7	N719I	# | |---->Altered Disordered_interface (Pr = 0.04) |
Danio_rerio_clcn7	N719I	# | | |
Danio_rerio_clcn7	N719I	# | |---->Altered Ordered_interface (Pr = 0.13) |
Danio_rerio_clcn7	N719I	# | |
Danio_rerio_clcn7	N719I	# |---->Altered Metal_binding (Pr = 0.10)<---------------------------------------------------------|
Danio_rerio_clcn7	N719I	# |
Danio_rerio_clcn7	N719I	# |---->Altered PTM_site (Pr = 0.07)
Danio_rerio_clcn7	G723S	0.298	Altered PPI_residue (Pr = 0.28 | P = 0.04); Altered Cytoplasmic_loop (Pr = 0.11 | P = 0.04)	Altered Motifs (None)	Predicted conservation scores
Danio_rerio_clcn7	G723S	# Altered Effect (Pr = 0.28)
Danio_rerio_clcn7	G723S	# |---->Altered Motifs (None)
Danio_rerio_clcn7	G723S	# |---->Altered Structure_and_dynamics (Pr = 0.26)-------------------------------------------------------|
Danio_rerio_clcn7	G723S	# | |---->Altered Secondary_structure (Pr = 0.26) |
Danio_rerio_clcn7	G723S	# | | |
Danio_rerio_clcn7	G723S	# | |---->Altered Stability_and_conformational_flexibility (Pr = 0.24) |
Danio_rerio_clcn7	G723S	# | | |---->Altered Conformational_flexibility (Pr = 0.24) |
Danio_rerio_clcn7	G723S	# | | |
Danio_rerio_clcn7	G723S	# | |---->Altered Special_structural_signatures (Pr = 0.11) |
Danio_rerio_clcn7	G723S	# | |---->Altered Signal_peptide (Pr = 0.00) |
Danio_rerio_clcn7	G723S	# | | |
Danio_rerio_clcn7	G723S	# | |---->Altered Transmembrane_protein (Pr = 0.11) |
Danio_rerio_clcn7	G723S	# | |---->Altered Non-cytoplasmic_loop (Pr = 0.11 | P = 0.04) |
Danio_rerio_clcn7	G723S	# | |
Danio_rerio_clcn7	G723S	# |---->Altered Functional_residue (Pr = 0.28) |
Danio_rerio_clcn7	G723S	# |---->Altered Macromolecular_binding (Pr = 0.28) |
Danio_rerio_clcn7	G723S	# | |---->Altered Protein_binding (Pr = 0.28) |
Danio_rerio_clcn7	G723S	# | |---->Altered Disordered_interface (Pr = 0.03) |
Danio_rerio_clcn7	G723S	# | | |
Danio_rerio_clcn7	G723S	# | |---->Altered Ordered_interface (Pr = 0.28) |
Danio_rerio_clcn7	G723S	# | |---->Altered PPI_residue (Pr = 0.28 | P = 0.04) |
Danio_rerio_clcn7	G723S	# | |
Danio_rerio_clcn7	G723S	# |---->Altered Metal_binding (Pr = 0.08)<---------------------------------------------------------|
Danio_rerio_clcn7	G723S	# |
Danio_rerio_clcn7	G723S	# |---->Altered PTM_site (Pr = 0.07)
Danio_rerio_clcn7	I729V	0.212	Gain of Allosteric_site at R731 (Pr = 0.19 | P = 0.04)	Altered Motifs (ELME000202:(ST)Q motif which is phosphorylated by PIKK family members.)	Predicted conservation scores
Danio_rerio_clcn7	I729V	# Altered Effect (Pr = 0.26)
Danio_rerio_clcn7	I729V	# |---->Altered Motifs (ELME000202)
Danio_rerio_clcn7	I729V	# |---->Altered Structure_and_dynamics (Pr = 0.26)-------------------------------------------------------|
Danio_rerio_clcn7	I729V	# | |---->Altered Secondary_structure (Pr = 0.26) |
Danio_rerio_clcn7	I729V	# | | |
Danio_rerio_clcn7	I729V	# | |---->Altered Stability_and_conformational_flexibility (Pr = 0.17) |
Danio_rerio_clcn7	I729V	# | | |---->Altered Conformational_flexibility (Pr = 0.17) |
Danio_rerio_clcn7	I729V	# | | |
Danio_rerio_clcn7	I729V	# | |---->Altered Special_structural_signatures (Pr = 0.04) |
Danio_rerio_clcn7	I729V	# | |---->Altered Signal_peptide (Pr = 0.00) |
Danio_rerio_clcn7	I729V	# | | |
Danio_rerio_clcn7	I729V	# | |---->Altered Transmembrane_protein (Pr = 0.04) |
Danio_rerio_clcn7	I729V	# | |
Danio_rerio_clcn7	I729V	# |---->Altered Functional_residue (Pr = 0.24) |
Danio_rerio_clcn7	I729V	# |---->Gain of Allosteric_site at R731 (Pr = 0.19 | P = 0.04)<------------------------------------|
Danio_rerio_clcn7	I729V	# |---->Altered Macromolecular_binding (Pr = 0.24) |
Danio_rerio_clcn7	I729V	# | |---->Altered Protein_binding (Pr = 0.24) |
Danio_rerio_clcn7	I729V	# | |---->Altered Disordered_interface (Pr = 0.08) |
Danio_rerio_clcn7	I729V	# | | |
Danio_rerio_clcn7	I729V	# | |---->Altered Ordered_interface (Pr = 0.24) |
Danio_rerio_clcn7	I729V	# | |
Danio_rerio_clcn7	I729V	# |---->Altered Metal_binding (Pr = 0.02)<---------------------------------------------------------|
Danio_rerio_clcn7	I729V	# |
Danio_rerio_clcn7	I729V	# |---->Altered PTM_site (Pr = 0.09)
Danio_rerio_clcn7	L751F	0.167	Gain of Loop (Pr = 0.28 | P = 0.01)	Altered Motifs (ELME000053:GSK3 phosphorylation recognition site; ELME000062:Secondary preference for PKA-type AGC kinase phosphorylation.; ELME000063:CK1 phosphorylation site; ELME000173:Consensus derived from reported natural interactors which do not match the Mode 1 and Mode 2 ligands.; ELME000197:Phosphopeptide motif which directly interacts with the BRCT (carboxy-terminal) domain of the Breast Cancer Gene BRCA1 with low affinity; ELME000202:(ST)Q motif which is phosphorylated by PIKK family members.)	Predicted conservation scores
Danio_rerio_clcn7	L751F	# Altered Effect (Pr = 0.28)
Danio_rerio_clcn7	L751F	# |---->Altered Motifs (ELME000053|ELME000062|ELME000063|ELME000173|ELME000197|ELME000202)
Danio_rerio_clcn7	L751F	# |---->Altered Structure_and_dynamics (Pr = 0.28)-------------------------------------------------------|
Danio_rerio_clcn7	L751F	# | |---->Altered Secondary_structure (Pr = 0.28) |
Danio_rerio_clcn7	L751F	# | | |---->Gain of Loop (Pr = 0.28 | P = 0.01) |
Danio_rerio_clcn7	L751F	# | | |
Danio_rerio_clcn7	L751F	# | |---->Altered Stability_and_conformational_flexibility (Pr = 0.27) |
Danio_rerio_clcn7	L751F	# | | |---->Altered Conformational_flexibility (Pr = 0.27) |
Danio_rerio_clcn7	L751F	# | | |
Danio_rerio_clcn7	L751F	# | |---->Altered Special_structural_signatures (Pr = 0.02) |
Danio_rerio_clcn7	L751F	# | |---->Altered Signal_peptide (Pr = 0.00) |
Danio_rerio_clcn7	L751F	# | | |
Danio_rerio_clcn7	L751F	# | |---->Altered Transmembrane_protein (Pr = 0.02) |
Danio_rerio_clcn7	L751F	# | |
Danio_rerio_clcn7	L751F	# |---->Altered Functional_residue (Pr = 0.18) |
Danio_rerio_clcn7	L751F	# |---->Altered Macromolecular_binding (Pr = 0.17) |
Danio_rerio_clcn7	L751F	# | |---->Altered Protein_binding (Pr = 0.17) |
Danio_rerio_clcn7	L751F	# | |---->Altered Disordered_interface (Pr = 0.17) |
Danio_rerio_clcn7	L751F	# | | |
Danio_rerio_clcn7	L751F	# | |---->Altered Ordered_interface (Pr = 0.05) |
Danio_rerio_clcn7	L751F	# | |
Danio_rerio_clcn7	L751F	# |---->Altered Metal_binding (Pr = 0.01)<---------------------------------------------------------|
Danio_rerio_clcn7	L751F	# |
Danio_rerio_clcn7	L751F	# |---->Altered PTM_site (Pr = 0.18)
Danio_rerio_clcn7	H854Q	0.114	Altered Coiled_coil (Pr = 0.51 | P = 4.3e-03)	Altered Motifs (None)	Predicted conservation scores
Danio_rerio_clcn7	H854Q	# Altered Effect (Pr = 0.51)
Danio_rerio_clcn7	H854Q	# |---->Altered Motifs (None)
Danio_rerio_clcn7	H854Q	# |---->Altered Structure_and_dynamics (Pr = 0.51)-------------------------------------------------------|
Danio_rerio_clcn7	H854Q	# | |---->Altered Secondary_structure (Pr = 0.26) |
Danio_rerio_clcn7	H854Q	# | | |
Danio_rerio_clcn7	H854Q	# | |---->Altered Stability_and_conformational_flexibility (Pr = 0.25) |
Danio_rerio_clcn7	H854Q	# | | |---->Altered Conformational_flexibility (Pr = 0.25) |
Danio_rerio_clcn7	H854Q	# | | |
Danio_rerio_clcn7	H854Q	# | |---->Altered Special_structural_signatures (Pr = 0.51) |
Danio_rerio_clcn7	H854Q	# | |---->Altered Coiled_coil (Pr = 0.51 | P = 4.3e-03) |
Danio_rerio_clcn7	H854Q	# | |---->Altered Signal_peptide (Pr = 0.00) |
Danio_rerio_clcn7	H854Q	# | | |
Danio_rerio_clcn7	H854Q	# | |---->Altered Transmembrane_protein (Pr = 0.03) |
Danio_rerio_clcn7	H854Q	# | |
Danio_rerio_clcn7	H854Q	# |---->Altered Functional_residue (Pr = 0.12) |
Danio_rerio_clcn7	H854Q	# |---->Altered Macromolecular_binding (Pr = 0.12) |
Danio_rerio_clcn7	H854Q	# | |---->Altered Protein_binding (Pr = 0.12) |
Danio_rerio_clcn7	H854Q	# | |---->Altered Disordered_interface (Pr = 0.12) |
Danio_rerio_clcn7	H854Q	# | | |
Danio_rerio_clcn7	H854Q	# | |---->Altered Ordered_interface (Pr = 0.06) |
Danio_rerio_clcn7	H854Q	# | |
Danio_rerio_clcn7	H854Q	# |---->Altered Metal_binding (Pr = 0.02)<---------------------------------------------------------|
Danio_rerio_clcn7	H854Q	# |
Danio_rerio_clcn7	H854Q	# |---->Altered PTM_site (Pr = 0.02)
Danio_rerio_corin	G80N	0.139	Altered Cytoplasmic_loop (Pr = 0.13 | P = 0.02); Loss of GPI-anchor_amidation at N79 (Pr = 0.01 | P = 0.03)	Altered Motifs (PS00008:N-myristoylation site)	Predicted conservation scores
Danio_rerio_corin	G80N	# Altered Effect (Pr = 0.27)
Danio_rerio_corin	G80N	# |---->Altered Motifs (PS00008)
Danio_rerio_corin	G80N	# |---->Altered Structure_and_dynamics (Pr = 0.27)-------------------------------------------------------|
Danio_rerio_corin	G80N	# | |---->Altered Secondary_structure (Pr = 0.27) |
Danio_rerio_corin	G80N	# | | |
Danio_rerio_corin	G80N	# | |---->Altered Stability_and_conformational_flexibility (Pr = 0.15) |
Danio_rerio_corin	G80N	# | | |---->Altered Conformational_flexibility (Pr = 0.15) |
Danio_rerio_corin	G80N	# | | |
Danio_rerio_corin	G80N	# | |---->Altered Special_structural_signatures (Pr = 0.13) |
Danio_rerio_corin	G80N	# | |---->Altered Signal_peptide (Pr = 0.01) |
Danio_rerio_corin	G80N	# | | |
Danio_rerio_corin	G80N	# | |---->Altered Transmembrane_protein (Pr = 0.13) |
Danio_rerio_corin	G80N	# | |---->Altered Non-cytoplasmic_loop (Pr = 0.13 | P = 0.02) |
Danio_rerio_corin	G80N	# | |
Danio_rerio_corin	G80N	# |---->Altered Functional_residue (Pr = 0.19) |
Danio_rerio_corin	G80N	# |---->Altered Macromolecular_binding (Pr = 0.19) |
Danio_rerio_corin	G80N	# | |---->Altered Protein_binding (Pr = 0.19) |
Danio_rerio_corin	G80N	# | |---->Altered Disordered_interface (Pr = 0.11) |
Danio_rerio_corin	G80N	# | | |
Danio_rerio_corin	G80N	# | |---->Altered Ordered_interface (Pr = 0.19) |
Danio_rerio_corin	G80N	# | |
Danio_rerio_corin	G80N	# |---->Altered Metal_binding (Pr = 0.05)<---------------------------------------------------------|
Danio_rerio_corin	G80N	# |
Danio_rerio_corin	G80N	# |---->Altered PTM_site (Pr = 0.03)
Danio_rerio_corin	G80N	# |---->Loss of GPI-anchor_amidation at N79 (Pr = 0.01 | P = 0.03)
Danio_rerio_corin	L81G	0.218	Altered Stability (Pr = 0.49 | P = 1.8e-03); Loss of Helix (Pr = 0.27 | P = 0.04); Altered Cytoplasmic_loop (Pr = 0.13 | P = 0.02); Gain of GPI-anchor_amidation at N79 (Pr = 0.02 | P = 0.01)	Altered Motifs (PS00008:N-myristoylation site)	Predicted conservation scores
Danio_rerio_corin	L81G	# Altered Effect (Pr = 0.49)
Danio_rerio_corin	L81G	# |---->Altered Motifs (PS00008)
Danio_rerio_corin	L81G	# |---->Altered Structure_and_dynamics (Pr = 0.49)-------------------------------------------------------|
Danio_rerio_corin	L81G	# | |---->Altered Secondary_structure (Pr = 0.27) |
Danio_rerio_corin	L81G	# | | |---->Loss of Helix (Pr = 0.27 | P = 0.04) |
Danio_rerio_corin	L81G	# | | |
Danio_rerio_corin	L81G	# | |---->Altered Stability_and_conformational_flexibility (Pr = 0.49) |
Danio_rerio_corin	L81G	# | | |---->Altered Stability (Pr = 0.49 | P = 1.8e-03) |
Danio_rerio_corin	L81G	# | | |---->Altered Conformational_flexibility (Pr = 0.23) |
Danio_rerio_corin	L81G	# | | |
Danio_rerio_corin	L81G	# | |---->Altered Special_structural_signatures (Pr = 0.13) |
Danio_rerio_corin	L81G	# | |---->Altered Signal_peptide (Pr = 0.00) |
Danio_rerio_corin	L81G	# | | |
Danio_rerio_corin	L81G	# | |---->Altered Transmembrane_protein (Pr = 0.13) |
Danio_rerio_corin	L81G	# | |---->Altered Non-cytoplasmic_loop (Pr = 0.13 | P = 0.02) |
Danio_rerio_corin	L81G	# | |
Danio_rerio_corin	L81G	# |---->Altered Functional_residue (Pr = 0.19) |
Danio_rerio_corin	L81G	# |---->Altered Macromolecular_binding (Pr = 0.19) |
Danio_rerio_corin	L81G	# | |---->Altered Protein_binding (Pr = 0.19) |
Danio_rerio_corin	L81G	# | |---->Altered Disordered_interface (Pr = 0.14) |
Danio_rerio_corin	L81G	# | | |
Danio_rerio_corin	L81G	# | |---->Altered Ordered_interface (Pr = 0.19) |
Danio_rerio_corin	L81G	# | |
Danio_rerio_corin	L81G	# |---->Altered Metal_binding (Pr = 0.05)<---------------------------------------------------------|
Danio_rerio_corin	L81G	# |
Danio_rerio_corin	L81G	# |---->Altered PTM_site (Pr = 0.03)
Danio_rerio_corin	L81G	# |---->Gain of GPI-anchor_amidation at N79 (Pr = 0.02 | P = 0.01)
Danio_rerio_corin	D83L	0.355	Loss of Strand (Pr = 0.26 | P = 0.04); Altered Cytoplasmic_loop (Pr = 0.12 | P = 0.03); Loss of GPI-anchor_amidation at N79 (Pr = 0.01 | P = 0.03)	Altered Motifs (ELME000336:NEK2 phosphorylation motif with preferred Phe - Leu or Met in the -3 position to compensate for less favorable residues in the +1 and +2 position.; PS00008:N-myristoylation site)	Predicted conservation scores
Danio_rerio_corin	D83L	# Altered Effect (Pr = 0.26)
Danio_rerio_corin	D83L	# |---->Altered Motifs (ELME000336|PS00008)
Danio_rerio_corin	D83L	# |---->Altered Structure_and_dynamics (Pr = 0.26)-------------------------------------------------------|
Danio_rerio_corin	D83L	# | |---->Altered Secondary_structure (Pr = 0.26) |
Danio_rerio_corin	D83L	# | | |---->Loss of Strand (Pr = 0.26 | P = 0.04) |
Danio_rerio_corin	D83L	# | | |
Danio_rerio_corin	D83L	# | |---->Altered Stability_and_conformational_flexibility (Pr = 0.16) |
Danio_rerio_corin	D83L	# | | |---->Altered Conformational_flexibility (Pr = 0.16) |
Danio_rerio_corin	D83L	# | | |
Danio_rerio_corin	D83L	# | |---->Altered Special_structural_signatures (Pr = 0.12) |
Danio_rerio_corin	D83L	# | |---->Altered Signal_peptide (Pr = 0.00) |
Danio_rerio_corin	D83L	# | | |
Danio_rerio_corin	D83L	# | |---->Altered Transmembrane_protein (Pr = 0.12) |
Danio_rerio_corin	D83L	# | |---->Altered Non-cytoplasmic_loop (Pr = 0.12 | P = 0.03) |
Danio_rerio_corin	D83L	# | |
Danio_rerio_corin	D83L	# |---->Altered Functional_residue (Pr = 0.21) |
Danio_rerio_corin	D83L	# |---->Altered Macromolecular_binding (Pr = 0.21) |
Danio_rerio_corin	D83L	# | |---->Altered Protein_binding (Pr = 0.21) |
Danio_rerio_corin	D83L	# | |---->Altered Disordered_interface (Pr = 0.21) |
Danio_rerio_corin	D83L	# | | |
Danio_rerio_corin	D83L	# | |---->Altered Ordered_interface (Pr = 0.19) |
Danio_rerio_corin	D83L	# | |
Danio_rerio_corin	D83L	# |---->Altered Metal_binding (Pr = 0.05)<---------------------------------------------------------|
Danio_rerio_corin	D83L	# |
Danio_rerio_corin	D83L	# |---->Altered PTM_site (Pr = 0.03)
Danio_rerio_corin	D83L	# |---->Loss of GPI-anchor_amidation at N79 (Pr = 0.01 | P = 0.03)
Danio_rerio_corin	A84D	0.219	Gain of Strand (Pr = 0.27 | P = 0.02); Altered Cytoplasmic_loop (Pr = 0.18 | P = 8.8e-03); Gain of GPI-anchor_amidation at N79 (Pr = 0.02 | P = 0.02)	Altered Motifs (ELME000085:Glycosaminoglycan attachment site; ELME000147:Site phosphorylated by the Polo-like kinase.; PS00008:N-myristoylation site)	Predicted conservation scores
Danio_rerio_corin	A84D	# Altered Effect (Pr = 0.27)
Danio_rerio_corin	A84D	# |---->Altered Motifs (ELME000085|ELME000147|PS00008)
Danio_rerio_corin	A84D	# |---->Altered Structure_and_dynamics (Pr = 0.27)-------------------------------------------------------|
Danio_rerio_corin	A84D	# | |---->Altered Secondary_structure (Pr = 0.27) |
Danio_rerio_corin	A84D	# | | |---->Gain of Strand (Pr = 0.27 | P = 0.02) |
Danio_rerio_corin	A84D	# | | |
Danio_rerio_corin	A84D	# | |---->Altered Stability_and_conformational_flexibility (Pr = 0.20) |
Danio_rerio_corin	A84D	# | | |---->Altered Conformational_flexibility (Pr = 0.20) |
Danio_rerio_corin	A84D	# | | |
Danio_rerio_corin	A84D	# | |---->Altered Special_structural_signatures (Pr = 0.18) |
Danio_rerio_corin	A84D	# | |---->Altered Signal_peptide (Pr = 0.00) |
Danio_rerio_corin	A84D	# | | |
Danio_rerio_corin	A84D	# | |---->Altered Transmembrane_protein (Pr = 0.18) |
Danio_rerio_corin	A84D	# | |---->Altered Non-cytoplasmic_loop (Pr = 0.18 | P = 8.8e-03) |
Danio_rerio_corin	A84D	# | |
Danio_rerio_corin	A84D	# |---->Altered Functional_residue (Pr = 0.24) |
Danio_rerio_corin	A84D	# |---->Altered Macromolecular_binding (Pr = 0.24) |
Danio_rerio_corin	A84D	# | |---->Altered Protein_binding (Pr = 0.24) |
Danio_rerio_corin	A84D	# | |---->Altered Disordered_interface (Pr = 0.24) |
Danio_rerio_corin	A84D	# | | |
Danio_rerio_corin	A84D	# | |---->Altered Ordered_interface (Pr = 0.19) |
Danio_rerio_corin	A84D	# | |
Danio_rerio_corin	A84D	# |---->Altered Metal_binding (Pr = 0.09)<---------------------------------------------------------|
Danio_rerio_corin	A84D	# |
Danio_rerio_corin	A84D	# |---->Altered PTM_site (Pr = 0.04)
Danio_rerio_corin	A84D	# |---->Gain of GPI-anchor_amidation at N79 (Pr = 0.02 | P = 0.02)
Danio_rerio_corin	S86G	0.037	Gain of Strand (Pr = 0.27 | P = 0.03); Altered Cytoplasmic_loop (Pr = 0.11 | P = 0.03)	Altered Motifs (ELME000063:CK1 phosphorylation site; ELME000085:Glycosaminoglycan attachment site; ELME000293:These IBMs are found in the N-terminal regions of arthropodal caspase subunits where they mediate the inhibition of activated caspases by binding to conserved surface grooves on type III BIR domains of Inhibitor of Apoptosis Proteins (IAPs).)	Predicted conservation scores
Danio_rerio_corin	S86G	# Altered Effect (Pr = 0.27)
Danio_rerio_corin	S86G	# |---->Altered Motifs (ELME000063|ELME000085|ELME000293)
Danio_rerio_corin	S86G	# |---->Altered Structure_and_dynamics (Pr = 0.27)-------------------------------------------------------|
Danio_rerio_corin	S86G	# | |---->Altered Secondary_structure (Pr = 0.27) |
Danio_rerio_corin	S86G	# | | |---->Gain of Strand (Pr = 0.27 | P = 0.03) |
Danio_rerio_corin	S86G	# | | |
Danio_rerio_corin	S86G	# | |---->Altered Stability_and_conformational_flexibility (Pr = 0.17) |
Danio_rerio_corin	S86G	# | | |---->Altered Conformational_flexibility (Pr = 0.17) |
Danio_rerio_corin	S86G	# | | |
Danio_rerio_corin	S86G	# | |---->Altered Special_structural_signatures (Pr = 0.11) |
Danio_rerio_corin	S86G	# | |---->Altered Signal_peptide (Pr = 0.00) |
Danio_rerio_corin	S86G	# | | |
Danio_rerio_corin	S86G	# | |---->Altered Transmembrane_protein (Pr = 0.11) |
Danio_rerio_corin	S86G	# | |---->Altered Non-cytoplasmic_loop (Pr = 0.11 | P = 0.03) |
Danio_rerio_corin	S86G	# | |
Danio_rerio_corin	S86G	# |---->Altered Functional_residue (Pr = 0.25) |
Danio_rerio_corin	S86G	# |---->Altered Macromolecular_binding (Pr = 0.25) |
Danio_rerio_corin	S86G	# | |---->Altered Protein_binding (Pr = 0.25) |
Danio_rerio_corin	S86G	# | |---->Altered Disordered_interface (Pr = 0.25) |
Danio_rerio_corin	S86G	# | | |
Danio_rerio_corin	S86G	# | |---->Altered Ordered_interface (Pr = 0.20) |
Danio_rerio_corin	S86G	# | |
Danio_rerio_corin	S86G	# |---->Altered Metal_binding (Pr = 0.05)<---------------------------------------------------------|
Danio_rerio_corin	S86G	# |
Danio_rerio_corin	S86G	# |---->Altered PTM_site (Pr = 0.03)
Danio_rerio_corin	V88F	0.108	Altered MoRF (Pr = 0.39 | P = 5.4e-03); Loss of O-linked_glycosylation at T92 (Pr = 0.14 | P = 0.04); Altered Cytoplasmic_loop (Pr = 0.13 | P = 0.02)	Altered Motifs (ELME000063:CK1 phosphorylation site; ELME000085:Glycosaminoglycan attachment site)	Predicted conservation scores
Danio_rerio_corin	V88F	# Altered Effect (Pr = 0.39)
Danio_rerio_corin	V88F	# |---->Altered Motifs (ELME000063|ELME000085)
Danio_rerio_corin	V88F	# |---->Altered Structure_and_dynamics (Pr = 0.25)-------------------------------------------------------|
Danio_rerio_corin	V88F	# | |---->Altered Secondary_structure (Pr = 0.25) |
Danio_rerio_corin	V88F	# | | |
Danio_rerio_corin	V88F	# | |---->Altered Stability_and_conformational_flexibility (Pr = 0.22) |
Danio_rerio_corin	V88F	# | | |---->Altered Conformational_flexibility (Pr = 0.22) |
Danio_rerio_corin	V88F	# | | |
Danio_rerio_corin	V88F	# | |---->Altered Special_structural_signatures (Pr = 0.13) |
Danio_rerio_corin	V88F	# | |---->Altered Signal_peptide (Pr = 0.00) |
Danio_rerio_corin	V88F	# | | |
Danio_rerio_corin	V88F	# | |---->Altered Transmembrane_protein (Pr = 0.13) |
Danio_rerio_corin	V88F	# | |---->Altered Non-cytoplasmic_loop (Pr = 0.13 | P = 0.02) |
Danio_rerio_corin	V88F	# | |
Danio_rerio_corin	V88F	# |---->Altered Functional_residue (Pr = 0.39) |
Danio_rerio_corin	V88F	# |---->Altered Macromolecular_binding (Pr = 0.39) |
Danio_rerio_corin	V88F	# | |---->Altered Protein_binding (Pr = 0.39) |
Danio_rerio_corin	V88F	# | |---->Altered Disordered_interface (Pr = 0.39) |
Danio_rerio_corin	V88F	# | | |---->Altered MoRF (Pr = 0.39 | P = 5.4e-03) |
Danio_rerio_corin	V88F	# | | |
Danio_rerio_corin	V88F	# | |---->Altered Ordered_interface (Pr = 0.19) |
Danio_rerio_corin	V88F	# | |
Danio_rerio_corin	V88F	# |---->Altered Metal_binding (Pr = 0.05)<---------------------------------------------------------|
Danio_rerio_corin	V88F	# |
Danio_rerio_corin	V88F	# |---->Altered PTM_site (Pr = 0.14)
Danio_rerio_corin	V88F	# |---->Loss of O-linked_glycosylation at T92 (Pr = 0.14 | P = 0.04)
Danio_rerio_corin	S89V	0.084	Altered MoRF (Pr = 0.37 | P = 6.4e-03); Loss of O-linked_glycosylation at T92 (Pr = 0.15 | P = 0.04); Altered Cytoplasmic_loop (Pr = 0.12 | P = 0.03)	Altered Motifs (ELME000063:CK1 phosphorylation site)	Predicted conservation scores
Danio_rerio_corin	S89V	# Altered Effect (Pr = 0.37)
Danio_rerio_corin	S89V	# |---->Altered Motifs (ELME000063)
Danio_rerio_corin	S89V	# |---->Altered Structure_and_dynamics (Pr = 0.29)-------------------------------------------------------|
Danio_rerio_corin	S89V	# | |---->Altered Secondary_structure (Pr = 0.25) |
Danio_rerio_corin	S89V	# | | |
Danio_rerio_corin	S89V	# | |---->Altered Stability_and_conformational_flexibility (Pr = 0.29) |
Danio_rerio_corin	S89V	# | | |---->Altered Conformational_flexibility (Pr = 0.29) |
Danio_rerio_corin	S89V	# | | |
Danio_rerio_corin	S89V	# | |---->Altered Special_structural_signatures (Pr = 0.12) |
Danio_rerio_corin	S89V	# | |---->Altered Signal_peptide (Pr = 0.00) |
Danio_rerio_corin	S89V	# | | |
Danio_rerio_corin	S89V	# | |---->Altered Transmembrane_protein (Pr = 0.12) |
Danio_rerio_corin	S89V	# | |---->Altered Non-cytoplasmic_loop (Pr = 0.12 | P = 0.03) |
Danio_rerio_corin	S89V	# | |
Danio_rerio_corin	S89V	# |---->Altered Functional_residue (Pr = 0.37) |
Danio_rerio_corin	S89V	# |---->Altered Macromolecular_binding (Pr = 0.37) |
Danio_rerio_corin	S89V	# | |---->Altered Protein_binding (Pr = 0.37) |
Danio_rerio_corin	S89V	# | |---->Altered Disordered_interface (Pr = 0.37) |
Danio_rerio_corin	S89V	# | | |---->Altered MoRF (Pr = 0.37 | P = 6.4e-03) |
Danio_rerio_corin	S89V	# | | |
Danio_rerio_corin	S89V	# | |---->Altered Ordered_interface (Pr = 0.15) |
Danio_rerio_corin	S89V	# | |
Danio_rerio_corin	S89V	# |---->Altered Metal_binding (Pr = 0.05)<---------------------------------------------------------|
Danio_rerio_corin	S89V	# |
Danio_rerio_corin	S89V	# |---->Altered PTM_site (Pr = 0.15)
Danio_rerio_corin	S89V	# |---->Loss of O-linked_glycosylation at T92 (Pr = 0.15 | P = 0.04)
Danio_rerio_corin	I90S	0.279	Gain of Intrinsic_disorder (Pr = 0.44 | P = 4.7e-03); Altered MoRF (Pr = 0.36 | P = 8.1e-03); Altered Stability (Pr = 0.31 | P = 5.0e-03); Gain of Strand (Pr = 0.26 | P = 0.04); Gain of O-linked_glycosylation at T92 (Pr = 0.20 | P = 0.02); Altered Cytoplasmic_loop (Pr = 0.13 | P = 0.02)	Altered Motifs (ELME000053:GSK3 phosphorylation recognition site; ELME000063:CK1 phosphorylation site; ELME000085:Glycosaminoglycan attachment site; ELME000239:The USP7 NTD domain binding motif variant based on the MDM2 and P53 interactions.; ELME000321:Caspase3 and Caspase7 cleavage site; PS00006:Casein kinase II phosphorylation site)	Predicted conservation scores
Danio_rerio_corin	I90S	# Altered Effect (Pr = 0.44)
Danio_rerio_corin	I90S	# |---->Altered Motifs (ELME000053|ELME000063|ELME000085|ELME000239|ELME000321|PS00006)
Danio_rerio_corin	I90S	# |---->Altered Structure_and_dynamics (Pr = 0.44)-------------------------------------------------------|
Danio_rerio_corin	I90S	# | |---->Altered Secondary_structure (Pr = 0.26) |
Danio_rerio_corin	I90S	# | | |---->Gain of Strand (Pr = 0.26 | P = 0.04) |
Danio_rerio_corin	I90S	# | | |
Danio_rerio_corin	I90S	# | |---->Altered Stability_and_conformational_flexibility (Pr = 0.44) |
Danio_rerio_corin	I90S	# | | |---->Altered Stability (Pr = 0.31 | P = 5.0e-03) |
Danio_rerio_corin	I90S	# | | |---->Altered Conformational_flexibility (Pr = 0.44) |
Danio_rerio_corin	I90S	# | | |---->Gain of Intrinsic_disorder (Pr = 0.44 | P = 4.7e-03) |
Danio_rerio_corin	I90S	# | | |
Danio_rerio_corin	I90S	# | |---->Altered Special_structural_signatures (Pr = 0.13) |
Danio_rerio_corin	I90S	# | |---->Altered Signal_peptide (Pr = 0.00) |
Danio_rerio_corin	I90S	# | | |
Danio_rerio_corin	I90S	# | |---->Altered Transmembrane_protein (Pr = 0.13) |
Danio_rerio_corin	I90S	# | |---->Altered Non-cytoplasmic_loop (Pr = 0.13 | P = 0.02) |
Danio_rerio_corin	I90S	# | |
Danio_rerio_corin	I90S	# |---->Altered Functional_residue (Pr = 0.36) |
Danio_rerio_corin	I90S	# |---->Altered Macromolecular_binding (Pr = 0.36) |
Danio_rerio_corin	I90S	# | |---->Altered Protein_binding (Pr = 0.36) |
Danio_rerio_corin	I90S	# | |---->Altered Disordered_interface (Pr = 0.36) |
Danio_rerio_corin	I90S	# | | |---->Altered MoRF (Pr = 0.36 | P = 8.1e-03) |
Danio_rerio_corin	I90S	# | | |
Danio_rerio_corin	I90S	# | |---->Altered Ordered_interface (Pr = 0.14) |
Danio_rerio_corin	I90S	# | |
Danio_rerio_corin	I90S	# |---->Altered Metal_binding (Pr = 0.04)<---------------------------------------------------------|
Danio_rerio_corin	I90S	# |
Danio_rerio_corin	I90S	# |---->Altered PTM_site (Pr = 0.20)
Danio_rerio_corin	I90S	# |---->Gain of O-linked_glycosylation at T92 (Pr = 0.20 | P = 0.02)
Danio_rerio_corin	T99L	0.184	Loss of O-linked_glycosylation at T98 (Pr = 0.39 | P = 5.0e-03); Loss of Intrinsic_disorder (Pr = 0.37 | P = 0.04); Altered MoRF (Pr = 0.27 | P = 0.04); Loss of B-factor (Pr = 0.26 | P = 0.04); Altered Cytoplasmic_loop (Pr = 0.25 | P = 1.5e-03)	Altered Motifs (ELME000136:The Class IV WW domain interaction motif is recognised primarily by the Pin1 phosphorylation-dependent prolyl isomerase.; ELME000155:This is the motif recognized by those SH3 domains with a non-canonical class I recognition specificity; ELME000159:Proline-Directed Kinase (e.g. MAPK) phosphorylation site in higher eukaryotes.)	Predicted conservation scores
Danio_rerio_corin	T99L	# Altered Effect (Pr = 0.39)
Danio_rerio_corin	T99L	# |---->Altered Motifs (ELME000136|ELME000155|ELME000159)
Danio_rerio_corin	T99L	# |---->Altered Structure_and_dynamics (Pr = 0.37)-------------------------------------------------------|
Danio_rerio_corin	T99L	# | |---->Altered Secondary_structure (Pr = 0.25) |
Danio_rerio_corin	T99L	# | | |
Danio_rerio_corin	T99L	# | |---->Altered Stability_and_conformational_flexibility (Pr = 0.37) |
Danio_rerio_corin	T99L	# | | |---->Altered Conformational_flexibility (Pr = 0.37) |
Danio_rerio_corin	T99L	# | | |---->Loss of Intrinsic_disorder (Pr = 0.37 | P = 0.04) |
Danio_rerio_corin	T99L	# | | |---->Loss of B-factor (Pr = 0.26 | P = 0.04) |
Danio_rerio_corin	T99L	# | | |
Danio_rerio_corin	T99L	# | |---->Altered Special_structural_signatures (Pr = 0.25) |
Danio_rerio_corin	T99L	# | |---->Altered Signal_peptide (Pr = 0.00) |
Danio_rerio_corin	T99L	# | | |
Danio_rerio_corin	T99L	# | |---->Altered Transmembrane_protein (Pr = 0.25) |
Danio_rerio_corin	T99L	# | |---->Altered Non-cytoplasmic_loop (Pr = 0.25 | P = 1.5e-03) |
Danio_rerio_corin	T99L	# | |
Danio_rerio_corin	T99L	# |---->Altered Functional_residue (Pr = 0.39) |
Danio_rerio_corin	T99L	# |---->Altered Macromolecular_binding (Pr = 0.27) |
Danio_rerio_corin	T99L	# | |---->Altered Protein_binding (Pr = 0.27) |
Danio_rerio_corin	T99L	# | |---->Altered Disordered_interface (Pr = 0.27) |
Danio_rerio_corin	T99L	# | | |---->Altered MoRF (Pr = 0.27 | P = 0.04) |
Danio_rerio_corin	T99L	# | | |
Danio_rerio_corin	T99L	# | |---->Altered Ordered_interface (Pr = 0.12) |
Danio_rerio_corin	T99L	# | |
Danio_rerio_corin	T99L	# |---->Altered Metal_binding (Pr = 0.02)<---------------------------------------------------------|
Danio_rerio_corin	T99L	# |
Danio_rerio_corin	T99L	# |---->Altered PTM_site (Pr = 0.39)
Danio_rerio_corin	T99L	# |---->Loss of O-linked_glycosylation at T98 (Pr = 0.39 | P = 5.0e-03)
Danio_rerio_corin	G102P	0.126	Gain of O-linked_glycosylation at T99 (Pr = 0.62 | P = 1.5e-03); Altered MoRF (Pr = 0.32 | P = 0.02); Loss of Strand (Pr = 0.32 | P = 7.5e-04); Gain of B-factor (Pr = 0.29 | P = 5.2e-03); Altered Cytoplasmic_loop (Pr = 0.24 | P = 1.5e-03); Loss of N-linked_glycosylation at N105 (Pr = 0.11 | P = 0.01); Gain of GPI-anchor_amidation at N105 (Pr = 0.01 | P = 0.03)	Altered Motifs (ELME000155:This is the motif recognized by those SH3 domains with a non-canonical class I recognition specificity; ELME000159:Proline-Directed Kinase (e.g. MAPK) phosphorylation site in higher eukaryotes.)	Predicted conservation scores
Danio_rerio_corin	G102P	# Altered Effect (Pr = 0.62)
Danio_rerio_corin	G102P	# |---->Altered Motifs (ELME000155|ELME000159)
Danio_rerio_corin	G102P	# |---->Altered Structure_and_dynamics (Pr = 0.32)-------------------------------------------------------|
Danio_rerio_corin	G102P	# | |---->Altered Secondary_structure (Pr = 0.32) |
Danio_rerio_corin	G102P	# | | |---->Loss of Strand (Pr = 0.32 | P = 7.5e-04) |
Danio_rerio_corin	G102P	# | | |
Danio_rerio_corin	G102P	# | |---->Altered Stability_and_conformational_flexibility (Pr = 0.29) |
Danio_rerio_corin	G102P	# | | |---->Altered Conformational_flexibility (Pr = 0.29) |
Danio_rerio_corin	G102P	# | | |---->Gain of B-factor (Pr = 0.29 | P = 5.2e-03) |
Danio_rerio_corin	G102P	# | | |
Danio_rerio_corin	G102P	# | |---->Altered Special_structural_signatures (Pr = 0.24) |
Danio_rerio_corin	G102P	# | |---->Altered Signal_peptide (Pr = 0.00) |
Danio_rerio_corin	G102P	# | | |
Danio_rerio_corin	G102P	# | |---->Altered Transmembrane_protein (Pr = 0.24) |
Danio_rerio_corin	G102P	# | |---->Altered Non-cytoplasmic_loop (Pr = 0.24 | P = 1.5e-03) |
Danio_rerio_corin	G102P	# | |
Danio_rerio_corin	G102P	# |---->Altered Functional_residue (Pr = 0.62) |
Danio_rerio_corin	G102P	# |---->Altered Macromolecular_binding (Pr = 0.32) |
Danio_rerio_corin	G102P	# | |---->Altered Protein_binding (Pr = 0.32) |
Danio_rerio_corin	G102P	# | |---->Altered Disordered_interface (Pr = 0.32) |
Danio_rerio_corin	G102P	# | | |---->Altered MoRF (Pr = 0.32 | P = 0.02) |
Danio_rerio_corin	G102P	# | | |
Danio_rerio_corin	G102P	# | |---->Altered Ordered_interface (Pr = 0.10) |
Danio_rerio_corin	G102P	# | |
Danio_rerio_corin	G102P	# |---->Altered Metal_binding (Pr = 0.02)<---------------------------------------------------------|
Danio_rerio_corin	G102P	# |
Danio_rerio_corin	G102P	# |---->Altered PTM_site (Pr = 0.62)
Danio_rerio_corin	G102P	# |---->Gain of GPI-anchor_amidation at N105 (Pr = 0.01 | P = 0.03)
Danio_rerio_corin	G102P	# |---->Loss of N-linked_glycosylation at N105 (Pr = 0.11 | P = 0.01)
Danio_rerio_corin	G102P	# |---->Gain of O-linked_glycosylation at T99 (Pr = 0.62 | P = 1.5e-03)
Danio_rerio_corin	P103A	0.089	Loss of B-factor (Pr = 0.27 | P = 0.02); Altered Cytoplasmic_loop (Pr = 0.26 | P = 9.6e-04); Gain of Strand (Pr = 0.26 | P = 0.04); Gain of O-linked_glycosylation at T99 (Pr = 0.24 | P = 0.01); Gain of N-linked_glycosylation at N105 (Pr = 0.11 | P = 9.3e-03); Loss of GPI-anchor_amidation at N108 (Pr = 0.02 | P = 0.01)	Altered Motifs (ELME000155:This is the motif recognized by those SH3 domains with a non-canonical class I recognition specificity; PS00008:N-myristoylation site)	Predicted conservation scores
Danio_rerio_corin	P103A	# Altered Effect (Pr = 0.31)
Danio_rerio_corin	P103A	# |---->Altered Motifs (ELME000155|PS00008)
Danio_rerio_corin	P103A	# |---->Altered Structure_and_dynamics (Pr = 0.31)-------------------------------------------------------|
Danio_rerio_corin	P103A	# | |---->Altered Secondary_structure (Pr = 0.26) |
Danio_rerio_corin	P103A	# | | |---->Gain of Strand (Pr = 0.26 | P = 0.04) |
Danio_rerio_corin	P103A	# | | |
Danio_rerio_corin	P103A	# | |---->Altered Stability_and_conformational_flexibility (Pr = 0.31) |
Danio_rerio_corin	P103A	# | | |---->Altered Conformational_flexibility (Pr = 0.31) |
Danio_rerio_corin	P103A	# | | |---->Loss of B-factor (Pr = 0.27 | P = 0.02) |
Danio_rerio_corin	P103A	# | | |
Danio_rerio_corin	P103A	# | |---->Altered Special_structural_signatures (Pr = 0.26) |
Danio_rerio_corin	P103A	# | |---->Altered Signal_peptide (Pr = 0.00) |
Danio_rerio_corin	P103A	# | | |
Danio_rerio_corin	P103A	# | |---->Altered Transmembrane_protein (Pr = 0.26) |
Danio_rerio_corin	P103A	# | |---->Altered Non-cytoplasmic_loop (Pr = 0.26 | P = 9.6e-04) |
Danio_rerio_corin	P103A	# | |
Danio_rerio_corin	P103A	# |---->Altered Functional_residue (Pr = 0.24) |
Danio_rerio_corin	P103A	# |---->Altered Macromolecular_binding (Pr = 0.24) |
Danio_rerio_corin	P103A	# | |---->Altered Protein_binding (Pr = 0.24) |
Danio_rerio_corin	P103A	# | |---->Altered Disordered_interface (Pr = 0.24) |
Danio_rerio_corin	P103A	# | | |
Danio_rerio_corin	P103A	# | |---->Altered Ordered_interface (Pr = 0.10) |
Danio_rerio_corin	P103A	# | |
Danio_rerio_corin	P103A	# |---->Altered Metal_binding (Pr = 0.02)<---------------------------------------------------------|
Danio_rerio_corin	P103A	# |
Danio_rerio_corin	P103A	# |---->Altered PTM_site (Pr = 0.24)
Danio_rerio_corin	P103A	# |---->Loss of GPI-anchor_amidation at N108 (Pr = 0.02 | P = 0.01)
Danio_rerio_corin	P103A	# |---->Gain of N-linked_glycosylation at N105 (Pr = 0.11 | P = 9.3e-03)
Danio_rerio_corin	P103A	# |---->Gain of O-linked_glycosylation at T99 (Pr = 0.24 | P = 0.01)
Danio_rerio_corin	M104F	0.074	Altered MoRF (Pr = 0.30 | P = 0.03); Gain of Strand (Pr = 0.27 | P = 0.03); Loss of O-linked_glycosylation at T99 (Pr = 0.25 | P = 0.01); Altered Cytoplasmic_loop (Pr = 0.24 | P = 1.8e-03); Loss of N-linked_glycosylation at N105 (Pr = 0.11 | P = 0.01); Loss of GPI-anchor_amidation at N108 (Pr = 0.02 | P = 0.01)	Altered Motifs (ELME000058:Proline-rich motif binding to signal transduction class II EVH1 domains.; ELME000070:Generic motif for N-glycosylation. It was shown that Trp - Asp - and Glu are uncommon before the Ser/Thr position (PMID-8626433). Efficient glycosylation usually occurs when ~60 residues or more separate the glycosylation acceptor site from the C-terminus.; ELME000336:NEK2 phosphorylation motif with preferred Phe - Leu or Met in the -3 position to compensate for less favorable residues in the +1 and +2 position.)	Predicted conservation scores
Danio_rerio_corin	M104F	# Altered Effect (Pr = 0.30)
Danio_rerio_corin	M104F	# |---->Altered Motifs (ELME000058|ELME000070|ELME000336)
Danio_rerio_corin	M104F	# |---->Altered Structure_and_dynamics (Pr = 0.30)-------------------------------------------------------|
Danio_rerio_corin	M104F	# | |---->Altered Secondary_structure (Pr = 0.27) |
Danio_rerio_corin	M104F	# | | |---->Gain of Strand (Pr = 0.27 | P = 0.03) |
Danio_rerio_corin	M104F	# | | |
Danio_rerio_corin	M104F	# | |---->Altered Stability_and_conformational_flexibility (Pr = 0.30) |
Danio_rerio_corin	M104F	# | | |---->Altered Conformational_flexibility (Pr = 0.30) |
Danio_rerio_corin	M104F	# | | |
Danio_rerio_corin	M104F	# | |---->Altered Special_structural_signatures (Pr = 0.24) |
Danio_rerio_corin	M104F	# | |---->Altered Signal_peptide (Pr = 0.00) |
Danio_rerio_corin	M104F	# | | |
Danio_rerio_corin	M104F	# | |---->Altered Transmembrane_protein (Pr = 0.24) |
Danio_rerio_corin	M104F	# | |---->Altered Non-cytoplasmic_loop (Pr = 0.24 | P = 1.8e-03) |
Danio_rerio_corin	M104F	# | |
Danio_rerio_corin	M104F	# |---->Altered Functional_residue (Pr = 0.30) |
Danio_rerio_corin	M104F	# |---->Altered Macromolecular_binding (Pr = 0.30) |
Danio_rerio_corin	M104F	# | |---->Altered Protein_binding (Pr = 0.30) |
Danio_rerio_corin	M104F	# | |---->Altered Disordered_interface (Pr = 0.30) |
Danio_rerio_corin	M104F	# | | |---->Altered MoRF (Pr = 0.30 | P = 0.03) |
Danio_rerio_corin	M104F	# | | |
Danio_rerio_corin	M104F	# | |---->Altered Ordered_interface (Pr = 0.11) |
Danio_rerio_corin	M104F	# | |
Danio_rerio_corin	M104F	# |---->Altered Metal_binding (Pr = 0.02)<---------------------------------------------------------|
Danio_rerio_corin	M104F	# |
Danio_rerio_corin	M104F	# |---->Altered PTM_site (Pr = 0.25)
Danio_rerio_corin	M104F	# |---->Loss of GPI-anchor_amidation at N108 (Pr = 0.02 | P = 0.01)
Danio_rerio_corin	M104F	# |---->Loss of N-linked_glycosylation at N105 (Pr = 0.11 | P = 0.01)
Danio_rerio_corin	M104F	# |---->Loss of O-linked_glycosylation at T99 (Pr = 0.25 | P = 0.01)
Danio_rerio_corin	A106D	0.121	Gain of Loop (Pr = 0.28 | P = 0.01); Altered MoRF (Pr = 0.28 | P = 0.04); Gain of Strand (Pr = 0.28 | P = 0.01); Gain of B-factor (Pr = 0.25 | P = 0.03); Altered Cytoplasmic_loop (Pr = 0.24 | P = 2.0e-03); Gain of O-linked_glycosylation at T110 (Pr = 0.23 | P = 0.01); Loss of N-linked_glycosylation at N105 (Pr = 0.11 | P = 0.01); Gain of GPI-anchor_amidation at N108 (Pr = 0.03 | P = 0.01)	Altered Motifs (ELME000053:GSK3 phosphorylation recognition site; ELME000070:Generic motif for N-glycosylation. It was shown that Trp - Asp - and Glu are uncommon before the Ser/Thr position (PMID-8626433). Efficient glycosylation usually occurs when ~60 residues or more separate the glycosylation acceptor site from the C-terminus.; ELME000239:The USP7 NTD domain binding motif variant based on the MDM2 and P53 interactions.; ELME000336:NEK2 phosphorylation motif with preferred Phe - Leu or Met in the -3 position to compensate for less favorable residues in the +1 and +2 position.; PS00001:N-glycosylation site)	Predicted conservation scores
Danio_rerio_corin	A106D	# Altered Effect (Pr = 0.28)
Danio_rerio_corin	A106D	# |---->Altered Motifs (ELME000053|ELME000070|ELME000239|ELME000336|PS00001)
Danio_rerio_corin	A106D	# |---->Altered Structure_and_dynamics (Pr = 0.28)-------------------------------------------------------|
Danio_rerio_corin	A106D	# | |---->Altered Secondary_structure (Pr = 0.28) |
Danio_rerio_corin	A106D	# | | |---->Gain of Strand (Pr = 0.28 | P = 0.01) |
Danio_rerio_corin	A106D	# | | |---->Gain of Loop (Pr = 0.28 | P = 0.01) |
Danio_rerio_corin	A106D	# | | |
Danio_rerio_corin	A106D	# | |---->Altered Stability_and_conformational_flexibility (Pr = 0.25) |
Danio_rerio_corin	A106D	# | | |---->Altered Conformational_flexibility (Pr = 0.25) |
Danio_rerio_corin	A106D	# | | |---->Gain of B-factor (Pr = 0.25 | P = 0.03) |
Danio_rerio_corin	A106D	# | | |
Danio_rerio_corin	A106D	# | |---->Altered Special_structural_signatures (Pr = 0.24) |
Danio_rerio_corin	A106D	# | |---->Altered Signal_peptide (Pr = 0.00) |
Danio_rerio_corin	A106D	# | | |
Danio_rerio_corin	A106D	# | |---->Altered Transmembrane_protein (Pr = 0.24) |
Danio_rerio_corin	A106D	# | |---->Altered Non-cytoplasmic_loop (Pr = 0.24 | P = 2.0e-03) |
Danio_rerio_corin	A106D	# | |
Danio_rerio_corin	A106D	# |---->Altered Functional_residue (Pr = 0.28) |
Danio_rerio_corin	A106D	# |---->Altered Macromolecular_binding (Pr = 0.28) |
Danio_rerio_corin	A106D	# | |---->Altered Protein_binding (Pr = 0.28) |
Danio_rerio_corin	A106D	# | |---->Altered Disordered_interface (Pr = 0.28) |
Danio_rerio_corin	A106D	# | | |---->Altered MoRF (Pr = 0.28 | P = 0.04) |
Danio_rerio_corin	A106D	# | | |
Danio_rerio_corin	A106D	# | |---->Altered Ordered_interface (Pr = 0.11) |
Danio_rerio_corin	A106D	# | |
Danio_rerio_corin	A106D	# |---->Altered Metal_binding (Pr = 0.02)<---------------------------------------------------------|
Danio_rerio_corin	A106D	# |
Danio_rerio_corin	A106D	# |---->Altered PTM_site (Pr = 0.23)
Danio_rerio_corin	A106D	# |---->Gain of GPI-anchor_amidation at N108 (Pr = 0.03 | P = 0.01)
Danio_rerio_corin	A106D	# |---->Loss of N-linked_glycosylation at N105 (Pr = 0.11 | P = 0.01)
Danio_rerio_corin	A106D	# |---->Gain of O-linked_glycosylation at T110 (Pr = 0.23 | P = 0.01)
Danio_rerio_corin	N108D	0.114	Gain of Strand (Pr = 0.32 | P = 6.1e-04); Gain of Loop (Pr = 0.29 | P = 7.4e-03); Altered MoRF (Pr = 0.28 | P = 0.04); Altered Cytoplasmic_loop (Pr = 0.26 | P = 1.1e-03); Loss of O-linked_glycosylation at T110 (Pr = 0.24 | P = 0.02); Gain of N-linked_glycosylation at N105 (Pr = 0.13 | P = 7.9e-03); Loss of GPI-anchor_amidation at N108 (Pr = 0.02 | P = 0.01)	Altered Motifs (ELME000053:GSK3 phosphorylation recognition site; ELME000063:CK1 phosphorylation site; ELME000070:Generic motif for N-glycosylation. It was shown that Trp - Asp - and Glu are uncommon before the Ser/Thr position (PMID-8626433). Efficient glycosylation usually occurs when ~60 residues or more separate the glycosylation acceptor site from the C-terminus.; ELME000147:Site phosphorylated by the Polo-like kinase.; ELME000239:The USP7 NTD domain binding motif variant based on the MDM2 and P53 interactions.; ELME000336:NEK2 phosphorylation motif with preferred Phe - Leu or Met in the -3 position to compensate for less favorable residues in the +1 and +2 position.; PS00001:N-glycosylation site)	Predicted conservation scores
Danio_rerio_corin	N108D	# Altered Effect (Pr = 0.32)
Danio_rerio_corin	N108D	# |---->Altered Motifs (ELME000053|ELME000063|ELME000070|ELME000147|ELME000239|ELME000336|PS00001)
Danio_rerio_corin	N108D	# |---->Altered Structure_and_dynamics (Pr = 0.32)-------------------------------------------------------|
Danio_rerio_corin	N108D	# | |---->Altered Secondary_structure (Pr = 0.32) |
Danio_rerio_corin	N108D	# | | |---->Gain of Strand (Pr = 0.32 | P = 6.1e-04) |
Danio_rerio_corin	N108D	# | | |---->Gain of Loop (Pr = 0.29 | P = 7.4e-03) |
Danio_rerio_corin	N108D	# | | |
Danio_rerio_corin	N108D	# | |---->Altered Stability_and_conformational_flexibility (Pr = 0.22) |
Danio_rerio_corin	N108D	# | | |---->Altered Conformational_flexibility (Pr = 0.22) |
Danio_rerio_corin	N108D	# | | |
Danio_rerio_corin	N108D	# | |---->Altered Special_structural_signatures (Pr = 0.26) |
Danio_rerio_corin	N108D	# | |---->Altered Signal_peptide (Pr = 0.00) |
Danio_rerio_corin	N108D	# | | |
Danio_rerio_corin	N108D	# | |---->Altered Transmembrane_protein (Pr = 0.26) |
Danio_rerio_corin	N108D	# | |---->Altered Non-cytoplasmic_loop (Pr = 0.26 | P = 1.1e-03) |
Danio_rerio_corin	N108D	# | |
Danio_rerio_corin	N108D	# |---->Altered Functional_residue (Pr = 0.28) |
Danio_rerio_corin	N108D	# |---->Altered Macromolecular_binding (Pr = 0.28) |
Danio_rerio_corin	N108D	# | |---->Altered Protein_binding (Pr = 0.28) |
Danio_rerio_corin	N108D	# | |---->Altered Disordered_interface (Pr = 0.28) |
Danio_rerio_corin	N108D	# | | |---->Altered MoRF (Pr = 0.28 | P = 0.04) |
Danio_rerio_corin	N108D	# | | |
Danio_rerio_corin	N108D	# | |---->Altered Ordered_interface (Pr = 0.11) |
Danio_rerio_corin	N108D	# | |
Danio_rerio_corin	N108D	# |---->Altered Metal_binding (Pr = 0.02)<---------------------------------------------------------|
Danio_rerio_corin	N108D	# |
Danio_rerio_corin	N108D	# |---->Altered PTM_site (Pr = 0.24)
Danio_rerio_corin	N108D	# |---->Loss of GPI-anchor_amidation at N108 (Pr = 0.02 | P = 0.01)
Danio_rerio_corin	N108D	# |---->Gain of N-linked_glycosylation at N105 (Pr = 0.13 | P = 7.9e-03)
Danio_rerio_corin	N108D	# |---->Loss of O-linked_glycosylation at T110 (Pr = 0.24 | P = 0.02)
Danio_rerio_corin	T110R	0.184	Loss of O-linked_glycosylation at T113 (Pr = 0.33 | P = 7.0e-03); Gain of Strand (Pr = 0.30 | P = 3.1e-03); Altered Cytoplasmic_loop (Pr = 0.25 | P = 1.5e-03); Gain of ADP-ribosylation at T110 (Pr = 0.23 | P = 0.01); Gain of N-linked_glycosylation at N105 (Pr = 0.11 | P = 9.4e-03); Loss of GPI-anchor_amidation at N108 (Pr = 0.02 | P = 0.01)	Altered Motifs (ELME000053:GSK3 phosphorylation recognition site; ELME000062:Secondary preference for PKA-type AGC kinase phosphorylation.; ELME000063:CK1 phosphorylation site; ELME000173:Consensus derived from reported natural interactors which do not match the Mode 1 and Mode 2 ligands.; ELME000239:The USP7 NTD domain binding motif variant based on the MDM2 and P53 interactions.)	Predicted conservation scores
Danio_rerio_corin	T110R	# Altered Effect (Pr = 0.33)
Danio_rerio_corin	T110R	# |---->Altered Motifs (ELME000053|ELME000062|ELME000063|ELME000173|ELME000239)
Danio_rerio_corin	T110R	# |---->Altered Structure_and_dynamics (Pr = 0.30)-------------------------------------------------------|
Danio_rerio_corin	T110R	# | |---->Altered Secondary_structure (Pr = 0.30) |
Danio_rerio_corin	T110R	# | | |---->Gain of Strand (Pr = 0.30 | P = 3.1e-03) |
Danio_rerio_corin	T110R	# | | |
Danio_rerio_corin	T110R	# | |---->Altered Stability_and_conformational_flexibility (Pr = 0.19) |
Danio_rerio_corin	T110R	# | | |---->Altered Conformational_flexibility (Pr = 0.19) |
Danio_rerio_corin	T110R	# | | |
Danio_rerio_corin	T110R	# | |---->Altered Special_structural_signatures (Pr = 0.25) |
Danio_rerio_corin	T110R	# | |---->Altered Signal_peptide (Pr = 0.00) |
Danio_rerio_corin	T110R	# | | |
Danio_rerio_corin	T110R	# | |---->Altered Transmembrane_protein (Pr = 0.25) |
Danio_rerio_corin	T110R	# | |---->Altered Non-cytoplasmic_loop (Pr = 0.25 | P = 1.5e-03) |
Danio_rerio_corin	T110R	# | |
Danio_rerio_corin	T110R	# |---->Altered Functional_residue (Pr = 0.33) |
Danio_rerio_corin	T110R	# |---->Altered Macromolecular_binding (Pr = 0.26) |
Danio_rerio_corin	T110R	# | |---->Altered Protein_binding (Pr = 0.26) |
Danio_rerio_corin	T110R	# | |---->Altered Disordered_interface (Pr = 0.26) |
Danio_rerio_corin	T110R	# | | |
Danio_rerio_corin	T110R	# | |---->Altered Ordered_interface (Pr = 0.11) |
Danio_rerio_corin	T110R	# | |
Danio_rerio_corin	T110R	# |---->Altered Metal_binding (Pr = 0.01)<---------------------------------------------------------|
Danio_rerio_corin	T110R	# |
Danio_rerio_corin	T110R	# |---->Altered PTM_site (Pr = 0.33)
Danio_rerio_corin	T110R	# |---->Gain of ADP-ribosylation at T110 (Pr = 0.23 | P = 0.01)
Danio_rerio_corin	T110R	# |---->Loss of GPI-anchor_amidation at N108 (Pr = 0.02 | P = 0.01)
Danio_rerio_corin	T110R	# |---->Gain of N-linked_glycosylation at N105 (Pr = 0.11 | P = 9.4e-03)
Danio_rerio_corin	T110R	# |---->Loss of O-linked_glycosylation at T113 (Pr = 0.33 | P = 7.0e-03)
Danio_rerio_corin	S112M	0.085	Loss of O-linked_glycosylation at T113 (Pr = 0.35 | P = 6.1e-03); Altered MoRF (Pr = 0.32 | P = 0.02); Altered Cytoplasmic_loop (Pr = 0.26 | P = 7.4e-04); Loss of GPI-anchor_amidation at N108 (Pr = 0.02 | P = 0.01)	Altered Motifs (ELME000053:GSK3 phosphorylation recognition site; ELME000063:CK1 phosphorylation site; ELME000336:NEK2 phosphorylation motif with preferred Phe - Leu or Met in the -3 position to compensate for less favorable residues in the +1 and +2 position.)	Predicted conservation scores
Danio_rerio_corin	S112M	# Altered Effect (Pr = 0.35)
Danio_rerio_corin	S112M	# |---->Altered Motifs (ELME000053|ELME000063|ELME000336)
Danio_rerio_corin	S112M	# |---->Altered Structure_and_dynamics (Pr = 0.26)-------------------------------------------------------|
Danio_rerio_corin	S112M	# | |---->Altered Secondary_structure (Pr = 0.26) |
Danio_rerio_corin	S112M	# | | |
Danio_rerio_corin	S112M	# | |---->Altered Stability_and_conformational_flexibility (Pr = 0.20) |
Danio_rerio_corin	S112M	# | | |---->Altered Conformational_flexibility (Pr = 0.20) |
Danio_rerio_corin	S112M	# | | |
Danio_rerio_corin	S112M	# | |---->Altered Special_structural_signatures (Pr = 0.26) |
Danio_rerio_corin	S112M	# | |---->Altered Signal_peptide (Pr = 0.00) |
Danio_rerio_corin	S112M	# | | |
Danio_rerio_corin	S112M	# | |---->Altered Transmembrane_protein (Pr = 0.26) |
Danio_rerio_corin	S112M	# | |---->Altered Non-cytoplasmic_loop (Pr = 0.26 | P = 7.4e-04) |
Danio_rerio_corin	S112M	# | |
Danio_rerio_corin	S112M	# |---->Altered Functional_residue (Pr = 0.35) |
Danio_rerio_corin	S112M	# |---->Altered Macromolecular_binding (Pr = 0.32) |
Danio_rerio_corin	S112M	# | |---->Altered Protein_binding (Pr = 0.32) |
Danio_rerio_corin	S112M	# | |---->Altered Disordered_interface (Pr = 0.32) |
Danio_rerio_corin	S112M	# | | |---->Altered MoRF (Pr = 0.32 | P = 0.02) |
Danio_rerio_corin	S112M	# | | |
Danio_rerio_corin	S112M	# | |---->Altered Ordered_interface (Pr = 0.11) |
Danio_rerio_corin	S112M	# | |
Danio_rerio_corin	S112M	# |---->Altered Metal_binding (Pr = 0.01)<---------------------------------------------------------|
Danio_rerio_corin	S112M	# |
Danio_rerio_corin	S112M	# |---->Altered PTM_site (Pr = 0.35)
Danio_rerio_corin	S112M	# |---->Loss of GPI-anchor_amidation at N108 (Pr = 0.02 | P = 0.01)
Danio_rerio_corin	S112M	# |---->Loss of O-linked_glycosylation at T113 (Pr = 0.35 | P = 6.1e-03)
Danio_rerio_corin	S115D	0.067	Loss of O-linked_glycosylation at T117 (Pr = 0.44 | P = 4.0e-03); Gain of Loop (Pr = 0.28 | P = 0.01); Altered Cytoplasmic_loop (Pr = 0.22 | P = 3.8e-03); Gain of Proteolytic_cleavage at S115 (Pr = 0.11 | P = 0.04)	Altered Motifs (ELME000063:CK1 phosphorylation site; ELME000321:Caspase3 and Caspase7 cleavage site; PS00006:Casein kinase II phosphorylation site)	Predicted conservation scores
Danio_rerio_corin	S115D	# Altered Effect (Pr = 0.44)
Danio_rerio_corin	S115D	# |---->Altered Motifs (ELME000063|ELME000321|PS00006)
Danio_rerio_corin	S115D	# |---->Altered Structure_and_dynamics (Pr = 0.28)-------------------------------------------------------|
Danio_rerio_corin	S115D	# | |---->Altered Secondary_structure (Pr = 0.28) |
Danio_rerio_corin	S115D	# | | |---->Gain of Loop (Pr = 0.28 | P = 0.01) |
Danio_rerio_corin	S115D	# | | |
Danio_rerio_corin	S115D	# | |---->Altered Stability_and_conformational_flexibility (Pr = 0.19) |
Danio_rerio_corin	S115D	# | | |---->Altered Conformational_flexibility (Pr = 0.19) |
Danio_rerio_corin	S115D	# | | |
Danio_rerio_corin	S115D	# | |---->Altered Special_structural_signatures (Pr = 0.22) |
Danio_rerio_corin	S115D	# | |---->Altered Signal_peptide (Pr = 0.00) |
Danio_rerio_corin	S115D	# | | |
Danio_rerio_corin	S115D	# | |---->Altered Transmembrane_protein (Pr = 0.22) |
Danio_rerio_corin	S115D	# | |---->Altered Non-cytoplasmic_loop (Pr = 0.22 | P = 3.8e-03) |
Danio_rerio_corin	S115D	# | |
Danio_rerio_corin	S115D	# |---->Altered Functional_residue (Pr = 0.44) |
Danio_rerio_corin	S115D	# |---->Altered Macromolecular_binding (Pr = 0.22) |
Danio_rerio_corin	S115D	# | |---->Altered Protein_binding (Pr = 0.22) |
Danio_rerio_corin	S115D	# | |---->Altered Disordered_interface (Pr = 0.22) |
Danio_rerio_corin	S115D	# | | |
Danio_rerio_corin	S115D	# | |---->Altered Ordered_interface (Pr = 0.11) |
Danio_rerio_corin	S115D	# | |
Danio_rerio_corin	S115D	# |---->Altered Metal_binding (Pr = 0.02)<---------------------------------------------------------|
Danio_rerio_corin	S115D	# |
Danio_rerio_corin	S115D	# |---->Altered PTM_site (Pr = 0.44)
Danio_rerio_corin	S115D	# |---->Loss of O-linked_glycosylation at T117 (Pr = 0.44 | P = 4.0e-03)
Danio_rerio_corin	S115D	# |---->Gain of Proteolytic_cleavage at S115 (Pr = 0.11 | P = 0.04)
Danio_rerio_corin	S116N	0.062	Loss of O-linked_glycosylation at T117 (Pr = 0.43 | P = 4.2e-03); Altered Cytoplasmic_loop (Pr = 0.19 | P = 6.9e-03); Gain of N-linked_glycosylation at S116 (Pr = 0.13 | P = 7.3e-03); Gain of GPI-anchor_amidation at S116 (Pr = 0.02 | P = 0.02)	Altered Motifs (ELME000052:Phosphothreonine motif binding a subset of FHA domains that show a preference for a large aliphatic amino acid at the pT+3 position.; ELME000063:CK1 phosphorylation site; ELME000070:Generic motif for N-glycosylation. It was shown that Trp - Asp - and Glu are uncommon before the Ser/Thr position (PMID-8626433). Efficient glycosylation usually occurs when ~60 residues or more separate the glycosylation acceptor site from the C-terminus.; ELME000155:This is the motif recognized by those SH3 domains with a non-canonical class I recognition specificity; PS00001:N-glycosylation site)	Predicted conservation scores
Danio_rerio_corin	S116N	# Altered Effect (Pr = 0.43)
Danio_rerio_corin	S116N	# |---->Altered Motifs (ELME000052|ELME000063|ELME000070|ELME000155|PS00001)
Danio_rerio_corin	S116N	# |---->Altered Structure_and_dynamics (Pr = 0.23)-------------------------------------------------------|
Danio_rerio_corin	S116N	# | |---->Altered Secondary_structure (Pr = 0.23) |
Danio_rerio_corin	S116N	# | | |
Danio_rerio_corin	S116N	# | |---->Altered Stability_and_conformational_flexibility (Pr = 0.19) |
Danio_rerio_corin	S116N	# | | |---->Altered Conformational_flexibility (Pr = 0.19) |
Danio_rerio_corin	S116N	# | | |
Danio_rerio_corin	S116N	# | |---->Altered Special_structural_signatures (Pr = 0.19) |
Danio_rerio_corin	S116N	# | |---->Altered Signal_peptide (Pr = 0.00) |
Danio_rerio_corin	S116N	# | | |
Danio_rerio_corin	S116N	# | |---->Altered Transmembrane_protein (Pr = 0.19) |
Danio_rerio_corin	S116N	# | |---->Altered Non-cytoplasmic_loop (Pr = 0.19 | P = 6.9e-03) |
Danio_rerio_corin	S116N	# | |
Danio_rerio_corin	S116N	# |---->Altered Functional_residue (Pr = 0.43) |
Danio_rerio_corin	S116N	# |---->Altered Macromolecular_binding (Pr = 0.22) |
Danio_rerio_corin	S116N	# | |---->Altered Protein_binding (Pr = 0.22) |
Danio_rerio_corin	S116N	# | |---->Altered Disordered_interface (Pr = 0.22) |
Danio_rerio_corin	S116N	# | | |
Danio_rerio_corin	S116N	# | |---->Altered Ordered_interface (Pr = 0.11) |
Danio_rerio_corin	S116N	# | |
Danio_rerio_corin	S116N	# |---->Altered Metal_binding (Pr = 0.01)<---------------------------------------------------------|
Danio_rerio_corin	S116N	# |
Danio_rerio_corin	S116N	# |---->Altered PTM_site (Pr = 0.43)
Danio_rerio_corin	S116N	# |---->Gain of GPI-anchor_amidation at S116 (Pr = 0.02 | P = 0.02)
Danio_rerio_corin	S116N	# |---->Gain of N-linked_glycosylation at S116 (Pr = 0.13 | P = 7.3e-03)
Danio_rerio_corin	S116N	# |---->Loss of O-linked_glycosylation at T117 (Pr = 0.43 | P = 4.2e-03)
Danio_rerio_corin	T117G	0.073	Loss of O-linked_glycosylation at T117 (Pr = 1.00 | P = 1.3e-03); Gain of Loop (Pr = 0.29 | P = 8.2e-03); Altered Cytoplasmic_loop (Pr = 0.15 | P = 0.01)	Altered Motifs (ELME000052:Phosphothreonine motif binding a subset of FHA domains that show a preference for a large aliphatic amino acid at the pT+3 position.; ELME000063:CK1 phosphorylation site; ELME000085:Glycosaminoglycan attachment site; ELME000155:This is the motif recognized by those SH3 domains with a non-canonical class I recognition specificity)	Predicted conservation scores
Danio_rerio_corin	T117G	# Altered Effect (Pr = 1.00)
Danio_rerio_corin	T117G	# |---->Altered Motifs (ELME000052|ELME000063|ELME000085|ELME000155)
Danio_rerio_corin	T117G	# |---->Altered Structure_and_dynamics (Pr = 0.29)-------------------------------------------------------|
Danio_rerio_corin	T117G	# | |---->Altered Secondary_structure (Pr = 0.29) |
Danio_rerio_corin	T117G	# | | |---->Gain of Loop (Pr = 0.29 | P = 8.2e-03) |
Danio_rerio_corin	T117G	# | | |
Danio_rerio_corin	T117G	# | |---->Altered Stability_and_conformational_flexibility (Pr = 0.18) |
Danio_rerio_corin	T117G	# | | |---->Altered Conformational_flexibility (Pr = 0.18) |
Danio_rerio_corin	T117G	# | | |
Danio_rerio_corin	T117G	# | |---->Altered Special_structural_signatures (Pr = 0.15) |
Danio_rerio_corin	T117G	# | |---->Altered Signal_peptide (Pr = 0.00) |
Danio_rerio_corin	T117G	# | | |
Danio_rerio_corin	T117G	# | |---->Altered Transmembrane_protein (Pr = 0.15) |
Danio_rerio_corin	T117G	# | |---->Altered Non-cytoplasmic_loop (Pr = 0.15 | P = 0.01) |
Danio_rerio_corin	T117G	# | |
Danio_rerio_corin	T117G	# |---->Altered Functional_residue (Pr = 1.00) |
Danio_rerio_corin	T117G	# |---->Altered Macromolecular_binding (Pr = 0.23) |
Danio_rerio_corin	T117G	# | |---->Altered Protein_binding (Pr = 0.23) |
Danio_rerio_corin	T117G	# | |---->Altered Disordered_interface (Pr = 0.23) |
Danio_rerio_corin	T117G	# | | |
Danio_rerio_corin	T117G	# | |---->Altered Ordered_interface (Pr = 0.07) |
Danio_rerio_corin	T117G	# | |
Danio_rerio_corin	T117G	# |---->Altered Metal_binding (Pr = 0.01)<---------------------------------------------------------|
Danio_rerio_corin	T117G	# |
Danio_rerio_corin	T117G	# |---->Altered PTM_site (Pr = 1.00)
Danio_rerio_corin	T117G	# |---->Loss of O-linked_glycosylation at T117 (Pr = 1.00 | P = 1.3e-03)
Danio_rerio_corin	N124D	0.044	Altered MoRF (Pr = 0.27 | P = 0.04); Loss of O-linked_glycosylation at T125 (Pr = 0.13 | P = 0.04); Loss of GPI-anchor_amidation at N124 (Pr = 0.02 | P = 0.01)	Altered Motifs (ELME000136:The Class IV WW domain interaction motif is recognised primarily by the Pin1 phosphorylation-dependent prolyl isomerase.; ELME000159:Proline-Directed Kinase (e.g. MAPK) phosphorylation site in higher eukaryotes.)	Predicted conservation scores
Danio_rerio_corin	N124D	# Altered Effect (Pr = 0.27)
Danio_rerio_corin	N124D	# |---->Altered Motifs (ELME000136|ELME000159)
Danio_rerio_corin	N124D	# |---->Altered Structure_and_dynamics (Pr = 0.25)-------------------------------------------------------|
Danio_rerio_corin	N124D	# | |---->Altered Secondary_structure (Pr = 0.25) |
Danio_rerio_corin	N124D	# | | |
Danio_rerio_corin	N124D	# | |---->Altered Stability_and_conformational_flexibility (Pr = 0.21) |
Danio_rerio_corin	N124D	# | | |---->Altered Conformational_flexibility (Pr = 0.21) |
Danio_rerio_corin	N124D	# | | |
Danio_rerio_corin	N124D	# | |---->Altered Special_structural_signatures (Pr = 0.09) |
Danio_rerio_corin	N124D	# | |---->Altered Signal_peptide (Pr = 0.00) |
Danio_rerio_corin	N124D	# | | |
Danio_rerio_corin	N124D	# | |---->Altered Transmembrane_protein (Pr = 0.09) |
Danio_rerio_corin	N124D	# | |
Danio_rerio_corin	N124D	# |---->Altered Functional_residue (Pr = 0.27) |
Danio_rerio_corin	N124D	# |---->Altered Macromolecular_binding (Pr = 0.27) |
Danio_rerio_corin	N124D	# | |---->Altered Protein_binding (Pr = 0.27) |
Danio_rerio_corin	N124D	# | |---->Altered Disordered_interface (Pr = 0.27) |
Danio_rerio_corin	N124D	# | | |---->Altered MoRF (Pr = 0.27 | P = 0.04) |
Danio_rerio_corin	N124D	# | | |
Danio_rerio_corin	N124D	# | |---->Altered Ordered_interface (Pr = 0.13) |
Danio_rerio_corin	N124D	# | |
Danio_rerio_corin	N124D	# |---->Altered Metal_binding (Pr = 0.00)<---------------------------------------------------------|
Danio_rerio_corin	N124D	# |
Danio_rerio_corin	N124D	# |---->Altered PTM_site (Pr = 0.13)
Danio_rerio_corin	N124D	# |---->Loss of GPI-anchor_amidation at N124 (Pr = 0.02 | P = 0.01)
Danio_rerio_corin	N124D	# |---->Loss of O-linked_glycosylation at T125 (Pr = 0.13 | P = 0.04)
Danio_rerio_corin	T125A	0.035	Altered MoRF (Pr = 0.28 | P = 0.04); Loss of O-linked_glycosylation at T125 (Pr = 0.14 | P = 0.04); Altered Cytoplasmic_loop (Pr = 0.12 | P = 0.03); Gain of Proteolytic_cleavage at D130 (Pr = 0.11 | P = 0.05); Gain of GPI-anchor_amidation at N124 (Pr = 0.03 | P = 9.3e-03)	Altered Motifs (ELME000136:The Class IV WW domain interaction motif is recognised primarily by the Pin1 phosphorylation-dependent prolyl isomerase.; ELME000159:Proline-Directed Kinase (e.g. MAPK) phosphorylation site in higher eukaryotes.)	Predicted conservation scores
Danio_rerio_corin	T125A	# Altered Effect (Pr = 0.28)
Danio_rerio_corin	T125A	# |---->Altered Motifs (ELME000136|ELME000159)
Danio_rerio_corin	T125A	# |---->Altered Structure_and_dynamics (Pr = 0.25)-------------------------------------------------------|
Danio_rerio_corin	T125A	# | |---->Altered Secondary_structure (Pr = 0.25) |
Danio_rerio_corin	T125A	# | | |
Danio_rerio_corin	T125A	# | |---->Altered Stability_and_conformational_flexibility (Pr = 0.22) |
Danio_rerio_corin	T125A	# | | |---->Altered Conformational_flexibility (Pr = 0.22) |
Danio_rerio_corin	T125A	# | | |
Danio_rerio_corin	T125A	# | |---->Altered Special_structural_signatures (Pr = 0.12) |
Danio_rerio_corin	T125A	# | |---->Altered Signal_peptide (Pr = 0.00) |
Danio_rerio_corin	T125A	# | | |
Danio_rerio_corin	T125A	# | |---->Altered Transmembrane_protein (Pr = 0.12) |
Danio_rerio_corin	T125A	# | |---->Altered Non-cytoplasmic_loop (Pr = 0.12 | P = 0.03) |
Danio_rerio_corin	T125A	# | |
Danio_rerio_corin	T125A	# |---->Altered Functional_residue (Pr = 0.28) |
Danio_rerio_corin	T125A	# |---->Altered Macromolecular_binding (Pr = 0.28) |
Danio_rerio_corin	T125A	# | |---->Altered Protein_binding (Pr = 0.28) |
Danio_rerio_corin	T125A	# | |---->Altered Disordered_interface (Pr = 0.28) |
Danio_rerio_corin	T125A	# | | |---->Altered MoRF (Pr = 0.28 | P = 0.04) |
Danio_rerio_corin	T125A	# | | |
Danio_rerio_corin	T125A	# | |---->Altered Ordered_interface (Pr = 0.14) |
Danio_rerio_corin	T125A	# | |
Danio_rerio_corin	T125A	# |---->Altered Metal_binding (Pr = 0.00)<---------------------------------------------------------|
Danio_rerio_corin	T125A	# |
Danio_rerio_corin	T125A	# |---->Altered PTM_site (Pr = 0.14)
Danio_rerio_corin	T125A	# |---->Gain of GPI-anchor_amidation at N124 (Pr = 0.03 | P = 9.3e-03)
Danio_rerio_corin	T125A	# |---->Loss of O-linked_glycosylation at T125 (Pr = 0.14 | P = 0.04)
Danio_rerio_corin	T125A	# |---->Gain of Proteolytic_cleavage at D130 (Pr = 0.11 | P = 0.05)
Danio_rerio_corin	P127L	0.052	Altered MoRF (Pr = 0.47 | P = 9.4e-04); Altered Cytoplasmic_loop (Pr = 0.21 | P = 4.9e-03); Gain of Proteolytic_cleavage at D130 (Pr = 0.15 | P = 0.01); Loss of O-linked_glycosylation at T125 (Pr = 0.12 | P = 0.05); Loss of GPI-anchor_amidation at N124 (Pr = 0.02 | P = 0.01)	Altered Motifs (ELME000136:The Class IV WW domain interaction motif is recognised primarily by the Pin1 phosphorylation-dependent prolyl isomerase.; ELME000159:Proline-Directed Kinase (e.g. MAPK) phosphorylation site in higher eukaryotes.)	Predicted conservation scores
Danio_rerio_corin	P127L	# Altered Effect (Pr = 0.47)
Danio_rerio_corin	P127L	# |---->Altered Motifs (ELME000136|ELME000159)
Danio_rerio_corin	P127L	# |---->Altered Structure_and_dynamics (Pr = 0.26)-------------------------------------------------------|
Danio_rerio_corin	P127L	# | |---->Altered Secondary_structure (Pr = 0.26) |
Danio_rerio_corin	P127L	# | | |
Danio_rerio_corin	P127L	# | |---->Altered Stability_and_conformational_flexibility (Pr = 0.24) |
Danio_rerio_corin	P127L	# | | |---->Altered Conformational_flexibility (Pr = 0.24) |
Danio_rerio_corin	P127L	# | | |
Danio_rerio_corin	P127L	# | |---->Altered Special_structural_signatures (Pr = 0.21) |
Danio_rerio_corin	P127L	# | |---->Altered Signal_peptide (Pr = 0.00) |
Danio_rerio_corin	P127L	# | | |
Danio_rerio_corin	P127L	# | |---->Altered Transmembrane_protein (Pr = 0.21) |
Danio_rerio_corin	P127L	# | |---->Altered Non-cytoplasmic_loop (Pr = 0.21 | P = 4.9e-03) |
Danio_rerio_corin	P127L	# | |
Danio_rerio_corin	P127L	# |---->Altered Functional_residue (Pr = 0.47) |
Danio_rerio_corin	P127L	# |---->Altered Macromolecular_binding (Pr = 0.47) |
Danio_rerio_corin	P127L	# | |---->Altered Protein_binding (Pr = 0.47) |
Danio_rerio_corin	P127L	# | |---->Altered Disordered_interface (Pr = 0.47) |
Danio_rerio_corin	P127L	# | | |---->Altered MoRF (Pr = 0.47 | P = 9.4e-04) |
Danio_rerio_corin	P127L	# | | |
Danio_rerio_corin	P127L	# | |---->Altered Ordered_interface (Pr = 0.16) |
Danio_rerio_corin	P127L	# | |
Danio_rerio_corin	P127L	# |---->Altered Metal_binding (Pr = 0.01)<---------------------------------------------------------|
Danio_rerio_corin	P127L	# |
Danio_rerio_corin	P127L	# |---->Altered PTM_site (Pr = 0.15)
Danio_rerio_corin	P127L	# |---->Loss of GPI-anchor_amidation at N124 (Pr = 0.02 | P = 0.01)
Danio_rerio_corin	P127L	# |---->Loss of O-linked_glycosylation at T125 (Pr = 0.12 | P = 0.05)
Danio_rerio_corin	P127L	# |---->Gain of Proteolytic_cleavage at D130 (Pr = 0.15 | P = 0.01)
Danio_rerio_corin	H133L	0.103	Altered MoRF (Pr = 0.40 | P = 4.7e-03); Altered Cytoplasmic_loop (Pr = 0.20 | P = 5.0e-03); Gain of ADP-ribosylation at R137 (Pr = 0.19 | P = 0.04); Loss of Proteolytic_cleavage at H133 (Pr = 0.15 | P = 0.01)	Altered Motifs (ELME000147:Site phosphorylated by the Polo-like kinase.)	Predicted conservation scores
Danio_rerio_corin	H133L	# Altered Effect (Pr = 0.40)
Danio_rerio_corin	H133L	# |---->Altered Motifs (ELME000147)
Danio_rerio_corin	H133L	# |---->Altered Structure_and_dynamics (Pr = 0.25)-------------------------------------------------------|
Danio_rerio_corin	H133L	# | |---->Altered Secondary_structure (Pr = 0.25) |
Danio_rerio_corin	H133L	# | | |
Danio_rerio_corin	H133L	# | |---->Altered Stability_and_conformational_flexibility (Pr = 0.16) |
Danio_rerio_corin	H133L	# | | |---->Altered Conformational_flexibility (Pr = 0.16) |
Danio_rerio_corin	H133L	# | | |
Danio_rerio_corin	H133L	# | |---->Altered Special_structural_signatures (Pr = 0.20) |
Danio_rerio_corin	H133L	# | |---->Altered Signal_peptide (Pr = 0.00) |
Danio_rerio_corin	H133L	# | | |
Danio_rerio_corin	H133L	# | |---->Altered Transmembrane_protein (Pr = 0.20) |
Danio_rerio_corin	H133L	# | |---->Altered Non-cytoplasmic_loop (Pr = 0.20 | P = 5.0e-03) |
Danio_rerio_corin	H133L	# | |
Danio_rerio_corin	H133L	# |---->Altered Functional_residue (Pr = 0.40) |
Danio_rerio_corin	H133L	# |---->Altered Macromolecular_binding (Pr = 0.40) |
Danio_rerio_corin	H133L	# | |---->Altered Protein_binding (Pr = 0.40) |
Danio_rerio_corin	H133L	# | |---->Altered Disordered_interface (Pr = 0.40) |
Danio_rerio_corin	H133L	# | | |---->Altered MoRF (Pr = 0.40 | P = 4.7e-03) |
Danio_rerio_corin	H133L	# | | |
Danio_rerio_corin	H133L	# | |---->Altered Ordered_interface (Pr = 0.15) |
Danio_rerio_corin	H133L	# | |
Danio_rerio_corin	H133L	# |---->Altered Metal_binding (Pr = 0.02)<---------------------------------------------------------|
Danio_rerio_corin	H133L	# |
Danio_rerio_corin	H133L	# |---->Altered PTM_site (Pr = 0.19)
Danio_rerio_corin	H133L	# |---->Gain of ADP-ribosylation at R137 (Pr = 0.19 | P = 0.04)
Danio_rerio_corin	H133L	# |---->Loss of Proteolytic_cleavage at H133 (Pr = 0.15 | P = 0.01)
Danio_rerio_corin	S142P	0.063	Loss of B-factor (Pr = 0.28 | P = 0.02); Gain of Strand (Pr = 0.26 | P = 0.04); Altered Cytoplasmic_loop (Pr = 0.19 | P = 7.0e-03); Loss of O-linked_glycosylation at S141 (Pr = 0.15 | P = 0.03)	Altered Motifs (ELME000048:Mode 1 interacting phospho-motif for 14-3-3 proteins with key conservation RxxSxP.; ELME000053:GSK3 phosphorylation recognition site; ELME000063:CK1 phosphorylation site; ELME000136:The Class IV WW domain interaction motif is recognised primarily by the Pin1 phosphorylation-dependent prolyl isomerase.; ELME000159:Proline-Directed Kinase (e.g. MAPK) phosphorylation site in higher eukaryotes.; ELME000173:Consensus derived from reported natural interactors which do not match the Mode 1 and Mode 2 ligands.; ELME000239:The USP7 NTD domain binding motif variant based on the MDM2 and P53 interactions.)	Predicted conservation scores
Danio_rerio_corin	S142P	# Altered Effect (Pr = 0.28)
Danio_rerio_corin	S142P	# |---->Altered Motifs (ELME000048|ELME000053|ELME000063|ELME000136|ELME000159|ELME000173|ELME000239)
Danio_rerio_corin	S142P	# |---->Altered Structure_and_dynamics (Pr = 0.28)-------------------------------------------------------|
Danio_rerio_corin	S142P	# | |---->Altered Secondary_structure (Pr = 0.26) |
Danio_rerio_corin	S142P	# | | |---->Gain of Strand (Pr = 0.26 | P = 0.04) |
Danio_rerio_corin	S142P	# | | |
Danio_rerio_corin	S142P	# | |---->Altered Stability_and_conformational_flexibility (Pr = 0.28) |
Danio_rerio_corin	S142P	# | | |---->Altered Conformational_flexibility (Pr = 0.28) |
Danio_rerio_corin	S142P	# | | |---->Loss of B-factor (Pr = 0.28 | P = 0.02) |
Danio_rerio_corin	S142P	# | | |
Danio_rerio_corin	S142P	# | |---->Altered Special_structural_signatures (Pr = 0.19) |
Danio_rerio_corin	S142P	# | |---->Altered Signal_peptide (Pr = 0.00) |
Danio_rerio_corin	S142P	# | | |
Danio_rerio_corin	S142P	# | |---->Altered Transmembrane_protein (Pr = 0.19) |
Danio_rerio_corin	S142P	# | |---->Altered Non-cytoplasmic_loop (Pr = 0.19 | P = 7.0e-03) |
Danio_rerio_corin	S142P	# | |
Danio_rerio_corin	S142P	# |---->Altered Functional_residue (Pr = 0.23) |
Danio_rerio_corin	S142P	# |---->Altered Macromolecular_binding (Pr = 0.23) |
Danio_rerio_corin	S142P	# | |---->Altered Protein_binding (Pr = 0.23) |
Danio_rerio_corin	S142P	# | |---->Altered Disordered_interface (Pr = 0.23) |
Danio_rerio_corin	S142P	# | | |
Danio_rerio_corin	S142P	# | |---->Altered Ordered_interface (Pr = 0.10) |
Danio_rerio_corin	S142P	# | |
Danio_rerio_corin	S142P	# |---->Altered Metal_binding (Pr = 0.02)<---------------------------------------------------------|
Danio_rerio_corin	S142P	# |
Danio_rerio_corin	S142P	# |---->Altered PTM_site (Pr = 0.15)
Danio_rerio_corin	S142P	# |---->Loss of O-linked_glycosylation at S141 (Pr = 0.15 | P = 0.03)
Danio_rerio_corin	S144A	0.051	Loss of B-factor (Pr = 0.35 | P = 1.4e-03); Gain of Strand (Pr = 0.28 | P = 0.01); Altered Cytoplasmic_loop (Pr = 0.23 | P = 2.4e-03); Gain of O-linked_glycosylation at S141 (Pr = 0.16 | P = 0.02)	Altered Motifs (ELME000053:GSK3 phosphorylation recognition site; ELME000063:CK1 phosphorylation site; ELME000085:Glycosaminoglycan attachment site; ELME000239:The USP7 NTD domain binding motif variant based on the MDM2 and P53 interactions.)	Predicted conservation scores
Danio_rerio_corin	S144A	# Altered Effect (Pr = 0.35)
Danio_rerio_corin	S144A	# |---->Altered Motifs (ELME000053|ELME000063|ELME000085|ELME000239)
Danio_rerio_corin	S144A	# |---->Altered Structure_and_dynamics (Pr = 0.35)-------------------------------------------------------|
Danio_rerio_corin	S144A	# | |---->Altered Secondary_structure (Pr = 0.28) |
Danio_rerio_corin	S144A	# | | |---->Gain of Strand (Pr = 0.28 | P = 0.01) |
Danio_rerio_corin	S144A	# | | |
Danio_rerio_corin	S144A	# | |---->Altered Stability_and_conformational_flexibility (Pr = 0.35) |
Danio_rerio_corin	S144A	# | | |---->Altered Conformational_flexibility (Pr = 0.35) |
Danio_rerio_corin	S144A	# | | |---->Loss of B-factor (Pr = 0.35 | P = 1.4e-03) |
Danio_rerio_corin	S144A	# | | |
Danio_rerio_corin	S144A	# | |---->Altered Special_structural_signatures (Pr = 0.23) |
Danio_rerio_corin	S144A	# | |---->Altered Signal_peptide (Pr = 0.00) |
Danio_rerio_corin	S144A	# | | |
Danio_rerio_corin	S144A	# | |---->Altered Transmembrane_protein (Pr = 0.23) |
Danio_rerio_corin	S144A	# | |---->Altered Non-cytoplasmic_loop (Pr = 0.23 | P = 2.4e-03) |
Danio_rerio_corin	S144A	# | |
Danio_rerio_corin	S144A	# |---->Altered Functional_residue (Pr = 0.20) |
Danio_rerio_corin	S144A	# |---->Altered Macromolecular_binding (Pr = 0.20) |
Danio_rerio_corin	S144A	# | |---->Altered Protein_binding (Pr = 0.20) |
Danio_rerio_corin	S144A	# | |---->Altered Disordered_interface (Pr = 0.20) |
Danio_rerio_corin	S144A	# | | |
Danio_rerio_corin	S144A	# | |---->Altered Ordered_interface (Pr = 0.10) |
Danio_rerio_corin	S144A	# | |
Danio_rerio_corin	S144A	# |---->Altered Metal_binding (Pr = 0.03)<---------------------------------------------------------|
Danio_rerio_corin	S144A	# |
Danio_rerio_corin	S144A	# |---->Altered PTM_site (Pr = 0.16)
Danio_rerio_corin	S144A	# |---->Gain of O-linked_glycosylation at S141 (Pr = 0.16 | P = 0.02)
Danio_rerio_corin	T153P	0.209	Loss of O-linked_glycosylation at T153 (Pr = 0.39 | P = 4.9e-03); Altered MoRF (Pr = 0.28 | P = 0.04); Altered Cytoplasmic_loop (Pr = 0.27 | P = 8.4e-04); Gain of B-factor (Pr = 0.27 | P = 0.01)	Altered Motifs (ELME000053:GSK3 phosphorylation recognition site)	Predicted conservation scores
Danio_rerio_corin	T153P	# Altered Effect (Pr = 0.39)
Danio_rerio_corin	T153P	# |---->Altered Motifs (ELME000053)
Danio_rerio_corin	T153P	# |---->Altered Structure_and_dynamics (Pr = 0.27)-------------------------------------------------------|
Danio_rerio_corin	T153P	# | |---->Altered Secondary_structure (Pr = 0.26) |
Danio_rerio_corin	T153P	# | | |
Danio_rerio_corin	T153P	# | |---->Altered Stability_and_conformational_flexibility (Pr = 0.27) |
Danio_rerio_corin	T153P	# | | |---->Altered Conformational_flexibility (Pr = 0.27) |
Danio_rerio_corin	T153P	# | | |---->Gain of B-factor (Pr = 0.27 | P = 0.01) |
Danio_rerio_corin	T153P	# | | |
Danio_rerio_corin	T153P	# | |---->Altered Special_structural_signatures (Pr = 0.27) |
Danio_rerio_corin	T153P	# | |---->Altered Signal_peptide (Pr = 0.00) |
Danio_rerio_corin	T153P	# | | |
Danio_rerio_corin	T153P	# | |---->Altered Transmembrane_protein (Pr = 0.27) |
Danio_rerio_corin	T153P	# | |---->Altered Non-cytoplasmic_loop (Pr = 0.27 | P = 8.4e-04) |
Danio_rerio_corin	T153P	# | |
Danio_rerio_corin	T153P	# |---->Altered Functional_residue (Pr = 0.39) |
Danio_rerio_corin	T153P	# |---->Altered Macromolecular_binding (Pr = 0.28) |
Danio_rerio_corin	T153P	# | |---->Altered Protein_binding (Pr = 0.28) |
Danio_rerio_corin	T153P	# | |---->Altered Disordered_interface (Pr = 0.28) |
Danio_rerio_corin	T153P	# | | |---->Altered MoRF (Pr = 0.28 | P = 0.04) |
Danio_rerio_corin	T153P	# | | |
Danio_rerio_corin	T153P	# | |---->Altered Ordered_interface (Pr = 0.06) |
Danio_rerio_corin	T153P	# | |
Danio_rerio_corin	T153P	# |---->Altered Metal_binding (Pr = 0.03)<---------------------------------------------------------|
Danio_rerio_corin	T153P	# |
Danio_rerio_corin	T153P	# |---->Altered PTM_site (Pr = 0.39)
Danio_rerio_corin	T153P	# |---->Loss of O-linked_glycosylation at T153 (Pr = 0.39 | P = 4.9e-03)
Danio_rerio_corin	A154T	0.081	Gain of O-linked_glycosylation at A154 (Pr = 0.47 | P = 2.2e-03); Altered Cytoplasmic_loop (Pr = 0.23 | P = 1.9e-03); Gain of Proteolytic_cleavage at D159 (Pr = 0.11 | P = 0.04)	Altered Motifs (None)	Predicted conservation scores
Danio_rerio_corin	A154T	# Altered Effect (Pr = 0.47)
Danio_rerio_corin	A154T	# |---->Altered Motifs (None)
Danio_rerio_corin	A154T	# |---->Altered Structure_and_dynamics (Pr = 0.26)-------------------------------------------------------|
Danio_rerio_corin	A154T	# | |---->Altered Secondary_structure (Pr = 0.26) |
Danio_rerio_corin	A154T	# | | |
Danio_rerio_corin	A154T	# | |---->Altered Stability_and_conformational_flexibility (Pr = 0.24) |
Danio_rerio_corin	A154T	# | | |---->Altered Conformational_flexibility (Pr = 0.24) |
Danio_rerio_corin	A154T	# | | |
Danio_rerio_corin	A154T	# | |---->Altered Special_structural_signatures (Pr = 0.23) |
Danio_rerio_corin	A154T	# | |---->Altered Signal_peptide (Pr = 0.00) |
Danio_rerio_corin	A154T	# | | |
Danio_rerio_corin	A154T	# | |---->Altered Transmembrane_protein (Pr = 0.23) |
Danio_rerio_corin	A154T	# | |---->Altered Non-cytoplasmic_loop (Pr = 0.23 | P = 1.9e-03) |
Danio_rerio_corin	A154T	# | |
Danio_rerio_corin	A154T	# |---->Altered Functional_residue (Pr = 0.47) |
Danio_rerio_corin	A154T	# |---->Altered Macromolecular_binding (Pr = 0.25) |
Danio_rerio_corin	A154T	# | |---->Altered Protein_binding (Pr = 0.25) |
Danio_rerio_corin	A154T	# | |---->Altered Disordered_interface (Pr = 0.25) |
Danio_rerio_corin	A154T	# | | |
Danio_rerio_corin	A154T	# | |---->Altered Ordered_interface (Pr = 0.07) |
Danio_rerio_corin	A154T	# | |
Danio_rerio_corin	A154T	# |---->Altered Metal_binding (Pr = 0.03)<---------------------------------------------------------|
Danio_rerio_corin	A154T	# |
Danio_rerio_corin	A154T	# |---->Altered PTM_site (Pr = 0.47)
Danio_rerio_corin	A154T	# |---->Gain of O-linked_glycosylation at A154 (Pr = 0.47 | P = 2.2e-03)
Danio_rerio_corin	A154T	# |---->Gain of Proteolytic_cleavage at D159 (Pr = 0.11 | P = 0.04)
Danio_rerio_corin	A156V	0.097	Altered MoRF (Pr = 0.29 | P = 0.03); Loss of O-linked_glycosylation at T153 (Pr = 0.25 | P = 0.01); Altered Cytoplasmic_loop (Pr = 0.21 | P = 4.3e-03); Gain of Proteolytic_cleavage at D159 (Pr = 0.13 | P = 0.02)	Altered Motifs (ELME000052:Phosphothreonine motif binding a subset of FHA domains that show a preference for a large aliphatic amino acid at the pT+3 position.)	Predicted conservation scores
Danio_rerio_corin	A156V	# Altered Effect (Pr = 0.29)
Danio_rerio_corin	A156V	# |---->Altered Motifs (ELME000052)
Danio_rerio_corin	A156V	# |---->Altered Structure_and_dynamics (Pr = 0.26)-------------------------------------------------------|
Danio_rerio_corin	A156V	# | |---->Altered Secondary_structure (Pr = 0.26) |
Danio_rerio_corin	A156V	# | | |
Danio_rerio_corin	A156V	# | |---->Altered Stability_and_conformational_flexibility (Pr = 0.20) |
Danio_rerio_corin	A156V	# | | |---->Altered Conformational_flexibility (Pr = 0.20) |
Danio_rerio_corin	A156V	# | | |
Danio_rerio_corin	A156V	# | |---->Altered Special_structural_signatures (Pr = 0.21) |
Danio_rerio_corin	A156V	# | |---->Altered Signal_peptide (Pr = 0.00) |
Danio_rerio_corin	A156V	# | | |
Danio_rerio_corin	A156V	# | |---->Altered Transmembrane_protein (Pr = 0.21) |
Danio_rerio_corin	A156V	# | |---->Altered Non-cytoplasmic_loop (Pr = 0.21 | P = 4.3e-03) |
Danio_rerio_corin	A156V	# | |
Danio_rerio_corin	A156V	# |---->Altered Functional_residue (Pr = 0.29) |
Danio_rerio_corin	A156V	# |---->Altered Macromolecular_binding (Pr = 0.29) |
Danio_rerio_corin	A156V	# | |---->Altered Protein_binding (Pr = 0.29) |
Danio_rerio_corin	A156V	# | |---->Altered Disordered_interface (Pr = 0.29) |
Danio_rerio_corin	A156V	# | | |---->Altered MoRF (Pr = 0.29 | P = 0.03) |
Danio_rerio_corin	A156V	# | | |
Danio_rerio_corin	A156V	# | |---->Altered Ordered_interface (Pr = 0.11) |
Danio_rerio_corin	A156V	# | |
Danio_rerio_corin	A156V	# |---->Altered Metal_binding (Pr = 0.01)<---------------------------------------------------------|
Danio_rerio_corin	A156V	# |
Danio_rerio_corin	A156V	# |---->Altered PTM_site (Pr = 0.25)
Danio_rerio_corin	A156V	# |---->Loss of O-linked_glycosylation at T153 (Pr = 0.25 | P = 0.01)
Danio_rerio_corin	A156V	# |---->Gain of Proteolytic_cleavage at D159 (Pr = 0.13 | P = 0.02)
Danio_rerio_corin	P157S	0.122	Loss of O-linked_glycosylation at T153 (Pr = 0.26 | P = 0.01); Altered Cytoplasmic_loop (Pr = 0.19 | P = 6.6e-03); Gain of Proteolytic_cleavage at D159 (Pr = 0.13 | P = 0.02)	Altered Motifs (ELME000239:The USP7 NTD domain binding motif variant based on the MDM2 and P53 interactions.)	Predicted conservation scores
Danio_rerio_corin	P157S	# Altered Effect (Pr = 0.26)
Danio_rerio_corin	P157S	# |---->Altered Motifs (ELME000239)
Danio_rerio_corin	P157S	# |---->Altered Structure_and_dynamics (Pr = 0.25)-------------------------------------------------------|
Danio_rerio_corin	P157S	# | |---->Altered Secondary_structure (Pr = 0.25) |
Danio_rerio_corin	P157S	# | | |
Danio_rerio_corin	P157S	# | |---->Altered Stability_and_conformational_flexibility (Pr = 0.19) |
Danio_rerio_corin	P157S	# | | |---->Altered Conformational_flexibility (Pr = 0.19) |
Danio_rerio_corin	P157S	# | | |
Danio_rerio_corin	P157S	# | |---->Altered Special_structural_signatures (Pr = 0.19) |
Danio_rerio_corin	P157S	# | |---->Altered Signal_peptide (Pr = 0.00) |
Danio_rerio_corin	P157S	# | | |
Danio_rerio_corin	P157S	# | |---->Altered Transmembrane_protein (Pr = 0.19) |
Danio_rerio_corin	P157S	# | |---->Altered Non-cytoplasmic_loop (Pr = 0.19 | P = 6.6e-03) |
Danio_rerio_corin	P157S	# | |
Danio_rerio_corin	P157S	# |---->Altered Functional_residue (Pr = 0.26) |
Danio_rerio_corin	P157S	# |---->Altered Macromolecular_binding (Pr = 0.26) |
Danio_rerio_corin	P157S	# | |---->Altered Protein_binding (Pr = 0.26) |
Danio_rerio_corin	P157S	# | |---->Altered Disordered_interface (Pr = 0.26) |
Danio_rerio_corin	P157S	# | | |
Danio_rerio_corin	P157S	# | |---->Altered Ordered_interface (Pr = 0.11) |
Danio_rerio_corin	P157S	# | |
Danio_rerio_corin	P157S	# |---->Altered Metal_binding (Pr = 0.01)<---------------------------------------------------------|
Danio_rerio_corin	P157S	# |
Danio_rerio_corin	P157S	# |---->Altered PTM_site (Pr = 0.26)
Danio_rerio_corin	P157S	# |---->Loss of O-linked_glycosylation at T153 (Pr = 0.26 | P = 0.01)
Danio_rerio_corin	P157S	# |---->Gain of Proteolytic_cleavage at D159 (Pr = 0.13 | P = 0.02)
Danio_rerio_corin	V164T	0.075	Gain of O-linked_glycosylation at V164 (Pr = 0.46 | P = 2.3e-03); Altered MoRF (Pr = 0.28 | P = 0.03); Loss of Strand (Pr = 0.27 | P = 0.01); Altered Cytoplasmic_loop (Pr = 0.24 | P = 1.7e-03); Loss of Proteolytic_cleavage at T168 (Pr = 0.12 | P = 0.03)	Altered Motifs (ELME000052:Phosphothreonine motif binding a subset of FHA domains that show a preference for a large aliphatic amino acid at the pT+3 position.; ELME000053:GSK3 phosphorylation recognition site; ELME000063:CK1 phosphorylation site)	Predicted conservation scores
Danio_rerio_corin	V164T	# Altered Effect (Pr = 0.46)
Danio_rerio_corin	V164T	# |---->Altered Motifs (ELME000052|ELME000053|ELME000063)
Danio_rerio_corin	V164T	# |---->Altered Structure_and_dynamics (Pr = 0.27)-------------------------------------------------------|
Danio_rerio_corin	V164T	# | |---->Altered Secondary_structure (Pr = 0.27) |
Danio_rerio_corin	V164T	# | | |---->Loss of Strand (Pr = 0.27 | P = 0.01) |
Danio_rerio_corin	V164T	# | | |
Danio_rerio_corin	V164T	# | |---->Altered Stability_and_conformational_flexibility (Pr = 0.18) |
Danio_rerio_corin	V164T	# | | |---->Altered Conformational_flexibility (Pr = 0.18) |
Danio_rerio_corin	V164T	# | | |
Danio_rerio_corin	V164T	# | |---->Altered Special_structural_signatures (Pr = 0.24) |
Danio_rerio_corin	V164T	# | |---->Altered Signal_peptide (Pr = 0.00) |
Danio_rerio_corin	V164T	# | | |
Danio_rerio_corin	V164T	# | |---->Altered Transmembrane_protein (Pr = 0.24) |
Danio_rerio_corin	V164T	# | |---->Altered Non-cytoplasmic_loop (Pr = 0.24 | P = 1.7e-03) |
Danio_rerio_corin	V164T	# | |
Danio_rerio_corin	V164T	# |---->Altered Functional_residue (Pr = 0.46) |
Danio_rerio_corin	V164T	# |---->Altered Macromolecular_binding (Pr = 0.28) |
Danio_rerio_corin	V164T	# | |---->Altered Protein_binding (Pr = 0.28) |
Danio_rerio_corin	V164T	# | |---->Altered Disordered_interface (Pr = 0.28) |
Danio_rerio_corin	V164T	# | | |---->Altered MoRF (Pr = 0.28 | P = 0.03) |
Danio_rerio_corin	V164T	# | | |
Danio_rerio_corin	V164T	# | |---->Altered Ordered_interface (Pr = 0.11) |
Danio_rerio_corin	V164T	# | |
Danio_rerio_corin	V164T	# |---->Altered Metal_binding (Pr = 0.01)<---------------------------------------------------------|
Danio_rerio_corin	V164T	# |
Danio_rerio_corin	V164T	# |---->Altered PTM_site (Pr = 0.46)
Danio_rerio_corin	V164T	# |---->Gain of O-linked_glycosylation at V164 (Pr = 0.46 | P = 2.3e-03)
Danio_rerio_corin	V164T	# |---->Loss of Proteolytic_cleavage at T168 (Pr = 0.12 | P = 0.03)
Danio_rerio_corin	S186N	0.075	Altered MoRF (Pr = 0.27 | P = 0.05); Altered Cytoplasmic_loop (Pr = 0.25 | P = 1.6e-03); Loss of GPI-anchor_amidation at N183 (Pr = 0.17 | P = 5.3e-04)	Altered Motifs (ELME000085:Glycosaminoglycan attachment site; ELME000136:The Class IV WW domain interaction motif is recognised primarily by the Pin1 phosphorylation-dependent prolyl isomerase.; ELME000159:Proline-Directed Kinase (e.g. MAPK) phosphorylation site in higher eukaryotes.; PS00008:N-myristoylation site)	Predicted conservation scores
Danio_rerio_corin	S186N	# Altered Effect (Pr = 0.32)
Danio_rerio_corin	S186N	# |---->Altered Motifs (ELME000085|ELME000136|ELME000159|PS00008)
Danio_rerio_corin	S186N	# |---->Altered Structure_and_dynamics (Pr = 0.32)-------------------------------------------------------|
Danio_rerio_corin	S186N	# | |---->Altered Secondary_structure (Pr = 0.25) |
Danio_rerio_corin	S186N	# | | |
Danio_rerio_corin	S186N	# | |---->Altered Stability_and_conformational_flexibility (Pr = 0.32) |
Danio_rerio_corin	S186N	# | | |---->Altered Conformational_flexibility (Pr = 0.32) |
Danio_rerio_corin	S186N	# | | |
Danio_rerio_corin	S186N	# | |---->Altered Special_structural_signatures (Pr = 0.25) |
Danio_rerio_corin	S186N	# | |---->Altered Signal_peptide (Pr = 0.00) |
Danio_rerio_corin	S186N	# | | |
Danio_rerio_corin	S186N	# | |---->Altered Transmembrane_protein (Pr = 0.25) |
Danio_rerio_corin	S186N	# | |---->Altered Non-cytoplasmic_loop (Pr = 0.25 | P = 1.6e-03) |
Danio_rerio_corin	S186N	# | |
Danio_rerio_corin	S186N	# |---->Altered Functional_residue (Pr = 0.27) |
Danio_rerio_corin	S186N	# |---->Altered Macromolecular_binding (Pr = 0.27) |
Danio_rerio_corin	S186N	# | |---->Altered Protein_binding (Pr = 0.27) |
Danio_rerio_corin	S186N	# | |---->Altered Disordered_interface (Pr = 0.27) |
Danio_rerio_corin	S186N	# | | |---->Altered MoRF (Pr = 0.27 | P = 0.05) |
Danio_rerio_corin	S186N	# | | |
Danio_rerio_corin	S186N	# | |---->Altered Ordered_interface (Pr = 0.09) |
Danio_rerio_corin	S186N	# | |
Danio_rerio_corin	S186N	# |---->Altered Metal_binding (Pr = 0.04)<---------------------------------------------------------|
Danio_rerio_corin	S186N	# |
Danio_rerio_corin	S186N	# |---->Altered PTM_site (Pr = 0.17)
Danio_rerio_corin	S186N	# |---->Loss of GPI-anchor_amidation at N183 (Pr = 0.17 | P = 5.3e-04)
Danio_rerio_corin	H201N	0.388	Loss of Zinc_binding at C200 (Pr = 0.49 | P = 3.9e-03); Altered Cytoplasmic_loop (Pr = 0.24 | P = 1.8e-03); Gain of Disulfide_linkage at C200 (Pr = 0.15 | P = 0.03); Loss of N-linked_glycosylation at N206 (Pr = 0.06 | P = 0.02)	Altered Motifs (ELME000202:(ST)Q motif which is phosphorylated by PIKK family members.)	Predicted conservation scores
Danio_rerio_corin	H201N	# Altered Effect (Pr = 0.49)
Danio_rerio_corin	H201N	# |---->Altered Motifs (ELME000202)
Danio_rerio_corin	H201N	# |---->Altered Structure_and_dynamics (Pr = 0.49)-------------------------------------------------------|
Danio_rerio_corin	H201N	# | |---->Altered Secondary_structure (Pr = 0.26) |
Danio_rerio_corin	H201N	# | | |
Danio_rerio_corin	H201N	# | |---->Altered Stability_and_conformational_flexibility (Pr = 0.29) |
Danio_rerio_corin	H201N	# | | |---->Gain of Disulfide_linkage at C200 (Pr = 0.15 | P = 0.03) |
Danio_rerio_corin	H201N	# | | |---->Altered Conformational_flexibility (Pr = 0.29) |
Danio_rerio_corin	H201N	# | | |
Danio_rerio_corin	H201N	# | |---->Altered Special_structural_signatures (Pr = 0.24) |
Danio_rerio_corin	H201N	# | |---->Altered Signal_peptide (Pr = 0.00) |
Danio_rerio_corin	H201N	# | | |
Danio_rerio_corin	H201N	# | |---->Altered Transmembrane_protein (Pr = 0.24) |
Danio_rerio_corin	H201N	# | |---->Altered Non-cytoplasmic_loop (Pr = 0.24 | P = 1.8e-03) |
Danio_rerio_corin	H201N	# | |
Danio_rerio_corin	H201N	# |---->Altered Functional_residue (Pr = 0.49) |
Danio_rerio_corin	H201N	# |---->Altered Macromolecular_binding (Pr = 0.18) |
Danio_rerio_corin	H201N	# | |---->Altered Protein_binding (Pr = 0.18) |
Danio_rerio_corin	H201N	# | |---->Altered Disordered_interface (Pr = 0.16) |
Danio_rerio_corin	H201N	# | | |
Danio_rerio_corin	H201N	# | |---->Altered Ordered_interface (Pr = 0.18) |
Danio_rerio_corin	H201N	# | |
Danio_rerio_corin	H201N	# |---->Altered Metal_binding (Pr = 0.49)<---------------------------------------------------------|
Danio_rerio_corin	H201N	# | |---->Loss of Zinc_binding at C200 (Pr = 0.49 | P = 3.9e-03)
Danio_rerio_corin	H201N	# |
Danio_rerio_corin	H201N	# |---->Altered PTM_site (Pr = 0.07)
Danio_rerio_corin	H201N	# |---->Loss of N-linked_glycosylation at N206 (Pr = 0.06 | P = 0.02)
Danio_rerio_corin	L211M	0.116	Loss of N-linked_glycosylation at N206 (Pr = 0.06 | P = 0.02)	Altered Motifs (PS00008:N-myristoylation site)	Predicted conservation scores
Danio_rerio_corin	L211M	# Altered Effect (Pr = 0.26)
Danio_rerio_corin	L211M	# |---->Altered Motifs (PS00008)
Danio_rerio_corin	L211M	# |---->Altered Structure_and_dynamics (Pr = 0.26)-------------------------------------------------------|
Danio_rerio_corin	L211M	# | |---->Altered Secondary_structure (Pr = 0.26) |
Danio_rerio_corin	L211M	# | | |
Danio_rerio_corin	L211M	# | |---->Altered Stability_and_conformational_flexibility (Pr = 0.20) |
Danio_rerio_corin	L211M	# | | |---->Altered Conformational_flexibility (Pr = 0.20) |
Danio_rerio_corin	L211M	# | | |
Danio_rerio_corin	L211M	# | |---->Altered Special_structural_signatures (Pr = 0.09) |
Danio_rerio_corin	L211M	# | |---->Altered Signal_peptide (Pr = 0.00) |
Danio_rerio_corin	L211M	# | | |
Danio_rerio_corin	L211M	# | |---->Altered Transmembrane_protein (Pr = 0.09) |
Danio_rerio_corin	L211M	# | |
Danio_rerio_corin	L211M	# |---->Altered Functional_residue (Pr = 0.15) |
Danio_rerio_corin	L211M	# |---->Altered Macromolecular_binding (Pr = 0.15) |
Danio_rerio_corin	L211M	# | |---->Altered Protein_binding (Pr = 0.15) |
Danio_rerio_corin	L211M	# | |---->Altered Disordered_interface (Pr = 0.03) |
Danio_rerio_corin	L211M	# | | |
Danio_rerio_corin	L211M	# | |---->Altered Ordered_interface (Pr = 0.15) |
Danio_rerio_corin	L211M	# | |
Danio_rerio_corin	L211M	# |---->Altered Metal_binding (Pr = 0.01)<---------------------------------------------------------|
Danio_rerio_corin	L211M	# |
Danio_rerio_corin	L211M	# |---->Altered PTM_site (Pr = 0.06)
Danio_rerio_corin	L211M	# |---->Loss of N-linked_glycosylation at N206 (Pr = 0.06 | P = 0.02)
Danio_rerio_corin	P212V	0.628	Gain of Strand (Pr = 0.26 | P = 0.04)	Altered Motifs (ELME000052:Phosphothreonine motif binding a subset of FHA domains that show a preference for a large aliphatic amino acid at the pT+3 position.; ELME000053:GSK3 phosphorylation recognition site; ELME000149:Sorting and internalisation signal found in the cytoplasmic juxta-membrane region of type I transmembrane proteins. Targets them from the Trans Golgi Network to the lysosomal-endosomal-melanosomal compartments. Interacts with adaptor protein (AP) complexes; ELME000336:NEK2 phosphorylation motif with preferred Phe - Leu or Met in the -3 position to compensate for less favorable residues in the +1 and +2 position.; PS00008:N-myristoylation site)	Predicted conservation scores
Danio_rerio_corin	P212V	# Altered Effect (Pr = 0.26)
Danio_rerio_corin	P212V	# |---->Altered Motifs (ELME000052|ELME000053|ELME000149|ELME000336|PS00008)
Danio_rerio_corin	P212V	# |---->Altered Structure_and_dynamics (Pr = 0.26)-------------------------------------------------------|
Danio_rerio_corin	P212V	# | |---->Altered Secondary_structure (Pr = 0.26) |
Danio_rerio_corin	P212V	# | | |---->Gain of Strand (Pr = 0.26 | P = 0.04) |
Danio_rerio_corin	P212V	# | | |
Danio_rerio_corin	P212V	# | |---->Altered Stability_and_conformational_flexibility (Pr = 0.16) |
Danio_rerio_corin	P212V	# | | |---->Altered Conformational_flexibility (Pr = 0.16) |
Danio_rerio_corin	P212V	# | | |
Danio_rerio_corin	P212V	# | |---->Altered Special_structural_signatures (Pr = 0.09) |
Danio_rerio_corin	P212V	# | |---->Altered Signal_peptide (Pr = 0.00) |
Danio_rerio_corin	P212V	# | | |
Danio_rerio_corin	P212V	# | |---->Altered Transmembrane_protein (Pr = 0.09) |
Danio_rerio_corin	P212V	# | |
Danio_rerio_corin	P212V	# |---->Altered Functional_residue (Pr = 0.17) |
Danio_rerio_corin	P212V	# |---->Altered Macromolecular_binding (Pr = 0.17) |
Danio_rerio_corin	P212V	# | |---->Altered Protein_binding (Pr = 0.17) |
Danio_rerio_corin	P212V	# | |---->Altered Disordered_interface (Pr = 0.03) |
Danio_rerio_corin	P212V	# | | |
Danio_rerio_corin	P212V	# | |---->Altered Ordered_interface (Pr = 0.17) |
Danio_rerio_corin	P212V	# | |
Danio_rerio_corin	P212V	# |---->Altered Metal_binding (Pr = 0.01)<---------------------------------------------------------|
Danio_rerio_corin	P212V	# |
Danio_rerio_corin	P212V	# |---->Altered PTM_site (Pr = 0.04)
Danio_rerio_corin	T214R	0.490	Gain of Strand (Pr = 0.27 | P = 0.03); Gain of ADP-ribosylation at T214 (Pr = 0.27 | P = 5.8e-03)	Altered Motifs (ELME000052:Phosphothreonine motif binding a subset of FHA domains that show a preference for a large aliphatic amino acid at the pT+3 position.; ELME000053:GSK3 phosphorylation recognition site; PS00008:N-myristoylation site)	Predicted conservation scores
Danio_rerio_corin	T214R	# Altered Effect (Pr = 0.27)
Danio_rerio_corin	T214R	# |---->Altered Motifs (ELME000052|ELME000053|PS00008)
Danio_rerio_corin	T214R	# |---->Altered Structure_and_dynamics (Pr = 0.27)-------------------------------------------------------|
Danio_rerio_corin	T214R	# | |---->Altered Secondary_structure (Pr = 0.27) |
Danio_rerio_corin	T214R	# | | |---->Gain of Strand (Pr = 0.27 | P = 0.03) |
Danio_rerio_corin	T214R	# | | |
Danio_rerio_corin	T214R	# | |---->Altered Stability_and_conformational_flexibility (Pr = 0.16) |
Danio_rerio_corin	T214R	# | | |---->Altered Conformational_flexibility (Pr = 0.16) |
Danio_rerio_corin	T214R	# | | |
Danio_rerio_corin	T214R	# | |---->Altered Special_structural_signatures (Pr = 0.09) |
Danio_rerio_corin	T214R	# | |---->Altered Signal_peptide (Pr = 0.00) |
Danio_rerio_corin	T214R	# | | |
Danio_rerio_corin	T214R	# | |---->Altered Transmembrane_protein (Pr = 0.09) |
Danio_rerio_corin	T214R	# | |
Danio_rerio_corin	T214R	# |---->Altered Functional_residue (Pr = 0.27) |
Danio_rerio_corin	T214R	# |---->Altered Macromolecular_binding (Pr = 0.10) |
Danio_rerio_corin	T214R	# | |---->Altered Protein_binding (Pr = 0.10) |
Danio_rerio_corin	T214R	# | |---->Altered Disordered_interface (Pr = 0.03) |
Danio_rerio_corin	T214R	# | | |
Danio_rerio_corin	T214R	# | |---->Altered Ordered_interface (Pr = 0.10) |
Danio_rerio_corin	T214R	# | |
Danio_rerio_corin	T214R	# |---->Altered Metal_binding (Pr = 0.01)<---------------------------------------------------------|
Danio_rerio_corin	T214R	# |
Danio_rerio_corin	T214R	# |---->Altered PTM_site (Pr = 0.27)
Danio_rerio_corin	T214R	# |---->Gain of ADP-ribosylation at T214 (Pr = 0.27 | P = 5.8e-03)
Danio_rerio_corin	T215S	0.116	Altered Stability (Pr = 0.11 | P = 0.04); Altered Cytoplasmic_loop (Pr = 0.09 | P = 0.05)	Altered Motifs (ELME000052:Phosphothreonine motif binding a subset of FHA domains that show a preference for a large aliphatic amino acid at the pT+3 position.; ELME000053:GSK3 phosphorylation recognition site; ELME000239:The USP7 NTD domain binding motif variant based on the MDM2 and P53 interactions.)	Predicted conservation scores
Danio_rerio_corin	T215S	# Altered Effect (Pr = 0.25)
Danio_rerio_corin	T215S	# |---->Altered Motifs (ELME000052|ELME000053|ELME000239)
Danio_rerio_corin	T215S	# |---->Altered Structure_and_dynamics (Pr = 0.25)-------------------------------------------------------|
Danio_rerio_corin	T215S	# | |---->Altered Secondary_structure (Pr = 0.25) |
Danio_rerio_corin	T215S	# | | |
Danio_rerio_corin	T215S	# | |---->Altered Stability_and_conformational_flexibility (Pr = 0.21) |
Danio_rerio_corin	T215S	# | | |---->Altered Stability (Pr = 0.11 | P = 0.04) |
Danio_rerio_corin	T215S	# | | |---->Altered Conformational_flexibility (Pr = 0.21) |
Danio_rerio_corin	T215S	# | | |
Danio_rerio_corin	T215S	# | |---->Altered Special_structural_signatures (Pr = 0.09) |
Danio_rerio_corin	T215S	# | |---->Altered Signal_peptide (Pr = 0.00) |
Danio_rerio_corin	T215S	# | | |
Danio_rerio_corin	T215S	# | |---->Altered Transmembrane_protein (Pr = 0.09) |
Danio_rerio_corin	T215S	# | |---->Altered Non-cytoplasmic_loop (Pr = 0.09 | P = 0.05) |
Danio_rerio_corin	T215S	# | |
Danio_rerio_corin	T215S	# |---->Altered Functional_residue (Pr = 0.10) |
Danio_rerio_corin	T215S	# |---->Altered Macromolecular_binding (Pr = 0.06) |
Danio_rerio_corin	T215S	# | |---->Altered Protein_binding (Pr = 0.06) |
Danio_rerio_corin	T215S	# | |---->Altered Disordered_interface (Pr = 0.03) |
Danio_rerio_corin	T215S	# | | |
Danio_rerio_corin	T215S	# | |---->Altered Ordered_interface (Pr = 0.06) |
Danio_rerio_corin	T215S	# | |
Danio_rerio_corin	T215S	# |---->Altered Metal_binding (Pr = 0.01)<---------------------------------------------------------|
Danio_rerio_corin	T215S	# |
Danio_rerio_corin	T215S	# |---->Altered PTM_site (Pr = 0.10)
Danio_rerio_corin	R261G	0.517	Gain of Loop (Pr = 0.27 | P = 0.03)	Altered Motifs (ELME000052:Phosphothreonine motif binding a subset of FHA domains that show a preference for a large aliphatic amino acid at the pT+3 position.; ELME000062:Secondary preference for PKA-type AGC kinase phosphorylation.; ELME000102:N-Arg dibasic convertase (nardilysin) cleavage site (Xaa-|-Arg-Lys or Arg-|-Arg-Xaa).; ELME000103:Proprotein convertase 7 (PC7 - PCSK7) cleavage site (Arg-Xaa-Xaa-Xaa-[Arg/Lys]-Arg-|-Xaa); ELME000108:Yeast kexin 2 cleavage site (Lys-Arg-|-Xaa or Arg-Arg-|-Xaa); PS00005:Protein kinase C phosphorylation site)	Predicted conservation scores
Danio_rerio_corin	R261G	# Altered Effect (Pr = 0.27)
Danio_rerio_corin	R261G	# |---->Altered Motifs (ELME000052|ELME000062|ELME000102|ELME000103|ELME000108|PS00005)
Danio_rerio_corin	R261G	# |---->Altered Structure_and_dynamics (Pr = 0.27)-------------------------------------------------------|
Danio_rerio_corin	R261G	# | |---->Altered Secondary_structure (Pr = 0.27) |
Danio_rerio_corin	R261G	# | | |---->Gain of Loop (Pr = 0.27 | P = 0.03) |
Danio_rerio_corin	R261G	# | | |
Danio_rerio_corin	R261G	# | |---->Altered Stability_and_conformational_flexibility (Pr = 0.17) |
Danio_rerio_corin	R261G	# | | |---->Altered Conformational_flexibility (Pr = 0.17) |
Danio_rerio_corin	R261G	# | | |
Danio_rerio_corin	R261G	# | |---->Altered Special_structural_signatures (Pr = 0.04) |
Danio_rerio_corin	R261G	# | |---->Altered Signal_peptide (Pr = 0.00) |
Danio_rerio_corin	R261G	# | | |
Danio_rerio_corin	R261G	# | |---->Altered Transmembrane_protein (Pr = 0.04) |
Danio_rerio_corin	R261G	# | |
Danio_rerio_corin	R261G	# |---->Altered Functional_residue (Pr = 0.12) |
Danio_rerio_corin	R261G	# |---->Altered Macromolecular_binding (Pr = 0.08) |
Danio_rerio_corin	R261G	# | |---->Altered Protein_binding (Pr = 0.08) |
Danio_rerio_corin	R261G	# | |---->Altered Disordered_interface (Pr = 0.05) |
Danio_rerio_corin	R261G	# | | |
Danio_rerio_corin	R261G	# | |---->Altered Ordered_interface (Pr = 0.08) |
Danio_rerio_corin	R261G	# | |
Danio_rerio_corin	R261G	# |---->Altered Metal_binding (Pr = 0.12)<---------------------------------------------------------|
Danio_rerio_corin	R261G	# |
Danio_rerio_corin	R261G	# |---->Altered PTM_site (Pr = 0.12)
Danio_rerio_corin	T300S	0.162	Gain of Intrinsic_disorder (Pr = 0.31 | P = 0.04); Loss of Disulfide_linkage at C296 (Pr = 0.19 | P = 0.02); Gain of N-linked_glycosylation at N301 (Pr = 0.04 | P = 0.02)	Altered Motifs (ELME000062:Secondary preference for PKA-type AGC kinase phosphorylation.; ELME000063:CK1 phosphorylation site; ELME000070:Generic motif for N-glycosylation. It was shown that Trp - Asp - and Glu are uncommon before the Ser/Thr position (PMID-8626433). Efficient glycosylation usually occurs when ~60 residues or more separate the glycosylation acceptor site from the C-terminus.; ELME000202:(ST)Q motif which is phosphorylated by PIKK family members.)	Predicted conservation scores
Danio_rerio_corin	T300S	# Altered Effect (Pr = 0.31)
Danio_rerio_corin	T300S	# |---->Altered Motifs (ELME000062|ELME000063|ELME000070|ELME000202)
Danio_rerio_corin	T300S	# |---->Altered Structure_and_dynamics (Pr = 0.31)-------------------------------------------------------|
Danio_rerio_corin	T300S	# | |---->Altered Secondary_structure (Pr = 0.25) |
Danio_rerio_corin	T300S	# | | |
Danio_rerio_corin	T300S	# | |---->Altered Stability_and_conformational_flexibility (Pr = 0.31) |
Danio_rerio_corin	T300S	# | | |---->Loss of Disulfide_linkage at C296 (Pr = 0.19 | P = 0.02) |
Danio_rerio_corin	T300S	# | | |---->Altered Conformational_flexibility (Pr = 0.31) |
Danio_rerio_corin	T300S	# | | |---->Gain of Intrinsic_disorder (Pr = 0.31 | P = 0.04) |
Danio_rerio_corin	T300S	# | | |
Danio_rerio_corin	T300S	# | |---->Altered Special_structural_signatures (Pr = 0.09) |
Danio_rerio_corin	T300S	# | |---->Altered Signal_peptide (Pr = 0.00) |
Danio_rerio_corin	T300S	# | | |
Danio_rerio_corin	T300S	# | |---->Altered Transmembrane_protein (Pr = 0.09) |
Danio_rerio_corin	T300S	# | |
Danio_rerio_corin	T300S	# |---->Altered Functional_residue (Pr = 0.20) |
Danio_rerio_corin	T300S	# |---->Altered Macromolecular_binding (Pr = 0.20) |
Danio_rerio_corin	T300S	# | |---->Altered Protein_binding (Pr = 0.20) |
Danio_rerio_corin	T300S	# | |---->Altered Disordered_interface (Pr = 0.20) |
Danio_rerio_corin	T300S	# | | |
Danio_rerio_corin	T300S	# | |---->Altered Ordered_interface (Pr = 0.04) |
Danio_rerio_corin	T300S	# | |
Danio_rerio_corin	T300S	# |---->Altered Metal_binding (Pr = 0.07)<---------------------------------------------------------|
Danio_rerio_corin	T300S	# |
Danio_rerio_corin	T300S	# |---->Altered PTM_site (Pr = 0.09)
Danio_rerio_corin	T300S	# |---->Gain of N-linked_glycosylation at N301 (Pr = 0.04 | P = 0.02)
Danio_rerio_corin	T303S	0.129	Loss of N-linked_glycosylation at N301 (Pr = 0.04 | P = 0.02)	Altered Motifs (ELME000063:CK1 phosphorylation site; ELME000064:CK2 phosphorylation site; ELME000070:Generic motif for N-glycosylation. It was shown that Trp - Asp - and Glu are uncommon before the Ser/Thr position (PMID-8626433). Efficient glycosylation usually occurs when ~60 residues or more separate the glycosylation acceptor site from the C-terminus.; ELME000085:Glycosaminoglycan attachment site; ELME000220:Phosphothreonine motif binding a subset of FHA domains that have a preference for an acidic amino acid at the pT+3 position.; PS00001:N-glycosylation site)	Predicted conservation scores
Danio_rerio_corin	T303S	# Altered Effect (Pr = 0.26)
Danio_rerio_corin	T303S	# |---->Altered Motifs (ELME000063|ELME000064|ELME000070|ELME000085|ELME000220|PS00001)
Danio_rerio_corin	T303S	# |---->Altered Structure_and_dynamics (Pr = 0.26)-------------------------------------------------------|
Danio_rerio_corin	T303S	# | |---->Altered Secondary_structure (Pr = 0.25) |
Danio_rerio_corin	T303S	# | | |
Danio_rerio_corin	T303S	# | |---->Altered Stability_and_conformational_flexibility (Pr = 0.26) |
Danio_rerio_corin	T303S	# | | |---->Altered Conformational_flexibility (Pr = 0.26) |
Danio_rerio_corin	T303S	# | | |
Danio_rerio_corin	T303S	# | |---->Altered Special_structural_signatures (Pr = 0.04) |
Danio_rerio_corin	T303S	# | |---->Altered Signal_peptide (Pr = 0.00) |
Danio_rerio_corin	T303S	# | | |
Danio_rerio_corin	T303S	# | |---->Altered Transmembrane_protein (Pr = 0.04) |
Danio_rerio_corin	T303S	# | |
Danio_rerio_corin	T303S	# |---->Altered Functional_residue (Pr = 0.14) |
Danio_rerio_corin	T303S	# |---->Altered Macromolecular_binding (Pr = 0.14) |
Danio_rerio_corin	T303S	# | |---->Altered Protein_binding (Pr = 0.14) |
Danio_rerio_corin	T303S	# | |---->Altered Disordered_interface (Pr = 0.14) |
Danio_rerio_corin	T303S	# | | |
Danio_rerio_corin	T303S	# | |---->Altered Ordered_interface (Pr = 0.04) |
Danio_rerio_corin	T303S	# | |
Danio_rerio_corin	T303S	# |---->Altered Metal_binding (Pr = 0.01)<---------------------------------------------------------|
Danio_rerio_corin	T303S	# |
Danio_rerio_corin	T303S	# |---->Altered PTM_site (Pr = 0.09)
Danio_rerio_corin	T303S	# |---->Loss of N-linked_glycosylation at N301 (Pr = 0.04 | P = 0.02)
Danio_rerio_corin	N306A	0.390	Gain of O-linked_glycosylation at T305 (Pr = 0.16 | P = 0.03); Gain of N-linked_glycosylation at N301 (Pr = 0.05 | P = 0.02)	Altered Motifs (ELME000064:CK2 phosphorylation site; ELME000220:Phosphothreonine motif binding a subset of FHA domains that have a preference for an acidic amino acid at the pT+3 position.; PS00006:Casein kinase II phosphorylation site)	Predicted conservation scores
Danio_rerio_corin	N306A	# Altered Effect (Pr = 0.25)
Danio_rerio_corin	N306A	# |---->Altered Motifs (ELME000064|ELME000220|PS00006)
Danio_rerio_corin	N306A	# |---->Altered Structure_and_dynamics (Pr = 0.25)-------------------------------------------------------|
Danio_rerio_corin	N306A	# | |---->Altered Secondary_structure (Pr = 0.25) |
Danio_rerio_corin	N306A	# | | |
Danio_rerio_corin	N306A	# | |---->Altered Stability_and_conformational_flexibility (Pr = 0.22) |
Danio_rerio_corin	N306A	# | | |---->Altered Conformational_flexibility (Pr = 0.22) |
Danio_rerio_corin	N306A	# | | |
Danio_rerio_corin	N306A	# | |---->Altered Special_structural_signatures (Pr = 0.02) |
Danio_rerio_corin	N306A	# | |---->Altered Signal_peptide (Pr = 0.00) |
Danio_rerio_corin	N306A	# | | |
Danio_rerio_corin	N306A	# | |---->Altered Transmembrane_protein (Pr = 0.02) |
Danio_rerio_corin	N306A	# | |
Danio_rerio_corin	N306A	# |---->Altered Functional_residue (Pr = 0.16) |
Danio_rerio_corin	N306A	# |---->Altered Macromolecular_binding (Pr = 0.11) |
Danio_rerio_corin	N306A	# | |---->Altered Protein_binding (Pr = 0.11) |
Danio_rerio_corin	N306A	# | |---->Altered Disordered_interface (Pr = 0.11) |
Danio_rerio_corin	N306A	# | | |
Danio_rerio_corin	N306A	# | |---->Altered Ordered_interface (Pr = 0.02) |
Danio_rerio_corin	N306A	# | |
Danio_rerio_corin	N306A	# |---->Altered Metal_binding (Pr = 0.01)<---------------------------------------------------------|
Danio_rerio_corin	N306A	# |
Danio_rerio_corin	N306A	# |---->Altered PTM_site (Pr = 0.16)
Danio_rerio_corin	N306A	# |---->Gain of N-linked_glycosylation at N301 (Pr = 0.05 | P = 0.02)
Danio_rerio_corin	N306A	# |---->Gain of O-linked_glycosylation at T305 (Pr = 0.16 | P = 0.03)
Danio_rerio_corin	A307V	0.097	Gain of O-linked_glycosylation at T311 (Pr = 0.13 | P = 0.04)	Altered Motifs (ELME000053:GSK3 phosphorylation recognition site; ELME000064:CK2 phosphorylation site; ELME000220:Phosphothreonine motif binding a subset of FHA domains that have a preference for an acidic amino acid at the pT+3 position.; ELME000239:The USP7 NTD domain binding motif variant based on the MDM2 and P53 interactions.; PS00006:Casein kinase II phosphorylation site)	Predicted conservation scores
Danio_rerio_corin	A307V	# Altered Effect (Pr = 0.25)
Danio_rerio_corin	A307V	# |---->Altered Motifs (ELME000053|ELME000064|ELME000220|ELME000239|PS00006)
Danio_rerio_corin	A307V	# |---->Altered Structure_and_dynamics (Pr = 0.25)-------------------------------------------------------|
Danio_rerio_corin	A307V	# | |---->Altered Secondary_structure (Pr = 0.25) |
Danio_rerio_corin	A307V	# | | |
Danio_rerio_corin	A307V	# | |---->Altered Stability_and_conformational_flexibility (Pr = 0.22) |
Danio_rerio_corin	A307V	# | | |---->Altered Conformational_flexibility (Pr = 0.22) |
Danio_rerio_corin	A307V	# | | |
Danio_rerio_corin	A307V	# | |---->Altered Special_structural_signatures (Pr = 0.02) |
Danio_rerio_corin	A307V	# | |---->Altered Signal_peptide (Pr = 0.00) |
Danio_rerio_corin	A307V	# | | |
Danio_rerio_corin	A307V	# | |---->Altered Transmembrane_protein (Pr = 0.02) |
Danio_rerio_corin	A307V	# | |
Danio_rerio_corin	A307V	# |---->Altered Functional_residue (Pr = 0.13) |
Danio_rerio_corin	A307V	# |---->Altered Macromolecular_binding (Pr = 0.08) |
Danio_rerio_corin	A307V	# | |---->Altered Protein_binding (Pr = 0.08) |
Danio_rerio_corin	A307V	# | |---->Altered Disordered_interface (Pr = 0.08) |
Danio_rerio_corin	A307V	# | | |
Danio_rerio_corin	A307V	# | |---->Altered Ordered_interface (Pr = 0.02) |
Danio_rerio_corin	A307V	# | |
Danio_rerio_corin	A307V	# |---->Altered Metal_binding (Pr = 0.00)<---------------------------------------------------------|
Danio_rerio_corin	A307V	# |
Danio_rerio_corin	A307V	# |---->Altered PTM_site (Pr = 0.13)
Danio_rerio_corin	A307V	# |---->Gain of O-linked_glycosylation at T311 (Pr = 0.13 | P = 0.04)
Danio_rerio_corin	P312A	0.168	Gain of Loop (Pr = 0.31 | P = 2.9e-03); Loss of B-factor (Pr = 0.27 | P = 0.03); Gain of O-linked_glycosylation at T311 (Pr = 0.13 | P = 0.03); Gain of N-linked_glycosylation at N309 (Pr = 0.03 | P = 0.03)	Altered Motifs (ELME000053:GSK3 phosphorylation recognition site; ELME000070:Generic motif for N-glycosylation. It was shown that Trp - Asp - and Glu are uncommon before the Ser/Thr position (PMID-8626433). Efficient glycosylation usually occurs when ~60 residues or more separate the glycosylation acceptor site from the C-terminus.; ELME000136:The Class IV WW domain interaction motif is recognised primarily by the Pin1 phosphorylation-dependent prolyl isomerase.; ELME000155:This is the motif recognized by those SH3 domains with a non-canonical class I recognition specificity; ELME000159:Proline-Directed Kinase (e.g. MAPK) phosphorylation site in higher eukaryotes.; PS00001:N-glycosylation site)	Predicted conservation scores
Danio_rerio_corin	P312A	# Altered Effect (Pr = 0.31)
Danio_rerio_corin	P312A	# |---->Altered Motifs (ELME000053|ELME000070|ELME000136|ELME000155|ELME000159|PS00001)
Danio_rerio_corin	P312A	# |---->Altered Structure_and_dynamics (Pr = 0.31)-------------------------------------------------------|
Danio_rerio_corin	P312A	# | |---->Altered Secondary_structure (Pr = 0.31) |
Danio_rerio_corin	P312A	# | | |---->Gain of Loop (Pr = 0.31 | P = 2.9e-03) |
Danio_rerio_corin	P312A	# | | |
Danio_rerio_corin	P312A	# | |---->Altered Stability_and_conformational_flexibility (Pr = 0.27) |
Danio_rerio_corin	P312A	# | | |---->Altered Conformational_flexibility (Pr = 0.27) |
Danio_rerio_corin	P312A	# | | |---->Loss of B-factor (Pr = 0.27 | P = 0.03) |
Danio_rerio_corin	P312A	# | | |
Danio_rerio_corin	P312A	# | |---->Altered Special_structural_signatures (Pr = 0.02) |
Danio_rerio_corin	P312A	# | |---->Altered Signal_peptide (Pr = 0.00) |
Danio_rerio_corin	P312A	# | | |
Danio_rerio_corin	P312A	# | |---->Altered Transmembrane_protein (Pr = 0.02) |
Danio_rerio_corin	P312A	# | |
Danio_rerio_corin	P312A	# |---->Altered Functional_residue (Pr = 0.13) |
Danio_rerio_corin	P312A	# |---->Altered Macromolecular_binding (Pr = 0.04) |
Danio_rerio_corin	P312A	# | |---->Altered Protein_binding (Pr = 0.04) |
Danio_rerio_corin	P312A	# | |---->Altered Disordered_interface (Pr = 0.04) |
Danio_rerio_corin	P312A	# | | |
Danio_rerio_corin	P312A	# | |---->Altered Ordered_interface (Pr = 0.02) |
Danio_rerio_corin	P312A	# | |
Danio_rerio_corin	P312A	# |---->Altered Metal_binding (Pr = 0.00)<---------------------------------------------------------|
Danio_rerio_corin	P312A	# |
Danio_rerio_corin	P312A	# |---->Altered PTM_site (Pr = 0.13)
Danio_rerio_corin	P312A	# |---->Gain of N-linked_glycosylation at N309 (Pr = 0.03 | P = 0.03)
Danio_rerio_corin	P312A	# |---->Gain of O-linked_glycosylation at T311 (Pr = 0.13 | P = 0.03)
Danio_rerio_corin	R336K	0.157	Loss of ADP-ribosylation at R336 (Pr = 0.23 | P = 0.02); Gain of Disulfide_linkage at C332 (Pr = 0.10 | P = 0.05)	Altered Motifs (ELME000136:The Class IV WW domain interaction motif is recognised primarily by the Pin1 phosphorylation-dependent prolyl isomerase.; ELME000182:STAT5 Src Homology 2 (SH2) domain binding motif.; ELME000233:MAPK interacting molecules (e.g. MAPKKs - substrates - phosphatases) carry docking motif that help to regulate specific interaction in the MAPK cascade. The classic motif approximates (R/K)xxxx#x# where # is a hydrophobic residue.; PS00005:Protein kinase C phosphorylation site)	Predicted conservation scores
Danio_rerio_corin	R336K	# Altered Effect (Pr = 0.27)
Danio_rerio_corin	R336K	# |---->Altered Motifs (ELME000136|ELME000182|ELME000233|PS00005)
Danio_rerio_corin	R336K	# |---->Altered Structure_and_dynamics (Pr = 0.27)-------------------------------------------------------|
Danio_rerio_corin	R336K	# | |---->Altered Secondary_structure (Pr = 0.25) |
Danio_rerio_corin	R336K	# | | |
Danio_rerio_corin	R336K	# | |---->Altered Stability_and_conformational_flexibility (Pr = 0.27) |
Danio_rerio_corin	R336K	# | | |---->Gain of Disulfide_linkage at C332 (Pr = 0.10 | P = 0.05) |
Danio_rerio_corin	R336K	# | | |---->Altered Conformational_flexibility (Pr = 0.27) |
Danio_rerio_corin	R336K	# | | |
Danio_rerio_corin	R336K	# | |---->Altered Special_structural_signatures (Pr = 0.02) |
Danio_rerio_corin	R336K	# | |---->Altered Signal_peptide (Pr = 0.00) |
Danio_rerio_corin	R336K	# | | |
Danio_rerio_corin	R336K	# | |---->Altered Transmembrane_protein (Pr = 0.02) |
Danio_rerio_corin	R336K	# | |
Danio_rerio_corin	R336K	# |---->Altered Functional_residue (Pr = 0.23) |
Danio_rerio_corin	R336K	# |---->Altered Macromolecular_binding (Pr = 0.09) |
Danio_rerio_corin	R336K	# | |---->Altered Protein_binding (Pr = 0.09) |
Danio_rerio_corin	R336K	# | |---->Altered Disordered_interface (Pr = 0.09) |
Danio_rerio_corin	R336K	# | | |
Danio_rerio_corin	R336K	# | |---->Altered Ordered_interface (Pr = 0.07) |
Danio_rerio_corin	R336K	# | |
Danio_rerio_corin	R336K	# |---->Altered Metal_binding (Pr = 0.00)<---------------------------------------------------------|
Danio_rerio_corin	R336K	# |
Danio_rerio_corin	R336K	# |---->Altered PTM_site (Pr = 0.23)
Danio_rerio_corin	R336K	# |---->Loss of ADP-ribosylation at R336 (Pr = 0.23 | P = 0.02)
Danio_rerio_corin	S349N	0.330	Gain of Disulfide_linkage at C346 (Pr = 0.26 | P = 3.5e-03); Gain of Zinc_binding at C354 (Pr = 0.25 | P = 0.03)	Altered Motifs (ELME000197:Phosphopeptide motif which directly interacts with the BRCT (carboxy-terminal) domain of the Breast Cancer Gene BRCA1 with low affinity)	Predicted conservation scores
Danio_rerio_corin	S349N	# Altered Effect (Pr = 0.26)
Danio_rerio_corin	S349N	# |---->Altered Motifs (ELME000197)
Danio_rerio_corin	S349N	# |---->Altered Structure_and_dynamics (Pr = 0.26)-------------------------------------------------------|
Danio_rerio_corin	S349N	# | |---->Altered Secondary_structure (Pr = 0.26) |
Danio_rerio_corin	S349N	# | | |
Danio_rerio_corin	S349N	# | |---->Altered Stability_and_conformational_flexibility (Pr = 0.26) |
Danio_rerio_corin	S349N	# | | |---->Gain of Disulfide_linkage at C346 (Pr = 0.26 | P = 3.5e-03) |
Danio_rerio_corin	S349N	# | | |---->Altered Conformational_flexibility (Pr = 0.17) |
Danio_rerio_corin	S349N	# | | |
Danio_rerio_corin	S349N	# | |---->Altered Special_structural_signatures (Pr = 0.07) |
Danio_rerio_corin	S349N	# | |---->Altered Signal_peptide (Pr = 0.00) |
Danio_rerio_corin	S349N	# | | |
Danio_rerio_corin	S349N	# | |---->Altered Transmembrane_protein (Pr = 0.07) |
Danio_rerio_corin	S349N	# | |
Danio_rerio_corin	S349N	# |---->Altered Functional_residue (Pr = 0.25) |
Danio_rerio_corin	S349N	# |---->Altered Macromolecular_binding (Pr = 0.08) |
Danio_rerio_corin	S349N	# | |---->Altered Protein_binding (Pr = 0.08) |
Danio_rerio_corin	S349N	# | |---->Altered Disordered_interface (Pr = 0.03) |
Danio_rerio_corin	S349N	# | | |
Danio_rerio_corin	S349N	# | |---->Altered Ordered_interface (Pr = 0.08) |
Danio_rerio_corin	S349N	# | |
Danio_rerio_corin	S349N	# |---->Altered Metal_binding (Pr = 0.25)<---------------------------------------------------------|
Danio_rerio_corin	S349N	# | |---->Gain of Zinc_binding at C354 (Pr = 0.25 | P = 0.03)
Danio_rerio_corin	S349N	# |
Danio_rerio_corin	S349N	# |---->Altered PTM_site (Pr = 0.04)
Danio_rerio_corin	G388T	0.665	Gain of Disulfide_linkage at C392 (Pr = 0.26 | P = 3.4e-03); Altered Cytoplasmic_loop (Pr = 0.20 | P = 4.7e-03)	Altered Motifs (ELME000052:Phosphothreonine motif binding a subset of FHA domains that show a preference for a large aliphatic amino acid at the pT+3 position.; ELME000053:GSK3 phosphorylation recognition site; ELME000202:(ST)Q motif which is phosphorylated by PIKK family members.; ELME000220:Phosphothreonine motif binding a subset of FHA domains that have a preference for an acidic amino acid at the pT+3 position.; ELME000321:Caspase3 and Caspase7 cleavage site; PS00008:N-myristoylation site)	Predicted conservation scores
Danio_rerio_corin	G388T	# Altered Effect (Pr = 0.26)
Danio_rerio_corin	G388T	# |---->Altered Motifs (ELME000052|ELME000053|ELME000202|ELME000220|ELME000321|PS00008)
Danio_rerio_corin	G388T	# |---->Altered Structure_and_dynamics (Pr = 0.26)-------------------------------------------------------|
Danio_rerio_corin	G388T	# | |---->Altered Secondary_structure (Pr = 0.26) |
Danio_rerio_corin	G388T	# | | |
Danio_rerio_corin	G388T	# | |---->Altered Stability_and_conformational_flexibility (Pr = 0.26) |
Danio_rerio_corin	G388T	# | | |---->Gain of Disulfide_linkage at C392 (Pr = 0.26 | P = 3.4e-03) |
Danio_rerio_corin	G388T	# | | |---->Altered Conformational_flexibility (Pr = 0.15) |
Danio_rerio_corin	G388T	# | | |
Danio_rerio_corin	G388T	# | |---->Altered Special_structural_signatures (Pr = 0.20) |
Danio_rerio_corin	G388T	# | |---->Altered Signal_peptide (Pr = 0.00) |
Danio_rerio_corin	G388T	# | | |
Danio_rerio_corin	G388T	# | |---->Altered Transmembrane_protein (Pr = 0.20) |
Danio_rerio_corin	G388T	# | |---->Altered Non-cytoplasmic_loop (Pr = 0.20 | P = 4.7e-03) |
Danio_rerio_corin	G388T	# | |
Danio_rerio_corin	G388T	# |---->Altered Functional_residue (Pr = 0.16) |
Danio_rerio_corin	G388T	# |---->Altered Macromolecular_binding (Pr = 0.14) |
Danio_rerio_corin	G388T	# | |---->Altered Protein_binding (Pr = 0.14) |
Danio_rerio_corin	G388T	# | |---->Altered Disordered_interface (Pr = 0.14) |
Danio_rerio_corin	G388T	# | | |
Danio_rerio_corin	G388T	# | |---->Altered Ordered_interface (Pr = 0.14) |
Danio_rerio_corin	G388T	# | |
Danio_rerio_corin	G388T	# |---->Altered Metal_binding (Pr = 0.16)<---------------------------------------------------------|
Danio_rerio_corin	G388T	# |
Danio_rerio_corin	G388T	# |---->Altered PTM_site (Pr = 0.04)
Danio_rerio_corin	Y390H	0.566	Gain of Disulfide_linkage at C392 (Pr = 0.25 | P = 6.4e-03); Gain of Zinc_binding at C392 (Pr = 0.23 | P = 0.05); Altered Cytoplasmic_loop (Pr = 0.23 | P = 2.8e-03)	Altered Motifs (ELME000182:STAT5 Src Homology 2 (SH2) domain binding motif.; PS00008:N-myristoylation site)	Predicted conservation scores
Danio_rerio_corin	Y390H	# Altered Effect (Pr = 0.26)
Danio_rerio_corin	Y390H	# |---->Altered Motifs (ELME000182|PS00008)
Danio_rerio_corin	Y390H	# |---->Altered Structure_and_dynamics (Pr = 0.26)-------------------------------------------------------|
Danio_rerio_corin	Y390H	# | |---->Altered Secondary_structure (Pr = 0.25) |
Danio_rerio_corin	Y390H	# | | |
Danio_rerio_corin	Y390H	# | |---->Altered Stability_and_conformational_flexibility (Pr = 0.26) |
Danio_rerio_corin	Y390H	# | | |---->Gain of Disulfide_linkage at C392 (Pr = 0.25 | P = 6.4e-03) |
Danio_rerio_corin	Y390H	# | | |---->Altered Conformational_flexibility (Pr = 0.26) |
Danio_rerio_corin	Y390H	# | | |
Danio_rerio_corin	Y390H	# | |---->Altered Special_structural_signatures (Pr = 0.23) |
Danio_rerio_corin	Y390H	# | |---->Altered Signal_peptide (Pr = 0.00) |
Danio_rerio_corin	Y390H	# | | |
Danio_rerio_corin	Y390H	# | |---->Altered Transmembrane_protein (Pr = 0.23) |
Danio_rerio_corin	Y390H	# | |---->Altered Non-cytoplasmic_loop (Pr = 0.23 | P = 2.8e-03) |
Danio_rerio_corin	Y390H	# | |
Danio_rerio_corin	Y390H	# |---->Altered Functional_residue (Pr = 0.23) |
Danio_rerio_corin	Y390H	# |---->Altered Macromolecular_binding (Pr = 0.16) |
Danio_rerio_corin	Y390H	# | |---->Altered Protein_binding (Pr = 0.16) |
Danio_rerio_corin	Y390H	# | |---->Altered Disordered_interface (Pr = 0.14) |
Danio_rerio_corin	Y390H	# | | |
Danio_rerio_corin	Y390H	# | |---->Altered Ordered_interface (Pr = 0.16) |
Danio_rerio_corin	Y390H	# | |
Danio_rerio_corin	Y390H	# |---->Altered Metal_binding (Pr = 0.23)<---------------------------------------------------------|
Danio_rerio_corin	Y390H	# | |---->Gain of Zinc_binding at C392 (Pr = 0.23 | P = 0.05)
Danio_rerio_corin	Y390H	# |
Danio_rerio_corin	Y390H	# |---->Altered PTM_site (Pr = 0.03)
Danio_rerio_corin	S399N	0.180	Gain of Disulfide_linkage at C397 (Pr = 0.29 | P = 7.6e-04); Altered Cytoplasmic_loop (Pr = 0.29 | P = 3.8e-04)	Altered Motifs (PS01209:LDL-receptor class A (LDLRA) domain signature)	Predicted conservation scores
Danio_rerio_corin	S399N	# Altered Effect (Pr = 0.29)
Danio_rerio_corin	S399N	# |---->Altered Motifs (PS01209)
Danio_rerio_corin	S399N	# |---->Altered Structure_and_dynamics (Pr = 0.29)-------------------------------------------------------|
Danio_rerio_corin	S399N	# | |---->Altered Secondary_structure (Pr = 0.23) |
Danio_rerio_corin	S399N	# | | |
Danio_rerio_corin	S399N	# | |---->Altered Stability_and_conformational_flexibility (Pr = 0.29) |
Danio_rerio_corin	S399N	# | | |---->Gain of Disulfide_linkage at C397 (Pr = 0.29 | P = 7.6e-04) |
Danio_rerio_corin	S399N	# | | |---->Altered Conformational_flexibility (Pr = 0.28) |
Danio_rerio_corin	S399N	# | | |
Danio_rerio_corin	S399N	# | |---->Altered Special_structural_signatures (Pr = 0.29) |
Danio_rerio_corin	S399N	# | |---->Altered Signal_peptide (Pr = 0.00) |
Danio_rerio_corin	S399N	# | | |
Danio_rerio_corin	S399N	# | |---->Altered Transmembrane_protein (Pr = 0.29) |
Danio_rerio_corin	S399N	# | |---->Altered Non-cytoplasmic_loop (Pr = 0.29 | P = 3.8e-04) |
Danio_rerio_corin	S399N	# | |
Danio_rerio_corin	S399N	# |---->Altered Functional_residue (Pr = 0.25) |
Danio_rerio_corin	S399N	# |---->Altered Macromolecular_binding (Pr = 0.25) |
Danio_rerio_corin	S399N	# | |---->Altered Protein_binding (Pr = 0.25) |
Danio_rerio_corin	S399N	# | |---->Altered Disordered_interface (Pr = 0.25) |
Danio_rerio_corin	S399N	# | | |
Danio_rerio_corin	S399N	# | |---->Altered Ordered_interface (Pr = 0.08) |
Danio_rerio_corin	S399N	# | |
Danio_rerio_corin	S399N	# |---->Altered Metal_binding (Pr = 0.21)<---------------------------------------------------------|
Danio_rerio_corin	S399N	# |
Danio_rerio_corin	S399N	# |---->Altered PTM_site (Pr = 0.14)
Danio_rerio_corin	P423E	0.338	Loss of Loop (Pr = 0.27 | P = 0.03); Gain of Helix (Pr = 0.27 | P = 0.04); Loss of Disulfide_linkage at C421 (Pr = 0.21 | P = 0.02); Altered Cytoplasmic_loop (Pr = 0.11 | P = 0.03)	Altered Motifs (ELME000155:This is the motif recognized by those SH3 domains with a non-canonical class I recognition specificity)	Predicted conservation scores
Danio_rerio_corin	P423E	# Altered Effect (Pr = 0.28)
Danio_rerio_corin	P423E	# |---->Altered Motifs (ELME000155)
Danio_rerio_corin	P423E	# |---->Altered Structure_and_dynamics (Pr = 0.28)-------------------------------------------------------|
Danio_rerio_corin	P423E	# | |---->Altered Secondary_structure (Pr = 0.27) |
Danio_rerio_corin	P423E	# | | |---->Gain of Helix (Pr = 0.27 | P = 0.04) |
Danio_rerio_corin	P423E	# | | |---->Loss of Loop (Pr = 0.27 | P = 0.03) |
Danio_rerio_corin	P423E	# | | |
Danio_rerio_corin	P423E	# | |---->Altered Stability_and_conformational_flexibility (Pr = 0.28) |
Danio_rerio_corin	P423E	# | | |---->Loss of Disulfide_linkage at C421 (Pr = 0.21 | P = 0.02) |
Danio_rerio_corin	P423E	# | | |---->Altered Conformational_flexibility (Pr = 0.28) |
Danio_rerio_corin	P423E	# | | |
Danio_rerio_corin	P423E	# | |---->Altered Special_structural_signatures (Pr = 0.11) |
Danio_rerio_corin	P423E	# | |---->Altered Signal_peptide (Pr = 0.00) |
Danio_rerio_corin	P423E	# | | |
Danio_rerio_corin	P423E	# | |---->Altered Transmembrane_protein (Pr = 0.11) |
Danio_rerio_corin	P423E	# | |---->Altered Non-cytoplasmic_loop (Pr = 0.11 | P = 0.03) |
Danio_rerio_corin	P423E	# | |
Danio_rerio_corin	P423E	# |---->Altered Functional_residue (Pr = 0.22) |
Danio_rerio_corin	P423E	# |---->Altered Macromolecular_binding (Pr = 0.04) |
Danio_rerio_corin	P423E	# | |---->Altered Protein_binding (Pr = 0.04) |
Danio_rerio_corin	P423E	# | |---->Altered Disordered_interface (Pr = 0.04) |
Danio_rerio_corin	P423E	# | | |
Danio_rerio_corin	P423E	# | |---->Altered Ordered_interface (Pr = 0.04) |
Danio_rerio_corin	P423E	# | |
Danio_rerio_corin	P423E	# |---->Altered Metal_binding (Pr = 0.22)<---------------------------------------------------------|
Danio_rerio_corin	P423E	# |
Danio_rerio_corin	P423E	# |---->Altered PTM_site (Pr = 0.10)
Danio_rerio_corin	T424L	0.309	Gain of Zinc_binding at C429 (Pr = 0.23 | P = 0.05); Loss of Disulfide_linkage at C421 (Pr = 0.21 | P = 0.02)	Altered Motifs (None)	Predicted conservation scores
Danio_rerio_corin	T424L	# Altered Effect (Pr = 0.29)
Danio_rerio_corin	T424L	# |---->Altered Motifs (None)
Danio_rerio_corin	T424L	# |---->Altered Structure_and_dynamics (Pr = 0.29)-------------------------------------------------------|
Danio_rerio_corin	T424L	# | |---->Altered Secondary_structure (Pr = 0.25) |
Danio_rerio_corin	T424L	# | | |
Danio_rerio_corin	T424L	# | |---->Altered Stability_and_conformational_flexibility (Pr = 0.29) |
Danio_rerio_corin	T424L	# | | |---->Loss of Disulfide_linkage at C421 (Pr = 0.21 | P = 0.02) |
Danio_rerio_corin	T424L	# | | |---->Altered Conformational_flexibility (Pr = 0.29) |
Danio_rerio_corin	T424L	# | | |
Danio_rerio_corin	T424L	# | |---->Altered Special_structural_signatures (Pr = 0.05) |
Danio_rerio_corin	T424L	# | |---->Altered Signal_peptide (Pr = 0.00) |
Danio_rerio_corin	T424L	# | | |
Danio_rerio_corin	T424L	# | |---->Altered Transmembrane_protein (Pr = 0.05) |
Danio_rerio_corin	T424L	# | |
Danio_rerio_corin	T424L	# |---->Altered Functional_residue (Pr = 0.23) |
Danio_rerio_corin	T424L	# |---->Altered Macromolecular_binding (Pr = 0.04) |
Danio_rerio_corin	T424L	# | |---->Altered Protein_binding (Pr = 0.04) |
Danio_rerio_corin	T424L	# | |---->Altered Disordered_interface (Pr = 0.03) |
Danio_rerio_corin	T424L	# | | |
Danio_rerio_corin	T424L	# | |---->Altered Ordered_interface (Pr = 0.04) |
Danio_rerio_corin	T424L	# | |
Danio_rerio_corin	T424L	# |---->Altered Metal_binding (Pr = 0.23)<---------------------------------------------------------|
Danio_rerio_corin	T424L	# | |---->Gain of Zinc_binding at C429 (Pr = 0.23 | P = 0.05)
Danio_rerio_corin	T424L	# |
Danio_rerio_corin	T424L	# |---->Altered PTM_site (Pr = 0.08)
Danio_rerio_corin	K425E	0.234	Gain of Intrinsic_disorder (Pr = 0.30 | P = 0.04); Loss of Disulfide_linkage at C421 (Pr = 0.22 | P = 0.02)	Altered Motifs (ELME000117:Major TRAF2-binding consensus motif. Members of the tumor necrosis factor receptor (TNFR) superfamily initiate intracellular signaling by recruiting the C-domain of the TNFR-associated factors (TRAFs) through their cytoplasmic tails.; ELME000133:TRAF6 binding site. Members of the tumor necrosis factor receptor (TNFR) superfamily initiate intracellular signaling by recruiting the C-domain of the TNFR-associated factors (TRAFs) through their cytoplasmatic tails.)	Predicted conservation scores
Danio_rerio_corin	K425E	# Altered Effect (Pr = 0.30)
Danio_rerio_corin	K425E	# |---->Altered Motifs (ELME000117|ELME000133)
Danio_rerio_corin	K425E	# |---->Altered Structure_and_dynamics (Pr = 0.30)-------------------------------------------------------|
Danio_rerio_corin	K425E	# | |---->Altered Secondary_structure (Pr = 0.26) |
Danio_rerio_corin	K425E	# | | |
Danio_rerio_corin	K425E	# | |---->Altered Stability_and_conformational_flexibility (Pr = 0.30) |
Danio_rerio_corin	K425E	# | | |---->Loss of Disulfide_linkage at C421 (Pr = 0.22 | P = 0.02) |
Danio_rerio_corin	K425E	# | | |---->Altered Conformational_flexibility (Pr = 0.30) |
Danio_rerio_corin	K425E	# | | |---->Gain of Intrinsic_disorder (Pr = 0.30 | P = 0.04) |
Danio_rerio_corin	K425E	# | | |
Danio_rerio_corin	K425E	# | |---->Altered Special_structural_signatures (Pr = 0.05) |
Danio_rerio_corin	K425E	# | |---->Altered Signal_peptide (Pr = 0.00) |
Danio_rerio_corin	K425E	# | | |
Danio_rerio_corin	K425E	# | |---->Altered Transmembrane_protein (Pr = 0.05) |
Danio_rerio_corin	K425E	# | |
Danio_rerio_corin	K425E	# |---->Altered Functional_residue (Pr = 0.20) |
Danio_rerio_corin	K425E	# |---->Altered Macromolecular_binding (Pr = 0.04) |
Danio_rerio_corin	K425E	# | |---->Altered Protein_binding (Pr = 0.04) |
Danio_rerio_corin	K425E	# | |---->Altered Disordered_interface (Pr = 0.03) |
Danio_rerio_corin	K425E	# | | |
Danio_rerio_corin	K425E	# | |---->Altered Ordered_interface (Pr = 0.04) |
Danio_rerio_corin	K425E	# | |
Danio_rerio_corin	K425E	# |---->Altered Metal_binding (Pr = 0.20)<---------------------------------------------------------|
Danio_rerio_corin	K425E	# |
Danio_rerio_corin	K425E	# |---->Altered PTM_site (Pr = 0.09)
Danio_rerio_corin	E431D	0.372	Gain of Disulfide_linkage at C434 (Pr = 0.27 | P = 2.1e-03); Altered Cytoplasmic_loop (Pr = 0.14 | P = 0.02)	Altered Motifs (None)	Predicted conservation scores
Danio_rerio_corin	E431D	# Altered Effect (Pr = 0.27)
Danio_rerio_corin	E431D	# |---->Altered Motifs (None)
Danio_rerio_corin	E431D	# |---->Altered Structure_and_dynamics (Pr = 0.27)-------------------------------------------------------|
Danio_rerio_corin	E431D	# | |---->Altered Secondary_structure (Pr = 0.25) |
Danio_rerio_corin	E431D	# | | |
Danio_rerio_corin	E431D	# | |---->Altered Stability_and_conformational_flexibility (Pr = 0.27) |
Danio_rerio_corin	E431D	# | | |---->Gain of Disulfide_linkage at C434 (Pr = 0.27 | P = 2.1e-03) |
Danio_rerio_corin	E431D	# | | |---->Altered Conformational_flexibility (Pr = 0.21) |
Danio_rerio_corin	E431D	# | | |
Danio_rerio_corin	E431D	# | |---->Altered Special_structural_signatures (Pr = 0.14) |
Danio_rerio_corin	E431D	# | |---->Altered Signal_peptide (Pr = 0.00) |
Danio_rerio_corin	E431D	# | | |
Danio_rerio_corin	E431D	# | |---->Altered Transmembrane_protein (Pr = 0.14) |
Danio_rerio_corin	E431D	# | |---->Altered Non-cytoplasmic_loop (Pr = 0.14 | P = 0.02) |
Danio_rerio_corin	E431D	# | |
Danio_rerio_corin	E431D	# |---->Altered Functional_residue (Pr = 0.21) |
Danio_rerio_corin	E431D	# |---->Altered Macromolecular_binding (Pr = 0.21) |
Danio_rerio_corin	E431D	# | |---->Altered Protein_binding (Pr = 0.21) |
Danio_rerio_corin	E431D	# | |---->Altered Disordered_interface (Pr = 0.21) |
Danio_rerio_corin	E431D	# | | |
Danio_rerio_corin	E431D	# | |---->Altered Ordered_interface (Pr = 0.04) |
Danio_rerio_corin	E431D	# | |
Danio_rerio_corin	E431D	# |---->Altered Metal_binding (Pr = 0.20)<---------------------------------------------------------|
Danio_rerio_corin	E431D	# |
Danio_rerio_corin	E431D	# |---->Altered PTM_site (Pr = 0.09)
Danio_rerio_corin	D438E	0.283	Altered MoRF (Pr = 0.27 | P = 0.04); Gain of Zinc_binding at C441 (Pr = 0.27 | P = 0.03); Loss of Disulfide_linkage at C434 (Pr = 0.24 | P = 0.01); Altered Cytoplasmic_loop (Pr = 0.22 | P = 2.9e-03); Loss of Manganese_binding at D442 (Pr = 0.14 | P = 0.04)	Altered Motifs (PS01209:LDL-receptor class A (LDLRA) domain signature)	Predicted conservation scores
Danio_rerio_corin	D438E	# Altered Effect (Pr = 0.27)
Danio_rerio_corin	D438E	# |---->Altered Motifs (PS01209)
Danio_rerio_corin	D438E	# |---->Altered Structure_and_dynamics (Pr = 0.27)-------------------------------------------------------|
Danio_rerio_corin	D438E	# | |---->Altered Secondary_structure (Pr = 0.25) |
Danio_rerio_corin	D438E	# | | |
Danio_rerio_corin	D438E	# | |---->Altered Stability_and_conformational_flexibility (Pr = 0.24) |
Danio_rerio_corin	D438E	# | | |---->Loss of Disulfide_linkage at C434 (Pr = 0.24 | P = 0.01) |
Danio_rerio_corin	D438E	# | | |---->Altered Conformational_flexibility (Pr = 0.20) |
Danio_rerio_corin	D438E	# | | |
Danio_rerio_corin	D438E	# | |---->Altered Special_structural_signatures (Pr = 0.22) |
Danio_rerio_corin	D438E	# | |---->Altered Signal_peptide (Pr = 0.00) |
Danio_rerio_corin	D438E	# | | |
Danio_rerio_corin	D438E	# | |---->Altered Transmembrane_protein (Pr = 0.22) |
Danio_rerio_corin	D438E	# | |---->Altered Non-cytoplasmic_loop (Pr = 0.22 | P = 2.9e-03) |
Danio_rerio_corin	D438E	# | |
Danio_rerio_corin	D438E	# |---->Altered Functional_residue (Pr = 0.27) |
Danio_rerio_corin	D438E	# |---->Altered Macromolecular_binding (Pr = 0.27) |
Danio_rerio_corin	D438E	# | |---->Altered Protein_binding (Pr = 0.27) |
Danio_rerio_corin	D438E	# | |---->Altered Disordered_interface (Pr = 0.27) |
Danio_rerio_corin	D438E	# | | |---->Altered MoRF (Pr = 0.27 | P = 0.04) |
Danio_rerio_corin	D438E	# | | |
Danio_rerio_corin	D438E	# | |---->Altered Ordered_interface (Pr = 0.06) |
Danio_rerio_corin	D438E	# | |
Danio_rerio_corin	D438E	# |---->Altered Metal_binding (Pr = 0.27)<---------------------------------------------------------|
Danio_rerio_corin	D438E	# | |---->Loss of Manganese_binding at D442 (Pr = 0.14 | P = 0.04)
Danio_rerio_corin	D438E	# | |---->Gain of Zinc_binding at C441 (Pr = 0.27 | P = 0.03)
Danio_rerio_corin	D438E	# |
Danio_rerio_corin	D438E	# |---->Altered PTM_site (Pr = 0.11)
Danio_rerio_corin	R467K	0.121	Loss of Disulfide_linkage at C466 (Pr = 0.23 | P = 0.01); Altered Cytoplasmic_loop (Pr = 0.22 | P = 3.0e-03)	Altered Motifs (PS00008:N-myristoylation site)	Predicted conservation scores
Danio_rerio_corin	R467K	# Altered Effect (Pr = 0.24)
Danio_rerio_corin	R467K	# |---->Altered Motifs (PS00008)
Danio_rerio_corin	R467K	# |---->Altered Structure_and_dynamics (Pr = 0.24)-------------------------------------------------------|
Danio_rerio_corin	R467K	# | |---->Altered Secondary_structure (Pr = 0.24) |
Danio_rerio_corin	R467K	# | | |
Danio_rerio_corin	R467K	# | |---->Altered Stability_and_conformational_flexibility (Pr = 0.23) |
Danio_rerio_corin	R467K	# | | |---->Loss of Disulfide_linkage at C466 (Pr = 0.23 | P = 0.01) |
Danio_rerio_corin	R467K	# | | |---->Altered Conformational_flexibility (Pr = 0.17) |
Danio_rerio_corin	R467K	# | | |
Danio_rerio_corin	R467K	# | |---->Altered Special_structural_signatures (Pr = 0.22) |
Danio_rerio_corin	R467K	# | |---->Altered Signal_peptide (Pr = 0.00) |
Danio_rerio_corin	R467K	# | | |
Danio_rerio_corin	R467K	# | |---->Altered Transmembrane_protein (Pr = 0.22) |
Danio_rerio_corin	R467K	# | |---->Altered Non-cytoplasmic_loop (Pr = 0.22 | P = 3.0e-03) |
Danio_rerio_corin	R467K	# | |
Danio_rerio_corin	R467K	# |---->Altered Functional_residue (Pr = 0.19) |
Danio_rerio_corin	R467K	# |---->Altered Macromolecular_binding (Pr = 0.18) |
Danio_rerio_corin	R467K	# | |---->Altered Protein_binding (Pr = 0.18) |
Danio_rerio_corin	R467K	# | |---->Altered Disordered_interface (Pr = 0.18) |
Danio_rerio_corin	R467K	# | | |
Danio_rerio_corin	R467K	# | |---->Altered Ordered_interface (Pr = 0.02) |
Danio_rerio_corin	R467K	# | |
Danio_rerio_corin	R467K	# |---->Altered Metal_binding (Pr = 0.17)<---------------------------------------------------------|
Danio_rerio_corin	R467K	# |
Danio_rerio_corin	R467K	# |---->Altered PTM_site (Pr = 0.19)
Danio_rerio_corin	Q497H	0.180	Gain of Disulfide_linkage at C502 (Pr = 0.27 | P = 1.9e-03); Loss of N-linked_glycosylation at N492 (Pr = 0.06 | P = 0.02)	Altered Motifs (ELME000052:Phosphothreonine motif binding a subset of FHA domains that show a preference for a large aliphatic amino acid at the pT+3 position.; ELME000053:GSK3 phosphorylation recognition site; ELME000202:(ST)Q motif which is phosphorylated by PIKK family members.)	Predicted conservation scores
Danio_rerio_corin	Q497H	# Altered Effect (Pr = 0.27)
Danio_rerio_corin	Q497H	# |---->Altered Motifs (ELME000052|ELME000053|ELME000202)
Danio_rerio_corin	Q497H	# |---->Altered Structure_and_dynamics (Pr = 0.27)-------------------------------------------------------|
Danio_rerio_corin	Q497H	# | |---->Altered Secondary_structure (Pr = 0.25) |
Danio_rerio_corin	Q497H	# | | |
Danio_rerio_corin	Q497H	# | |---->Altered Stability_and_conformational_flexibility (Pr = 0.27) |
Danio_rerio_corin	Q497H	# | | |---->Gain of Disulfide_linkage at C502 (Pr = 0.27 | P = 1.9e-03) |
Danio_rerio_corin	Q497H	# | | |---->Altered Conformational_flexibility (Pr = 0.21) |
Danio_rerio_corin	Q497H	# | | |
Danio_rerio_corin	Q497H	# | |---->Altered Special_structural_signatures (Pr = 0.05) |
Danio_rerio_corin	Q497H	# | |---->Altered Signal_peptide (Pr = 0.00) |
Danio_rerio_corin	Q497H	# | | |
Danio_rerio_corin	Q497H	# | |---->Altered Transmembrane_protein (Pr = 0.05) |
Danio_rerio_corin	Q497H	# | |
Danio_rerio_corin	Q497H	# |---->Altered Functional_residue (Pr = 0.09) |
Danio_rerio_corin	Q497H	# |---->Altered Macromolecular_binding (Pr = 0.06) |
Danio_rerio_corin	Q497H	# | |---->Altered Protein_binding (Pr = 0.06) |
Danio_rerio_corin	Q497H	# | |---->Altered Disordered_interface (Pr = 0.06) |
Danio_rerio_corin	Q497H	# | | |
Danio_rerio_corin	Q497H	# | |---->Altered Ordered_interface (Pr = 0.01) |
Danio_rerio_corin	Q497H	# | |
Danio_rerio_corin	Q497H	# |---->Altered Metal_binding (Pr = 0.04)<---------------------------------------------------------|
Danio_rerio_corin	Q497H	# |
Danio_rerio_corin	Q497H	# |---->Altered PTM_site (Pr = 0.09)
Danio_rerio_corin	Q497H	# |---->Loss of N-linked_glycosylation at N492 (Pr = 0.06 | P = 0.02)
Danio_rerio_corin	T498I	0.132	Gain of Disulfide_linkage at C502 (Pr = 0.26 | P = 4.7e-03)	Altered Motifs (ELME000052:Phosphothreonine motif binding a subset of FHA domains that show a preference for a large aliphatic amino acid at the pT+3 position.; ELME000053:GSK3 phosphorylation recognition site)	Predicted conservation scores
Danio_rerio_corin	T498I	# Altered Effect (Pr = 0.26)
Danio_rerio_corin	T498I	# |---->Altered Motifs (ELME000052|ELME000053)
Danio_rerio_corin	T498I	# |---->Altered Structure_and_dynamics (Pr = 0.26)-------------------------------------------------------|
Danio_rerio_corin	T498I	# | |---->Altered Secondary_structure (Pr = 0.22) |
Danio_rerio_corin	T498I	# | | |
Danio_rerio_corin	T498I	# | |---->Altered Stability_and_conformational_flexibility (Pr = 0.26) |
Danio_rerio_corin	T498I	# | | |---->Gain of Disulfide_linkage at C502 (Pr = 0.26 | P = 4.7e-03) |
Danio_rerio_corin	T498I	# | | |---->Altered Conformational_flexibility (Pr = 0.22) |
Danio_rerio_corin	T498I	# | | |
Danio_rerio_corin	T498I	# | |---->Altered Special_structural_signatures (Pr = 0.06) |
Danio_rerio_corin	T498I	# | |---->Altered Signal_peptide (Pr = 0.00) |
Danio_rerio_corin	T498I	# | | |
Danio_rerio_corin	T498I	# | |---->Altered Transmembrane_protein (Pr = 0.06) |
Danio_rerio_corin	T498I	# | |
Danio_rerio_corin	T498I	# |---->Altered Functional_residue (Pr = 0.10) |
Danio_rerio_corin	T498I	# |---->Altered Macromolecular_binding (Pr = 0.10) |
Danio_rerio_corin	T498I	# | |---->Altered Protein_binding (Pr = 0.10) |
Danio_rerio_corin	T498I	# | |---->Altered Disordered_interface (Pr = 0.10) |
Danio_rerio_corin	T498I	# | | |
Danio_rerio_corin	T498I	# | |---->Altered Ordered_interface (Pr = 0.02) |
Danio_rerio_corin	T498I	# | |
Danio_rerio_corin	T498I	# |---->Altered Metal_binding (Pr = 0.03)<---------------------------------------------------------|
Danio_rerio_corin	T498I	# |
Danio_rerio_corin	T498I	# |---->Altered PTM_site (Pr = 0.09)
Danio_rerio_corin	P504S	0.116	Loss of Disulfide_linkage at C502 (Pr = 0.25 | P = 6.9e-03)	Altered Motifs (ELME000053:GSK3 phosphorylation recognition site; ELME000063:CK1 phosphorylation site; ELME000085:Glycosaminoglycan attachment site; ELME000162:Site for attachment of a fucose residue to a serine.; ELME000239:The USP7 NTD domain binding motif variant based on the MDM2 and P53 interactions.; PS00008:N-myristoylation site)	Predicted conservation scores
Danio_rerio_corin	P504S	# Altered Effect (Pr = 0.25)
Danio_rerio_corin	P504S	# |---->Altered Motifs (ELME000053|ELME000063|ELME000085|ELME000162|ELME000239|PS00008)
Danio_rerio_corin	P504S	# |---->Altered Structure_and_dynamics (Pr = 0.25)-------------------------------------------------------|
Danio_rerio_corin	P504S	# | |---->Altered Secondary_structure (Pr = 0.22) |
Danio_rerio_corin	P504S	# | | |
Danio_rerio_corin	P504S	# | |---->Altered Stability_and_conformational_flexibility (Pr = 0.25) |
Danio_rerio_corin	P504S	# | | |---->Loss of Disulfide_linkage at C502 (Pr = 0.25 | P = 6.9e-03) |
Danio_rerio_corin	P504S	# | | |---->Altered Conformational_flexibility (Pr = 0.21) |
Danio_rerio_corin	P504S	# | | |
Danio_rerio_corin	P504S	# | |---->Altered Special_structural_signatures (Pr = 0.08) |
Danio_rerio_corin	P504S	# | |---->Altered Signal_peptide (Pr = 0.00) |
Danio_rerio_corin	P504S	# | | |
Danio_rerio_corin	P504S	# | |---->Altered Transmembrane_protein (Pr = 0.08) |
Danio_rerio_corin	P504S	# | |
Danio_rerio_corin	P504S	# |---->Altered Functional_residue (Pr = 0.11) |
Danio_rerio_corin	P504S	# |---->Altered Macromolecular_binding (Pr = 0.05) |
Danio_rerio_corin	P504S	# | |---->Altered Protein_binding (Pr = 0.05) |
Danio_rerio_corin	P504S	# | |---->Altered Disordered_interface (Pr = 0.05) |
Danio_rerio_corin	P504S	# | | |
Danio_rerio_corin	P504S	# | |---->Altered Ordered_interface (Pr = 0.02) |
Danio_rerio_corin	P504S	# | |
Danio_rerio_corin	P504S	# |---->Altered Metal_binding (Pr = 0.11)<---------------------------------------------------------|
Danio_rerio_corin	P504S	# |
Danio_rerio_corin	P504S	# |---->Altered PTM_site (Pr = 0.07)
Danio_rerio_corin	S508G	0.138	Gain of Disulfide_linkage at C509 (Pr = 0.22 | P = 0.01); Loss of O-linked_glycosylation at T510 (Pr = 0.19 | P = 0.03)	Altered Motifs (ELME000053:GSK3 phosphorylation recognition site; ELME000063:CK1 phosphorylation site; ELME000085:Glycosaminoglycan attachment site; ELME000162:Site for attachment of a fucose residue to a serine.; ELME000239:The USP7 NTD domain binding motif variant based on the MDM2 and P53 interactions.; PS00008:N-myristoylation site)	Predicted conservation scores
Danio_rerio_corin	S508G	# Altered Effect (Pr = 0.26)
Danio_rerio_corin	S508G	# |---->Altered Motifs (ELME000053|ELME000063|ELME000085|ELME000162|ELME000239|PS00008)
Danio_rerio_corin	S508G	# |---->Altered Structure_and_dynamics (Pr = 0.26)-------------------------------------------------------|
Danio_rerio_corin	S508G	# | |---->Altered Secondary_structure (Pr = 0.26) |
Danio_rerio_corin	S508G	# | | |
Danio_rerio_corin	S508G	# | |---->Altered Stability_and_conformational_flexibility (Pr = 0.22) |
Danio_rerio_corin	S508G	# | | |---->Gain of Disulfide_linkage at C509 (Pr = 0.22 | P = 0.01) |
Danio_rerio_corin	S508G	# | | |---->Altered Conformational_flexibility (Pr = 0.21) |
Danio_rerio_corin	S508G	# | | |
Danio_rerio_corin	S508G	# | |---->Altered Special_structural_signatures (Pr = 0.08) |
Danio_rerio_corin	S508G	# | |---->Altered Signal_peptide (Pr = 0.00) |
Danio_rerio_corin	S508G	# | | |
Danio_rerio_corin	S508G	# | |---->Altered Transmembrane_protein (Pr = 0.08) |
Danio_rerio_corin	S508G	# | |
Danio_rerio_corin	S508G	# |---->Altered Functional_residue (Pr = 0.19) |
Danio_rerio_corin	S508G	# |---->Altered Macromolecular_binding (Pr = 0.05) |
Danio_rerio_corin	S508G	# | |---->Altered Protein_binding (Pr = 0.05) |
Danio_rerio_corin	S508G	# | |---->Altered Disordered_interface (Pr = 0.05) |
Danio_rerio_corin	S508G	# | | |
Danio_rerio_corin	S508G	# | |---->Altered Ordered_interface (Pr = 0.02) |
Danio_rerio_corin	S508G	# | |
Danio_rerio_corin	S508G	# |---->Altered Metal_binding (Pr = 0.10)<---------------------------------------------------------|
Danio_rerio_corin	S508G	# |
Danio_rerio_corin	S508G	# |---->Altered PTM_site (Pr = 0.19)
Danio_rerio_corin	S508G	# |---->Loss of O-linked_glycosylation at T510 (Pr = 0.19 | P = 0.03)
Danio_rerio_corin	T510S	0.069	Loss of Disulfide_linkage at C509 (Pr = 0.23 | P = 0.01); Loss of O-linked_glycosylation at T510 (Pr = 0.22 | P = 0.02)	Altered Motifs (ELME000053:GSK3 phosphorylation recognition site; ELME000063:CK1 phosphorylation site; PS00008:N-myristoylation site)	Predicted conservation scores
Danio_rerio_corin	T510S	# Altered Effect (Pr = 0.26)
Danio_rerio_corin	T510S	# |---->Altered Motifs (ELME000053|ELME000063|PS00008)
Danio_rerio_corin	T510S	# |---->Altered Structure_and_dynamics (Pr = 0.26)-------------------------------------------------------|
Danio_rerio_corin	T510S	# | |---->Altered Secondary_structure (Pr = 0.26) |
Danio_rerio_corin	T510S	# | | |
Danio_rerio_corin	T510S	# | |---->Altered Stability_and_conformational_flexibility (Pr = 0.24) |
Danio_rerio_corin	T510S	# | | |---->Loss of Disulfide_linkage at C509 (Pr = 0.23 | P = 0.01) |
Danio_rerio_corin	T510S	# | | |---->Altered Conformational_flexibility (Pr = 0.24) |
Danio_rerio_corin	T510S	# | | |
Danio_rerio_corin	T510S	# | |---->Altered Special_structural_signatures (Pr = 0.09) |
Danio_rerio_corin	T510S	# | |---->Altered Signal_peptide (Pr = 0.00) |
Danio_rerio_corin	T510S	# | | |
Danio_rerio_corin	T510S	# | |---->Altered Transmembrane_protein (Pr = 0.09) |
Danio_rerio_corin	T510S	# | |
Danio_rerio_corin	T510S	# |---->Altered Functional_residue (Pr = 0.22) |
Danio_rerio_corin	T510S	# |---->Altered Macromolecular_binding (Pr = 0.05) |
Danio_rerio_corin	T510S	# | |---->Altered Protein_binding (Pr = 0.05) |
Danio_rerio_corin	T510S	# | |---->Altered Disordered_interface (Pr = 0.05) |
Danio_rerio_corin	T510S	# | | |
Danio_rerio_corin	T510S	# | |---->Altered Ordered_interface (Pr = 0.02) |
Danio_rerio_corin	T510S	# | |
Danio_rerio_corin	T510S	# |---->Altered Metal_binding (Pr = 0.10)<---------------------------------------------------------|
Danio_rerio_corin	T510S	# |
Danio_rerio_corin	T510S	# |---->Altered PTM_site (Pr = 0.22)
Danio_rerio_corin	T510S	# |---->Loss of O-linked_glycosylation at T510 (Pr = 0.22 | P = 0.02)
Danio_rerio_corin	H519P	0.525	Gain of Disulfide_linkage at C518 (Pr = 0.19 | P = 0.02); Gain of N-linked_glycosylation at N521 (Pr = 0.05 | P = 0.02)	Altered Motifs (ELME000162:Site for attachment of a fucose residue to a serine.; PS00008:N-myristoylation site)	Predicted conservation scores
Danio_rerio_corin	H519P	# Altered Effect (Pr = 0.25)
Danio_rerio_corin	H519P	# |---->Altered Motifs (ELME000162|PS00008)
Danio_rerio_corin	H519P	# |---->Altered Structure_and_dynamics (Pr = 0.25)-------------------------------------------------------|
Danio_rerio_corin	H519P	# | |---->Altered Secondary_structure (Pr = 0.25) |
Danio_rerio_corin	H519P	# | | |
Danio_rerio_corin	H519P	# | |---->Altered Stability_and_conformational_flexibility (Pr = 0.22) |
Danio_rerio_corin	H519P	# | | |---->Gain of Disulfide_linkage at C518 (Pr = 0.19 | P = 0.02) |
Danio_rerio_corin	H519P	# | | |---->Altered Conformational_flexibility (Pr = 0.22) |
Danio_rerio_corin	H519P	# | | |
Danio_rerio_corin	H519P	# | |---->Altered Special_structural_signatures (Pr = 0.05) |
Danio_rerio_corin	H519P	# | |---->Altered Signal_peptide (Pr = 0.00) |
Danio_rerio_corin	H519P	# | | |
Danio_rerio_corin	H519P	# | |---->Altered Transmembrane_protein (Pr = 0.05) |
Danio_rerio_corin	H519P	# | |
Danio_rerio_corin	H519P	# |---->Altered Functional_residue (Pr = 0.17) |
Danio_rerio_corin	H519P	# |---->Altered Macromolecular_binding (Pr = 0.05) |
Danio_rerio_corin	H519P	# | |---->Altered Protein_binding (Pr = 0.05) |
Danio_rerio_corin	H519P	# | |---->Altered Disordered_interface (Pr = 0.05) |
Danio_rerio_corin	H519P	# | | |
Danio_rerio_corin	H519P	# | |---->Altered Ordered_interface (Pr = 0.02) |
Danio_rerio_corin	H519P	# | |
Danio_rerio_corin	H519P	# |---->Altered Metal_binding (Pr = 0.17)<---------------------------------------------------------|
Danio_rerio_corin	H519P	# |
Danio_rerio_corin	H519P	# |---->Altered PTM_site (Pr = 0.05)
Danio_rerio_corin	H519P	# |---->Gain of N-linked_glycosylation at N521 (Pr = 0.05 | P = 0.02)
Danio_rerio_corin	N532T	0.324	Loss of B-factor (Pr = 0.26 | P = 0.03); Loss of Disulfide_linkage at C537 (Pr = 0.13 | P = 0.04); Gain of N-linked_glycosylation at N529 (Pr = 0.04 | P = 0.02)	Altered Motifs (ELME000070:Generic motif for N-glycosylation. It was shown that Trp - Asp - and Glu are uncommon before the Ser/Thr position (PMID-8626433). Efficient glycosylation usually occurs when ~60 residues or more separate the glycosylation acceptor site from the C-terminus.; PS00001:N-glycosylation site)	Predicted conservation scores
Danio_rerio_corin	N532T	# Altered Effect (Pr = 0.26)
Danio_rerio_corin	N532T	# |---->Altered Motifs (ELME000070|PS00001)
Danio_rerio_corin	N532T	# |---->Altered Structure_and_dynamics (Pr = 0.26)-------------------------------------------------------|
Danio_rerio_corin	N532T	# | |---->Altered Secondary_structure (Pr = 0.22) |
Danio_rerio_corin	N532T	# | | |
Danio_rerio_corin	N532T	# | |---->Altered Stability_and_conformational_flexibility (Pr = 0.26) |
Danio_rerio_corin	N532T	# | | |---->Loss of Disulfide_linkage at C537 (Pr = 0.13 | P = 0.04) |
Danio_rerio_corin	N532T	# | | |---->Altered Conformational_flexibility (Pr = 0.26) |
Danio_rerio_corin	N532T	# | | |---->Loss of B-factor (Pr = 0.26 | P = 0.03) |
Danio_rerio_corin	N532T	# | | |
Danio_rerio_corin	N532T	# | |---->Altered Special_structural_signatures (Pr = 0.03) |
Danio_rerio_corin	N532T	# | |---->Altered Signal_peptide (Pr = 0.00) |
Danio_rerio_corin	N532T	# | | |
Danio_rerio_corin	N532T	# | |---->Altered Transmembrane_protein (Pr = 0.03) |
Danio_rerio_corin	N532T	# | |
Danio_rerio_corin	N532T	# |---->Altered Functional_residue (Pr = 0.13) |
Danio_rerio_corin	N532T	# |---->Altered Macromolecular_binding (Pr = 0.05) |
Danio_rerio_corin	N532T	# | |---->Altered Protein_binding (Pr = 0.05) |
Danio_rerio_corin	N532T	# | |---->Altered Disordered_interface (Pr = 0.05) |
Danio_rerio_corin	N532T	# | | |
Danio_rerio_corin	N532T	# | |---->Altered Ordered_interface (Pr = 0.02) |
Danio_rerio_corin	N532T	# | |
Danio_rerio_corin	N532T	# |---->Altered Metal_binding (Pr = 0.01)<---------------------------------------------------------|
Danio_rerio_corin	N532T	# |
Danio_rerio_corin	N532T	# |---->Altered PTM_site (Pr = 0.13)
Danio_rerio_corin	N532T	# |---->Gain of N-linked_glycosylation at N529 (Pr = 0.04 | P = 0.02)
Danio_rerio_corin	T533A	0.220	Gain of Disulfide_linkage at C537 (Pr = 0.14 | P = 0.04); Gain of N-linked_glycosylation at N529 (Pr = 0.04 | P = 0.02)	Altered Motifs (ELME000070:Generic motif for N-glycosylation. It was shown that Trp - Asp - and Glu are uncommon before the Ser/Thr position (PMID-8626433). Efficient glycosylation usually occurs when ~60 residues or more separate the glycosylation acceptor site from the C-terminus.)	Predicted conservation scores
Danio_rerio_corin	T533A	# Altered Effect (Pr = 0.28)
Danio_rerio_corin	T533A	# |---->Altered Motifs (ELME000070)
Danio_rerio_corin	T533A	# |---->Altered Structure_and_dynamics (Pr = 0.28)-------------------------------------------------------|
Danio_rerio_corin	T533A	# | |---->Altered Secondary_structure (Pr = 0.22) |
Danio_rerio_corin	T533A	# | | |
Danio_rerio_corin	T533A	# | |---->Altered Stability_and_conformational_flexibility (Pr = 0.28) |
Danio_rerio_corin	T533A	# | | |---->Gain of Disulfide_linkage at C537 (Pr = 0.14 | P = 0.04) |
Danio_rerio_corin	T533A	# | | |---->Altered Conformational_flexibility (Pr = 0.28) |
Danio_rerio_corin	T533A	# | | |
Danio_rerio_corin	T533A	# | |---->Altered Special_structural_signatures (Pr = 0.03) |
Danio_rerio_corin	T533A	# | |---->Altered Signal_peptide (Pr = 0.00) |
Danio_rerio_corin	T533A	# | | |
Danio_rerio_corin	T533A	# | |---->Altered Transmembrane_protein (Pr = 0.03) |
Danio_rerio_corin	T533A	# | |
Danio_rerio_corin	T533A	# |---->Altered Functional_residue (Pr = 0.13) |
Danio_rerio_corin	T533A	# |---->Altered Macromolecular_binding (Pr = 0.05) |
Danio_rerio_corin	T533A	# | |---->Altered Protein_binding (Pr = 0.05) |
Danio_rerio_corin	T533A	# | |---->Altered Disordered_interface (Pr = 0.05) |
Danio_rerio_corin	T533A	# | | |
Danio_rerio_corin	T533A	# | |---->Altered Ordered_interface (Pr = 0.02) |
Danio_rerio_corin	T533A	# | |
Danio_rerio_corin	T533A	# |---->Altered Metal_binding (Pr = 0.01)<---------------------------------------------------------|
Danio_rerio_corin	T533A	# |
Danio_rerio_corin	T533A	# |---->Altered PTM_site (Pr = 0.13)
Danio_rerio_corin	T533A	# |---->Gain of N-linked_glycosylation at N529 (Pr = 0.04 | P = 0.02)
Danio_rerio_corin	G539D	0.278	Loss of Disulfide_linkage at C537 (Pr = 0.13 | P = 0.04); Gain of N-linked_glycosylation at N536 (Pr = 0.02 | P = 0.03)	Altered Motifs (ELME000070:Generic motif for N-glycosylation. It was shown that Trp - Asp - and Glu are uncommon before the Ser/Thr position (PMID-8626433). Efficient glycosylation usually occurs when ~60 residues or more separate the glycosylation acceptor site from the C-terminus.; ELME000085:Glycosaminoglycan attachment site; ELME000197:Phosphopeptide motif which directly interacts with the BRCT (carboxy-terminal) domain of the Breast Cancer Gene BRCA1 with low affinity; PS00001:N-glycosylation site; PS00008:N-myristoylation site)	Predicted conservation scores
Danio_rerio_corin	G539D	# Altered Effect (Pr = 0.25)
Danio_rerio_corin	G539D	# |---->Altered Motifs (ELME000070|ELME000085|ELME000197|PS00001|PS00008)
Danio_rerio_corin	G539D	# |---->Altered Structure_and_dynamics (Pr = 0.25)-------------------------------------------------------|
Danio_rerio_corin	G539D	# | |---->Altered Secondary_structure (Pr = 0.25) |
Danio_rerio_corin	G539D	# | | |
Danio_rerio_corin	G539D	# | |---->Altered Stability_and_conformational_flexibility (Pr = 0.25) |
Danio_rerio_corin	G539D	# | | |---->Loss of Disulfide_linkage at C537 (Pr = 0.13 | P = 0.04) |
Danio_rerio_corin	G539D	# | | |---->Altered Conformational_flexibility (Pr = 0.25) |
Danio_rerio_corin	G539D	# | | |
Danio_rerio_corin	G539D	# | |---->Altered Special_structural_signatures (Pr = 0.02) |
Danio_rerio_corin	G539D	# | |---->Altered Signal_peptide (Pr = 0.00) |
Danio_rerio_corin	G539D	# | | |
Danio_rerio_corin	G539D	# | |---->Altered Transmembrane_protein (Pr = 0.02) |
Danio_rerio_corin	G539D	# | |
Danio_rerio_corin	G539D	# |---->Altered Functional_residue (Pr = 0.08) |
Danio_rerio_corin	G539D	# |---->Altered Macromolecular_binding (Pr = 0.03) |
Danio_rerio_corin	G539D	# | |---->Altered Protein_binding (Pr = 0.03) |
Danio_rerio_corin	G539D	# | |---->Altered Disordered_interface (Pr = 0.03) |
Danio_rerio_corin	G539D	# | | |
Danio_rerio_corin	G539D	# | |---->Altered Ordered_interface (Pr = 0.02) |
Danio_rerio_corin	G539D	# | |
Danio_rerio_corin	G539D	# |---->Altered Metal_binding (Pr = 0.01)<---------------------------------------------------------|
Danio_rerio_corin	G539D	# |
Danio_rerio_corin	G539D	# |---->Altered PTM_site (Pr = 0.08)
Danio_rerio_corin	G539D	# |---->Gain of N-linked_glycosylation at N536 (Pr = 0.02 | P = 0.03)
Danio_rerio_corin	S562T	0.527	Loss of N-linked_glycosylation at N561 (Pr = 0.13 | P = 8.1e-03); Gain of O-linked_glycosylation at T563 (Pr = 0.11 | P = 0.05)	Altered Motifs (ELME000070:Generic motif for N-glycosylation. It was shown that Trp - Asp - and Glu are uncommon before the Ser/Thr position (PMID-8626433). Efficient glycosylation usually occurs when ~60 residues or more separate the glycosylation acceptor site from the C-terminus.; ELME000197:Phosphopeptide motif which directly interacts with the BRCT (carboxy-terminal) domain of the Breast Cancer Gene BRCA1 with low affinity; ELME000239:The USP7 NTD domain binding motif variant based on the MDM2 and P53 interactions.; PS00001:N-glycosylation site; PS00005:Protein kinase C phosphorylation site)	Predicted conservation scores
Danio_rerio_corin	S562T	# Altered Effect (Pr = 0.25)
Danio_rerio_corin	S562T	# |---->Altered Motifs (ELME000070|ELME000197|ELME000239|PS00001|PS00005)
Danio_rerio_corin	S562T	# |---->Altered Structure_and_dynamics (Pr = 0.25)-------------------------------------------------------|
Danio_rerio_corin	S562T	# | |---->Altered Secondary_structure (Pr = 0.25) |
Danio_rerio_corin	S562T	# | | |
Danio_rerio_corin	S562T	# | |---->Altered Stability_and_conformational_flexibility (Pr = 0.15) |
Danio_rerio_corin	S562T	# | | |---->Altered Conformational_flexibility (Pr = 0.15) |
Danio_rerio_corin	S562T	# | | |
Danio_rerio_corin	S562T	# | |---->Altered Special_structural_signatures (Pr = 0.04) |
Danio_rerio_corin	S562T	# | |---->Altered Signal_peptide (Pr = 0.00) |
Danio_rerio_corin	S562T	# | | |
Danio_rerio_corin	S562T	# | |---->Altered Transmembrane_protein (Pr = 0.04) |
Danio_rerio_corin	S562T	# | |
Danio_rerio_corin	S562T	# |---->Altered Functional_residue (Pr = 0.13) |
Danio_rerio_corin	S562T	# |---->Altered Macromolecular_binding (Pr = 0.07) |
Danio_rerio_corin	S562T	# | |---->Altered Protein_binding (Pr = 0.07) |
Danio_rerio_corin	S562T	# | |---->Altered Disordered_interface (Pr = 0.07) |
Danio_rerio_corin	S562T	# | | |
Danio_rerio_corin	S562T	# | |---->Altered Ordered_interface (Pr = 0.07) |
Danio_rerio_corin	S562T	# | |
Danio_rerio_corin	S562T	# |---->Altered Metal_binding (Pr = 0.01)<---------------------------------------------------------|
Danio_rerio_corin	S562T	# |
Danio_rerio_corin	S562T	# |---->Altered PTM_site (Pr = 0.13)
Danio_rerio_corin	S562T	# |---->Loss of N-linked_glycosylation at N561 (Pr = 0.13 | P = 8.1e-03)
Danio_rerio_corin	S562T	# |---->Gain of O-linked_glycosylation at T563 (Pr = 0.11 | P = 0.05)
Danio_rerio_corin	E630D	0.542	Gain of Disulfide_linkage at C625 (Pr = 0.27 | P = 2.7e-03); Altered Cytoplasmic_loop (Pr = 0.16 | P = 0.01)	Altered Motifs (ELME000062:Secondary preference for PKA-type AGC kinase phosphorylation.; ELME000233:MAPK interacting molecules (e.g. MAPKKs - substrates - phosphatases) carry docking motif that help to regulate specific interaction in the MAPK cascade. The classic motif approximates (R/K)xxxx#x# where # is a hydrophobic residue.)	Predicted conservation scores
Danio_rerio_corin	E630D	# Altered Effect (Pr = 0.27)
Danio_rerio_corin	E630D	# |---->Altered Motifs (ELME000062|ELME000233)
Danio_rerio_corin	E630D	# |---->Altered Structure_and_dynamics (Pr = 0.27)-------------------------------------------------------|
Danio_rerio_corin	E630D	# | |---->Altered Secondary_structure (Pr = 0.25) |
Danio_rerio_corin	E630D	# | | |
Danio_rerio_corin	E630D	# | |---->Altered Stability_and_conformational_flexibility (Pr = 0.27) |
Danio_rerio_corin	E630D	# | | |---->Gain of Disulfide_linkage at C625 (Pr = 0.27 | P = 2.7e-03) |
Danio_rerio_corin	E630D	# | | |---->Altered Conformational_flexibility (Pr = 0.25) |
Danio_rerio_corin	E630D	# | | |
Danio_rerio_corin	E630D	# | |---->Altered Special_structural_signatures (Pr = 0.16) |
Danio_rerio_corin	E630D	# | |---->Altered Signal_peptide (Pr = 0.00) |
Danio_rerio_corin	E630D	# | | |
Danio_rerio_corin	E630D	# | |---->Altered Transmembrane_protein (Pr = 0.16) |
Danio_rerio_corin	E630D	# | |---->Altered Non-cytoplasmic_loop (Pr = 0.16 | P = 0.01) |
Danio_rerio_corin	E630D	# | |
Danio_rerio_corin	E630D	# |---->Altered Functional_residue (Pr = 0.21) |
Danio_rerio_corin	E630D	# |---->Altered Macromolecular_binding (Pr = 0.05) |
Danio_rerio_corin	E630D	# | |---->Altered Protein_binding (Pr = 0.05) |
Danio_rerio_corin	E630D	# | |---->Altered Disordered_interface (Pr = 0.05) |
Danio_rerio_corin	E630D	# | | |
Danio_rerio_corin	E630D	# | |---->Altered Ordered_interface (Pr = 0.05) |
Danio_rerio_corin	E630D	# | |
Danio_rerio_corin	E630D	# |---->Altered Metal_binding (Pr = 0.21)<---------------------------------------------------------|
Danio_rerio_corin	E630D	# |
Danio_rerio_corin	E630D	# |---->Altered PTM_site (Pr = 0.12)
Danio_rerio_corin	M697T	0.212	Loss of Zinc_binding at C699 (Pr = 0.28 | P = 0.02); Gain of B-factor (Pr = 0.26 | P = 0.02); Loss of Disulfide_linkage at C699 (Pr = 0.25 | P = 5.2e-03); Altered Cytoplasmic_loop (Pr = 0.23 | P = 2.5e-03); Loss of Proteolytic_cleavage at D701 (Pr = 0.12 | P = 0.03)	Altered Motifs (ELME000220:Phosphothreonine motif binding a subset of FHA domains that have a preference for an acidic amino acid at the pT+3 position.; PS00006:Casein kinase II phosphorylation site; PS01209:LDL-receptor class A (LDLRA) domain signature)	Predicted conservation scores
Danio_rerio_corin	M697T	# Altered Effect (Pr = 0.28)
Danio_rerio_corin	M697T	# |---->Altered Motifs (ELME000220|PS00006|PS01209)
Danio_rerio_corin	M697T	# |---->Altered Structure_and_dynamics (Pr = 0.28)-------------------------------------------------------|
Danio_rerio_corin	M697T	# | |---->Altered Secondary_structure (Pr = 0.25) |
Danio_rerio_corin	M697T	# | | |
Danio_rerio_corin	M697T	# | |---->Altered Stability_and_conformational_flexibility (Pr = 0.26) |
Danio_rerio_corin	M697T	# | | |---->Loss of Disulfide_linkage at C699 (Pr = 0.25 | P = 5.2e-03) |
Danio_rerio_corin	M697T	# | | |---->Altered Conformational_flexibility (Pr = 0.26) |
Danio_rerio_corin	M697T	# | | |---->Gain of B-factor (Pr = 0.26 | P = 0.02) |
Danio_rerio_corin	M697T	# | | |
Danio_rerio_corin	M697T	# | |---->Altered Special_structural_signatures (Pr = 0.23) |
Danio_rerio_corin	M697T	# | |---->Altered Signal_peptide (Pr = 0.00) |
Danio_rerio_corin	M697T	# | | |
Danio_rerio_corin	M697T	# | |---->Altered Transmembrane_protein (Pr = 0.23) |
Danio_rerio_corin	M697T	# | |---->Altered Non-cytoplasmic_loop (Pr = 0.23 | P = 2.5e-03) |
Danio_rerio_corin	M697T	# | |
Danio_rerio_corin	M697T	# |---->Altered Functional_residue (Pr = 0.28) |
Danio_rerio_corin	M697T	# |---->Altered Macromolecular_binding (Pr = 0.22) |
Danio_rerio_corin	M697T	# | |---->Altered Protein_binding (Pr = 0.22) |
Danio_rerio_corin	M697T	# | |---->Altered Disordered_interface (Pr = 0.22) |
Danio_rerio_corin	M697T	# | | |
Danio_rerio_corin	M697T	# | |---->Altered Ordered_interface (Pr = 0.05) |
Danio_rerio_corin	M697T	# | |
Danio_rerio_corin	M697T	# |---->Altered Metal_binding (Pr = 0.28)<---------------------------------------------------------|
Danio_rerio_corin	M697T	# | |---->Loss of Zinc_binding at C699 (Pr = 0.28 | P = 0.02)
Danio_rerio_corin	M697T	# |
Danio_rerio_corin	M697T	# |---->Altered PTM_site (Pr = 0.12)
Danio_rerio_corin	M697T	# |---->Loss of Proteolytic_cleavage at D701 (Pr = 0.12 | P = 0.03)
Danio_rerio_corin	T707M	0.252	Loss of B-factor (Pr = 0.26 | P = 0.04); Loss of Disulfide_linkage at C708 (Pr = 0.16 | P = 0.03)	Altered Motifs (ELME000053:GSK3 phosphorylation recognition site; PS01209:LDL-receptor class A (LDLRA) domain signature)	Predicted conservation scores
Danio_rerio_corin	T707M	# Altered Effect (Pr = 0.26)
Danio_rerio_corin	T707M	# |---->Altered Motifs (ELME000053|PS01209)
Danio_rerio_corin	T707M	# |---->Altered Structure_and_dynamics (Pr = 0.26)-------------------------------------------------------|
Danio_rerio_corin	T707M	# | |---->Altered Secondary_structure (Pr = 0.25) |
Danio_rerio_corin	T707M	# | | |
Danio_rerio_corin	T707M	# | |---->Altered Stability_and_conformational_flexibility (Pr = 0.26) |
Danio_rerio_corin	T707M	# | | |---->Loss of Disulfide_linkage at C708 (Pr = 0.16 | P = 0.03) |
Danio_rerio_corin	T707M	# | | |---->Altered Conformational_flexibility (Pr = 0.26) |
Danio_rerio_corin	T707M	# | | |---->Loss of B-factor (Pr = 0.26 | P = 0.04) |
Danio_rerio_corin	T707M	# | | |
Danio_rerio_corin	T707M	# | |---->Altered Special_structural_signatures (Pr = 0.06) |
Danio_rerio_corin	T707M	# | |---->Altered Signal_peptide (Pr = 0.00) |
Danio_rerio_corin	T707M	# | | |
Danio_rerio_corin	T707M	# | |---->Altered Transmembrane_protein (Pr = 0.06) |
Danio_rerio_corin	T707M	# | |
Danio_rerio_corin	T707M	# |---->Altered Functional_residue (Pr = 0.20) |
Danio_rerio_corin	T707M	# |---->Altered Macromolecular_binding (Pr = 0.20) |
Danio_rerio_corin	T707M	# | |---->Altered Protein_binding (Pr = 0.20) |
Danio_rerio_corin	T707M	# | |---->Altered Disordered_interface (Pr = 0.20) |
Danio_rerio_corin	T707M	# | | |
Danio_rerio_corin	T707M	# | |---->Altered Ordered_interface (Pr = 0.02) |
Danio_rerio_corin	T707M	# | |
Danio_rerio_corin	T707M	# |---->Altered Metal_binding (Pr = 0.11)<---------------------------------------------------------|
Danio_rerio_corin	T707M	# |
Danio_rerio_corin	T707M	# |---->Altered PTM_site (Pr = 0.10)
Danio_rerio_corin	V711L	0.180	Loss of Disulfide_linkage at C708 (Pr = 0.16 | P = 0.03)	Altered Motifs (None)	Predicted conservation scores
Danio_rerio_corin	V711L	# Altered Effect (Pr = 0.27)
Danio_rerio_corin	V711L	# |---->Altered Motifs (None)
Danio_rerio_corin	V711L	# |---->Altered Structure_and_dynamics (Pr = 0.27)-------------------------------------------------------|
Danio_rerio_corin	V711L	# | |---->Altered Secondary_structure (Pr = 0.26) |
Danio_rerio_corin	V711L	# | | |
Danio_rerio_corin	V711L	# | |---->Altered Stability_and_conformational_flexibility (Pr = 0.27) |
Danio_rerio_corin	V711L	# | | |---->Loss of Disulfide_linkage at C708 (Pr = 0.16 | P = 0.03) |
Danio_rerio_corin	V711L	# | | |---->Altered Conformational_flexibility (Pr = 0.27) |
Danio_rerio_corin	V711L	# | | |
Danio_rerio_corin	V711L	# | |---->Altered Special_structural_signatures (Pr = 0.02) |
Danio_rerio_corin	V711L	# | |---->Altered Signal_peptide (Pr = 0.00) |
Danio_rerio_corin	V711L	# | | |
Danio_rerio_corin	V711L	# | |---->Altered Transmembrane_protein (Pr = 0.02) |
Danio_rerio_corin	V711L	# | |
Danio_rerio_corin	V711L	# |---->Altered Functional_residue (Pr = 0.13) |
Danio_rerio_corin	V711L	# |---->Altered Macromolecular_binding (Pr = 0.10) |
Danio_rerio_corin	V711L	# | |---->Altered Protein_binding (Pr = 0.10) |
Danio_rerio_corin	V711L	# | |---->Altered Disordered_interface (Pr = 0.10) |
Danio_rerio_corin	V711L	# | | |
Danio_rerio_corin	V711L	# | |---->Altered Ordered_interface (Pr = 0.03) |
Danio_rerio_corin	V711L	# | |
Danio_rerio_corin	V711L	# |---->Altered Metal_binding (Pr = 0.08)<---------------------------------------------------------|
Danio_rerio_corin	V711L	# |
Danio_rerio_corin	V711L	# |---->Altered PTM_site (Pr = 0.13)
Danio_rerio_corin	T723S	0.100	Gain of Intrinsic_disorder (Pr = 0.36 | P = 0.01); Loss of Disulfide_linkage at C718 (Pr = 0.21 | P = 0.02); Loss of Copper_binding at H727 (Pr = 0.11 | P = 8.0e-03)	Altered Motifs (ELME000162:Site for attachment of a fucose residue to a serine.)	Predicted conservation scores
Danio_rerio_corin	T723S	# Altered Effect (Pr = 0.36)
Danio_rerio_corin	T723S	# |---->Altered Motifs (ELME000162)
Danio_rerio_corin	T723S	# |---->Altered Structure_and_dynamics (Pr = 0.36)-------------------------------------------------------|
Danio_rerio_corin	T723S	# | |---->Altered Secondary_structure (Pr = 0.24) |
Danio_rerio_corin	T723S	# | | |
Danio_rerio_corin	T723S	# | |---->Altered Stability_and_conformational_flexibility (Pr = 0.36) |
Danio_rerio_corin	T723S	# | | |---->Loss of Disulfide_linkage at C718 (Pr = 0.21 | P = 0.02) |
Danio_rerio_corin	T723S	# | | |---->Altered Conformational_flexibility (Pr = 0.36) |
Danio_rerio_corin	T723S	# | | |---->Gain of Intrinsic_disorder (Pr = 0.36 | P = 0.01) |
Danio_rerio_corin	T723S	# | | |
Danio_rerio_corin	T723S	# | |---->Altered Special_structural_signatures (Pr = 0.07) |
Danio_rerio_corin	T723S	# | |---->Altered Signal_peptide (Pr = 0.00) |
Danio_rerio_corin	T723S	# | | |
Danio_rerio_corin	T723S	# | |---->Altered Transmembrane_protein (Pr = 0.07) |
Danio_rerio_corin	T723S	# | |
Danio_rerio_corin	T723S	# |---->Altered Functional_residue (Pr = 0.12) |
Danio_rerio_corin	T723S	# |---->Altered Macromolecular_binding (Pr = 0.08) |
Danio_rerio_corin	T723S	# | |---->Altered Protein_binding (Pr = 0.08) |
Danio_rerio_corin	T723S	# | |---->Altered Disordered_interface (Pr = 0.08) |
Danio_rerio_corin	T723S	# | | |
Danio_rerio_corin	T723S	# | |---->Altered Ordered_interface (Pr = 0.02) |
Danio_rerio_corin	T723S	# | |
Danio_rerio_corin	T723S	# |---->Altered Metal_binding (Pr = 0.12)<---------------------------------------------------------|
Danio_rerio_corin	T723S	# | |---->Loss of Copper_binding at H727 (Pr = 0.11 | P = 8.0e-03)
Danio_rerio_corin	T723S	# |
Danio_rerio_corin	T723S	# |---->Altered PTM_site (Pr = 0.12)
Danio_rerio_corin	H726P	0.274	Gain of Intrinsic_disorder (Pr = 0.31 | P = 0.04); Gain of Disulfide_linkage at C724 (Pr = 0.20 | P = 0.02); Altered Cytoplasmic_loop (Pr = 0.14 | P = 0.02); Loss of Copper_binding at H727 (Pr = 0.12 | P = 6.5e-03)	Altered Motifs (ELME000254:SxIP motifs bind to EBH domains.; PS01209:LDL-receptor class A (LDLRA) domain signature)	Predicted conservation scores
Danio_rerio_corin	H726P	# Altered Effect (Pr = 0.31)
Danio_rerio_corin	H726P	# |---->Altered Motifs (ELME000254|PS01209)
Danio_rerio_corin	H726P	# |---->Altered Structure_and_dynamics (Pr = 0.31)-------------------------------------------------------|
Danio_rerio_corin	H726P	# | |---->Altered Secondary_structure (Pr = 0.25) |
Danio_rerio_corin	H726P	# | | |
Danio_rerio_corin	H726P	# | |---->Altered Stability_and_conformational_flexibility (Pr = 0.31) |
Danio_rerio_corin	H726P	# | | |---->Gain of Disulfide_linkage at C724 (Pr = 0.20 | P = 0.02) |
Danio_rerio_corin	H726P	# | | |---->Altered Conformational_flexibility (Pr = 0.31) |
Danio_rerio_corin	H726P	# | | |---->Gain of Intrinsic_disorder (Pr = 0.31 | P = 0.04) |
Danio_rerio_corin	H726P	# | | |
Danio_rerio_corin	H726P	# | |---->Altered Special_structural_signatures (Pr = 0.14) |
Danio_rerio_corin	H726P	# | |---->Altered Signal_peptide (Pr = 0.00) |
Danio_rerio_corin	H726P	# | | |
Danio_rerio_corin	H726P	# | |---->Altered Transmembrane_protein (Pr = 0.14) |
Danio_rerio_corin	H726P	# | |---->Altered Non-cytoplasmic_loop (Pr = 0.14 | P = 0.02) |
Danio_rerio_corin	H726P	# | |
Danio_rerio_corin	H726P	# |---->Altered Functional_residue (Pr = 0.19) |
Danio_rerio_corin	H726P	# |---->Altered Macromolecular_binding (Pr = 0.19) |
Danio_rerio_corin	H726P	# | |---->Altered Protein_binding (Pr = 0.19) |
Danio_rerio_corin	H726P	# | |---->Altered Disordered_interface (Pr = 0.19) |
Danio_rerio_corin	H726P	# | | |
Danio_rerio_corin	H726P	# | |---->Altered Ordered_interface (Pr = 0.04) |
Danio_rerio_corin	H726P	# | |
Danio_rerio_corin	H726P	# |---->Altered Metal_binding (Pr = 0.12)<---------------------------------------------------------|
Danio_rerio_corin	H726P	# | |---->Loss of Copper_binding at H727 (Pr = 0.12 | P = 6.5e-03)
Danio_rerio_corin	H726P	# |
Danio_rerio_corin	H726P	# |---->Altered PTM_site (Pr = 0.12)
Danio_rerio_corin	Q741H	0.374	Gain of Zinc_binding at C738 (Pr = 0.37 | P = 0.01); Altered Cytoplasmic_loop (Pr = 0.22 | P = 3.6e-03); Gain of Disulfide_linkage at C738 (Pr = 0.21 | P = 0.02); Gain of N-linked_glycosylation at N746 (Pr = 0.04 | P = 0.02)	Altered Motifs (ELME000064:CK2 phosphorylation site; ELME000117:Major TRAF2-binding consensus motif. Members of the tumor necrosis factor receptor (TNFR) superfamily initiate intracellular signaling by recruiting the C-domain of the TNFR-associated factors (TRAFs) through their cytoplasmic tails.; ELME000202:(ST)Q motif which is phosphorylated by PIKK family members.; PS00006:Casein kinase II phosphorylation site; PS01209:LDL-receptor class A (LDLRA) domain signature)	Predicted conservation scores
Danio_rerio_corin	Q741H	# Altered Effect (Pr = 0.37)
Danio_rerio_corin	Q741H	# |---->Altered Motifs (ELME000064|ELME000117|ELME000202|PS00006|PS01209)
Danio_rerio_corin	Q741H	# |---->Altered Structure_and_dynamics (Pr = 0.37)-------------------------------------------------------|
Danio_rerio_corin	Q741H	# | |---->Altered Secondary_structure (Pr = 0.25) |
Danio_rerio_corin	Q741H	# | | |
Danio_rerio_corin	Q741H	# | |---->Altered Stability_and_conformational_flexibility (Pr = 0.26) |
Danio_rerio_corin	Q741H	# | | |---->Gain of Disulfide_linkage at C738 (Pr = 0.21 | P = 0.02) |
Danio_rerio_corin	Q741H	# | | |---->Altered Conformational_flexibility (Pr = 0.26) |
Danio_rerio_corin	Q741H	# | | |
Danio_rerio_corin	Q741H	# | |---->Altered Special_structural_signatures (Pr = 0.22) |
Danio_rerio_corin	Q741H	# | |---->Altered Signal_peptide (Pr = 0.00) |
Danio_rerio_corin	Q741H	# | | |
Danio_rerio_corin	Q741H	# | |---->Altered Transmembrane_protein (Pr = 0.22) |
Danio_rerio_corin	Q741H	# | |---->Altered Non-cytoplasmic_loop (Pr = 0.22 | P = 3.6e-03) |
Danio_rerio_corin	Q741H	# | |
Danio_rerio_corin	Q741H	# |---->Altered Functional_residue (Pr = 0.37) |
Danio_rerio_corin	Q741H	# |---->Altered Macromolecular_binding (Pr = 0.24) |
Danio_rerio_corin	Q741H	# | |---->Altered Protein_binding (Pr = 0.24) |
Danio_rerio_corin	Q741H	# | |---->Altered Disordered_interface (Pr = 0.24) |
Danio_rerio_corin	Q741H	# | | |
Danio_rerio_corin	Q741H	# | |---->Altered Ordered_interface (Pr = 0.02) |
Danio_rerio_corin	Q741H	# | |
Danio_rerio_corin	Q741H	# |---->Altered Metal_binding (Pr = 0.37)<---------------------------------------------------------|
Danio_rerio_corin	Q741H	# | |---->Gain of Zinc_binding at C738 (Pr = 0.37 | P = 0.01)
Danio_rerio_corin	Q741H	# |
Danio_rerio_corin	Q741H	# |---->Altered PTM_site (Pr = 0.11)
Danio_rerio_corin	Q741H	# |---->Gain of N-linked_glycosylation at N746 (Pr = 0.04 | P = 0.02)
Danio_rerio_corin	K745N	0.223	Gain of B-factor (Pr = 0.24 | P = 0.05); Altered Cytoplasmic_loop (Pr = 0.19 | P = 7.2e-03); Gain of N-linked_glycosylation at N746 (Pr = 0.04 | P = 0.02)	Altered Motifs (ELME000053:GSK3 phosphorylation recognition site; ELME000065:Phosphorylase kinase phosphorylation site; ELME000070:Generic motif for N-glycosylation. It was shown that Trp - Asp - and Glu are uncommon before the Ser/Thr position (PMID-8626433). Efficient glycosylation usually occurs when ~60 residues or more separate the glycosylation acceptor site from the C-terminus.; ELME000079:Atipical motif for N-glycosylation site. Examples are Human CD69 - which is uniquely glycosylated at typical (Asn-X-Ser/Thr) and atypical (Asn-X-Cys) motifs - beta protein C; PS01209:LDL-receptor class A (LDLRA) domain signature)	Predicted conservation scores
Danio_rerio_corin	K745N	# Altered Effect (Pr = 0.25)
Danio_rerio_corin	K745N	# |---->Altered Motifs (ELME000053|ELME000065|ELME000070|ELME000079|PS01209)
Danio_rerio_corin	K745N	# |---->Altered Structure_and_dynamics (Pr = 0.25)-------------------------------------------------------|
Danio_rerio_corin	K745N	# | |---->Altered Secondary_structure (Pr = 0.25) |
Danio_rerio_corin	K745N	# | | |
Danio_rerio_corin	K745N	# | |---->Altered Stability_and_conformational_flexibility (Pr = 0.24) |
Danio_rerio_corin	K745N	# | | |---->Altered Conformational_flexibility (Pr = 0.24) |
Danio_rerio_corin	K745N	# | | |---->Gain of B-factor (Pr = 0.24 | P = 0.05) |
Danio_rerio_corin	K745N	# | | |
Danio_rerio_corin	K745N	# | |---->Altered Special_structural_signatures (Pr = 0.19) |
Danio_rerio_corin	K745N	# | |---->Altered Signal_peptide (Pr = 0.00) |
Danio_rerio_corin	K745N	# | | |
Danio_rerio_corin	K745N	# | |---->Altered Transmembrane_protein (Pr = 0.19) |
Danio_rerio_corin	K745N	# | |---->Altered Non-cytoplasmic_loop (Pr = 0.19 | P = 7.2e-03) |
Danio_rerio_corin	K745N	# | |
Danio_rerio_corin	K745N	# |---->Altered Functional_residue (Pr = 0.10) |
Danio_rerio_corin	K745N	# |---->Altered Macromolecular_binding (Pr = 0.05) |
Danio_rerio_corin	K745N	# | |---->Altered Protein_binding (Pr = 0.05) |
Danio_rerio_corin	K745N	# | |---->Altered Disordered_interface (Pr = 0.05) |
Danio_rerio_corin	K745N	# | | |
Danio_rerio_corin	K745N	# | |---->Altered Ordered_interface (Pr = 0.02) |
Danio_rerio_corin	K745N	# | |
Danio_rerio_corin	K745N	# |---->Altered Metal_binding (Pr = 0.05)<---------------------------------------------------------|
Danio_rerio_corin	K745N	# |
Danio_rerio_corin	K745N	# |---->Altered PTM_site (Pr = 0.10)
Danio_rerio_corin	K745N	# |---->Gain of N-linked_glycosylation at N746 (Pr = 0.04 | P = 0.02)
Danio_rerio_corin	V749A	0.106	Gain of N-linked_glycosylation at N746 (Pr = 0.04 | P = 0.02)	Altered Motifs (ELME000053:GSK3 phosphorylation recognition site; ELME000063:CK1 phosphorylation site; ELME000064:CK2 phosphorylation site; ELME000065:Phosphorylase kinase phosphorylation site; ELME000070:Generic motif for N-glycosylation. It was shown that Trp - Asp - and Glu are uncommon before the Ser/Thr position (PMID-8626433). Efficient glycosylation usually occurs when ~60 residues or more separate the glycosylation acceptor site from the C-terminus.; ELME000085:Glycosaminoglycan attachment site; ELME000239:The USP7 NTD domain binding motif variant based on the MDM2 and P53 interactions.; PS00001:N-glycosylation site; PS01209:LDL-receptor class A (LDLRA) domain signature)	Predicted conservation scores
Danio_rerio_corin	V749A	# Altered Effect (Pr = 0.23)
Danio_rerio_corin	V749A	# |---->Altered Motifs (ELME000053|ELME000063|ELME000064|ELME000065|ELME000070|ELME000085|ELME000239|PS00001|PS01209)
Danio_rerio_corin	V749A	# |---->Altered Structure_and_dynamics (Pr = 0.23)-------------------------------------------------------|
Danio_rerio_corin	V749A	# | |---->Altered Secondary_structure (Pr = 0.23) |
Danio_rerio_corin	V749A	# | | |
Danio_rerio_corin	V749A	# | |---->Altered Stability_and_conformational_flexibility (Pr = 0.23) |
Danio_rerio_corin	V749A	# | | |---->Altered Conformational_flexibility (Pr = 0.23) |
Danio_rerio_corin	V749A	# | | |
Danio_rerio_corin	V749A	# | |---->Altered Special_structural_signatures (Pr = 0.03) |
Danio_rerio_corin	V749A	# | |---->Altered Signal_peptide (Pr = 0.00) |
Danio_rerio_corin	V749A	# | | |
Danio_rerio_corin	V749A	# | |---->Altered Transmembrane_protein (Pr = 0.03) |
Danio_rerio_corin	V749A	# | |
Danio_rerio_corin	V749A	# |---->Altered Functional_residue (Pr = 0.09) |
Danio_rerio_corin	V749A	# |---->Altered Macromolecular_binding (Pr = 0.02) |
Danio_rerio_corin	V749A	# | |---->Altered Protein_binding (Pr = 0.02) |
Danio_rerio_corin	V749A	# | |---->Altered Disordered_interface (Pr = 0.02) |
Danio_rerio_corin	V749A	# | | |
Danio_rerio_corin	V749A	# | |---->Altered Ordered_interface (Pr = 0.02) |
Danio_rerio_corin	V749A	# | |
Danio_rerio_corin	V749A	# |---->Altered Metal_binding (Pr = 0.04)<---------------------------------------------------------|
Danio_rerio_corin	V749A	# |
Danio_rerio_corin	V749A	# |---->Altered PTM_site (Pr = 0.09)
Danio_rerio_corin	V749A	# |---->Gain of N-linked_glycosylation at N746 (Pr = 0.04 | P = 0.02)
Danio_rerio_corin	Q761E	0.215	Gain of Zinc_binding at C762 (Pr = 0.32 | P = 0.01); Loss of Disulfide_linkage at C762 (Pr = 0.18 | P = 0.03)	Altered Motifs (None)	Predicted conservation scores
Danio_rerio_corin	Q761E	# Altered Effect (Pr = 0.32)
Danio_rerio_corin	Q761E	# |---->Altered Motifs (None)
Danio_rerio_corin	Q761E	# |---->Altered Structure_and_dynamics (Pr = 0.32)-------------------------------------------------------|
Danio_rerio_corin	Q761E	# | |---->Altered Secondary_structure (Pr = 0.25) |
Danio_rerio_corin	Q761E	# | | |
Danio_rerio_corin	Q761E	# | |---->Altered Stability_and_conformational_flexibility (Pr = 0.18) |
Danio_rerio_corin	Q761E	# | | |---->Loss of Disulfide_linkage at C762 (Pr = 0.18 | P = 0.03) |
Danio_rerio_corin	Q761E	# | | |---->Altered Conformational_flexibility (Pr = 0.17) |
Danio_rerio_corin	Q761E	# | | |
Danio_rerio_corin	Q761E	# | |---->Altered Special_structural_signatures (Pr = 0.04) |
Danio_rerio_corin	Q761E	# | |---->Altered Signal_peptide (Pr = 0.00) |
Danio_rerio_corin	Q761E	# | | |
Danio_rerio_corin	Q761E	# | |---->Altered Transmembrane_protein (Pr = 0.04) |
Danio_rerio_corin	Q761E	# | |
Danio_rerio_corin	Q761E	# |---->Altered Functional_residue (Pr = 0.32) |
Danio_rerio_corin	Q761E	# |---->Altered Macromolecular_binding (Pr = 0.04) |
Danio_rerio_corin	Q761E	# | |---->Altered Protein_binding (Pr = 0.04) |
Danio_rerio_corin	Q761E	# | |---->Altered Disordered_interface (Pr = 0.04) |
Danio_rerio_corin	Q761E	# | | |
Danio_rerio_corin	Q761E	# | |---->Altered Ordered_interface (Pr = 0.03) |
Danio_rerio_corin	Q761E	# | |
Danio_rerio_corin	Q761E	# |---->Altered Metal_binding (Pr = 0.32)<---------------------------------------------------------|
Danio_rerio_corin	Q761E	# | |---->Gain of Zinc_binding at C762 (Pr = 0.32 | P = 0.01)
Danio_rerio_corin	Q761E	# |
Danio_rerio_corin	Q761E	# |---->Altered PTM_site (Pr = 0.10)
Danio_rerio_corin	S766A	0.185	Loss of Intrinsic_disorder (Pr = 0.43 | P = 0.02); Loss of Strand (Pr = 0.26 | P = 0.03); Gain of Disulfide_linkage at C769 (Pr = 0.25 | P = 5.9e-03)	Altered Motifs (PS01209:LDL-receptor class A (LDLRA) domain signature)	Predicted conservation scores
Danio_rerio_corin	S766A	# Altered Effect (Pr = 0.43)
Danio_rerio_corin	S766A	# |---->Altered Motifs (PS01209)
Danio_rerio_corin	S766A	# |---->Altered Structure_and_dynamics (Pr = 0.43)-------------------------------------------------------|
Danio_rerio_corin	S766A	# | |---->Altered Secondary_structure (Pr = 0.26) |
Danio_rerio_corin	S766A	# | | |---->Loss of Strand (Pr = 0.26 | P = 0.03) |
Danio_rerio_corin	S766A	# | | |
Danio_rerio_corin	S766A	# | |---->Altered Stability_and_conformational_flexibility (Pr = 0.43) |
Danio_rerio_corin	S766A	# | | |---->Gain of Disulfide_linkage at C769 (Pr = 0.25 | P = 5.9e-03) |
Danio_rerio_corin	S766A	# | | |---->Altered Conformational_flexibility (Pr = 0.43) |
Danio_rerio_corin	S766A	# | | |---->Loss of Intrinsic_disorder (Pr = 0.43 | P = 0.02) |
Danio_rerio_corin	S766A	# | | |
Danio_rerio_corin	S766A	# | |---->Altered Special_structural_signatures (Pr = 0.06) |
Danio_rerio_corin	S766A	# | |---->Altered Signal_peptide (Pr = 0.00) |
Danio_rerio_corin	S766A	# | | |
Danio_rerio_corin	S766A	# | |---->Altered Transmembrane_protein (Pr = 0.06) |
Danio_rerio_corin	S766A	# | |
Danio_rerio_corin	S766A	# |---->Altered Functional_residue (Pr = 0.14) |
Danio_rerio_corin	S766A	# |---->Altered Macromolecular_binding (Pr = 0.04) |
Danio_rerio_corin	S766A	# | |---->Altered Protein_binding (Pr = 0.04) |
Danio_rerio_corin	S766A	# | |---->Altered Disordered_interface (Pr = 0.04) |
Danio_rerio_corin	S766A	# | | |
Danio_rerio_corin	S766A	# | |---->Altered Ordered_interface (Pr = 0.04) |
Danio_rerio_corin	S766A	# | |
Danio_rerio_corin	S766A	# |---->Altered Metal_binding (Pr = 0.14)<---------------------------------------------------------|
Danio_rerio_corin	S766A	# |
Danio_rerio_corin	S766A	# |---->Altered PTM_site (Pr = 0.10)
Danio_rerio_corin	F797S	0.530	Altered Stability (Pr = 0.48 | P = 1.9e-03)	Altered Motifs (ELME000041:Motif interacts with PAH2 domain in the Sin3 scaffold protein (not mad or sp-1 like).; ELME000335:Inverted version of LIG_SUMO_SBM_1 that mediates binding to SUMO proteins non-covalently.)	Predicted conservation scores
Danio_rerio_corin	F797S	# Altered Effect (Pr = 0.48)
Danio_rerio_corin	F797S	# |---->Altered Motifs (ELME000041|ELME000335)
Danio_rerio_corin	F797S	# |---->Altered Structure_and_dynamics (Pr = 0.48)-------------------------------------------------------|
Danio_rerio_corin	F797S	# | |---->Altered Secondary_structure (Pr = 0.26) |
Danio_rerio_corin	F797S	# | | |
Danio_rerio_corin	F797S	# | |---->Altered Stability_and_conformational_flexibility (Pr = 0.48) |
Danio_rerio_corin	F797S	# | | |---->Altered Stability (Pr = 0.48 | P = 1.9e-03) |
Danio_rerio_corin	F797S	# | | |---->Altered Conformational_flexibility (Pr = 0.26) |
Danio_rerio_corin	F797S	# | | |
Danio_rerio_corin	F797S	# | |---->Altered Special_structural_signatures (Pr = 0.02) |
Danio_rerio_corin	F797S	# | |---->Altered Signal_peptide (Pr = 0.00) |
Danio_rerio_corin	F797S	# | | |
Danio_rerio_corin	F797S	# | |---->Altered Transmembrane_protein (Pr = 0.02) |
Danio_rerio_corin	F797S	# | |
Danio_rerio_corin	F797S	# |---->Altered Functional_residue (Pr = 0.07) |
Danio_rerio_corin	F797S	# |---->Altered Macromolecular_binding (Pr = 0.03) |
Danio_rerio_corin	F797S	# | |---->Altered Protein_binding (Pr = 0.03) |
Danio_rerio_corin	F797S	# | |---->Altered Disordered_interface (Pr = 0.01) |
Danio_rerio_corin	F797S	# | | |
Danio_rerio_corin	F797S	# | |---->Altered Ordered_interface (Pr = 0.03) |
Danio_rerio_corin	F797S	# | |
Danio_rerio_corin	F797S	# |---->Altered Metal_binding (Pr = 0.00)<---------------------------------------------------------|
Danio_rerio_corin	F797S	# |
Danio_rerio_corin	F797S	# |---->Altered PTM_site (Pr = 0.07)
Danio_rerio_corin	V799L	0.244	Loss of Strand (Pr = 0.26 | P = 0.04)	Altered Motifs (ELME000041:Motif interacts with PAH2 domain in the Sin3 scaffold protein (not mad or sp-1 like).)	Predicted conservation scores
Danio_rerio_corin	V799L	# Altered Effect (Pr = 0.26)
Danio_rerio_corin	V799L	# |---->Altered Motifs (ELME000041)
Danio_rerio_corin	V799L	# |---->Altered Structure_and_dynamics (Pr = 0.26)-------------------------------------------------------|
Danio_rerio_corin	V799L	# | |---->Altered Secondary_structure (Pr = 0.26) |
Danio_rerio_corin	V799L	# | | |---->Loss of Strand (Pr = 0.26 | P = 0.04) |
Danio_rerio_corin	V799L	# | | |
Danio_rerio_corin	V799L	# | |---->Altered Stability_and_conformational_flexibility (Pr = 0.17) |
Danio_rerio_corin	V799L	# | | |---->Altered Conformational_flexibility (Pr = 0.17) |
Danio_rerio_corin	V799L	# | | |
Danio_rerio_corin	V799L	# | |---->Altered Special_structural_signatures (Pr = 0.02) |
Danio_rerio_corin	V799L	# | |---->Altered Signal_peptide (Pr = 0.00) |
Danio_rerio_corin	V799L	# | | |
Danio_rerio_corin	V799L	# | |---->Altered Transmembrane_protein (Pr = 0.02) |
Danio_rerio_corin	V799L	# | |
Danio_rerio_corin	V799L	# |---->Altered Functional_residue (Pr = 0.07) |
Danio_rerio_corin	V799L	# |---->Altered Macromolecular_binding (Pr = 0.03) |
Danio_rerio_corin	V799L	# | |---->Altered Protein_binding (Pr = 0.03) |
Danio_rerio_corin	V799L	# | |---->Altered Disordered_interface (Pr = 0.01) |
Danio_rerio_corin	V799L	# | | |
Danio_rerio_corin	V799L	# | |---->Altered Ordered_interface (Pr = 0.03) |
Danio_rerio_corin	V799L	# | |
Danio_rerio_corin	V799L	# |---->Altered Metal_binding (Pr = 0.00)<---------------------------------------------------------|
Danio_rerio_corin	V799L	# |
Danio_rerio_corin	V799L	# |---->Altered PTM_site (Pr = 0.07)
Danio_rerio_corin	H801Y	0.276		Altered Motifs (ELME000041:Motif interacts with PAH2 domain in the Sin3 scaffold protein (not mad or sp-1 like).)	Predicted conservation scores
Danio_rerio_corin	H801Y	# Altered Effect (Pr = 0.25)
Danio_rerio_corin	H801Y	# |---->Altered Motifs (ELME000041)
Danio_rerio_corin	H801Y	# |---->Altered Structure_and_dynamics (Pr = 0.25)-------------------------------------------------------|
Danio_rerio_corin	H801Y	# | |---->Altered Secondary_structure (Pr = 0.25) |
Danio_rerio_corin	H801Y	# | | |
Danio_rerio_corin	H801Y	# | |---->Altered Stability_and_conformational_flexibility (Pr = 0.12) |
Danio_rerio_corin	H801Y	# | | |---->Altered Conformational_flexibility (Pr = 0.12) |
Danio_rerio_corin	H801Y	# | | |
Danio_rerio_corin	H801Y	# | |---->Altered Special_structural_signatures (Pr = 0.01) |
Danio_rerio_corin	H801Y	# | |---->Altered Signal_peptide (Pr = 0.00) |
Danio_rerio_corin	H801Y	# | | |
Danio_rerio_corin	H801Y	# | |---->Altered Transmembrane_protein (Pr = 0.01) |
Danio_rerio_corin	H801Y	# | |
Danio_rerio_corin	H801Y	# |---->Altered Functional_residue (Pr = 0.11) |
Danio_rerio_corin	H801Y	# |---->Altered Macromolecular_binding (Pr = 0.11) |
Danio_rerio_corin	H801Y	# | |---->Altered Protein_binding (Pr = 0.11) |
Danio_rerio_corin	H801Y	# | |---->Altered Disordered_interface (Pr = 0.01) |
Danio_rerio_corin	H801Y	# | | |
Danio_rerio_corin	H801Y	# | |---->Altered Ordered_interface (Pr = 0.11) |
Danio_rerio_corin	H801Y	# | |
Danio_rerio_corin	H801Y	# |---->Altered Metal_binding (Pr = 0.00)<---------------------------------------------------------|
Danio_rerio_corin	H801Y	# |
Danio_rerio_corin	H801Y	# |---->Altered PTM_site (Pr = 0.09)
Danio_rerio_corin	R808H	0.198	Gain of Loop (Pr = 0.26 | P = 0.05); Loss of Disulfide_linkage at C810 (Pr = 0.25 | P = 7.3e-03)	Altered Motifs (ELME000097:The Tankyrase binding motif interacts with the ankyrin repeat domain region in Tankyrase-1 and Tankyrase-2 to facilitate the PARsylation of the target proteins.)	Predicted conservation scores
Danio_rerio_corin	R808H	# Altered Effect (Pr = 0.26)
Danio_rerio_corin	R808H	# |---->Altered Motifs (ELME000097)
Danio_rerio_corin	R808H	# |---->Altered Structure_and_dynamics (Pr = 0.26)-------------------------------------------------------|
Danio_rerio_corin	R808H	# | |---->Altered Secondary_structure (Pr = 0.26) |
Danio_rerio_corin	R808H	# | | |---->Gain of Loop (Pr = 0.26 | P = 0.05) |
Danio_rerio_corin	R808H	# | | |
Danio_rerio_corin	R808H	# | |---->Altered Stability_and_conformational_flexibility (Pr = 0.25) |
Danio_rerio_corin	R808H	# | | |---->Loss of Disulfide_linkage at C810 (Pr = 0.25 | P = 7.3e-03) |
Danio_rerio_corin	R808H	# | | |---->Altered Conformational_flexibility (Pr = 0.12) |
Danio_rerio_corin	R808H	# | | |
Danio_rerio_corin	R808H	# | |---->Altered Special_structural_signatures (Pr = 0.02) |
Danio_rerio_corin	R808H	# | |---->Altered Signal_peptide (Pr = 0.00) |
Danio_rerio_corin	R808H	# | | |
Danio_rerio_corin	R808H	# | |---->Altered Transmembrane_protein (Pr = 0.02) |
Danio_rerio_corin	R808H	# | |
Danio_rerio_corin	R808H	# |---->Altered Functional_residue (Pr = 0.14) |
Danio_rerio_corin	R808H	# |---->Altered Macromolecular_binding (Pr = 0.10) |
Danio_rerio_corin	R808H	# | |---->Altered Protein_binding (Pr = 0.10) |
Danio_rerio_corin	R808H	# | |---->Altered Disordered_interface (Pr = 0.02) |
Danio_rerio_corin	R808H	# | | |
Danio_rerio_corin	R808H	# | |---->Altered Ordered_interface (Pr = 0.10) |
Danio_rerio_corin	R808H	# | |
Danio_rerio_corin	R808H	# |---->Altered Metal_binding (Pr = 0.05)<---------------------------------------------------------|
Danio_rerio_corin	R808H	# |
Danio_rerio_corin	R808H	# |---->Altered PTM_site (Pr = 0.14)
Danio_rerio_corin	L818H	0.646	Gain of Disulfide_linkage at C823 (Pr = 0.18 | P = 0.03); Altered Stability (Pr = 0.16 | P = 0.02); Gain of N-linked_glycosylation at N817 (Pr = 0.08 | P = 0.01)	Altered Motifs (ELME000053:GSK3 phosphorylation recognition site; ELME000070:Generic motif for N-glycosylation. It was shown that Trp - Asp - and Glu are uncommon before the Ser/Thr position (PMID-8626433). Efficient glycosylation usually occurs when ~60 residues or more separate the glycosylation acceptor site from the C-terminus.; ELME000159:Proline-Directed Kinase (e.g. MAPK) phosphorylation site in higher eukaryotes.; ELME000239:The USP7 NTD domain binding motif variant based on the MDM2 and P53 interactions.; PS00001:N-glycosylation site)	Predicted conservation scores
Danio_rerio_corin	L818H	# Altered Effect (Pr = 0.26)
Danio_rerio_corin	L818H	# |---->Altered Motifs (ELME000053|ELME000070|ELME000159|ELME000239|PS00001)
Danio_rerio_corin	L818H	# |---->Altered Structure_and_dynamics (Pr = 0.26)-------------------------------------------------------|
Danio_rerio_corin	L818H	# | |---->Altered Secondary_structure (Pr = 0.26) |
Danio_rerio_corin	L818H	# | | |
Danio_rerio_corin	L818H	# | |---->Altered Stability_and_conformational_flexibility (Pr = 0.19) |
Danio_rerio_corin	L818H	# | | |---->Altered Stability (Pr = 0.16 | P = 0.02) |
Danio_rerio_corin	L818H	# | | |---->Gain of Disulfide_linkage at C823 (Pr = 0.18 | P = 0.03) |
Danio_rerio_corin	L818H	# | | |---->Altered Conformational_flexibility (Pr = 0.19) |
Danio_rerio_corin	L818H	# | | |
Danio_rerio_corin	L818H	# | |---->Altered Special_structural_signatures (Pr = 0.04) |
Danio_rerio_corin	L818H	# | |---->Altered Signal_peptide (Pr = 0.00) |
Danio_rerio_corin	L818H	# | | |
Danio_rerio_corin	L818H	# | |---->Altered Transmembrane_protein (Pr = 0.04) |
Danio_rerio_corin	L818H	# | |
Danio_rerio_corin	L818H	# |---->Altered Functional_residue (Pr = 0.08) |
Danio_rerio_corin	L818H	# |---->Altered Macromolecular_binding (Pr = 0.06) |
Danio_rerio_corin	L818H	# | |---->Altered Protein_binding (Pr = 0.06) |
Danio_rerio_corin	L818H	# | |---->Altered Disordered_interface (Pr = 0.01) |
Danio_rerio_corin	L818H	# | | |
Danio_rerio_corin	L818H	# | |---->Altered Ordered_interface (Pr = 0.06) |
Danio_rerio_corin	L818H	# | |
Danio_rerio_corin	L818H	# |---->Altered Metal_binding (Pr = 0.04)<---------------------------------------------------------|
Danio_rerio_corin	L818H	# |
Danio_rerio_corin	L818H	# |---->Altered PTM_site (Pr = 0.08)
Danio_rerio_corin	L818H	# |---->Gain of N-linked_glycosylation at N817 (Pr = 0.08 | P = 0.01)
Danio_rerio_corin	A822T	0.213	Loss of Disulfide_linkage at C823 (Pr = 0.17 | P = 0.03); Gain of N-linked_glycosylation at N817 (Pr = 0.08 | P = 0.01)	Altered Motifs (ELME000063:CK1 phosphorylation site; ELME000202:(ST)Q motif which is phosphorylated by PIKK family members.)	Predicted conservation scores
Danio_rerio_corin	A822T	# Altered Effect (Pr = 0.27)
Danio_rerio_corin	A822T	# |---->Altered Motifs (ELME000063|ELME000202)
Danio_rerio_corin	A822T	# |---->Altered Structure_and_dynamics (Pr = 0.27)-------------------------------------------------------|
Danio_rerio_corin	A822T	# | |---->Altered Secondary_structure (Pr = 0.27) |
Danio_rerio_corin	A822T	# | | |
Danio_rerio_corin	A822T	# | |---->Altered Stability_and_conformational_flexibility (Pr = 0.17) |
Danio_rerio_corin	A822T	# | | |---->Loss of Disulfide_linkage at C823 (Pr = 0.17 | P = 0.03) |
Danio_rerio_corin	A822T	# | | |---->Altered Conformational_flexibility (Pr = 0.16) |
Danio_rerio_corin	A822T	# | | |
Danio_rerio_corin	A822T	# | |---->Altered Special_structural_signatures (Pr = 0.03) |
Danio_rerio_corin	A822T	# | |---->Altered Signal_peptide (Pr = 0.00) |
Danio_rerio_corin	A822T	# | | |
Danio_rerio_corin	A822T	# | |---->Altered Transmembrane_protein (Pr = 0.03) |
Danio_rerio_corin	A822T	# | |
Danio_rerio_corin	A822T	# |---->Altered Functional_residue (Pr = 0.08) |
Danio_rerio_corin	A822T	# |---->Altered Macromolecular_binding (Pr = 0.04) |
Danio_rerio_corin	A822T	# | |---->Altered Protein_binding (Pr = 0.04) |
Danio_rerio_corin	A822T	# | |---->Altered Disordered_interface (Pr = 0.01) |
Danio_rerio_corin	A822T	# | | |
Danio_rerio_corin	A822T	# | |---->Altered Ordered_interface (Pr = 0.04) |
Danio_rerio_corin	A822T	# | |
Danio_rerio_corin	A822T	# |---->Altered Metal_binding (Pr = 0.02)<---------------------------------------------------------|
Danio_rerio_corin	A822T	# |
Danio_rerio_corin	A822T	# |---->Altered PTM_site (Pr = 0.08)
Danio_rerio_corin	A822T	# |---->Gain of N-linked_glycosylation at N817 (Pr = 0.08 | P = 0.01)
Danio_rerio_corin	A834T	0.081	Gain of Strand (Pr = 0.29 | P = 5.5e-03); Gain of Proteolytic_cleavage at D839 (Pr = 0.12 | P = 0.03)	Altered Motifs (ELME000052:Phosphothreonine motif binding a subset of FHA domains that show a preference for a large aliphatic amino acid at the pT+3 position.; ELME000053:GSK3 phosphorylation recognition site; ELME000063:CK1 phosphorylation site; ELME000085:Glycosaminoglycan attachment site; PS00008:N-myristoylation site)	Predicted conservation scores
Danio_rerio_corin	A834T	# Altered Effect (Pr = 0.29)
Danio_rerio_corin	A834T	# |---->Altered Motifs (ELME000052|ELME000053|ELME000063|ELME000085|PS00008)
Danio_rerio_corin	A834T	# |---->Altered Structure_and_dynamics (Pr = 0.29)-------------------------------------------------------|
Danio_rerio_corin	A834T	# | |---->Altered Secondary_structure (Pr = 0.29) |
Danio_rerio_corin	A834T	# | | |---->Gain of Strand (Pr = 0.29 | P = 5.5e-03) |
Danio_rerio_corin	A834T	# | | |
Danio_rerio_corin	A834T	# | |---->Altered Stability_and_conformational_flexibility (Pr = 0.19) |
Danio_rerio_corin	A834T	# | | |---->Altered Conformational_flexibility (Pr = 0.19) |
Danio_rerio_corin	A834T	# | | |
Danio_rerio_corin	A834T	# | |---->Altered Special_structural_signatures (Pr = 0.02) |
Danio_rerio_corin	A834T	# | |---->Altered Signal_peptide (Pr = 0.00) |
Danio_rerio_corin	A834T	# | | |
Danio_rerio_corin	A834T	# | |---->Altered Transmembrane_protein (Pr = 0.02) |
Danio_rerio_corin	A834T	# | |
Danio_rerio_corin	A834T	# |---->Altered Functional_residue (Pr = 0.12) |
Danio_rerio_corin	A834T	# |---->Altered Macromolecular_binding (Pr = 0.02) |
Danio_rerio_corin	A834T	# | |---->Altered Protein_binding (Pr = 0.02) |
Danio_rerio_corin	A834T	# | |---->Altered Disordered_interface (Pr = 0.02) |
Danio_rerio_corin	A834T	# | | |
Danio_rerio_corin	A834T	# | |---->Altered Ordered_interface (Pr = 0.02) |
Danio_rerio_corin	A834T	# | |
Danio_rerio_corin	A834T	# |---->Altered Metal_binding (Pr = 0.00)<---------------------------------------------------------|
Danio_rerio_corin	A834T	# |
Danio_rerio_corin	A834T	# |---->Altered PTM_site (Pr = 0.12)
Danio_rerio_corin	A834T	# |---->Gain of Proteolytic_cleavage at D839 (Pr = 0.12 | P = 0.03)
Danio_rerio_corin	V837M	0.197	Loss of Proteolytic_cleavage at D839 (Pr = 0.12 | P = 0.03); Altered Stability (Pr = 0.09 | P = 0.05)	Altered Motifs (ELME000333:Motif that mediates binding to SUMO proteins non-covalently.)	Predicted conservation scores
Danio_rerio_corin	V837M	# Altered Effect (Pr = 0.25)
Danio_rerio_corin	V837M	# |---->Altered Motifs (ELME000333)
Danio_rerio_corin	V837M	# |---->Altered Structure_and_dynamics (Pr = 0.25)-------------------------------------------------------|
Danio_rerio_corin	V837M	# | |---->Altered Secondary_structure (Pr = 0.25) |
Danio_rerio_corin	V837M	# | | |
Danio_rerio_corin	V837M	# | |---->Altered Stability_and_conformational_flexibility (Pr = 0.19) |
Danio_rerio_corin	V837M	# | | |---->Altered Stability (Pr = 0.09 | P = 0.05) |
Danio_rerio_corin	V837M	# | | |---->Altered Conformational_flexibility (Pr = 0.19) |
Danio_rerio_corin	V837M	# | | |
Danio_rerio_corin	V837M	# | |---->Altered Special_structural_signatures (Pr = 0.02) |
Danio_rerio_corin	V837M	# | |---->Altered Signal_peptide (Pr = 0.00) |
Danio_rerio_corin	V837M	# | | |
Danio_rerio_corin	V837M	# | |---->Altered Transmembrane_protein (Pr = 0.02) |
Danio_rerio_corin	V837M	# | |
Danio_rerio_corin	V837M	# |---->Altered Functional_residue (Pr = 0.12) |
Danio_rerio_corin	V837M	# |---->Altered Macromolecular_binding (Pr = 0.04) |
Danio_rerio_corin	V837M	# | |---->Altered Protein_binding (Pr = 0.04) |
Danio_rerio_corin	V837M	# | |---->Altered Disordered_interface (Pr = 0.04) |
Danio_rerio_corin	V837M	# | | |
Danio_rerio_corin	V837M	# | |---->Altered Ordered_interface (Pr = 0.02) |
Danio_rerio_corin	V837M	# | |
Danio_rerio_corin	V837M	# |---->Altered Metal_binding (Pr = 0.00)<---------------------------------------------------------|
Danio_rerio_corin	V837M	# |
Danio_rerio_corin	V837M	# |---->Altered PTM_site (Pr = 0.12)
Danio_rerio_corin	V837M	# |---->Loss of Proteolytic_cleavage at D839 (Pr = 0.12 | P = 0.03)
Danio_rerio_corin	S842P	0.368	Loss of Proteolytic_cleavage at D839 (Pr = 0.12 | P = 0.03)	Altered Motifs (ELME000136:The Class IV WW domain interaction motif is recognised primarily by the Pin1 phosphorylation-dependent prolyl isomerase.; ELME000159:Proline-Directed Kinase (e.g. MAPK) phosphorylation site in higher eukaryotes.; ELME000333:Motif that mediates binding to SUMO proteins non-covalently.; ELME000336:NEK2 phosphorylation motif with preferred Phe - Leu or Met in the -3 position to compensate for less favorable residues in the +1 and +2 position.)	Predicted conservation scores
Danio_rerio_corin	S842P	# Altered Effect (Pr = 0.26)
Danio_rerio_corin	S842P	# |---->Altered Motifs (ELME000136|ELME000159|ELME000333|ELME000336)
Danio_rerio_corin	S842P	# |---->Altered Structure_and_dynamics (Pr = 0.26)-------------------------------------------------------|
Danio_rerio_corin	S842P	# | |---->Altered Secondary_structure (Pr = 0.26) |
Danio_rerio_corin	S842P	# | | |
Danio_rerio_corin	S842P	# | |---->Altered Stability_and_conformational_flexibility (Pr = 0.14) |
Danio_rerio_corin	S842P	# | | |---->Altered Conformational_flexibility (Pr = 0.14) |
Danio_rerio_corin	S842P	# | | |
Danio_rerio_corin	S842P	# | |---->Altered Special_structural_signatures (Pr = 0.01) |
Danio_rerio_corin	S842P	# | |---->Altered Signal_peptide (Pr = 0.00) |
Danio_rerio_corin	S842P	# | | |
Danio_rerio_corin	S842P	# | |---->Altered Transmembrane_protein (Pr = 0.01) |
Danio_rerio_corin	S842P	# | |
Danio_rerio_corin	S842P	# |---->Altered Functional_residue (Pr = 0.17) |
Danio_rerio_corin	S842P	# |---->Altered Macromolecular_binding (Pr = 0.05) |
Danio_rerio_corin	S842P	# | |---->Altered Protein_binding (Pr = 0.05) |
Danio_rerio_corin	S842P	# | |---->Altered Disordered_interface (Pr = 0.05) |
Danio_rerio_corin	S842P	# | | |
Danio_rerio_corin	S842P	# | |---->Altered Ordered_interface (Pr = 0.03) |
Danio_rerio_corin	S842P	# | |
Danio_rerio_corin	S842P	# |---->Altered Metal_binding (Pr = 0.00)<---------------------------------------------------------|
Danio_rerio_corin	S842P	# |
Danio_rerio_corin	S842P	# |---->Altered PTM_site (Pr = 0.17)
Danio_rerio_corin	S842P	# |---->Loss of Proteolytic_cleavage at D839 (Pr = 0.12 | P = 0.03)
Danio_rerio_corin	A844V	0.177	Gain of Proteolytic_cleavage at D839 (Pr = 0.12 | P = 0.03)	Altered Motifs (ELME000093:Peptide C-terminal amidation; PS00009:Amidation site)	Predicted conservation scores
Danio_rerio_corin	A844V	# Altered Effect (Pr = 0.25)
Danio_rerio_corin	A844V	# |---->Altered Motifs (ELME000093|PS00009)
Danio_rerio_corin	A844V	# |---->Altered Structure_and_dynamics (Pr = 0.25)-------------------------------------------------------|
Danio_rerio_corin	A844V	# | |---->Altered Secondary_structure (Pr = 0.25) |
Danio_rerio_corin	A844V	# | | |
Danio_rerio_corin	A844V	# | |---->Altered Stability_and_conformational_flexibility (Pr = 0.14) |
Danio_rerio_corin	A844V	# | | |---->Altered Conformational_flexibility (Pr = 0.14) |
Danio_rerio_corin	A844V	# | | |
Danio_rerio_corin	A844V	# | |---->Altered Special_structural_signatures (Pr = 0.01) |
Danio_rerio_corin	A844V	# | |---->Altered Signal_peptide (Pr = 0.00) |
Danio_rerio_corin	A844V	# | | |
Danio_rerio_corin	A844V	# | |---->Altered Transmembrane_protein (Pr = 0.01) |
Danio_rerio_corin	A844V	# | |
Danio_rerio_corin	A844V	# |---->Altered Functional_residue (Pr = 0.18) |
Danio_rerio_corin	A844V	# |---->Altered Macromolecular_binding (Pr = 0.05) |
Danio_rerio_corin	A844V	# | |---->Altered Protein_binding (Pr = 0.05) |
Danio_rerio_corin	A844V	# | |---->Altered Disordered_interface (Pr = 0.05) |
Danio_rerio_corin	A844V	# | | |
Danio_rerio_corin	A844V	# | |---->Altered Ordered_interface (Pr = 0.04) |
Danio_rerio_corin	A844V	# | |
Danio_rerio_corin	A844V	# |---->Altered Metal_binding (Pr = 0.00)<---------------------------------------------------------|
Danio_rerio_corin	A844V	# |
Danio_rerio_corin	A844V	# |---->Altered PTM_site (Pr = 0.18)
Danio_rerio_corin	A844V	# |---->Gain of Proteolytic_cleavage at D839 (Pr = 0.12 | P = 0.03)
Danio_rerio_corin	G845R	0.725	Loss of Strand (Pr = 0.28 | P = 8.8e-03); Loss of Loop (Pr = 0.27 | P = 0.04); Gain of ADP-ribosylation at G845 (Pr = 0.19 | P = 0.05)	Altered Motifs (ELME000012:The di-Arg ER retention motif is defined by two consecutive arginine residues (RR) or with a single residue insertion (RXR). The motif is completed by an adjacent hydrophobic/arginine residue which may be on either side of the Arg pair.; ELME000093:Peptide C-terminal amidation; ELME000101:Furin (PACE) cleavage site (Arg-Xaa-[Arg/Lys]-Arg-|-Xaa); ELME000108:Yeast kexin 2 cleavage site (Lys-Arg-|-Xaa or Arg-Arg-|-Xaa); ELME000201:Pattern encompassing the ULMs in SF1 and SAP155 which bind to the UHM of U2AF65; ELME000233:MAPK interacting molecules (e.g. MAPKKs - substrates - phosphatases) carry docking motif that help to regulate specific interaction in the MAPK cascade. The classic motif approximates (R/K)xxxx#x# where # is a hydrophobic residue.; PS00009:Amidation site)	Predicted conservation scores
Danio_rerio_corin	G845R	# Altered Effect (Pr = 0.28)
Danio_rerio_corin	G845R	# |---->Altered Motifs (ELME000012|ELME000093|ELME000101|ELME000108|ELME000201|ELME000233|PS00009)
Danio_rerio_corin	G845R	# |---->Altered Structure_and_dynamics (Pr = 0.28)-------------------------------------------------------|
Danio_rerio_corin	G845R	# | |---->Altered Secondary_structure (Pr = 0.28) |
Danio_rerio_corin	G845R	# | | |---->Loss of Strand (Pr = 0.28 | P = 8.8e-03) |
Danio_rerio_corin	G845R	# | | |---->Loss of Loop (Pr = 0.27 | P = 0.04) |
Danio_rerio_corin	G845R	# | | |
Danio_rerio_corin	G845R	# | |---->Altered Stability_and_conformational_flexibility (Pr = 0.14) |
Danio_rerio_corin	G845R	# | | |---->Altered Conformational_flexibility (Pr = 0.14) |
Danio_rerio_corin	G845R	# | | |
Danio_rerio_corin	G845R	# | |---->Altered Special_structural_signatures (Pr = 0.01) |
Danio_rerio_corin	G845R	# | |---->Altered Signal_peptide (Pr = 0.00) |
Danio_rerio_corin	G845R	# | | |
Danio_rerio_corin	G845R	# | |---->Altered Transmembrane_protein (Pr = 0.01) |
Danio_rerio_corin	G845R	# | |
Danio_rerio_corin	G845R	# |---->Altered Functional_residue (Pr = 0.19) |
Danio_rerio_corin	G845R	# |---->Altered Macromolecular_binding (Pr = 0.09) |
Danio_rerio_corin	G845R	# | |---->Altered Protein_binding (Pr = 0.09) |
Danio_rerio_corin	G845R	# | |---->Altered Disordered_interface (Pr = 0.09) |
Danio_rerio_corin	G845R	# | | |
Danio_rerio_corin	G845R	# | |---->Altered Ordered_interface (Pr = 0.04) |
Danio_rerio_corin	G845R	# | |
Danio_rerio_corin	G845R	# |---->Altered Metal_binding (Pr = 0.00)<---------------------------------------------------------|
Danio_rerio_corin	G845R	# |
Danio_rerio_corin	G845R	# |---->Altered PTM_site (Pr = 0.19)
Danio_rerio_corin	G845R	# |---->Gain of ADP-ribosylation at G845 (Pr = 0.19 | P = 0.05)
Danio_rerio_corin	R847K	0.272	Gain of Strand (Pr = 0.27 | P = 0.02); Loss of Proteolytic_cleavage at R848 (Pr = 0.11 | P = 0.05)	Altered Motifs (ELME000012:The di-Arg ER retention motif is defined by two consecutive arginine residues (RR) or with a single residue insertion (RXR). The motif is completed by an adjacent hydrophobic/arginine residue which may be on either side of the Arg pair.; ELME000093:Peptide C-terminal amidation; ELME000100:NEC1/NEC2 cleavage site (Lys-Arg-|-Xaa); ELME000102:N-Arg dibasic convertase (nardilysin) cleavage site (Xaa-|-Arg-Lys or Arg-|-Arg-Xaa).; ELME000108:Yeast kexin 2 cleavage site (Lys-Arg-|-Xaa or Arg-Arg-|-Xaa); ELME000233:MAPK interacting molecules (e.g. MAPKKs - substrates - phosphatases) carry docking motif that help to regulate specific interaction in the MAPK cascade. The classic motif approximates (R/K)xxxx#x# where # is a hydrophobic residue.; PS00009:Amidation site)	Predicted conservation scores
Danio_rerio_corin	R847K	# Altered Effect (Pr = 0.27)
Danio_rerio_corin	R847K	# |---->Altered Motifs (ELME000012|ELME000093|ELME000100|ELME000102|ELME000108|ELME000233|PS00009)
Danio_rerio_corin	R847K	# |---->Altered Structure_and_dynamics (Pr = 0.27)-------------------------------------------------------|
Danio_rerio_corin	R847K	# | |---->Altered Secondary_structure (Pr = 0.27) |
Danio_rerio_corin	R847K	# | | |---->Gain of Strand (Pr = 0.27 | P = 0.02) |
Danio_rerio_corin	R847K	# | | |
Danio_rerio_corin	R847K	# | |---->Altered Stability_and_conformational_flexibility (Pr = 0.14) |
Danio_rerio_corin	R847K	# | | |---->Altered Conformational_flexibility (Pr = 0.14) |
Danio_rerio_corin	R847K	# | | |
Danio_rerio_corin	R847K	# | |---->Altered Special_structural_signatures (Pr = 0.01) |
Danio_rerio_corin	R847K	# | |---->Altered Signal_peptide (Pr = 0.00) |
Danio_rerio_corin	R847K	# | | |
Danio_rerio_corin	R847K	# | |---->Altered Transmembrane_protein (Pr = 0.01) |
Danio_rerio_corin	R847K	# | |
Danio_rerio_corin	R847K	# |---->Altered Functional_residue (Pr = 0.19) |
Danio_rerio_corin	R847K	# |---->Altered Macromolecular_binding (Pr = 0.05) |
Danio_rerio_corin	R847K	# | |---->Altered Protein_binding (Pr = 0.05) |
Danio_rerio_corin	R847K	# | |---->Altered Disordered_interface (Pr = 0.05) |
Danio_rerio_corin	R847K	# | | |
Danio_rerio_corin	R847K	# | |---->Altered Ordered_interface (Pr = 0.04) |
Danio_rerio_corin	R847K	# | |
Danio_rerio_corin	R847K	# |---->Altered Metal_binding (Pr = 0.00)<---------------------------------------------------------|
Danio_rerio_corin	R847K	# |
Danio_rerio_corin	R847K	# |---->Altered PTM_site (Pr = 0.19)
Danio_rerio_corin	R847K	# |---->Loss of Proteolytic_cleavage at R848 (Pr = 0.11 | P = 0.05)
Danio_rerio_corin	N857S	0.168	Gain of Strand (Pr = 0.26 | P = 0.04)	Altered Motifs (ELME000136:The Class IV WW domain interaction motif is recognised primarily by the Pin1 phosphorylation-dependent prolyl isomerase.; ELME000159:Proline-Directed Kinase (e.g. MAPK) phosphorylation site in higher eukaryotes.)	Predicted conservation scores
Danio_rerio_corin	N857S	# Altered Effect (Pr = 0.26)
Danio_rerio_corin	N857S	# |---->Altered Motifs (ELME000136|ELME000159)
Danio_rerio_corin	N857S	# |---->Altered Structure_and_dynamics (Pr = 0.26)-------------------------------------------------------|
Danio_rerio_corin	N857S	# | |---->Altered Secondary_structure (Pr = 0.26) |
Danio_rerio_corin	N857S	# | | |---->Gain of Strand (Pr = 0.26 | P = 0.04) |
Danio_rerio_corin	N857S	# | | |
Danio_rerio_corin	N857S	# | |---->Altered Stability_and_conformational_flexibility (Pr = 0.19) |
Danio_rerio_corin	N857S	# | | |---->Altered Conformational_flexibility (Pr = 0.19) |
Danio_rerio_corin	N857S	# | | |
Danio_rerio_corin	N857S	# | |---->Altered Special_structural_signatures (Pr = 0.04) |
Danio_rerio_corin	N857S	# | |---->Altered Signal_peptide (Pr = 0.00) |
Danio_rerio_corin	N857S	# | | |
Danio_rerio_corin	N857S	# | |---->Altered Transmembrane_protein (Pr = 0.01) |
Danio_rerio_corin	N857S	# | |
Danio_rerio_corin	N857S	# |---->Altered Functional_residue (Pr = 0.07) |
Danio_rerio_corin	N857S	# |---->Altered Macromolecular_binding (Pr = 0.03) |
Danio_rerio_corin	N857S	# | |---->Altered Protein_binding (Pr = 0.03) |
Danio_rerio_corin	N857S	# | |---->Altered Disordered_interface (Pr = 0.03) |
Danio_rerio_corin	N857S	# | | |
Danio_rerio_corin	N857S	# | |---->Altered Ordered_interface (Pr = 0.03) |
Danio_rerio_corin	N857S	# | |
Danio_rerio_corin	N857S	# |---->Altered Metal_binding (Pr = 0.00)<---------------------------------------------------------|
Danio_rerio_corin	N857S	# |
Danio_rerio_corin	N857S	# |---->Altered PTM_site (Pr = 0.07)
Danio_rerio_corin	Q859E	0.437	Gain of Loop (Pr = 0.28 | P = 0.02)	Altered Motifs (None)	Predicted conservation scores
Danio_rerio_corin	Q859E	# Altered Effect (Pr = 0.28)
Danio_rerio_corin	Q859E	# |---->Altered Motifs (None)
Danio_rerio_corin	Q859E	# |---->Altered Structure_and_dynamics (Pr = 0.28)-------------------------------------------------------|
Danio_rerio_corin	Q859E	# | |---->Altered Secondary_structure (Pr = 0.28) |
Danio_rerio_corin	Q859E	# | | |---->Gain of Loop (Pr = 0.28 | P = 0.02) |
Danio_rerio_corin	Q859E	# | | |
Danio_rerio_corin	Q859E	# | |---->Altered Stability_and_conformational_flexibility (Pr = 0.20) |
Danio_rerio_corin	Q859E	# | | |---->Altered Conformational_flexibility (Pr = 0.20) |
Danio_rerio_corin	Q859E	# | | |
Danio_rerio_corin	Q859E	# | |---->Altered Special_structural_signatures (Pr = 0.04) |
Danio_rerio_corin	Q859E	# | |---->Altered Signal_peptide (Pr = 0.00) |
Danio_rerio_corin	Q859E	# | | |
Danio_rerio_corin	Q859E	# | |---->Altered Transmembrane_protein (Pr = 0.01) |
Danio_rerio_corin	Q859E	# | |
Danio_rerio_corin	Q859E	# |---->Altered Functional_residue (Pr = 0.09) |
Danio_rerio_corin	Q859E	# |---->Altered Macromolecular_binding (Pr = 0.03) |
Danio_rerio_corin	Q859E	# | |---->Altered Protein_binding (Pr = 0.03) |
Danio_rerio_corin	Q859E	# | |---->Altered Disordered_interface (Pr = 0.02) |
Danio_rerio_corin	Q859E	# | | |
Danio_rerio_corin	Q859E	# | |---->Altered Ordered_interface (Pr = 0.03) |
Danio_rerio_corin	Q859E	# | |
Danio_rerio_corin	Q859E	# |---->Altered Metal_binding (Pr = 0.00)<---------------------------------------------------------|
Danio_rerio_corin	Q859E	# |
Danio_rerio_corin	Q859E	# |---->Altered PTM_site (Pr = 0.09)
Danio_rerio_corin	F862L	0.369	Altered Coiled_coil (Pr = 0.96 | P = 3.1e-04)	Altered Motifs (None)	Predicted conservation scores
Danio_rerio_corin	F862L	# Altered Effect (Pr = 0.96)
Danio_rerio_corin	F862L	# |---->Altered Motifs (None)
Danio_rerio_corin	F862L	# |---->Altered Structure_and_dynamics (Pr = 0.96)-------------------------------------------------------|
Danio_rerio_corin	F862L	# | |---->Altered Secondary_structure (Pr = 0.25) |
Danio_rerio_corin	F862L	# | | |
Danio_rerio_corin	F862L	# | |---->Altered Stability_and_conformational_flexibility (Pr = 0.20) |
Danio_rerio_corin	F862L	# | | |---->Altered Conformational_flexibility (Pr = 0.20) |
Danio_rerio_corin	F862L	# | | |
Danio_rerio_corin	F862L	# | |---->Altered Special_structural_signatures (Pr = 0.96) |
Danio_rerio_corin	F862L	# | |---->Altered Coiled_coil (Pr = 0.96 | P = 3.1e-04) |
Danio_rerio_corin	F862L	# | |---->Altered Signal_peptide (Pr = 0.00) |
Danio_rerio_corin	F862L	# | | |
Danio_rerio_corin	F862L	# | |---->Altered Transmembrane_protein (Pr = 0.01) |
Danio_rerio_corin	F862L	# | |
Danio_rerio_corin	F862L	# |---->Altered Functional_residue (Pr = 0.03) |
Danio_rerio_corin	F862L	# |---->Altered Macromolecular_binding (Pr = 0.03) |
Danio_rerio_corin	F862L	# | |---->Altered Protein_binding (Pr = 0.03) |
Danio_rerio_corin	F862L	# | |---->Altered Disordered_interface (Pr = 0.02) |
Danio_rerio_corin	F862L	# | | |
Danio_rerio_corin	F862L	# | |---->Altered Ordered_interface (Pr = 0.03) |
Danio_rerio_corin	F862L	# | |
Danio_rerio_corin	F862L	# |---->Altered Metal_binding (Pr = 0.00)<---------------------------------------------------------|
Danio_rerio_corin	F862L	# |
Danio_rerio_corin	F862L	# |---->Altered PTM_site (Pr = 0.03)
Danio_rerio_corin	K884Q	0.159	Gain of Strand (Pr = 0.28 | P = 0.01)	Altered Motifs (ELME000008:Main preference for PKA-type AGC kinase phosphorylation.; ELME000053:GSK3 phosphorylation recognition site; ELME000064:CK2 phosphorylation site; ELME000220:Phosphothreonine motif binding a subset of FHA domains that have a preference for an acidic amino acid at the pT+3 position.; PS00005:Protein kinase C phosphorylation site)	Predicted conservation scores
Danio_rerio_corin	K884Q	# Altered Effect (Pr = 0.28)
Danio_rerio_corin	K884Q	# |---->Altered Motifs (ELME000008|ELME000053|ELME000064|ELME000220|PS00005)
Danio_rerio_corin	K884Q	# |---->Altered Structure_and_dynamics (Pr = 0.28)-------------------------------------------------------|
Danio_rerio_corin	K884Q	# | |---->Altered Secondary_structure (Pr = 0.28) |
Danio_rerio_corin	K884Q	# | | |---->Gain of Strand (Pr = 0.28 | P = 0.01) |
Danio_rerio_corin	K884Q	# | | |
Danio_rerio_corin	K884Q	# | |---->Altered Stability_and_conformational_flexibility (Pr = 0.28) |
Danio_rerio_corin	K884Q	# | | |---->Altered Conformational_flexibility (Pr = 0.28) |
Danio_rerio_corin	K884Q	# | | |
Danio_rerio_corin	K884Q	# | |---->Altered Special_structural_signatures (Pr = 0.01) |
Danio_rerio_corin	K884Q	# | |---->Altered Signal_peptide (Pr = 0.00) |
Danio_rerio_corin	K884Q	# | | |
Danio_rerio_corin	K884Q	# | |---->Altered Transmembrane_protein (Pr = 0.01) |
Danio_rerio_corin	K884Q	# | |
Danio_rerio_corin	K884Q	# |---->Altered Functional_residue (Pr = 0.18) |
Danio_rerio_corin	K884Q	# |---->Altered Macromolecular_binding (Pr = 0.16) |
Danio_rerio_corin	K884Q	# | |---->Altered Protein_binding (Pr = 0.16) |
Danio_rerio_corin	K884Q	# | |---->Altered Disordered_interface (Pr = 0.16) |
Danio_rerio_corin	K884Q	# | | |
Danio_rerio_corin	K884Q	# | |---->Altered Ordered_interface (Pr = 0.02) |
Danio_rerio_corin	K884Q	# | |
Danio_rerio_corin	K884Q	# |---->Altered Metal_binding (Pr = 0.02)<---------------------------------------------------------|
Danio_rerio_corin	K884Q	# |
Danio_rerio_corin	K884Q	# |---->Altered PTM_site (Pr = 0.18)
Danio_rerio_corin	M898L	0.130	Altered Calmodulin_binding (Pr = 0.30 | P = 0.01)	Altered Motifs (ELME000276:Bipartite variant of the classical basically charged NLS.)	Predicted conservation scores
Danio_rerio_corin	M898L	# Altered Effect (Pr = 0.30)
Danio_rerio_corin	M898L	# |---->Altered Motifs (ELME000276)
Danio_rerio_corin	M898L	# |---->Altered Structure_and_dynamics (Pr = 0.25)-------------------------------------------------------|
Danio_rerio_corin	M898L	# | |---->Altered Secondary_structure (Pr = 0.25) |
Danio_rerio_corin	M898L	# | | |
Danio_rerio_corin	M898L	# | |---->Altered Stability_and_conformational_flexibility (Pr = 0.17) |
Danio_rerio_corin	M898L	# | | |---->Altered Conformational_flexibility (Pr = 0.17) |
Danio_rerio_corin	M898L	# | | |
Danio_rerio_corin	M898L	# | |---->Altered Special_structural_signatures (Pr = 0.03) |
Danio_rerio_corin	M898L	# | |---->Altered Signal_peptide (Pr = 0.00) |
Danio_rerio_corin	M898L	# | | |
Danio_rerio_corin	M898L	# | |---->Altered Transmembrane_protein (Pr = 0.03) |
Danio_rerio_corin	M898L	# | |
Danio_rerio_corin	M898L	# |---->Altered Functional_residue (Pr = 0.30) |
Danio_rerio_corin	M898L	# |---->Altered Macromolecular_binding (Pr = 0.30) |
Danio_rerio_corin	M898L	# | |---->Altered Protein_binding (Pr = 0.30) |
Danio_rerio_corin	M898L	# | |---->Altered Disordered_interface (Pr = 0.30) |
Danio_rerio_corin	M898L	# | | |---->Altered Calmodulin_binding (Pr = 0.30 | P = 0.01) |
Danio_rerio_corin	M898L	# | | |
Danio_rerio_corin	M898L	# | |---->Altered Ordered_interface (Pr = 0.02) |
Danio_rerio_corin	M898L	# | |
Danio_rerio_corin	M898L	# |---->Altered Metal_binding (Pr = 0.00)<---------------------------------------------------------|
Danio_rerio_corin	M898L	# |
Danio_rerio_corin	M898L	# |---->Altered PTM_site (Pr = 0.15)
Danio_rerio_corin	T1004S	0.089	Gain of Intrinsic_disorder (Pr = 0.32 | P = 0.03); Altered Cytoplasmic_loop (Pr = 0.18 | P = 8.0e-03); Gain of Manganese_binding at E1001 (Pr = 0.14 | P = 0.04)	Altered Motifs (None)	Predicted conservation scores
Danio_rerio_corin	T1004S	# Altered Effect (Pr = 0.32)
Danio_rerio_corin	T1004S	# |---->Altered Motifs (None)
Danio_rerio_corin	T1004S	# |---->Altered Structure_and_dynamics (Pr = 0.32)-------------------------------------------------------|
Danio_rerio_corin	T1004S	# | |---->Altered Secondary_structure (Pr = 0.26) |
Danio_rerio_corin	T1004S	# | | |
Danio_rerio_corin	T1004S	# | |---->Altered Stability_and_conformational_flexibility (Pr = 0.32) |
Danio_rerio_corin	T1004S	# | | |---->Altered Conformational_flexibility (Pr = 0.32) |
Danio_rerio_corin	T1004S	# | | |---->Gain of Intrinsic_disorder (Pr = 0.32 | P = 0.03) |
Danio_rerio_corin	T1004S	# | | |
Danio_rerio_corin	T1004S	# | |---->Altered Special_structural_signatures (Pr = 0.18) |
Danio_rerio_corin	T1004S	# | |---->Altered Signal_peptide (Pr = 0.00) |
Danio_rerio_corin	T1004S	# | | |
Danio_rerio_corin	T1004S	# | |---->Altered Transmembrane_protein (Pr = 0.18) |
Danio_rerio_corin	T1004S	# | |---->Altered Non-cytoplasmic_loop (Pr = 0.18 | P = 8.0e-03) |
Danio_rerio_corin	T1004S	# | |
Danio_rerio_corin	T1004S	# |---->Altered Functional_residue (Pr = 0.16) |
Danio_rerio_corin	T1004S	# |---->Altered Macromolecular_binding (Pr = 0.16) |
Danio_rerio_corin	T1004S	# | |---->Altered Protein_binding (Pr = 0.16) |
Danio_rerio_corin	T1004S	# | |---->Altered Disordered_interface (Pr = 0.16) |
Danio_rerio_corin	T1004S	# | | |
Danio_rerio_corin	T1004S	# | |---->Altered Ordered_interface (Pr = 0.15) |
Danio_rerio_corin	T1004S	# | |
Danio_rerio_corin	T1004S	# |---->Altered Metal_binding (Pr = 0.14)<---------------------------------------------------------|
Danio_rerio_corin	T1004S	# | |---->Gain of Manganese_binding at E1001 (Pr = 0.14 | P = 0.04)
Danio_rerio_corin	T1004S	# |
Danio_rerio_corin	T1004S	# |---->Altered PTM_site (Pr = 0.15)
Danio_rerio_corin	E1030L	0.420	Loss of Strand (Pr = 0.27 | P = 0.03); Gain of Proteolytic_cleavage at D1027 (Pr = 0.15 | P = 0.01); Altered Cytoplasmic_loop (Pr = 0.13 | P = 0.02); Loss of Sulfation at Y1034 (Pr = 0.01 | P = 0.05)	Altered Motifs (ELME000052:Phosphothreonine motif binding a subset of FHA domains that show a preference for a large aliphatic amino acid at the pT+3 position.; ELME000333:Motif that mediates binding to SUMO proteins non-covalently.; ELME000336:NEK2 phosphorylation motif with preferred Phe - Leu or Met in the -3 position to compensate for less favorable residues in the +1 and +2 position.)	Predicted conservation scores
Danio_rerio_corin	E1030L	# Altered Effect (Pr = 0.27)
Danio_rerio_corin	E1030L	# |---->Altered Motifs (ELME000052|ELME000333|ELME000336)
Danio_rerio_corin	E1030L	# |---->Altered Structure_and_dynamics (Pr = 0.27)-------------------------------------------------------|
Danio_rerio_corin	E1030L	# | |---->Altered Secondary_structure (Pr = 0.27) |
Danio_rerio_corin	E1030L	# | | |---->Loss of Strand (Pr = 0.27 | P = 0.03) |
Danio_rerio_corin	E1030L	# | | |
Danio_rerio_corin	E1030L	# | |---->Altered Stability_and_conformational_flexibility (Pr = 0.20) |
Danio_rerio_corin	E1030L	# | | |---->Altered Conformational_flexibility (Pr = 0.20) |
Danio_rerio_corin	E1030L	# | | |
Danio_rerio_corin	E1030L	# | |---->Altered Special_structural_signatures (Pr = 0.13) |
Danio_rerio_corin	E1030L	# | |---->Altered Signal_peptide (Pr = 0.00) |
Danio_rerio_corin	E1030L	# | | |
Danio_rerio_corin	E1030L	# | |---->Altered Transmembrane_protein (Pr = 0.13) |
Danio_rerio_corin	E1030L	# | |---->Altered Non-cytoplasmic_loop (Pr = 0.13 | P = 0.02) |
Danio_rerio_corin	E1030L	# | |
Danio_rerio_corin	E1030L	# |---->Altered Functional_residue (Pr = 0.16) |
Danio_rerio_corin	E1030L	# |---->Altered Macromolecular_binding (Pr = 0.16) |
Danio_rerio_corin	E1030L	# | |---->Altered Protein_binding (Pr = 0.16) |
Danio_rerio_corin	E1030L	# | |---->Altered Disordered_interface (Pr = 0.11) |
Danio_rerio_corin	E1030L	# | | |
Danio_rerio_corin	E1030L	# | |---->Altered Ordered_interface (Pr = 0.16) |
Danio_rerio_corin	E1030L	# | |
Danio_rerio_corin	E1030L	# |---->Altered Metal_binding (Pr = 0.02)<---------------------------------------------------------|
Danio_rerio_corin	E1030L	# |
Danio_rerio_corin	E1030L	# |---->Altered PTM_site (Pr = 0.15)
Danio_rerio_corin	E1030L	# |---->Gain of Proteolytic_cleavage at D1027 (Pr = 0.15 | P = 0.01)
Danio_rerio_corin	E1030L	# |---->Loss of Sulfation at Y1034 (Pr = 0.01 | P = 0.05)
Danio_rerio_corin	R1043H	0.206	Loss of ADP-ribosylation at R1043 (Pr = 0.34 | P = 1.6e-03); Altered Cytoplasmic_loop (Pr = 0.30 | P = 1.5e-04); Gain of Disulfide_linkage at C1039 (Pr = 0.23 | P = 0.01)	Altered Motifs (ELME000012:The di-Arg ER retention motif is defined by two consecutive arginine residues (RR) or with a single residue insertion (RXR). The motif is completed by an adjacent hydrophobic/arginine residue which may be on either side of the Arg pair.; ELME000102:N-Arg dibasic convertase (nardilysin) cleavage site (Xaa-|-Arg-Lys or Arg-|-Arg-Xaa).; ELME000108:Yeast kexin 2 cleavage site (Lys-Arg-|-Xaa or Arg-Arg-|-Xaa))	Predicted conservation scores
Danio_rerio_corin	R1043H	# Altered Effect (Pr = 0.34)
Danio_rerio_corin	R1043H	# |---->Altered Motifs (ELME000012|ELME000102|ELME000108)
Danio_rerio_corin	R1043H	# |---->Altered Structure_and_dynamics (Pr = 0.30)-------------------------------------------------------|
Danio_rerio_corin	R1043H	# | |---->Altered Secondary_structure (Pr = 0.21) |
Danio_rerio_corin	R1043H	# | | |
Danio_rerio_corin	R1043H	# | |---->Altered Stability_and_conformational_flexibility (Pr = 0.23) |
Danio_rerio_corin	R1043H	# | | |---->Gain of Disulfide_linkage at C1039 (Pr = 0.23 | P = 0.01) |
Danio_rerio_corin	R1043H	# | | |---->Altered Conformational_flexibility (Pr = 0.21) |
Danio_rerio_corin	R1043H	# | | |
Danio_rerio_corin	R1043H	# | |---->Altered Special_structural_signatures (Pr = 0.30) |
Danio_rerio_corin	R1043H	# | |---->Altered Signal_peptide (Pr = 0.00) |
Danio_rerio_corin	R1043H	# | | |
Danio_rerio_corin	R1043H	# | |---->Altered Transmembrane_protein (Pr = 0.30) |
Danio_rerio_corin	R1043H	# | |---->Altered Non-cytoplasmic_loop (Pr = 0.30 | P = 1.5e-04) |
Danio_rerio_corin	R1043H	# | |
Danio_rerio_corin	R1043H	# |---->Altered Functional_residue (Pr = 0.34) |
Danio_rerio_corin	R1043H	# |---->Altered Macromolecular_binding (Pr = 0.23) |
Danio_rerio_corin	R1043H	# | |---->Altered Protein_binding (Pr = 0.23) |
Danio_rerio_corin	R1043H	# | |---->Altered Disordered_interface (Pr = 0.07) |
Danio_rerio_corin	R1043H	# | | |
Danio_rerio_corin	R1043H	# | |---->Altered Ordered_interface (Pr = 0.23) |
Danio_rerio_corin	R1043H	# | |
Danio_rerio_corin	R1043H	# |---->Altered Metal_binding (Pr = 0.17)<---------------------------------------------------------|
Danio_rerio_corin	R1043H	# |
Danio_rerio_corin	R1043H	# |---->Altered PTM_site (Pr = 0.34)
Danio_rerio_corin	R1043H	# |---->Loss of ADP-ribosylation at R1043 (Pr = 0.34 | P = 1.6e-03)
Danio_rerio_corin	Q1051K	0.551	Gain of Nickel_binding at C1053 (Pr = 0.29 | P = 5.9e-03); Loss of Zinc_binding at H1054 (Pr = 0.28 | P = 0.02); Gain of Disulfide_linkage at C1053 (Pr = 0.27 | P = 1.9e-03); Altered Cytoplasmic_loop (Pr = 0.26 | P = 7.3e-04); Gain of Relative_solvent_accessibility (Pr = 0.26 | P = 0.03); Altered DNA_binding (Pr = 0.15 | P = 0.04); Loss of Copper_binding at C1053 (Pr = 0.15 | P = 3.8e-03); Loss of Potassium_binding at Q1051 (Pr = 0.10 | P = 0.04); Loss of Sulfation at Y1052 (Pr = 0.01 | P = 0.04)	Altered Motifs (None)	Predicted conservation scores
Danio_rerio_corin	Q1051K	# Altered Effect (Pr = 0.29)
Danio_rerio_corin	Q1051K	# |---->Altered Motifs (None)
Danio_rerio_corin	Q1051K	# |---->Altered Structure_and_dynamics (Pr = 0.29)-------------------------------------------------------|
Danio_rerio_corin	Q1051K	# | |---->Gain of Relative_solvent_accessibility (Pr = 0.26 | P = 0.03) |
Danio_rerio_corin	Q1051K	# | |---->Altered Secondary_structure (Pr = 0.25) |
Danio_rerio_corin	Q1051K	# | | |
Danio_rerio_corin	Q1051K	# | |---->Altered Stability_and_conformational_flexibility (Pr = 0.27) |
Danio_rerio_corin	Q1051K	# | | |---->Gain of Disulfide_linkage at C1053 (Pr = 0.27 | P = 1.9e-03) |
Danio_rerio_corin	Q1051K	# | | |---->Altered Conformational_flexibility (Pr = 0.23) |
Danio_rerio_corin	Q1051K	# | | |
Danio_rerio_corin	Q1051K	# | |---->Altered Special_structural_signatures (Pr = 0.26) |
Danio_rerio_corin	Q1051K	# | |---->Altered Signal_peptide (Pr = 0.00) |
Danio_rerio_corin	Q1051K	# | | |
Danio_rerio_corin	Q1051K	# | |---->Altered Transmembrane_protein (Pr = 0.26) |
Danio_rerio_corin	Q1051K	# | |---->Altered Non-cytoplasmic_loop (Pr = 0.26 | P = 7.3e-04) |
Danio_rerio_corin	Q1051K	# | |
Danio_rerio_corin	Q1051K	# |---->Altered Functional_residue (Pr = 0.29) |
Danio_rerio_corin	Q1051K	# |---->Altered Macromolecular_binding (Pr = 0.27) |
Danio_rerio_corin	Q1051K	# | |---->Altered DNA_binding (Pr = 0.15 | P = 0.04) |
Danio_rerio_corin	Q1051K	# | |---->Altered Protein_binding (Pr = 0.27) |
Danio_rerio_corin	Q1051K	# | |---->Altered Disordered_interface (Pr = 0.12) |
Danio_rerio_corin	Q1051K	# | | |
Danio_rerio_corin	Q1051K	# | |---->Altered Ordered_interface (Pr = 0.27) |
Danio_rerio_corin	Q1051K	# | |
Danio_rerio_corin	Q1051K	# |---->Altered Metal_binding (Pr = 0.29)<---------------------------------------------------------|
Danio_rerio_corin	Q1051K	# | |---->Loss of Copper_binding at C1053 (Pr = 0.15 | P = 3.8e-03)
Danio_rerio_corin	Q1051K	# | |---->Gain of Nickel_binding at C1053 (Pr = 0.29 | P = 5.9e-03)
Danio_rerio_corin	Q1051K	# | |---->Loss of Potassium_binding at Q1051 (Pr = 0.10 | P = 0.04)
Danio_rerio_corin	Q1051K	# | |---->Loss of Zinc_binding at H1054 (Pr = 0.28 | P = 0.02)
Danio_rerio_corin	Q1051K	# |
Danio_rerio_corin	Q1051K	# |---->Altered PTM_site (Pr = 0.13)
Danio_rerio_corin	Q1051K	# |---->Loss of Sulfation at Y1052 (Pr = 0.01 | P = 0.04)
Danio_rerio_corin	M1061V	0.282	Altered Cytoplasmic_loop (Pr = 0.29 | P = 2.8e-04); Gain of Relative_solvent_accessibility (Pr = 0.28 | P = 0.01); Gain of Strand (Pr = 0.27 | P = 0.02); Gain of Sodium_binding at R1064 (Pr = 0.25 | P = 0.01); Altered DNA_binding (Pr = 0.24 | P = 8.6e-03); Gain of Potassium_binding at H1060 (Pr = 0.21 | P = 6.6e-03); Gain of Allosteric_site at R1064 (Pr = 0.21 | P = 0.03)	Altered Motifs (None)	Predicted conservation scores
Danio_rerio_corin	M1061V	# Altered Effect (Pr = 0.29)
Danio_rerio_corin	M1061V	# |---->Altered Motifs (None)
Danio_rerio_corin	M1061V	# |---->Altered Structure_and_dynamics (Pr = 0.29)-------------------------------------------------------|
Danio_rerio_corin	M1061V	# | |---->Gain of Relative_solvent_accessibility (Pr = 0.28 | P = 0.01) |
Danio_rerio_corin	M1061V	# | |---->Altered Secondary_structure (Pr = 0.27) |
Danio_rerio_corin	M1061V	# | | |---->Gain of Strand (Pr = 0.27 | P = 0.02) |
Danio_rerio_corin	M1061V	# | | |
Danio_rerio_corin	M1061V	# | |---->Altered Stability_and_conformational_flexibility (Pr = 0.16) |
Danio_rerio_corin	M1061V	# | | |---->Altered Conformational_flexibility (Pr = 0.16) |
Danio_rerio_corin	M1061V	# | | |
Danio_rerio_corin	M1061V	# | |---->Altered Special_structural_signatures (Pr = 0.29) |
Danio_rerio_corin	M1061V	# | |---->Altered Signal_peptide (Pr = 0.00) |
Danio_rerio_corin	M1061V	# | | |
Danio_rerio_corin	M1061V	# | |---->Altered Transmembrane_protein (Pr = 0.29) |
Danio_rerio_corin	M1061V	# | |---->Altered Non-cytoplasmic_loop (Pr = 0.29 | P = 2.8e-04) |
Danio_rerio_corin	M1061V	# | |
Danio_rerio_corin	M1061V	# |---->Altered Functional_residue (Pr = 0.26) |
Danio_rerio_corin	M1061V	# |---->Gain of Allosteric_site at R1064 (Pr = 0.21 | P = 0.03)<-----------------------------------|
Danio_rerio_corin	M1061V	# |---->Altered Macromolecular_binding (Pr = 0.26) |
Danio_rerio_corin	M1061V	# | |---->Altered DNA_binding (Pr = 0.24 | P = 8.6e-03) |
Danio_rerio_corin	M1061V	# | |---->Altered Protein_binding (Pr = 0.26) |
Danio_rerio_corin	M1061V	# | |---->Altered Disordered_interface (Pr = 0.12) |
Danio_rerio_corin	M1061V	# | | |
Danio_rerio_corin	M1061V	# | |---->Altered Ordered_interface (Pr = 0.26) |
Danio_rerio_corin	M1061V	# | |
Danio_rerio_corin	M1061V	# |---->Altered Metal_binding (Pr = 0.25)<---------------------------------------------------------|
Danio_rerio_corin	M1061V	# | |---->Gain of Potassium_binding at H1060 (Pr = 0.21 | P = 6.6e-03)
Danio_rerio_corin	M1061V	# | |---->Gain of Sodium_binding at R1064 (Pr = 0.25 | P = 0.01)
Danio_rerio_corin	M1061V	# |
Danio_rerio_corin	M1061V	# |---->Altered PTM_site (Pr = 0.15)
Danio_rerio_corin	R1125H	0.410	Loss of Strand (Pr = 0.26 | P = 0.04); Altered Cytoplasmic_loop (Pr = 0.24 | P = 1.5e-03); Loss of Proteolytic_cleavage at W1126 (Pr = 0.11 | P = 0.05); Gain of Catalytic_site at G1130 (Pr = 0.09 | P = 0.04)	Altered Motifs (ELME000062:Secondary preference for PKA-type AGC kinase phosphorylation.; ELME000231:An RxxL-based motif that binds to the Cdh1 and Cdc20 components of APC/C thereby targeting the protein for destruction in a cell cycle dependent manner; ELME000337:NEK2 phosphorylation motif with specific set of residues in the +1 and +2 position to compensate for less favorable residues in the -3 position.)	Predicted conservation scores
Danio_rerio_corin	R1125H	# Altered Effect (Pr = 0.26)
Danio_rerio_corin	R1125H	# |---->Altered Motifs (ELME000062|ELME000231|ELME000337)
Danio_rerio_corin	R1125H	# |---->Altered Structure_and_dynamics (Pr = 0.26)-------------------------------------------------------|
Danio_rerio_corin	R1125H	# | |---->Altered Secondary_structure (Pr = 0.26) |
Danio_rerio_corin	R1125H	# | | |---->Loss of Strand (Pr = 0.26 | P = 0.04) |
Danio_rerio_corin	R1125H	# | | |
Danio_rerio_corin	R1125H	# | |---->Altered Stability_and_conformational_flexibility (Pr = 0.25) |
Danio_rerio_corin	R1125H	# | | |---->Altered Conformational_flexibility (Pr = 0.25) |
Danio_rerio_corin	R1125H	# | | |
Danio_rerio_corin	R1125H	# | |---->Altered Special_structural_signatures (Pr = 0.24) |
Danio_rerio_corin	R1125H	# | |---->Altered Signal_peptide (Pr = 0.00) |
Danio_rerio_corin	R1125H	# | | |
Danio_rerio_corin	R1125H	# | |---->Altered Transmembrane_protein (Pr = 0.24) |
Danio_rerio_corin	R1125H	# | |---->Altered Non-cytoplasmic_loop (Pr = 0.24 | P = 1.5e-03) |
Danio_rerio_corin	R1125H	# | |
Danio_rerio_corin	R1125H	# |---->Altered Functional_residue (Pr = 0.25) |
Danio_rerio_corin	R1125H	# |---->Gain of Catalytic_site at G1130 (Pr = 0.09 | P = 0.04) |
Danio_rerio_corin	R1125H	# |---->Altered Macromolecular_binding (Pr = 0.25) |
Danio_rerio_corin	R1125H	# | |---->Altered Protein_binding (Pr = 0.25) |
Danio_rerio_corin	R1125H	# | |---->Altered Disordered_interface (Pr = 0.08) |
Danio_rerio_corin	R1125H	# | | |
Danio_rerio_corin	R1125H	# | |---->Altered Ordered_interface (Pr = 0.25) |
Danio_rerio_corin	R1125H	# | |
Danio_rerio_corin	R1125H	# |---->Altered Metal_binding (Pr = 0.11)<---------------------------------------------------------|
Danio_rerio_corin	R1125H	# |
Danio_rerio_corin	R1125H	# |---->Altered PTM_site (Pr = 0.11)
Danio_rerio_corin	R1125H	# |---->Loss of Proteolytic_cleavage at W1126 (Pr = 0.11 | P = 0.05)
Danio_rerio_crema	G28A	0.259	Altered Cytoplasmic_loop (Pr = 0.12 | P = 0.03); Altered Coiled_coil (Pr = 0.10 | P = 0.04); Gain of Pyrrolidone_carboxylic_acid at Q33 (Pr = 0.05 | P = 0.04)	Altered Motifs (ELME000220:Phosphothreonine motif binding a subset of FHA domains that have a preference for an acidic amino acid at the pT+3 position.; PS00006:Casein kinase II phosphorylation site; PS00008:N-myristoylation site)	Predicted conservation scores
Danio_rerio_crema	G28A	# Altered Effect (Pr = 0.26)
Danio_rerio_crema	G28A	# |---->Altered Motifs (ELME000220|PS00006|PS00008)
Danio_rerio_crema	G28A	# |---->Altered Structure_and_dynamics (Pr = 0.26)-------------------------------------------------------|
Danio_rerio_crema	G28A	# | |---->Altered Secondary_structure (Pr = 0.26) |
Danio_rerio_crema	G28A	# | | |
Danio_rerio_crema	G28A	# | |---->Altered Stability_and_conformational_flexibility (Pr = 0.26) |
Danio_rerio_crema	G28A	# | | |---->Altered Conformational_flexibility (Pr = 0.26) |
Danio_rerio_crema	G28A	# | | |
Danio_rerio_crema	G28A	# | |---->Altered Special_structural_signatures (Pr = 0.12) |
Danio_rerio_crema	G28A	# | |---->Altered Coiled_coil (Pr = 0.10 | P = 0.04) |
Danio_rerio_crema	G28A	# | |---->Altered Signal_peptide (Pr = 0.00) |
Danio_rerio_crema	G28A	# | | |
Danio_rerio_crema	G28A	# | |---->Altered Transmembrane_protein (Pr = 0.12) |
Danio_rerio_crema	G28A	# | |---->Altered Non-cytoplasmic_loop (Pr = 0.12 | P = 0.03) |
Danio_rerio_crema	G28A	# | |
Danio_rerio_crema	G28A	# |---->Altered Functional_residue (Pr = 0.19) |
Danio_rerio_crema	G28A	# |---->Altered Macromolecular_binding (Pr = 0.19) |
Danio_rerio_crema	G28A	# | |---->Altered Protein_binding (Pr = 0.19) |
Danio_rerio_crema	G28A	# | |---->Altered Disordered_interface (Pr = 0.19) |
Danio_rerio_crema	G28A	# | | |
Danio_rerio_crema	G28A	# | |---->Altered Ordered_interface (Pr = 0.08) |
Danio_rerio_crema	G28A	# | |
Danio_rerio_crema	G28A	# |---->Altered Metal_binding (Pr = 0.04)<---------------------------------------------------------|
Danio_rerio_crema	G28A	# |
Danio_rerio_crema	G28A	# |---->Altered PTM_site (Pr = 0.08)
Danio_rerio_crema	G28A	# |---->Gain of Pyrrolidone_carboxylic_acid at Q33 (Pr = 0.05 | P = 0.04)
Danio_rerio_crema	D30V	0.131	Loss of Loop (Pr = 0.27 | P = 0.03); Altered Cytoplasmic_loop (Pr = 0.12 | P = 0.03); Gain of Pyrrolidone_carboxylic_acid at Q34 (Pr = 0.07 | P = 0.02)	Altered Motifs (ELME000052:Phosphothreonine motif binding a subset of FHA domains that show a preference for a large aliphatic amino acid at the pT+3 position.; ELME000220:Phosphothreonine motif binding a subset of FHA domains that have a preference for an acidic amino acid at the pT+3 position.; PS00006:Casein kinase II phosphorylation site; PS00008:N-myristoylation site)	Predicted conservation scores
Danio_rerio_crema	D30V	# Altered Effect (Pr = 0.33)
Danio_rerio_crema	D30V	# |---->Altered Motifs (ELME000052|ELME000220|PS00006|PS00008)
Danio_rerio_crema	D30V	# |---->Altered Structure_and_dynamics (Pr = 0.33)-------------------------------------------------------|
Danio_rerio_crema	D30V	# | |---->Altered Secondary_structure (Pr = 0.27) |
Danio_rerio_crema	D30V	# | | |---->Loss of Loop (Pr = 0.27 | P = 0.03) |
Danio_rerio_crema	D30V	# | | |
Danio_rerio_crema	D30V	# | |---->Altered Stability_and_conformational_flexibility (Pr = 0.33) |
Danio_rerio_crema	D30V	# | | |---->Altered Conformational_flexibility (Pr = 0.33) |
Danio_rerio_crema	D30V	# | | |
Danio_rerio_crema	D30V	# | |---->Altered Special_structural_signatures (Pr = 0.12) |
Danio_rerio_crema	D30V	# | |---->Altered Signal_peptide (Pr = 0.00) |
Danio_rerio_crema	D30V	# | | |
Danio_rerio_crema	D30V	# | |---->Altered Transmembrane_protein (Pr = 0.12) |
Danio_rerio_crema	D30V	# | |---->Altered Non-cytoplasmic_loop (Pr = 0.12 | P = 0.03) |
Danio_rerio_crema	D30V	# | |
Danio_rerio_crema	D30V	# |---->Altered Functional_residue (Pr = 0.18) |
Danio_rerio_crema	D30V	# |---->Altered Macromolecular_binding (Pr = 0.18) |
Danio_rerio_crema	D30V	# | |---->Altered Protein_binding (Pr = 0.18) |
Danio_rerio_crema	D30V	# | |---->Altered Disordered_interface (Pr = 0.18) |
Danio_rerio_crema	D30V	# | | |
Danio_rerio_crema	D30V	# | |---->Altered Ordered_interface (Pr = 0.08) |
Danio_rerio_crema	D30V	# | |
Danio_rerio_crema	D30V	# |---->Altered Metal_binding (Pr = 0.03)<---------------------------------------------------------|
Danio_rerio_crema	D30V	# |
Danio_rerio_crema	D30V	# |---->Altered PTM_site (Pr = 0.08)
Danio_rerio_crema	D30V	# |---->Gain of Pyrrolidone_carboxylic_acid at Q34 (Pr = 0.07 | P = 0.02)
Danio_rerio_crema	A39S	0.085	Gain of Strand (Pr = 0.28 | P = 8.1e-03); Loss of O-linked_glycosylation at T41 (Pr = 0.26 | P = 0.01); Loss of Ubiquitylation at K43 (Pr = 0.19 | P = 0.01); Loss of Methylation at K43 (Pr = 0.14 | P = 0.02); Altered Cytoplasmic_loop (Pr = 0.10 | P = 0.04); Loss of Pyrrolidone_carboxylic_acid at Q34 (Pr = 0.07 | P = 0.02)	Altered Motifs (ELME000053:GSK3 phosphorylation recognition site; ELME000064:CK2 phosphorylation site; ELME000085:Glycosaminoglycan attachment site; ELME000147:Site phosphorylated by the Polo-like kinase.; PS00006:Casein kinase II phosphorylation site; PS00008:N-myristoylation site)	Predicted conservation scores
Danio_rerio_crema	A39S	# Altered Effect (Pr = 0.28)
Danio_rerio_crema	A39S	# |---->Altered Motifs (ELME000053|ELME000064|ELME000085|ELME000147|PS00006|PS00008)
Danio_rerio_crema	A39S	# |---->Altered Structure_and_dynamics (Pr = 0.28)-------------------------------------------------------|
Danio_rerio_crema	A39S	# | |---->Altered Secondary_structure (Pr = 0.28) |
Danio_rerio_crema	A39S	# | | |---->Gain of Strand (Pr = 0.28 | P = 8.1e-03) |
Danio_rerio_crema	A39S	# | | |
Danio_rerio_crema	A39S	# | |---->Altered Stability_and_conformational_flexibility (Pr = 0.22) |
Danio_rerio_crema	A39S	# | | |---->Altered Conformational_flexibility (Pr = 0.22) |
Danio_rerio_crema	A39S	# | | |
Danio_rerio_crema	A39S	# | |---->Altered Special_structural_signatures (Pr = 0.10) |
Danio_rerio_crema	A39S	# | |---->Altered Signal_peptide (Pr = 0.00) |
Danio_rerio_crema	A39S	# | | |
Danio_rerio_crema	A39S	# | |---->Altered Transmembrane_protein (Pr = 0.10) |
Danio_rerio_crema	A39S	# | |---->Altered Non-cytoplasmic_loop (Pr = 0.10 | P = 0.04) |
Danio_rerio_crema	A39S	# | |
Danio_rerio_crema	A39S	# |---->Altered Functional_residue (Pr = 0.26) |
Danio_rerio_crema	A39S	# |---->Altered Macromolecular_binding (Pr = 0.14) |
Danio_rerio_crema	A39S	# | |---->Altered Protein_binding (Pr = 0.14) |
Danio_rerio_crema	A39S	# | |---->Altered Disordered_interface (Pr = 0.14) |
Danio_rerio_crema	A39S	# | | |
Danio_rerio_crema	A39S	# | |---->Altered Ordered_interface (Pr = 0.07) |
Danio_rerio_crema	A39S	# | |
Danio_rerio_crema	A39S	# |---->Altered Metal_binding (Pr = 0.02)<---------------------------------------------------------|
Danio_rerio_crema	A39S	# |
Danio_rerio_crema	A39S	# |---->Altered PTM_site (Pr = 0.26)
Danio_rerio_crema	A39S	# |---->Loss of Methylation at K43 (Pr = 0.14 | P = 0.02)
Danio_rerio_crema	A39S	# |---->Loss of O-linked_glycosylation at T41 (Pr = 0.26 | P = 0.01)
Danio_rerio_crema	A39S	# |---->Loss of Pyrrolidone_carboxylic_acid at Q34 (Pr = 0.07 | P = 0.02)
Danio_rerio_crema	A39S	# |---->Loss of Ubiquitylation at K43 (Pr = 0.19 | P = 0.01)
Danio_rerio_crema	Q46S	0.137	Altered MoRF (Pr = 0.27 | P = 0.05); Gain of Strand (Pr = 0.27 | P = 0.03); Gain of O-linked_glycosylation at T41 (Pr = 0.26 | P = 8.3e-03); Gain of Ubiquitylation at K43 (Pr = 0.20 | P = 9.6e-03); Gain of Methylation at K43 (Pr = 0.13 | P = 0.02); Altered Cytoplasmic_loop (Pr = 0.12 | P = 0.03)	Altered Motifs (ELME000052:Phosphothreonine motif binding a subset of FHA domains that show a preference for a large aliphatic amino acid at the pT+3 position.; ELME000202:(ST)Q motif which is phosphorylated by PIKK family members.)	Predicted conservation scores
Danio_rerio_crema	Q46S	# Altered Effect (Pr = 0.27)
Danio_rerio_crema	Q46S	# |---->Altered Motifs (ELME000052|ELME000202)
Danio_rerio_crema	Q46S	# |---->Altered Structure_and_dynamics (Pr = 0.27)-------------------------------------------------------|
Danio_rerio_crema	Q46S	# | |---->Altered Secondary_structure (Pr = 0.27) |
Danio_rerio_crema	Q46S	# | | |---->Gain of Strand (Pr = 0.27 | P = 0.03) |
Danio_rerio_crema	Q46S	# | | |
Danio_rerio_crema	Q46S	# | |---->Altered Stability_and_conformational_flexibility (Pr = 0.25) |
Danio_rerio_crema	Q46S	# | | |---->Altered Conformational_flexibility (Pr = 0.25) |
Danio_rerio_crema	Q46S	# | | |
Danio_rerio_crema	Q46S	# | |---->Altered Special_structural_signatures (Pr = 0.12) |
Danio_rerio_crema	Q46S	# | |---->Altered Signal_peptide (Pr = 0.00) |
Danio_rerio_crema	Q46S	# | | |
Danio_rerio_crema	Q46S	# | |---->Altered Transmembrane_protein (Pr = 0.12) |
Danio_rerio_crema	Q46S	# | |---->Altered Non-cytoplasmic_loop (Pr = 0.12 | P = 0.03) |
Danio_rerio_crema	Q46S	# | |
Danio_rerio_crema	Q46S	# |---->Altered Functional_residue (Pr = 0.27) |
Danio_rerio_crema	Q46S	# |---->Altered Macromolecular_binding (Pr = 0.27) |
Danio_rerio_crema	Q46S	# | |---->Altered Protein_binding (Pr = 0.27) |
Danio_rerio_crema	Q46S	# | |---->Altered Disordered_interface (Pr = 0.27) |
Danio_rerio_crema	Q46S	# | | |---->Altered MoRF (Pr = 0.27 | P = 0.05) |
Danio_rerio_crema	Q46S	# | | |
Danio_rerio_crema	Q46S	# | |---->Altered Ordered_interface (Pr = 0.08) |
Danio_rerio_crema	Q46S	# | |
Danio_rerio_crema	Q46S	# |---->Altered Metal_binding (Pr = 0.00)<---------------------------------------------------------|
Danio_rerio_crema	Q46S	# |
Danio_rerio_crema	Q46S	# |---->Altered PTM_site (Pr = 0.26)
Danio_rerio_crema	Q46S	# |---->Gain of Methylation at K43 (Pr = 0.13 | P = 0.02)
Danio_rerio_crema	Q46S	# |---->Gain of O-linked_glycosylation at T41 (Pr = 0.26 | P = 8.3e-03)
Danio_rerio_crema	Q46S	# |---->Gain of Ubiquitylation at K43 (Pr = 0.20 | P = 9.6e-03)
Danio_rerio_crema	G79N	0.264	Altered Cytoplasmic_loop (Pr = 0.29 | P = 2.9e-04); Gain of GPI-anchor_amidation at G79 (Pr = 0.13 | P = 9.5e-04); Gain of O-linked_glycosylation at T78 (Pr = 0.13 | P = 0.04); Gain of Pyrrolidone_carboxylic_acid at Q74 (Pr = 0.07 | P = 0.02)	Altered Motifs (None)	Predicted conservation scores
Danio_rerio_crema	G79N	# Altered Effect (Pr = 0.29)
Danio_rerio_crema	G79N	# |---->Altered Motifs (None)
Danio_rerio_crema	G79N	# |---->Altered Structure_and_dynamics (Pr = 0.29)-------------------------------------------------------|
Danio_rerio_crema	G79N	# | |---->Altered Secondary_structure (Pr = 0.26) |
Danio_rerio_crema	G79N	# | | |
Danio_rerio_crema	G79N	# | |---->Altered Stability_and_conformational_flexibility (Pr = 0.24) |
Danio_rerio_crema	G79N	# | | |---->Altered Conformational_flexibility (Pr = 0.24) |
Danio_rerio_crema	G79N	# | | |
Danio_rerio_crema	G79N	# | |---->Altered Special_structural_signatures (Pr = 0.29) |
Danio_rerio_crema	G79N	# | |---->Altered Signal_peptide (Pr = 0.01) |
Danio_rerio_crema	G79N	# | | |
Danio_rerio_crema	G79N	# | |---->Altered Transmembrane_protein (Pr = 0.29) |
Danio_rerio_crema	G79N	# | |---->Altered Non-cytoplasmic_loop (Pr = 0.29 | P = 2.9e-04) |
Danio_rerio_crema	G79N	# | |
Danio_rerio_crema	G79N	# |---->Altered Functional_residue (Pr = 0.13) |
Danio_rerio_crema	G79N	# |---->Altered Macromolecular_binding (Pr = 0.12) |
Danio_rerio_crema	G79N	# | |---->Altered Protein_binding (Pr = 0.12) |
Danio_rerio_crema	G79N	# | |---->Altered Disordered_interface (Pr = 0.12) |
Danio_rerio_crema	G79N	# | | |
Danio_rerio_crema	G79N	# | |---->Altered Ordered_interface (Pr = 0.07) |
Danio_rerio_crema	G79N	# | |
Danio_rerio_crema	G79N	# |---->Altered Metal_binding (Pr = 0.02)<---------------------------------------------------------|
Danio_rerio_crema	G79N	# |
Danio_rerio_crema	G79N	# |---->Altered PTM_site (Pr = 0.13)
Danio_rerio_crema	G79N	# |---->Gain of GPI-anchor_amidation at G79 (Pr = 0.13 | P = 9.5e-04)
Danio_rerio_crema	G79N	# |---->Gain of O-linked_glycosylation at T78 (Pr = 0.13 | P = 0.04)
Danio_rerio_crema	G79N	# |---->Gain of Pyrrolidone_carboxylic_acid at Q74 (Pr = 0.07 | P = 0.02)
Danio_rerio_crema	P80E	0.261	Altered Cytoplasmic_loop (Pr = 0.34 | P = 4.4e-05); Loss of Loop (Pr = 0.27 | P = 0.02); Gain of Strand (Pr = 0.26 | P = 0.05)	Altered Motifs (ELME000149:Sorting and internalisation signal found in the cytoplasmic juxta-membrane region of type I transmembrane proteins. Targets them from the Trans Golgi Network to the lysosomal-endosomal-melanosomal compartments. Interacts with adaptor protein (AP) complexes)	Predicted conservation scores
Danio_rerio_crema	P80E	# Altered Effect (Pr = 0.34)
Danio_rerio_crema	P80E	# |---->Altered Motifs (ELME000149)
Danio_rerio_crema	P80E	# |---->Altered Structure_and_dynamics (Pr = 0.34)-------------------------------------------------------|
Danio_rerio_crema	P80E	# | |---->Altered Secondary_structure (Pr = 0.27) |
Danio_rerio_crema	P80E	# | | |---->Gain of Strand (Pr = 0.26 | P = 0.05) |
Danio_rerio_crema	P80E	# | | |---->Loss of Loop (Pr = 0.27 | P = 0.02) |
Danio_rerio_crema	P80E	# | | |
Danio_rerio_crema	P80E	# | |---->Altered Stability_and_conformational_flexibility (Pr = 0.24) |
Danio_rerio_crema	P80E	# | | |---->Altered Conformational_flexibility (Pr = 0.24) |
Danio_rerio_crema	P80E	# | | |
Danio_rerio_crema	P80E	# | |---->Altered Special_structural_signatures (Pr = 0.34) |
Danio_rerio_crema	P80E	# | |---->Altered Signal_peptide (Pr = 0.01) |
Danio_rerio_crema	P80E	# | | |
Danio_rerio_crema	P80E	# | |---->Altered Transmembrane_protein (Pr = 0.34) |
Danio_rerio_crema	P80E	# | |---->Altered Non-cytoplasmic_loop (Pr = 0.34 | P = 4.4e-05) |
Danio_rerio_crema	P80E	# | |
Danio_rerio_crema	P80E	# |---->Altered Functional_residue (Pr = 0.14) |
Danio_rerio_crema	P80E	# |---->Altered Macromolecular_binding (Pr = 0.12) |
Danio_rerio_crema	P80E	# | |---->Altered Protein_binding (Pr = 0.12) |
Danio_rerio_crema	P80E	# | |---->Altered Disordered_interface (Pr = 0.12) |
Danio_rerio_crema	P80E	# | | |
Danio_rerio_crema	P80E	# | |---->Altered Ordered_interface (Pr = 0.06) |
Danio_rerio_crema	P80E	# | |
Danio_rerio_crema	P80E	# |---->Altered Metal_binding (Pr = 0.02)<---------------------------------------------------------|
Danio_rerio_crema	P80E	# |
Danio_rerio_crema	P80E	# |---->Altered PTM_site (Pr = 0.14)
Danio_rerio_crema	T83S	0.107	Altered Cytoplasmic_loop (Pr = 0.29 | P = 3.8e-04); Gain of Strand (Pr = 0.27 | P = 0.03)	Altered Motifs (ELME000155:This is the motif recognized by those SH3 domains with a non-canonical class I recognition specificity; ELME000239:The USP7 NTD domain binding motif variant based on the MDM2 and P53 interactions.; ELME000335:Inverted version of LIG_SUMO_SBM_1 that mediates binding to SUMO proteins non-covalently.)	Predicted conservation scores
Danio_rerio_crema	T83S	# Altered Effect (Pr = 0.29)
Danio_rerio_crema	T83S	# |---->Altered Motifs (ELME000155|ELME000239|ELME000335)
Danio_rerio_crema	T83S	# |---->Altered Structure_and_dynamics (Pr = 0.29)-------------------------------------------------------|
Danio_rerio_crema	T83S	# | |---->Altered Secondary_structure (Pr = 0.27) |
Danio_rerio_crema	T83S	# | | |---->Gain of Strand (Pr = 0.27 | P = 0.03) |
Danio_rerio_crema	T83S	# | | |
Danio_rerio_crema	T83S	# | |---->Altered Stability_and_conformational_flexibility (Pr = 0.28) |
Danio_rerio_crema	T83S	# | | |---->Altered Conformational_flexibility (Pr = 0.28) |
Danio_rerio_crema	T83S	# | | |
Danio_rerio_crema	T83S	# | |---->Altered Special_structural_signatures (Pr = 0.29) |
Danio_rerio_crema	T83S	# | |---->Altered Signal_peptide (Pr = 0.00) |
Danio_rerio_crema	T83S	# | | |
Danio_rerio_crema	T83S	# | |---->Altered Transmembrane_protein (Pr = 0.29) |
Danio_rerio_crema	T83S	# | |---->Altered Non-cytoplasmic_loop (Pr = 0.29 | P = 3.8e-04) |
Danio_rerio_crema	T83S	# | |
Danio_rerio_crema	T83S	# |---->Altered Functional_residue (Pr = 0.15) |
Danio_rerio_crema	T83S	# |---->Altered Macromolecular_binding (Pr = 0.15) |
Danio_rerio_crema	T83S	# | |---->Altered Protein_binding (Pr = 0.15) |
Danio_rerio_crema	T83S	# | |---->Altered Disordered_interface (Pr = 0.15) |
Danio_rerio_crema	T83S	# | | |
Danio_rerio_crema	T83S	# | |---->Altered Ordered_interface (Pr = 0.10) |
Danio_rerio_crema	T83S	# | |
Danio_rerio_crema	T83S	# |---->Altered Metal_binding (Pr = 0.02)<---------------------------------------------------------|
Danio_rerio_crema	T83S	# |
Danio_rerio_crema	T83S	# |---->Altered PTM_site (Pr = 0.09)
Danio_rerio_crema	L84V	0.107	Altered Cytoplasmic_loop (Pr = 0.26 | P = 1.2e-03); Gain of O-linked_glycosylation at T83 (Pr = 0.12 | P = 0.04); Altered Stability (Pr = 0.09 | P = 0.05); Gain of GPI-anchor_amidation at N89 (Pr = 0.04 | P = 7.4e-03)	Altered Motifs (ELME000155:This is the motif recognized by those SH3 domains with a non-canonical class I recognition specificity; ELME000335:Inverted version of LIG_SUMO_SBM_1 that mediates binding to SUMO proteins non-covalently.)	Predicted conservation scores
Danio_rerio_crema	L84V	# Altered Effect (Pr = 0.26)
Danio_rerio_crema	L84V	# |---->Altered Motifs (ELME000155|ELME000335)
Danio_rerio_crema	L84V	# |---->Altered Structure_and_dynamics (Pr = 0.26)-------------------------------------------------------|
Danio_rerio_crema	L84V	# | |---->Altered Secondary_structure (Pr = 0.23) |
Danio_rerio_crema	L84V	# | | |
Danio_rerio_crema	L84V	# | |---->Altered Stability_and_conformational_flexibility (Pr = 0.24) |
Danio_rerio_crema	L84V	# | | |---->Altered Stability (Pr = 0.09 | P = 0.05) |
Danio_rerio_crema	L84V	# | | |---->Altered Conformational_flexibility (Pr = 0.24) |
Danio_rerio_crema	L84V	# | | |
Danio_rerio_crema	L84V	# | |---->Altered Special_structural_signatures (Pr = 0.26) |
Danio_rerio_crema	L84V	# | |---->Altered Signal_peptide (Pr = 0.00) |
Danio_rerio_crema	L84V	# | | |
Danio_rerio_crema	L84V	# | |---->Altered Transmembrane_protein (Pr = 0.26) |
Danio_rerio_crema	L84V	# | |---->Altered Non-cytoplasmic_loop (Pr = 0.26 | P = 1.2e-03) |
Danio_rerio_crema	L84V	# | |
Danio_rerio_crema	L84V	# |---->Altered Functional_residue (Pr = 0.18) |
Danio_rerio_crema	L84V	# |---->Altered Macromolecular_binding (Pr = 0.18) |
Danio_rerio_crema	L84V	# | |---->Altered Protein_binding (Pr = 0.18) |
Danio_rerio_crema	L84V	# | |---->Altered Disordered_interface (Pr = 0.18) |
Danio_rerio_crema	L84V	# | | |
Danio_rerio_crema	L84V	# | |---->Altered Ordered_interface (Pr = 0.10) |
Danio_rerio_crema	L84V	# | |
Danio_rerio_crema	L84V	# |---->Altered Metal_binding (Pr = 0.01)<---------------------------------------------------------|
Danio_rerio_crema	L84V	# |
Danio_rerio_crema	L84V	# |---->Altered PTM_site (Pr = 0.12)
Danio_rerio_crema	L84V	# |---->Gain of GPI-anchor_amidation at N89 (Pr = 0.04 | P = 7.4e-03)
Danio_rerio_crema	L84V	# |---->Gain of O-linked_glycosylation at T83 (Pr = 0.12 | P = 0.04)
Danio_rerio_crema	Q86S	0.272	Gain of Strand (Pr = 0.27 | P = 0.03); Altered Cytoplasmic_loop (Pr = 0.25 | P = 1.3e-03); Gain of GPI-anchor_amidation at N89 (Pr = 0.04 | P = 6.4e-03)	Altered Motifs (ELME000155:This is the motif recognized by those SH3 domains with a non-canonical class I recognition specificity; ELME000333:Motif that mediates binding to SUMO proteins non-covalently.; ELME000335:Inverted version of LIG_SUMO_SBM_1 that mediates binding to SUMO proteins non-covalently.)	Predicted conservation scores
Danio_rerio_crema	Q86S	# Altered Effect (Pr = 0.27)
Danio_rerio_crema	Q86S	# |---->Altered Motifs (ELME000155|ELME000333|ELME000335)
Danio_rerio_crema	Q86S	# |---->Altered Structure_and_dynamics (Pr = 0.27)-------------------------------------------------------|
Danio_rerio_crema	Q86S	# | |---->Altered Secondary_structure (Pr = 0.27) |
Danio_rerio_crema	Q86S	# | | |---->Gain of Strand (Pr = 0.27 | P = 0.03) |
Danio_rerio_crema	Q86S	# | | |
Danio_rerio_crema	Q86S	# | |---->Altered Stability_and_conformational_flexibility (Pr = 0.24) |
Danio_rerio_crema	Q86S	# | | |---->Altered Conformational_flexibility (Pr = 0.24) |
Danio_rerio_crema	Q86S	# | | |
Danio_rerio_crema	Q86S	# | |---->Altered Special_structural_signatures (Pr = 0.25) |
Danio_rerio_crema	Q86S	# | |---->Altered Signal_peptide (Pr = 0.00) |
Danio_rerio_crema	Q86S	# | | |
Danio_rerio_crema	Q86S	# | |---->Altered Transmembrane_protein (Pr = 0.25) |
Danio_rerio_crema	Q86S	# | |---->Altered Non-cytoplasmic_loop (Pr = 0.25 | P = 1.3e-03) |
Danio_rerio_crema	Q86S	# | |
Danio_rerio_crema	Q86S	# |---->Altered Functional_residue (Pr = 0.17) |
Danio_rerio_crema	Q86S	# |---->Altered Macromolecular_binding (Pr = 0.17) |
Danio_rerio_crema	Q86S	# | |---->Altered Protein_binding (Pr = 0.17) |
Danio_rerio_crema	Q86S	# | |---->Altered Disordered_interface (Pr = 0.17) |
Danio_rerio_crema	Q86S	# | | |
Danio_rerio_crema	Q86S	# | |---->Altered Ordered_interface (Pr = 0.11) |
Danio_rerio_crema	Q86S	# | |
Danio_rerio_crema	Q86S	# |---->Altered Metal_binding (Pr = 0.01)<---------------------------------------------------------|
Danio_rerio_crema	Q86S	# |
Danio_rerio_crema	Q86S	# |---->Altered PTM_site (Pr = 0.07)
Danio_rerio_crema	Q86S	# |---->Gain of GPI-anchor_amidation at N89 (Pr = 0.04 | P = 6.4e-03)
Danio_rerio_crema	E128A	0.196	Loss of Loop (Pr = 0.27 | P = 0.02); Loss of O-linked_glycosylation at T123 (Pr = 0.16 | P = 0.03)	Altered Motifs (ELME000202:(ST)Q motif which is phosphorylated by PIKK family members.)	Predicted conservation scores
Danio_rerio_crema	E128A	# Altered Effect (Pr = 0.34)
Danio_rerio_crema	E128A	# |---->Altered Motifs (ELME000202)
Danio_rerio_crema	E128A	# |---->Altered Structure_and_dynamics (Pr = 0.34)-------------------------------------------------------|
Danio_rerio_crema	E128A	# | |---->Altered Secondary_structure (Pr = 0.27) |
Danio_rerio_crema	E128A	# | | |---->Loss of Loop (Pr = 0.27 | P = 0.02) |
Danio_rerio_crema	E128A	# | | |
Danio_rerio_crema	E128A	# | |---->Altered Stability_and_conformational_flexibility (Pr = 0.34) |
Danio_rerio_crema	E128A	# | | |---->Altered Conformational_flexibility (Pr = 0.34) |
Danio_rerio_crema	E128A	# | | |
Danio_rerio_crema	E128A	# | |---->Altered Special_structural_signatures (Pr = 0.02) |
Danio_rerio_crema	E128A	# | |---->Altered Signal_peptide (Pr = 0.00) |
Danio_rerio_crema	E128A	# | | |
Danio_rerio_crema	E128A	# | |---->Altered Transmembrane_protein (Pr = 0.02) |
Danio_rerio_crema	E128A	# | |
Danio_rerio_crema	E128A	# |---->Altered Functional_residue (Pr = 0.16) |
Danio_rerio_crema	E128A	# |---->Altered Macromolecular_binding (Pr = 0.06) |
Danio_rerio_crema	E128A	# | |---->Altered Protein_binding (Pr = 0.06) |
Danio_rerio_crema	E128A	# | |---->Altered Disordered_interface (Pr = 0.06) |
Danio_rerio_crema	E128A	# | | |
Danio_rerio_crema	E128A	# | |---->Altered Ordered_interface (Pr = 0.04) |
Danio_rerio_crema	E128A	# | |
Danio_rerio_crema	E128A	# |---->Altered Metal_binding (Pr = 0.00)<---------------------------------------------------------|
Danio_rerio_crema	E128A	# |
Danio_rerio_crema	E128A	# |---->Altered PTM_site (Pr = 0.16)
Danio_rerio_crema	E128A	# |---->Loss of O-linked_glycosylation at T123 (Pr = 0.16 | P = 0.03)
Danio_rerio_crema	Q131A	0.183		Altered Motifs (ELME000147:Site phosphorylated by the Polo-like kinase.; ELME000202:(ST)Q motif which is phosphorylated by PIKK family members.)	Predicted conservation scores
Danio_rerio_crema	Q131A	# Altered Effect (Pr = 0.33)
Danio_rerio_crema	Q131A	# |---->Altered Motifs (ELME000147|ELME000202)
Danio_rerio_crema	Q131A	# |---->Altered Structure_and_dynamics (Pr = 0.33)-------------------------------------------------------|
Danio_rerio_crema	Q131A	# | |---->Altered Secondary_structure (Pr = 0.26) |
Danio_rerio_crema	Q131A	# | | |
Danio_rerio_crema	Q131A	# | |---->Altered Stability_and_conformational_flexibility (Pr = 0.33) |
Danio_rerio_crema	Q131A	# | | |---->Altered Conformational_flexibility (Pr = 0.33) |
Danio_rerio_crema	Q131A	# | | |
Danio_rerio_crema	Q131A	# | |---->Altered Special_structural_signatures (Pr = 0.03) |
Danio_rerio_crema	Q131A	# | |---->Altered Signal_peptide (Pr = 0.00) |
Danio_rerio_crema	Q131A	# | | |
Danio_rerio_crema	Q131A	# | |---->Altered Transmembrane_protein (Pr = 0.03) |
Danio_rerio_crema	Q131A	# | |
Danio_rerio_crema	Q131A	# |---->Altered Functional_residue (Pr = 0.14) |
Danio_rerio_crema	Q131A	# |---->Altered Macromolecular_binding (Pr = 0.05) |
Danio_rerio_crema	Q131A	# | |---->Altered Protein_binding (Pr = 0.05) |
Danio_rerio_crema	Q131A	# | |---->Altered Disordered_interface (Pr = 0.05) |
Danio_rerio_crema	Q131A	# | | |
Danio_rerio_crema	Q131A	# | |---->Altered Ordered_interface (Pr = 0.03) |
Danio_rerio_crema	Q131A	# | |
Danio_rerio_crema	Q131A	# |---->Altered Metal_binding (Pr = 0.00)<---------------------------------------------------------|
Danio_rerio_crema	Q131A	# |
Danio_rerio_crema	Q131A	# |---->Altered PTM_site (Pr = 0.14)
Danio_rerio_crema	D135T	0.205	Gain of Phosphorylation at D135 (Pr = 0.33 | P = 0.01)	Altered Motifs (ELME000136:The Class IV WW domain interaction motif is recognised primarily by the Pin1 phosphorylation-dependent prolyl isomerase.; ELME000155:This is the motif recognized by those SH3 domains with a non-canonical class I recognition specificity; ELME000159:Proline-Directed Kinase (e.g. MAPK) phosphorylation site in higher eukaryotes.; ELME000220:Phosphothreonine motif binding a subset of FHA domains that have a preference for an acidic amino acid at the pT+3 position.; PS00008:N-myristoylation site)	Predicted conservation scores
Danio_rerio_crema	D135T	# Altered Effect (Pr = 0.33)
Danio_rerio_crema	D135T	# |---->Altered Motifs (ELME000136|ELME000155|ELME000159|ELME000220|PS00008)
Danio_rerio_crema	D135T	# |---->Altered Structure_and_dynamics (Pr = 0.26)-------------------------------------------------------|
Danio_rerio_crema	D135T	# | |---->Altered Secondary_structure (Pr = 0.26) |
Danio_rerio_crema	D135T	# | | |
Danio_rerio_crema	D135T	# | |---->Altered Stability_and_conformational_flexibility (Pr = 0.23) |
Danio_rerio_crema	D135T	# | | |---->Altered Conformational_flexibility (Pr = 0.23) |
Danio_rerio_crema	D135T	# | | |
Danio_rerio_crema	D135T	# | |---->Altered Special_structural_signatures (Pr = 0.02) |
Danio_rerio_crema	D135T	# | |---->Altered Signal_peptide (Pr = 0.00) |
Danio_rerio_crema	D135T	# | | |
Danio_rerio_crema	D135T	# | |---->Altered Transmembrane_protein (Pr = 0.02) |
Danio_rerio_crema	D135T	# | |
Danio_rerio_crema	D135T	# |---->Altered Functional_residue (Pr = 0.33) |
Danio_rerio_crema	D135T	# |---->Altered Macromolecular_binding (Pr = 0.04) |
Danio_rerio_crema	D135T	# | |---->Altered Protein_binding (Pr = 0.04) |
Danio_rerio_crema	D135T	# | |---->Altered Disordered_interface (Pr = 0.04) |
Danio_rerio_crema	D135T	# | | |
Danio_rerio_crema	D135T	# | |---->Altered Ordered_interface (Pr = 0.03) |
Danio_rerio_crema	D135T	# | |
Danio_rerio_crema	D135T	# |---->Altered Metal_binding (Pr = 0.00)<---------------------------------------------------------|
Danio_rerio_crema	D135T	# |
Danio_rerio_crema	D135T	# |---->Altered PTM_site (Pr = 0.33)
Danio_rerio_crema	D135T	# |---->Gain of Phosphorylation at D135 (Pr = 0.33 | P = 0.01)
Danio_rerio_crema	T138S	0.032	Loss of Phosphorylation at T138 (Pr = 0.36 | P = 0.01); Gain of B-factor (Pr = 0.24 | P = 0.05)	Altered Motifs (ELME000006:This is the motif recognized by class II SH3 domains; ELME000136:The Class IV WW domain interaction motif is recognised primarily by the Pin1 phosphorylation-dependent prolyl isomerase.; ELME000155:This is the motif recognized by those SH3 domains with a non-canonical class I recognition specificity; ELME000159:Proline-Directed Kinase (e.g. MAPK) phosphorylation site in higher eukaryotes.; ELME000220:Phosphothreonine motif binding a subset of FHA domains that have a preference for an acidic amino acid at the pT+3 position.; PS00006:Casein kinase II phosphorylation site)	Predicted conservation scores
Danio_rerio_crema	T138S	# Altered Effect (Pr = 0.36)
Danio_rerio_crema	T138S	# |---->Altered Motifs (ELME000006|ELME000136|ELME000155|ELME000159|ELME000220|PS00006)
Danio_rerio_crema	T138S	# |---->Altered Structure_and_dynamics (Pr = 0.26)-------------------------------------------------------|
Danio_rerio_crema	T138S	# | |---->Altered Secondary_structure (Pr = 0.26) |
Danio_rerio_crema	T138S	# | | |
Danio_rerio_crema	T138S	# | |---->Altered Stability_and_conformational_flexibility (Pr = 0.24) |
Danio_rerio_crema	T138S	# | | |---->Altered Conformational_flexibility (Pr = 0.24) |
Danio_rerio_crema	T138S	# | | |---->Gain of B-factor (Pr = 0.24 | P = 0.05) |
Danio_rerio_crema	T138S	# | | |
Danio_rerio_crema	T138S	# | |---->Altered Special_structural_signatures (Pr = 0.02) |
Danio_rerio_crema	T138S	# | |---->Altered Signal_peptide (Pr = 0.00) |
Danio_rerio_crema	T138S	# | | |
Danio_rerio_crema	T138S	# | |---->Altered Transmembrane_protein (Pr = 0.02) |
Danio_rerio_crema	T138S	# | |
Danio_rerio_crema	T138S	# |---->Altered Functional_residue (Pr = 0.36) |
Danio_rerio_crema	T138S	# |---->Altered Macromolecular_binding (Pr = 0.20) |
Danio_rerio_crema	T138S	# | |---->Altered Protein_binding (Pr = 0.20) |
Danio_rerio_crema	T138S	# | |---->Altered Disordered_interface (Pr = 0.20) |
Danio_rerio_crema	T138S	# | | |
Danio_rerio_crema	T138S	# | |---->Altered Ordered_interface (Pr = 0.03) |
Danio_rerio_crema	T138S	# | |
Danio_rerio_crema	T138S	# |---->Altered Metal_binding (Pr = 0.00)<---------------------------------------------------------|
Danio_rerio_crema	T138S	# |
Danio_rerio_crema	T138S	# |---->Altered PTM_site (Pr = 0.36)
Danio_rerio_crema	T138S	# |---->Loss of Phosphorylation at T138 (Pr = 0.36 | P = 0.01)
Danio_rerio_crema	P165R	0.175	Gain of ADP-ribosylation at P165 (Pr = 0.32 | P = 2.2e-03); Altered MoRF (Pr = 0.32 | P = 0.02); Loss of Phosphorylation at S162 (Pr = 0.25 | P = 0.04); Loss of Ubiquitylation at K169 (Pr = 0.16 | P = 0.03); Gain of Proteolytic_cleavage at P165 (Pr = 0.13 | P = 0.02)	Altered Motifs (ELME000155:This is the motif recognized by those SH3 domains with a non-canonical class I recognition specificity; ELME000259:The VxPx motif is located in the cytoplasmatic tails of vesicular cargoes. It allows the interaction with proteins that permit the vesicle budding from the trans-Golgi-network and its posterior transport to the plasma membrane of the cilia)	Predicted conservation scores
Danio_rerio_crema	P165R	# Altered Effect (Pr = 0.32)
Danio_rerio_crema	P165R	# |---->Altered Motifs (ELME000155|ELME000259)
Danio_rerio_crema	P165R	# |---->Altered Structure_and_dynamics (Pr = 0.26)-------------------------------------------------------|
Danio_rerio_crema	P165R	# | |---->Altered Secondary_structure (Pr = 0.26) |
Danio_rerio_crema	P165R	# | | |
Danio_rerio_crema	P165R	# | |---->Altered Stability_and_conformational_flexibility (Pr = 0.20) |
Danio_rerio_crema	P165R	# | | |---->Altered Conformational_flexibility (Pr = 0.20) |
Danio_rerio_crema	P165R	# | | |
Danio_rerio_crema	P165R	# | |---->Altered Special_structural_signatures (Pr = 0.07) |
Danio_rerio_crema	P165R	# | |---->Altered Signal_peptide (Pr = 0.00) |
Danio_rerio_crema	P165R	# | | |
Danio_rerio_crema	P165R	# | |---->Altered Transmembrane_protein (Pr = 0.07) |
Danio_rerio_crema	P165R	# | |
Danio_rerio_crema	P165R	# |---->Altered Functional_residue (Pr = 0.32) |
Danio_rerio_crema	P165R	# |---->Altered Macromolecular_binding (Pr = 0.32) |
Danio_rerio_crema	P165R	# | |---->Altered Protein_binding (Pr = 0.32) |
Danio_rerio_crema	P165R	# | |---->Altered Disordered_interface (Pr = 0.32) |
Danio_rerio_crema	P165R	# | | |---->Altered MoRF (Pr = 0.32 | P = 0.02) |
Danio_rerio_crema	P165R	# | | |
Danio_rerio_crema	P165R	# | |---->Altered Ordered_interface (Pr = 0.02) |
Danio_rerio_crema	P165R	# | |
Danio_rerio_crema	P165R	# |---->Altered Metal_binding (Pr = 0.01)<---------------------------------------------------------|
Danio_rerio_crema	P165R	# |
Danio_rerio_crema	P165R	# |---->Altered PTM_site (Pr = 0.32)
Danio_rerio_crema	P165R	# |---->Gain of ADP-ribosylation at P165 (Pr = 0.32 | P = 2.2e-03)
Danio_rerio_crema	P165R	# |---->Loss of Phosphorylation at S162 (Pr = 0.25 | P = 0.04)
Danio_rerio_crema	P165R	# |---->Gain of Proteolytic_cleavage at P165 (Pr = 0.13 | P = 0.02)
Danio_rerio_crema	P165R	# |---->Loss of Ubiquitylation at K169 (Pr = 0.16 | P = 0.03)
Danio_rerio_crema	E176V	0.324	Loss of B-factor (Pr = 0.40 | P = 4.9e-05); Gain of Ubiquitylation at K175 (Pr = 0.19 | P = 0.01)	Altered Motifs (ELME000053:GSK3 phosphorylation recognition site; ELME000085:Glycosaminoglycan attachment site)	Predicted conservation scores
Danio_rerio_crema	E176V	# Altered Effect (Pr = 0.40)
Danio_rerio_crema	E176V	# |---->Altered Motifs (ELME000053|ELME000085)
Danio_rerio_crema	E176V	# |---->Altered Structure_and_dynamics (Pr = 0.40)-------------------------------------------------------|
Danio_rerio_crema	E176V	# | |---->Altered Secondary_structure (Pr = 0.24) |
Danio_rerio_crema	E176V	# | | |
Danio_rerio_crema	E176V	# | |---->Altered Stability_and_conformational_flexibility (Pr = 0.40) |
Danio_rerio_crema	E176V	# | | |---->Altered Conformational_flexibility (Pr = 0.40) |
Danio_rerio_crema	E176V	# | | |---->Loss of B-factor (Pr = 0.40 | P = 4.9e-05) |
Danio_rerio_crema	E176V	# | | |
Danio_rerio_crema	E176V	# | |---->Altered Special_structural_signatures (Pr = 0.06) |
Danio_rerio_crema	E176V	# | |---->Altered Signal_peptide (Pr = 0.00) |
Danio_rerio_crema	E176V	# | | |
Danio_rerio_crema	E176V	# | |---->Altered Transmembrane_protein (Pr = 0.06) |
Danio_rerio_crema	E176V	# | |
Danio_rerio_crema	E176V	# |---->Altered Functional_residue (Pr = 0.19) |
Danio_rerio_crema	E176V	# |---->Altered Macromolecular_binding (Pr = 0.15) |
Danio_rerio_crema	E176V	# | |---->Altered Protein_binding (Pr = 0.15) |
Danio_rerio_crema	E176V	# | |---->Altered Disordered_interface (Pr = 0.15) |
Danio_rerio_crema	E176V	# | | |
Danio_rerio_crema	E176V	# | |---->Altered Ordered_interface (Pr = 0.01) |
Danio_rerio_crema	E176V	# | |
Danio_rerio_crema	E176V	# |---->Altered Metal_binding (Pr = 0.01)<---------------------------------------------------------|
Danio_rerio_crema	E176V	# |
Danio_rerio_crema	E176V	# |---->Altered PTM_site (Pr = 0.19)
Danio_rerio_crema	E176V	# |---->Gain of Ubiquitylation at K175 (Pr = 0.19 | P = 0.01)
Danio_rerio_crema	T189S	0.049	Loss of Loop (Pr = 0.28 | P = 0.02); Loss of O-linked_glycosylation at T189 (Pr = 0.26 | P = 0.01)	Altered Motifs (ELME000052:Phosphothreonine motif binding a subset of FHA domains that show a preference for a large aliphatic amino acid at the pT+3 position.)	Predicted conservation scores
Danio_rerio_crema	T189S	# Altered Effect (Pr = 0.28)
Danio_rerio_crema	T189S	# |---->Altered Motifs (ELME000052)
Danio_rerio_crema	T189S	# |---->Altered Structure_and_dynamics (Pr = 0.28)-------------------------------------------------------|
Danio_rerio_crema	T189S	# | |---->Altered Secondary_structure (Pr = 0.28) |
Danio_rerio_crema	T189S	# | | |---->Loss of Loop (Pr = 0.28 | P = 0.02) |
Danio_rerio_crema	T189S	# | | |
Danio_rerio_crema	T189S	# | |---->Altered Stability_and_conformational_flexibility (Pr = 0.24) |
Danio_rerio_crema	T189S	# | | |---->Altered Conformational_flexibility (Pr = 0.24) |
Danio_rerio_crema	T189S	# | | |
Danio_rerio_crema	T189S	# | |---->Altered Special_structural_signatures (Pr = 0.03) |
Danio_rerio_crema	T189S	# | |---->Altered Signal_peptide (Pr = 0.00) |
Danio_rerio_crema	T189S	# | | |
Danio_rerio_crema	T189S	# | |---->Altered Transmembrane_protein (Pr = 0.03) |
Danio_rerio_crema	T189S	# | |
Danio_rerio_crema	T189S	# |---->Altered Functional_residue (Pr = 0.26) |
Danio_rerio_crema	T189S	# |---->Altered Macromolecular_binding (Pr = 0.06) |
Danio_rerio_crema	T189S	# | |---->Altered Protein_binding (Pr = 0.06) |
Danio_rerio_crema	T189S	# | |---->Altered Disordered_interface (Pr = 0.06) |
Danio_rerio_crema	T189S	# | | |
Danio_rerio_crema	T189S	# | |---->Altered Ordered_interface (Pr = 0.02) |
Danio_rerio_crema	T189S	# | |
Danio_rerio_crema	T189S	# |---->Altered Metal_binding (Pr = 0.00)<---------------------------------------------------------|
Danio_rerio_crema	T189S	# |
Danio_rerio_crema	T189S	# |---->Altered PTM_site (Pr = 0.26)
Danio_rerio_crema	T189S	# |---->Loss of O-linked_glycosylation at T189 (Pr = 0.26 | P = 0.01)
Danio_rerio_crema	T190S	0.052	Gain of O-linked_glycosylation at T188 (Pr = 0.33 | P = 4.2e-03); Loss of Loop (Pr = 0.28 | P = 0.02)	Altered Motifs (ELME000052:Phosphothreonine motif binding a subset of FHA domains that show a preference for a large aliphatic amino acid at the pT+3 position.; ELME000239:The USP7 NTD domain binding motif variant based on the MDM2 and P53 interactions.)	Predicted conservation scores
Danio_rerio_crema	T190S	# Altered Effect (Pr = 0.33)
Danio_rerio_crema	T190S	# |---->Altered Motifs (ELME000052|ELME000239)
Danio_rerio_crema	T190S	# |---->Altered Structure_and_dynamics (Pr = 0.28)-------------------------------------------------------|
Danio_rerio_crema	T190S	# | |---->Altered Secondary_structure (Pr = 0.28) |
Danio_rerio_crema	T190S	# | | |---->Loss of Loop (Pr = 0.28 | P = 0.02) |
Danio_rerio_crema	T190S	# | | |
Danio_rerio_crema	T190S	# | |---->Altered Stability_and_conformational_flexibility (Pr = 0.24) |
Danio_rerio_crema	T190S	# | | |---->Altered Conformational_flexibility (Pr = 0.24) |
Danio_rerio_crema	T190S	# | | |
Danio_rerio_crema	T190S	# | |---->Altered Special_structural_signatures (Pr = 0.02) |
Danio_rerio_crema	T190S	# | |---->Altered Signal_peptide (Pr = 0.00) |
Danio_rerio_crema	T190S	# | | |
Danio_rerio_crema	T190S	# | |---->Altered Transmembrane_protein (Pr = 0.02) |
Danio_rerio_crema	T190S	# | |
Danio_rerio_crema	T190S	# |---->Altered Functional_residue (Pr = 0.33) |
Danio_rerio_crema	T190S	# |---->Altered Macromolecular_binding (Pr = 0.06) |
Danio_rerio_crema	T190S	# | |---->Altered Protein_binding (Pr = 0.06) |
Danio_rerio_crema	T190S	# | |---->Altered Disordered_interface (Pr = 0.06) |
Danio_rerio_crema	T190S	# | | |
Danio_rerio_crema	T190S	# | |---->Altered Ordered_interface (Pr = 0.02) |
Danio_rerio_crema	T190S	# | |
Danio_rerio_crema	T190S	# |---->Altered Metal_binding (Pr = 0.00)<---------------------------------------------------------|
Danio_rerio_crema	T190S	# |
Danio_rerio_crema	T190S	# |---->Altered PTM_site (Pr = 0.33)
Danio_rerio_crema	T190S	# |---->Gain of O-linked_glycosylation at T188 (Pr = 0.33 | P = 4.2e-03)
Danio_rerio_crema	T198S	0.064	Loss of O-linked_glycosylation at T198 (Pr = 0.34 | P = 6.9e-03); Gain of Loop (Pr = 0.28 | P = 0.02)	Altered Motifs (ELME000136:The Class IV WW domain interaction motif is recognised primarily by the Pin1 phosphorylation-dependent prolyl isomerase.; ELME000159:Proline-Directed Kinase (e.g. MAPK) phosphorylation site in higher eukaryotes.; ELME000358:Phospho-dependent motif that mediates docking of CDK substrates and regulators to cyclin-CDK-bound Cks1.)	Predicted conservation scores
Danio_rerio_crema	T198S	# Altered Effect (Pr = 0.34)
Danio_rerio_crema	T198S	# |---->Altered Motifs (ELME000136|ELME000159|ELME000358)
Danio_rerio_crema	T198S	# |---->Altered Structure_and_dynamics (Pr = 0.30)-------------------------------------------------------|
Danio_rerio_crema	T198S	# | |---->Altered Secondary_structure (Pr = 0.28) |
Danio_rerio_crema	T198S	# | | |---->Gain of Loop (Pr = 0.28 | P = 0.02) |
Danio_rerio_crema	T198S	# | | |
Danio_rerio_crema	T198S	# | |---->Altered Stability_and_conformational_flexibility (Pr = 0.30) |
Danio_rerio_crema	T198S	# | | |---->Altered Conformational_flexibility (Pr = 0.30) |
Danio_rerio_crema	T198S	# | | |
Danio_rerio_crema	T198S	# | |---->Altered Special_structural_signatures (Pr = 0.01) |
Danio_rerio_crema	T198S	# | |---->Altered Signal_peptide (Pr = 0.00) |
Danio_rerio_crema	T198S	# | | |
Danio_rerio_crema	T198S	# | |---->Altered Transmembrane_protein (Pr = 0.01) |
Danio_rerio_crema	T198S	# | |
Danio_rerio_crema	T198S	# |---->Altered Functional_residue (Pr = 0.34) |
Danio_rerio_crema	T198S	# |---->Altered Macromolecular_binding (Pr = 0.11) |
Danio_rerio_crema	T198S	# | |---->Altered Protein_binding (Pr = 0.11) |
Danio_rerio_crema	T198S	# | |---->Altered Disordered_interface (Pr = 0.10) |
Danio_rerio_crema	T198S	# | | |
Danio_rerio_crema	T198S	# | |---->Altered Ordered_interface (Pr = 0.11) |
Danio_rerio_crema	T198S	# | |
Danio_rerio_crema	T198S	# |---->Altered Metal_binding (Pr = 0.00)<---------------------------------------------------------|
Danio_rerio_crema	T198S	# |
Danio_rerio_crema	T198S	# |---->Altered PTM_site (Pr = 0.34)
Danio_rerio_crema	T198S	# |---->Loss of O-linked_glycosylation at T198 (Pr = 0.34 | P = 6.9e-03)
Danio_rerio_crema	P199S	0.090	Loss of O-linked_glycosylation at T196 (Pr = 0.27 | P = 0.01); Gain of Phosphorylation at Y201 (Pr = 0.26 | P = 0.03)	Altered Motifs (ELME000053:GSK3 phosphorylation recognition site; ELME000159:Proline-Directed Kinase (e.g. MAPK) phosphorylation site in higher eukaryotes.; ELME000358:Phospho-dependent motif that mediates docking of CDK substrates and regulators to cyclin-CDK-bound Cks1.)	Predicted conservation scores
Danio_rerio_crema	P199S	# Altered Effect (Pr = 0.27)
Danio_rerio_crema	P199S	# |---->Altered Motifs (ELME000053|ELME000159|ELME000358)
Danio_rerio_crema	P199S	# |---->Altered Structure_and_dynamics (Pr = 0.26)-------------------------------------------------------|
Danio_rerio_crema	P199S	# | |---->Altered Secondary_structure (Pr = 0.25) |
Danio_rerio_crema	P199S	# | | |
Danio_rerio_crema	P199S	# | |---->Altered Stability_and_conformational_flexibility (Pr = 0.26) |
Danio_rerio_crema	P199S	# | | |---->Altered Conformational_flexibility (Pr = 0.26) |
Danio_rerio_crema	P199S	# | | |
Danio_rerio_crema	P199S	# | |---->Altered Special_structural_signatures (Pr = 0.02) |
Danio_rerio_crema	P199S	# | |---->Altered Signal_peptide (Pr = 0.00) |
Danio_rerio_crema	P199S	# | | |
Danio_rerio_crema	P199S	# | |---->Altered Transmembrane_protein (Pr = 0.02) |
Danio_rerio_crema	P199S	# | |
Danio_rerio_crema	P199S	# |---->Altered Functional_residue (Pr = 0.27) |
Danio_rerio_crema	P199S	# |---->Altered Macromolecular_binding (Pr = 0.12) |
Danio_rerio_crema	P199S	# | |---->Altered Protein_binding (Pr = 0.12) |
Danio_rerio_crema	P199S	# | |---->Altered Disordered_interface (Pr = 0.10) |
Danio_rerio_crema	P199S	# | | |
Danio_rerio_crema	P199S	# | |---->Altered Ordered_interface (Pr = 0.12) |
Danio_rerio_crema	P199S	# | |
Danio_rerio_crema	P199S	# |---->Altered Metal_binding (Pr = 0.00)<---------------------------------------------------------|
Danio_rerio_crema	P199S	# |
Danio_rerio_crema	P199S	# |---->Altered PTM_site (Pr = 0.27)
Danio_rerio_crema	P199S	# |---->Loss of O-linked_glycosylation at T196 (Pr = 0.27 | P = 0.01)
Danio_rerio_crema	P199S	# |---->Gain of Phosphorylation at Y201 (Pr = 0.26 | P = 0.03)
Danio_rerio_crema	G226A	0.175	Loss of B-factor (Pr = 0.28 | P = 0.02); Loss of Loop (Pr = 0.27 | P = 0.05)	Altered Motifs (None)	Predicted conservation scores
Danio_rerio_crema	G226A	# Altered Effect (Pr = 0.30)
Danio_rerio_crema	G226A	# |---->Altered Motifs (None)
Danio_rerio_crema	G226A	# |---->Altered Structure_and_dynamics (Pr = 0.30)-------------------------------------------------------|
Danio_rerio_crema	G226A	# | |---->Altered Secondary_structure (Pr = 0.27) |
Danio_rerio_crema	G226A	# | | |---->Loss of Loop (Pr = 0.27 | P = 0.05) |
Danio_rerio_crema	G226A	# | | |
Danio_rerio_crema	G226A	# | |---->Altered Stability_and_conformational_flexibility (Pr = 0.30) |
Danio_rerio_crema	G226A	# | | |---->Altered Conformational_flexibility (Pr = 0.30) |
Danio_rerio_crema	G226A	# | | |---->Loss of B-factor (Pr = 0.28 | P = 0.02) |
Danio_rerio_crema	G226A	# | | |
Danio_rerio_crema	G226A	# | |---->Altered Special_structural_signatures (Pr = 0.08) |
Danio_rerio_crema	G226A	# | |---->Altered Signal_peptide (Pr = 0.00) |
Danio_rerio_crema	G226A	# | | |
Danio_rerio_crema	G226A	# | |---->Altered Transmembrane_protein (Pr = 0.08) |
Danio_rerio_crema	G226A	# | |
Danio_rerio_crema	G226A	# |---->Altered Functional_residue (Pr = 0.14) |
Danio_rerio_crema	G226A	# |---->Altered Macromolecular_binding (Pr = 0.14) |
Danio_rerio_crema	G226A	# | |---->Altered Protein_binding (Pr = 0.14) |
Danio_rerio_crema	G226A	# | |---->Altered Disordered_interface (Pr = 0.14) |
Danio_rerio_crema	G226A	# | | |
Danio_rerio_crema	G226A	# | |---->Altered Ordered_interface (Pr = 0.06) |
Danio_rerio_crema	G226A	# | |
Danio_rerio_crema	G226A	# |---->Altered Metal_binding (Pr = 0.01)<---------------------------------------------------------|
Danio_rerio_crema	G226A	# |
Danio_rerio_crema	G226A	# |---->Altered PTM_site (Pr = 0.09)
Danio_rerio_crema	L230V	0.104	Loss of Intrinsic_disorder (Pr = 0.36 | P = 0.04); Loss of O-linked_glycosylation at T234 (Pr = 0.14 | P = 0.04)	Altered Motifs (None)	Predicted conservation scores
Danio_rerio_crema	L230V	# Altered Effect (Pr = 0.36)
Danio_rerio_crema	L230V	# |---->Altered Motifs (None)
Danio_rerio_crema	L230V	# |---->Altered Structure_and_dynamics (Pr = 0.36)-------------------------------------------------------|
Danio_rerio_crema	L230V	# | |---->Altered Secondary_structure (Pr = 0.26) |
Danio_rerio_crema	L230V	# | | |
Danio_rerio_crema	L230V	# | |---->Altered Stability_and_conformational_flexibility (Pr = 0.36) |
Danio_rerio_crema	L230V	# | | |---->Altered Conformational_flexibility (Pr = 0.36) |
Danio_rerio_crema	L230V	# | | |---->Loss of Intrinsic_disorder (Pr = 0.36 | P = 0.04) |
Danio_rerio_crema	L230V	# | | |
Danio_rerio_crema	L230V	# | |---->Altered Special_structural_signatures (Pr = 0.09) |
Danio_rerio_crema	L230V	# | |---->Altered Signal_peptide (Pr = 0.00) |
Danio_rerio_crema	L230V	# | | |
Danio_rerio_crema	L230V	# | |---->Altered Transmembrane_protein (Pr = 0.09) |
Danio_rerio_crema	L230V	# | |
Danio_rerio_crema	L230V	# |---->Altered Functional_residue (Pr = 0.14) |
Danio_rerio_crema	L230V	# |---->Altered Macromolecular_binding (Pr = 0.14) |
Danio_rerio_crema	L230V	# | |---->Altered Protein_binding (Pr = 0.14) |
Danio_rerio_crema	L230V	# | |---->Altered Disordered_interface (Pr = 0.14) |
Danio_rerio_crema	L230V	# | | |
Danio_rerio_crema	L230V	# | |---->Altered Ordered_interface (Pr = 0.06) |
Danio_rerio_crema	L230V	# | |
Danio_rerio_crema	L230V	# |---->Altered Metal_binding (Pr = 0.01)<---------------------------------------------------------|
Danio_rerio_crema	L230V	# |
Danio_rerio_crema	L230V	# |---->Altered PTM_site (Pr = 0.14)
Danio_rerio_crema	L230V	# |---->Loss of O-linked_glycosylation at T234 (Pr = 0.14 | P = 0.04)
Danio_rerio_crema	N237S	0.268	Gain of Intrinsic_disorder (Pr = 0.30 | P = 0.04); Gain of O-linked_glycosylation at T234 (Pr = 0.17 | P = 0.02); Altered Cytoplasmic_loop (Pr = 0.10 | P = 0.04); Loss of GPI-anchor_amidation at N237 (Pr = 0.01 | P = 0.03)	Altered Motifs (ELME000053:GSK3 phosphorylation recognition site; ELME000085:Glycosaminoglycan attachment site; ELME000099:PTAP motif binds the N-terminal UEV domain of Tsg101.; ELME000155:This is the motif recognized by those SH3 domains with a non-canonical class I recognition specificity)	Predicted conservation scores
Danio_rerio_crema	N237S	# Altered Effect (Pr = 0.30)
Danio_rerio_crema	N237S	# |---->Altered Motifs (ELME000053|ELME000085|ELME000099|ELME000155)
Danio_rerio_crema	N237S	# |---->Altered Structure_and_dynamics (Pr = 0.30)-------------------------------------------------------|
Danio_rerio_crema	N237S	# | |---->Altered Secondary_structure (Pr = 0.26) |
Danio_rerio_crema	N237S	# | | |
Danio_rerio_crema	N237S	# | |---->Altered Stability_and_conformational_flexibility (Pr = 0.30) |
Danio_rerio_crema	N237S	# | | |---->Altered Conformational_flexibility (Pr = 0.30) |
Danio_rerio_crema	N237S	# | | |---->Gain of Intrinsic_disorder (Pr = 0.30 | P = 0.04) |
Danio_rerio_crema	N237S	# | | |
Danio_rerio_crema	N237S	# | |---->Altered Special_structural_signatures (Pr = 0.10) |
Danio_rerio_crema	N237S	# | |---->Altered Signal_peptide (Pr = 0.00) |
Danio_rerio_crema	N237S	# | | |
Danio_rerio_crema	N237S	# | |---->Altered Transmembrane_protein (Pr = 0.10) |
Danio_rerio_crema	N237S	# | |---->Altered Non-cytoplasmic_loop (Pr = 0.10 | P = 0.04) |
Danio_rerio_crema	N237S	# | |
Danio_rerio_crema	N237S	# |---->Altered Functional_residue (Pr = 0.17) |
Danio_rerio_crema	N237S	# |---->Altered Macromolecular_binding (Pr = 0.15) |
Danio_rerio_crema	N237S	# | |---->Altered Protein_binding (Pr = 0.15) |
Danio_rerio_crema	N237S	# | |---->Altered Disordered_interface (Pr = 0.15) |
Danio_rerio_crema	N237S	# | | |
Danio_rerio_crema	N237S	# | |---->Altered Ordered_interface (Pr = 0.08) |
Danio_rerio_crema	N237S	# | |
Danio_rerio_crema	N237S	# |---->Altered Metal_binding (Pr = 0.02)<---------------------------------------------------------|
Danio_rerio_crema	N237S	# |
Danio_rerio_crema	N237S	# |---->Altered PTM_site (Pr = 0.17)
Danio_rerio_crema	N237S	# |---->Loss of GPI-anchor_amidation at N237 (Pr = 0.01 | P = 0.03)
Danio_rerio_crema	N237S	# |---->Gain of O-linked_glycosylation at T234 (Pr = 0.17 | P = 0.02)
Danio_rerio_crema	P265T	0.386	Gain of Strand (Pr = 0.26 | P = 0.04); Altered Cytoplasmic_loop (Pr = 0.21 | P = 3.9e-03); Loss of Pyrrolidone_carboxylic_acid at Q260 (Pr = 0.05 | P = 0.04)	Altered Motifs (ELME000333:Motif that mediates binding to SUMO proteins non-covalently.; ELME000336:NEK2 phosphorylation motif with preferred Phe - Leu or Met in the -3 position to compensate for less favorable residues in the +1 and +2 position.)	Predicted conservation scores
Danio_rerio_crema	P265T	# Altered Effect (Pr = 0.32)
Danio_rerio_crema	P265T	# |---->Altered Motifs (ELME000333|ELME000336)
Danio_rerio_crema	P265T	# |---->Altered Structure_and_dynamics (Pr = 0.32)-------------------------------------------------------|
Danio_rerio_crema	P265T	# | |---->Altered Secondary_structure (Pr = 0.26) |
Danio_rerio_crema	P265T	# | | |---->Gain of Strand (Pr = 0.26 | P = 0.04) |
Danio_rerio_crema	P265T	# | | |
Danio_rerio_crema	P265T	# | |---->Altered Stability_and_conformational_flexibility (Pr = 0.32) |
Danio_rerio_crema	P265T	# | | |---->Altered Conformational_flexibility (Pr = 0.32) |
Danio_rerio_crema	P265T	# | | |
Danio_rerio_crema	P265T	# | |---->Altered Special_structural_signatures (Pr = 0.21) |
Danio_rerio_crema	P265T	# | |---->Altered Signal_peptide (Pr = 0.00) |
Danio_rerio_crema	P265T	# | | |
Danio_rerio_crema	P265T	# | |---->Altered Transmembrane_protein (Pr = 0.21) |
Danio_rerio_crema	P265T	# | |---->Altered Non-cytoplasmic_loop (Pr = 0.21 | P = 3.9e-03) |
Danio_rerio_crema	P265T	# | |
Danio_rerio_crema	P265T	# |---->Altered Functional_residue (Pr = 0.15) |
Danio_rerio_crema	P265T	# |---->Altered Macromolecular_binding (Pr = 0.15) |
Danio_rerio_crema	P265T	# | |---->Altered Protein_binding (Pr = 0.15) |
Danio_rerio_crema	P265T	# | |---->Altered Disordered_interface (Pr = 0.15) |
Danio_rerio_crema	P265T	# | | |
Danio_rerio_crema	P265T	# | |---->Altered Ordered_interface (Pr = 0.05) |
Danio_rerio_crema	P265T	# | |
Danio_rerio_crema	P265T	# |---->Altered Metal_binding (Pr = 0.01)<---------------------------------------------------------|
Danio_rerio_crema	P265T	# |
Danio_rerio_crema	P265T	# |---->Altered PTM_site (Pr = 0.08)
Danio_rerio_crema	P265T	# |---->Loss of Pyrrolidone_carboxylic_acid at Q260 (Pr = 0.05 | P = 0.04)
Danio_rerio_crema	L304M	0.152		Altered Motifs (ELME000136:The Class IV WW domain interaction motif is recognised primarily by the Pin1 phosphorylation-dependent prolyl isomerase.)	Predicted conservation scores
Danio_rerio_crema	L304M	# Altered Effect (Pr = 0.25)
Danio_rerio_crema	L304M	# |---->Altered Motifs (ELME000136)
Danio_rerio_crema	L304M	# |---->Altered Structure_and_dynamics (Pr = 0.25)-------------------------------------------------------|
Danio_rerio_crema	L304M	# | |---->Altered Secondary_structure (Pr = 0.25) |
Danio_rerio_crema	L304M	# | | |
Danio_rerio_crema	L304M	# | |---->Altered Stability_and_conformational_flexibility (Pr = 0.22) |
Danio_rerio_crema	L304M	# | | |---->Altered Conformational_flexibility (Pr = 0.22) |
Danio_rerio_crema	L304M	# | | |
Danio_rerio_crema	L304M	# | |---->Altered Special_structural_signatures (Pr = 0.04) |
Danio_rerio_crema	L304M	# | |---->Altered Signal_peptide (Pr = 0.00) |
Danio_rerio_crema	L304M	# | | |
Danio_rerio_crema	L304M	# | |---->Altered Transmembrane_protein (Pr = 0.04) |
Danio_rerio_crema	L304M	# | |
Danio_rerio_crema	L304M	# |---->Altered Functional_residue (Pr = 0.17) |
Danio_rerio_crema	L304M	# |---->Altered Macromolecular_binding (Pr = 0.06) |
Danio_rerio_crema	L304M	# | |---->Altered Protein_binding (Pr = 0.06) |
Danio_rerio_crema	L304M	# | |---->Altered Disordered_interface (Pr = 0.06) |
Danio_rerio_crema	L304M	# | | |
Danio_rerio_crema	L304M	# | |---->Altered Ordered_interface (Pr = 0.06) |
Danio_rerio_crema	L304M	# | |
Danio_rerio_crema	L304M	# |---->Altered Metal_binding (Pr = 0.02)<---------------------------------------------------------|
Danio_rerio_crema	L304M	# |
Danio_rerio_crema	L304M	# |---->Altered PTM_site (Pr = 0.17)
Danio_rerio_crema	L367I	0.062	Altered Coiled_coil (Pr = 0.22 | P = 0.02)	Altered Motifs (ELME000106:Substrate recognition site that interacts with cyclin and thereby increases phosphorylation by cyclin/cdk complexes. Predicted proteins should have a CDK phosphorylation site. Also used by cyclin/cdk inhibitors.)	Predicted conservation scores
Danio_rerio_crema	L367I	# Altered Effect (Pr = 0.27)
Danio_rerio_crema	L367I	# |---->Altered Motifs (ELME000106)
Danio_rerio_crema	L367I	# |---->Altered Structure_and_dynamics (Pr = 0.27)-------------------------------------------------------|
Danio_rerio_crema	L367I	# | |---->Altered Secondary_structure (Pr = 0.25) |
Danio_rerio_crema	L367I	# | | |
Danio_rerio_crema	L367I	# | |---->Altered Stability_and_conformational_flexibility (Pr = 0.27) |
Danio_rerio_crema	L367I	# | | |---->Altered Conformational_flexibility (Pr = 0.27) |
Danio_rerio_crema	L367I	# | | |
Danio_rerio_crema	L367I	# | |---->Altered Special_structural_signatures (Pr = 0.22) |
Danio_rerio_crema	L367I	# | |---->Altered Coiled_coil (Pr = 0.22 | P = 0.02) |
Danio_rerio_crema	L367I	# | |---->Altered Signal_peptide (Pr = 0.00) |
Danio_rerio_crema	L367I	# | | |
Danio_rerio_crema	L367I	# | |---->Altered Transmembrane_protein (Pr = 0.01) |
Danio_rerio_crema	L367I	# | |
Danio_rerio_crema	L367I	# |---->Altered Functional_residue (Pr = 0.24) |
Danio_rerio_crema	L367I	# |---->Altered Macromolecular_binding (Pr = 0.24) |
Danio_rerio_crema	L367I	# | |---->Altered Protein_binding (Pr = 0.24) |
Danio_rerio_crema	L367I	# | |---->Altered Disordered_interface (Pr = 0.24) |
Danio_rerio_crema	L367I	# | | |
Danio_rerio_crema	L367I	# | |---->Altered Ordered_interface (Pr = 0.14) |
Danio_rerio_crema	L367I	# | |
Danio_rerio_crema	L367I	# |---->Altered Metal_binding (Pr = 0.02)<---------------------------------------------------------|
Danio_rerio_crema	L367I	# |
Danio_rerio_crema	L367I	# |---->Altered PTM_site (Pr = 0.18)
Danio_rerio_creb1a	G79A	0.089	Gain of O-linked_glycosylation at T78 (Pr = 0.44 | P = 2.5e-03); Loss of Loop (Pr = 0.27 | P = 0.04); Altered Cytoplasmic_loop (Pr = 0.26 | P = 1.3e-03); Gain of Pyrrolidone_carboxylic_acid at Q74 (Pr = 0.10 | P = 0.01)	Altered Motifs (ELME000052:Phosphothreonine motif binding a subset of FHA domains that show a preference for a large aliphatic amino acid at the pT+3 position.)	Predicted conservation scores
Danio_rerio_creb1a	G79A	# Altered Effect (Pr = 0.44)
Danio_rerio_creb1a	G79A	# |---->Altered Motifs (ELME000052)
Danio_rerio_creb1a	G79A	# |---->Altered Structure_and_dynamics (Pr = 0.27)-------------------------------------------------------|
Danio_rerio_creb1a	G79A	# | |---->Altered Secondary_structure (Pr = 0.27) |
Danio_rerio_creb1a	G79A	# | | |---->Loss of Loop (Pr = 0.27 | P = 0.04) |
Danio_rerio_creb1a	G79A	# | | |
Danio_rerio_creb1a	G79A	# | |---->Altered Stability_and_conformational_flexibility (Pr = 0.22) |
Danio_rerio_creb1a	G79A	# | | |---->Altered Conformational_flexibility (Pr = 0.22) |
Danio_rerio_creb1a	G79A	# | | |
Danio_rerio_creb1a	G79A	# | |---->Altered Special_structural_signatures (Pr = 0.26) |
Danio_rerio_creb1a	G79A	# | |---->Altered Signal_peptide (Pr = 0.00) |
Danio_rerio_creb1a	G79A	# | | |
Danio_rerio_creb1a	G79A	# | |---->Altered Transmembrane_protein (Pr = 0.26) |
Danio_rerio_creb1a	G79A	# | |---->Altered Non-cytoplasmic_loop (Pr = 0.26 | P = 1.3e-03) |
Danio_rerio_creb1a	G79A	# | |
Danio_rerio_creb1a	G79A	# |---->Altered Functional_residue (Pr = 0.44) |
Danio_rerio_creb1a	G79A	# |---->Altered Macromolecular_binding (Pr = 0.09) |
Danio_rerio_creb1a	G79A	# | |---->Altered Protein_binding (Pr = 0.09) |
Danio_rerio_creb1a	G79A	# | |---->Altered Disordered_interface (Pr = 0.06) |
Danio_rerio_creb1a	G79A	# | | |
Danio_rerio_creb1a	G79A	# | |---->Altered Ordered_interface (Pr = 0.09) |
Danio_rerio_creb1a	G79A	# | |
Danio_rerio_creb1a	G79A	# |---->Altered Metal_binding (Pr = 0.02)<---------------------------------------------------------|
Danio_rerio_creb1a	G79A	# |
Danio_rerio_creb1a	G79A	# |---->Altered PTM_site (Pr = 0.44)
Danio_rerio_creb1a	G79A	# |---->Gain of O-linked_glycosylation at T78 (Pr = 0.44 | P = 2.5e-03)
Danio_rerio_creb1a	G79A	# |---->Gain of Pyrrolidone_carboxylic_acid at Q74 (Pr = 0.10 | P = 0.01)
Danio_rerio_creb1a	G309Q	0.182	Altered Coiled_coil (Pr = 0.31 | P = 9.9e-03)	Altered Motifs (None)	Predicted conservation scores
Danio_rerio_creb1a	G309Q	# Altered Effect (Pr = 0.31)
Danio_rerio_creb1a	G309Q	# |---->Altered Motifs (None)
Danio_rerio_creb1a	G309Q	# |---->Altered Structure_and_dynamics (Pr = 0.31)-------------------------------------------------------|
Danio_rerio_creb1a	G309Q	# | |---->Altered Secondary_structure (Pr = 0.26) |
Danio_rerio_creb1a	G309Q	# | | |
Danio_rerio_creb1a	G309Q	# | |---->Altered Stability_and_conformational_flexibility (Pr = 0.22) |
Danio_rerio_creb1a	G309Q	# | | |---->Altered Conformational_flexibility (Pr = 0.22) |
Danio_rerio_creb1a	G309Q	# | | |
Danio_rerio_creb1a	G309Q	# | |---->Altered Special_structural_signatures (Pr = 0.31) |
Danio_rerio_creb1a	G309Q	# | |---->Altered Coiled_coil (Pr = 0.31 | P = 9.9e-03) |
Danio_rerio_creb1a	G309Q	# | |---->Altered Signal_peptide (Pr = 0.00) |
Danio_rerio_creb1a	G309Q	# | | |
Danio_rerio_creb1a	G309Q	# | |---->Altered Transmembrane_protein (Pr = 0.03) |
Danio_rerio_creb1a	G309Q	# | |
Danio_rerio_creb1a	G309Q	# |---->Altered Functional_residue (Pr = 0.11) |
Danio_rerio_creb1a	G309Q	# |---->Altered Macromolecular_binding (Pr = 0.11) |
Danio_rerio_creb1a	G309Q	# | |---->Altered Protein_binding (Pr = 0.11) |
Danio_rerio_creb1a	G309Q	# | |---->Altered Disordered_interface (Pr = 0.11) |
Danio_rerio_creb1a	G309Q	# | | |
Danio_rerio_creb1a	G309Q	# | |---->Altered Ordered_interface (Pr = 0.02) |
Danio_rerio_creb1a	G309Q	# | |
Danio_rerio_creb1a	G309Q	# |---->Altered Metal_binding (Pr = 0.01)<---------------------------------------------------------|
Danio_rerio_creb1a	G309Q	# |
Danio_rerio_creb1a	G309Q	# |---->Altered PTM_site (Pr = 0.07)
Danio_rerio_creb1b	A75G	0.136	Loss of O-linked_glycosylation at T78 (Pr = 0.36 | P = 5.9e-03); Altered Cytoplasmic_loop (Pr = 0.29 | P = 2.7e-04); Loss of Loop (Pr = 0.27 | P = 0.03); Altered C-terminal_signal (Pr = 0.02 | P = 4.8e-03)	Altered Motifs (ELME000085:Glycosaminoglycan attachment site; ELME000239:The USP7 NTD domain binding motif variant based on the MDM2 and P53 interactions.; PS00008:N-myristoylation site)	Predicted conservation scores
Danio_rerio_creb1b	A75G	# Altered Effect (Pr = 0.36)
Danio_rerio_creb1b	A75G	# |---->Altered Motifs (ELME000085|ELME000239|PS00008)
Danio_rerio_creb1b	A75G	# |---->Altered Structure_and_dynamics (Pr = 0.29)-------------------------------------------------------|
Danio_rerio_creb1b	A75G	# | |---->Altered Secondary_structure (Pr = 0.27) |
Danio_rerio_creb1b	A75G	# | | |---->Loss of Loop (Pr = 0.27 | P = 0.03) |
Danio_rerio_creb1b	A75G	# | | |
Danio_rerio_creb1b	A75G	# | |---->Altered Stability_and_conformational_flexibility (Pr = 0.19) |
Danio_rerio_creb1b	A75G	# | | |---->Altered Conformational_flexibility (Pr = 0.19) |
Danio_rerio_creb1b	A75G	# | | |
Danio_rerio_creb1b	A75G	# | |---->Altered Special_structural_signatures (Pr = 0.29) |
Danio_rerio_creb1b	A75G	# | |---->Altered Signal_peptide (Pr = 0.02) |
Danio_rerio_creb1b	A75G	# | | |---->Altered C-terminal_signal (Pr = 0.02 | P = 4.8e-03) |
Danio_rerio_creb1b	A75G	# | | |
Danio_rerio_creb1b	A75G	# | |---->Altered Transmembrane_protein (Pr = 0.29) |
Danio_rerio_creb1b	A75G	# | |---->Altered Non-cytoplasmic_loop (Pr = 0.29 | P = 2.7e-04) |
Danio_rerio_creb1b	A75G	# | |
Danio_rerio_creb1b	A75G	# |---->Altered Functional_residue (Pr = 0.36) |
Danio_rerio_creb1b	A75G	# |---->Altered Macromolecular_binding (Pr = 0.11) |
Danio_rerio_creb1b	A75G	# | |---->Altered Protein_binding (Pr = 0.11) |
Danio_rerio_creb1b	A75G	# | |---->Altered Disordered_interface (Pr = 0.11) |
Danio_rerio_creb1b	A75G	# | | |
Danio_rerio_creb1b	A75G	# | |---->Altered Ordered_interface (Pr = 0.09) |
Danio_rerio_creb1b	A75G	# | |
Danio_rerio_creb1b	A75G	# |---->Altered Metal_binding (Pr = 0.04)<---------------------------------------------------------|
Danio_rerio_creb1b	A75G	# |
Danio_rerio_creb1b	A75G	# |---->Altered PTM_site (Pr = 0.36)
Danio_rerio_creb1b	A75G	# |---->Loss of O-linked_glycosylation at T78 (Pr = 0.36 | P = 5.9e-03)
Danio_rerio_crhb	T36A	0.027	Loss of GPI-anchor_amidation at N32 (Pr = 0.07 | P = 2.7e-03); Gain of Pyrrolidone_carboxylic_acid at Q33 (Pr = 0.04 | P = 0.05)	Altered Motifs (ELME000220:Phosphothreonine motif binding a subset of FHA domains that have a preference for an acidic amino acid at the pT+3 position.; PS00006:Casein kinase II phosphorylation site)	Predicted conservation scores
Danio_rerio_crhb	T36A	# Altered Effect (Pr = 0.26)
Danio_rerio_crhb	T36A	# |---->Altered Motifs (ELME000220|PS00006)
Danio_rerio_crhb	T36A	# |---->Altered Structure_and_dynamics (Pr = 0.26)-------------------------------------------------------|
Danio_rerio_crhb	T36A	# | |---->Altered Secondary_structure (Pr = 0.26) |
Danio_rerio_crhb	T36A	# | | |
Danio_rerio_crhb	T36A	# | |---->Altered Stability_and_conformational_flexibility (Pr = 0.25) |
Danio_rerio_crhb	T36A	# | | |---->Altered Conformational_flexibility (Pr = 0.25) |
Danio_rerio_crhb	T36A	# | | |
Danio_rerio_crhb	T36A	# | |---->Altered Special_structural_signatures (Pr = 0.06) |
Danio_rerio_crhb	T36A	# | |---->Altered Signal_peptide (Pr = 0.00) |
Danio_rerio_crhb	T36A	# | | |
Danio_rerio_crhb	T36A	# | |---->Altered Transmembrane_protein (Pr = 0.06) |
Danio_rerio_crhb	T36A	# | |
Danio_rerio_crhb	T36A	# |---->Altered Functional_residue (Pr = 0.19) |
Danio_rerio_crhb	T36A	# |---->Altered Macromolecular_binding (Pr = 0.19) |
Danio_rerio_crhb	T36A	# | |---->Altered Protein_binding (Pr = 0.19) |
Danio_rerio_crhb	T36A	# | |---->Altered Disordered_interface (Pr = 0.19) |
Danio_rerio_crhb	T36A	# | | |
Danio_rerio_crhb	T36A	# | |---->Altered Ordered_interface (Pr = 0.06) |
Danio_rerio_crhb	T36A	# | |
Danio_rerio_crhb	T36A	# |---->Altered Metal_binding (Pr = 0.04)<---------------------------------------------------------|
Danio_rerio_crhb	T36A	# |
Danio_rerio_crhb	T36A	# |---->Altered PTM_site (Pr = 0.13)
Danio_rerio_crhb	T36A	# |---->Loss of GPI-anchor_amidation at N32 (Pr = 0.07 | P = 2.7e-03)
Danio_rerio_crhb	T36A	# |---->Gain of Pyrrolidone_carboxylic_acid at Q33 (Pr = 0.04 | P = 0.05)
Danio_rerio_crhb	Q81P	0.114	Altered Calmodulin_binding (Pr = 0.41 | P = 6.4e-03); Loss of Loop (Pr = 0.28 | P = 0.02); Gain of B-factor (Pr = 0.27 | P = 0.01); Gain of Phosphorylation at S83 (Pr = 0.26 | P = 0.03); Gain of ADP-ribosylation at R86 (Pr = 0.22 | P = 0.02)	Altered Motifs (ELME000006:This is the motif recognized by class II SH3 domains; ELME000136:The Class IV WW domain interaction motif is recognised primarily by the Pin1 phosphorylation-dependent prolyl isomerase.; ELME000153:Substrate motif for phosphorylation by CDK; ELME000155:This is the motif recognized by those SH3 domains with a non-canonical class I recognition specificity; ELME000159:Proline-Directed Kinase (e.g. MAPK) phosphorylation site in higher eukaryotes.; PS00008:N-myristoylation site)	Predicted conservation scores
Danio_rerio_crhb	Q81P	# Altered Effect (Pr = 0.41)
Danio_rerio_crhb	Q81P	# |---->Altered Motifs (ELME000006|ELME000136|ELME000153|ELME000155|ELME000159|PS00008)
Danio_rerio_crhb	Q81P	# |---->Altered Structure_and_dynamics (Pr = 0.28)-------------------------------------------------------|
Danio_rerio_crhb	Q81P	# | |---->Altered Secondary_structure (Pr = 0.28) |
Danio_rerio_crhb	Q81P	# | | |---->Loss of Loop (Pr = 0.28 | P = 0.02) |
Danio_rerio_crhb	Q81P	# | | |
Danio_rerio_crhb	Q81P	# | |---->Altered Stability_and_conformational_flexibility (Pr = 0.27) |
Danio_rerio_crhb	Q81P	# | | |---->Altered Conformational_flexibility (Pr = 0.27) |
Danio_rerio_crhb	Q81P	# | | |---->Gain of B-factor (Pr = 0.27 | P = 0.01) |
Danio_rerio_crhb	Q81P	# | | |
Danio_rerio_crhb	Q81P	# | |---->Altered Special_structural_signatures (Pr = 0.02) |
Danio_rerio_crhb	Q81P	# | |---->Altered Signal_peptide (Pr = 0.00) |
Danio_rerio_crhb	Q81P	# | | |
Danio_rerio_crhb	Q81P	# | |---->Altered Transmembrane_protein (Pr = 0.02) |
Danio_rerio_crhb	Q81P	# | |
Danio_rerio_crhb	Q81P	# |---->Altered Functional_residue (Pr = 0.41) |
Danio_rerio_crhb	Q81P	# |---->Altered Macromolecular_binding (Pr = 0.41) |
Danio_rerio_crhb	Q81P	# | |---->Altered Protein_binding (Pr = 0.41) |
Danio_rerio_crhb	Q81P	# | |---->Altered Disordered_interface (Pr = 0.41) |
Danio_rerio_crhb	Q81P	# | | |---->Altered Calmodulin_binding (Pr = 0.41 | P = 6.4e-03) |
Danio_rerio_crhb	Q81P	# | | |
Danio_rerio_crhb	Q81P	# | |---->Altered Ordered_interface (Pr = 0.04) |
Danio_rerio_crhb	Q81P	# | |
Danio_rerio_crhb	Q81P	# |---->Altered Metal_binding (Pr = 0.01)<---------------------------------------------------------|
Danio_rerio_crhb	Q81P	# |
Danio_rerio_crhb	Q81P	# |---->Altered PTM_site (Pr = 0.26)
Danio_rerio_crhb	Q81P	# |---->Gain of ADP-ribosylation at R86 (Pr = 0.22 | P = 0.02)
Danio_rerio_crhb	Q81P	# |---->Gain of Phosphorylation at S83 (Pr = 0.26 | P = 0.03)
Danio_rerio_crhb	N82T	0.105	Altered Calmodulin_binding (Pr = 0.25 | P = 0.02); Loss of ADP-ribosylation at R86 (Pr = 0.22 | P = 0.03); Gain of N-linked_glycosylation at N80 (Pr = 0.02 | P = 0.04)	Altered Motifs (ELME000048:Mode 1 interacting phospho-motif for 14-3-3 proteins with key conservation RxxSxP.; ELME000070:Generic motif for N-glycosylation. It was shown that Trp - Asp - and Glu are uncommon before the Ser/Thr position (PMID-8626433). Efficient glycosylation usually occurs when ~60 residues or more separate the glycosylation acceptor site from the C-terminus.; ELME000136:The Class IV WW domain interaction motif is recognised primarily by the Pin1 phosphorylation-dependent prolyl isomerase.; ELME000153:Substrate motif for phosphorylation by CDK; ELME000159:Proline-Directed Kinase (e.g. MAPK) phosphorylation site in higher eukaryotes.; PS00001:N-glycosylation site)	Predicted conservation scores
Danio_rerio_crhb	N82T	# Altered Effect (Pr = 0.26)
Danio_rerio_crhb	N82T	# |---->Altered Motifs (ELME000048|ELME000070|ELME000136|ELME000153|ELME000159|PS00001)
Danio_rerio_crhb	N82T	# |---->Altered Structure_and_dynamics (Pr = 0.26)-------------------------------------------------------|
Danio_rerio_crhb	N82T	# | |---->Altered Secondary_structure (Pr = 0.26) |
Danio_rerio_crhb	N82T	# | | |
Danio_rerio_crhb	N82T	# | |---->Altered Stability_and_conformational_flexibility (Pr = 0.25) |
Danio_rerio_crhb	N82T	# | | |---->Altered Conformational_flexibility (Pr = 0.25) |
Danio_rerio_crhb	N82T	# | | |
Danio_rerio_crhb	N82T	# | |---->Altered Special_structural_signatures (Pr = 0.02) |
Danio_rerio_crhb	N82T	# | |---->Altered Signal_peptide (Pr = 0.00) |
Danio_rerio_crhb	N82T	# | | |
Danio_rerio_crhb	N82T	# | |---->Altered Transmembrane_protein (Pr = 0.02) |
Danio_rerio_crhb	N82T	# | |
Danio_rerio_crhb	N82T	# |---->Altered Functional_residue (Pr = 0.25) |
Danio_rerio_crhb	N82T	# |---->Altered Macromolecular_binding (Pr = 0.25) |
Danio_rerio_crhb	N82T	# | |---->Altered Protein_binding (Pr = 0.25) |
Danio_rerio_crhb	N82T	# | |---->Altered Disordered_interface (Pr = 0.25) |
Danio_rerio_crhb	N82T	# | | |---->Altered Calmodulin_binding (Pr = 0.25 | P = 0.02) |
Danio_rerio_crhb	N82T	# | | |
Danio_rerio_crhb	N82T	# | |---->Altered Ordered_interface (Pr = 0.06) |
Danio_rerio_crhb	N82T	# | |
Danio_rerio_crhb	N82T	# |---->Altered Metal_binding (Pr = 0.01)<---------------------------------------------------------|
Danio_rerio_crhb	N82T	# |
Danio_rerio_crhb	N82T	# |---->Altered PTM_site (Pr = 0.23)
Danio_rerio_crhb	N82T	# |---->Loss of ADP-ribosylation at R86 (Pr = 0.22 | P = 0.03)
Danio_rerio_crhb	N82T	# |---->Gain of N-linked_glycosylation at N80 (Pr = 0.02 | P = 0.04)
Danio_rerio_crhb	S107P	0.397	Loss of Helix (Pr = 0.29 | P = 0.01); Altered Coiled_coil (Pr = 0.15 | P = 0.03); Altered Cytoplasmic_loop (Pr = 0.11 | P = 0.03); Gain of Pyrrolidone_carboxylic_acid at Q105 (Pr = 0.04 | P = 0.05)	Altered Motifs (ELME000053:GSK3 phosphorylation recognition site; ELME000063:CK1 phosphorylation site; ELME000202:(ST)Q motif which is phosphorylated by PIKK family members.; PS00005:Protein kinase C phosphorylation site)	Predicted conservation scores
Danio_rerio_crhb	S107P	# Altered Effect (Pr = 0.29)
Danio_rerio_crhb	S107P	# |---->Altered Motifs (ELME000053|ELME000063|ELME000202|PS00005)
Danio_rerio_crhb	S107P	# |---->Altered Structure_and_dynamics (Pr = 0.29)-------------------------------------------------------|
Danio_rerio_crhb	S107P	# | |---->Altered Secondary_structure (Pr = 0.29) |
Danio_rerio_crhb	S107P	# | | |---->Loss of Helix (Pr = 0.29 | P = 0.01) |
Danio_rerio_crhb	S107P	# | | |
Danio_rerio_crhb	S107P	# | |---->Altered Stability_and_conformational_flexibility (Pr = 0.26) |
Danio_rerio_crhb	S107P	# | | |---->Altered Conformational_flexibility (Pr = 0.26) |
Danio_rerio_crhb	S107P	# | | |
Danio_rerio_crhb	S107P	# | |---->Altered Special_structural_signatures (Pr = 0.15) |
Danio_rerio_crhb	S107P	# | |---->Altered Coiled_coil (Pr = 0.15 | P = 0.03) |
Danio_rerio_crhb	S107P	# | |---->Altered Signal_peptide (Pr = 0.00) |
Danio_rerio_crhb	S107P	# | | |
Danio_rerio_crhb	S107P	# | |---->Altered Transmembrane_protein (Pr = 0.11) |
Danio_rerio_crhb	S107P	# | |---->Altered Non-cytoplasmic_loop (Pr = 0.11 | P = 0.03) |
Danio_rerio_crhb	S107P	# | |
Danio_rerio_crhb	S107P	# |---->Altered Functional_residue (Pr = 0.25) |
Danio_rerio_crhb	S107P	# |---->Altered Macromolecular_binding (Pr = 0.25) |
Danio_rerio_crhb	S107P	# | |---->Altered Protein_binding (Pr = 0.25) |
Danio_rerio_crhb	S107P	# | |---->Altered Disordered_interface (Pr = 0.25) |
Danio_rerio_crhb	S107P	# | | |
Danio_rerio_crhb	S107P	# | |---->Altered Ordered_interface (Pr = 0.10) |
Danio_rerio_crhb	S107P	# | |
Danio_rerio_crhb	S107P	# |---->Altered Metal_binding (Pr = 0.03)<---------------------------------------------------------|
Danio_rerio_crhb	S107P	# |
Danio_rerio_crhb	S107P	# |---->Altered PTM_site (Pr = 0.21)
Danio_rerio_crhb	S107P	# |---->Gain of Pyrrolidone_carboxylic_acid at Q105 (Pr = 0.04 | P = 0.05)
Danio_rerio_crhb	N135S	0.093	Loss of Phosphorylation at Y136 (Pr = 0.24 | P = 0.04); Gain of Proteolytic_cleavage at R139 (Pr = 0.12 | P = 0.03)	Altered Motifs (ELME000336:NEK2 phosphorylation motif with preferred Phe - Leu or Met in the -3 position to compensate for less favorable residues in the +1 and +2 position.)	Predicted conservation scores
Danio_rerio_crhb	N135S	# Altered Effect (Pr = 0.28)
Danio_rerio_crhb	N135S	# |---->Altered Motifs (ELME000336)
Danio_rerio_crhb	N135S	# |---->Altered Structure_and_dynamics (Pr = 0.28)-------------------------------------------------------|
Danio_rerio_crhb	N135S	# | |---->Altered Secondary_structure (Pr = 0.20) |
Danio_rerio_crhb	N135S	# | | |
Danio_rerio_crhb	N135S	# | |---->Altered Stability_and_conformational_flexibility (Pr = 0.28) |
Danio_rerio_crhb	N135S	# | | |---->Altered Conformational_flexibility (Pr = 0.28) |
Danio_rerio_crhb	N135S	# | | |
Danio_rerio_crhb	N135S	# | |---->Altered Special_structural_signatures (Pr = 0.05) |
Danio_rerio_crhb	N135S	# | |---->Altered Signal_peptide (Pr = 0.00) |
Danio_rerio_crhb	N135S	# | | |
Danio_rerio_crhb	N135S	# | |---->Altered Transmembrane_protein (Pr = 0.05) |
Danio_rerio_crhb	N135S	# | |
Danio_rerio_crhb	N135S	# |---->Altered Functional_residue (Pr = 0.24) |
Danio_rerio_crhb	N135S	# |---->Altered Macromolecular_binding (Pr = 0.18) |
Danio_rerio_crhb	N135S	# | |---->Altered Protein_binding (Pr = 0.18) |
Danio_rerio_crhb	N135S	# | |---->Altered Disordered_interface (Pr = 0.18) |
Danio_rerio_crhb	N135S	# | | |
Danio_rerio_crhb	N135S	# | |---->Altered Ordered_interface (Pr = 0.05) |
Danio_rerio_crhb	N135S	# | |
Danio_rerio_crhb	N135S	# |---->Altered Metal_binding (Pr = 0.00)<---------------------------------------------------------|
Danio_rerio_crhb	N135S	# |
Danio_rerio_crhb	N135S	# |---->Altered PTM_site (Pr = 0.24)
Danio_rerio_crhb	N135S	# |---->Loss of Phosphorylation at Y136 (Pr = 0.24 | P = 0.04)
Danio_rerio_crhb	N135S	# |---->Gain of Proteolytic_cleavage at R139 (Pr = 0.12 | P = 0.03)
Danio_rerio_crhb	V157M	0.036	Altered Coiled_coil (Pr = 0.13 | P = 0.03); Loss of Proteolytic_cleavage at Q155 (Pr = 0.13 | P = 0.03); Loss of Pyrrolidone_carboxylic_acid at Q153 (Pr = 0.09 | P = 0.01)	Altered Motifs (ELME000051:Longer mode 2 interacting phospho-motif for 14-3-3 proteins with key conservation RxxxS#p.)	Predicted conservation scores
Danio_rerio_crhb	V157M	# Altered Effect (Pr = 0.26)
Danio_rerio_crhb	V157M	# |---->Altered Motifs (ELME000051)
Danio_rerio_crhb	V157M	# |---->Altered Structure_and_dynamics (Pr = 0.26)-------------------------------------------------------|
Danio_rerio_crhb	V157M	# | |---->Altered Secondary_structure (Pr = 0.26) |
Danio_rerio_crhb	V157M	# | | |
Danio_rerio_crhb	V157M	# | |---->Altered Stability_and_conformational_flexibility (Pr = 0.23) |
Danio_rerio_crhb	V157M	# | | |---->Altered Conformational_flexibility (Pr = 0.23) |
Danio_rerio_crhb	V157M	# | | |
Danio_rerio_crhb	V157M	# | |---->Altered Special_structural_signatures (Pr = 0.13) |
Danio_rerio_crhb	V157M	# | |---->Altered Coiled_coil (Pr = 0.13 | P = 0.03) |
Danio_rerio_crhb	V157M	# | |---->Altered Signal_peptide (Pr = 0.00) |
Danio_rerio_crhb	V157M	# | | |
Danio_rerio_crhb	V157M	# | |---->Altered Transmembrane_protein (Pr = 0.05) |
Danio_rerio_crhb	V157M	# | |
Danio_rerio_crhb	V157M	# |---->Altered Functional_residue (Pr = 0.25) |
Danio_rerio_crhb	V157M	# |---->Altered Macromolecular_binding (Pr = 0.25) |
Danio_rerio_crhb	V157M	# | |---->Altered Protein_binding (Pr = 0.25) |
Danio_rerio_crhb	V157M	# | |---->Altered Disordered_interface (Pr = 0.25) |
Danio_rerio_crhb	V157M	# | | |
Danio_rerio_crhb	V157M	# | |---->Altered Ordered_interface (Pr = 0.05) |
Danio_rerio_crhb	V157M	# | |
Danio_rerio_crhb	V157M	# |---->Altered Metal_binding (Pr = 0.02)<---------------------------------------------------------|
Danio_rerio_crhb	V157M	# |
Danio_rerio_crhb	V157M	# |---->Altered PTM_site (Pr = 0.17)
Danio_rerio_crhb	V157M	# |---->Loss of Proteolytic_cleavage at Q155 (Pr = 0.13 | P = 0.03)
Danio_rerio_crhb	V157M	# |---->Loss of Pyrrolidone_carboxylic_acid at Q153 (Pr = 0.09 | P = 0.01)
Danio_rerio_crha	K2N	0.401	Altered N-terminal_signal (Pr = 0.28 | P = 1.6e-04); Altered Signal_helix (Pr = 0.04 | P = 4.4e-03); Gain of N-terminal_acetylation at M1 (Pr = 0.03 | P = 4.6e-03)	Altered Motifs (ELME000351:N-terminal motif that initiates protein degradation by binding to the UBR-box of N-recognins. This N-degron variant comprises N-terminal Arg or Lys as destabilizing residue.; ELME000353:N-terminal motif that initiates protein degradation by binding to the UBR-box of N-recognins. This N-degron variant comprises N-terminal Asn or Gln as destabilizing residue.)	Predicted conservation scores
Danio_rerio_crha	K2N	# Altered Effect (Pr = 0.31)
Danio_rerio_crha	K2N	# |---->Altered Motifs (ELME000351|ELME000353)
Danio_rerio_crha	K2N	# |---->Altered Structure_and_dynamics (Pr = 0.31)-------------------------------------------------------|
Danio_rerio_crha	K2N	# | |---->Altered Secondary_structure (Pr = 0.23) |
Danio_rerio_crha	K2N	# | | |
Danio_rerio_crha	K2N	# | |---->Altered Stability_and_conformational_flexibility (Pr = 0.31) |
Danio_rerio_crha	K2N	# | | |---->Altered Conformational_flexibility (Pr = 0.31) |
Danio_rerio_crha	K2N	# | | |
Danio_rerio_crha	K2N	# | |---->Altered Special_structural_signatures (Pr = 0.28) |
Danio_rerio_crha	K2N	# | |---->Altered Signal_peptide (Pr = 0.28) |
Danio_rerio_crha	K2N	# | | |---->Altered N-terminal_signal (Pr = 0.28 | P = 1.6e-04) |
Danio_rerio_crha	K2N	# | | |---->Altered Signal_helix (Pr = 0.04 | P = 4.4e-03) |
Danio_rerio_crha	K2N	# | | |
Danio_rerio_crha	K2N	# | |---->Altered Transmembrane_protein (Pr = 0.04) |
Danio_rerio_crha	K2N	# | |
Danio_rerio_crha	K2N	# |---->Altered Functional_residue (Pr = 0.21) |
Danio_rerio_crha	K2N	# |---->Altered Macromolecular_binding (Pr = 0.21) |
Danio_rerio_crha	K2N	# | |---->Altered Protein_binding (Pr = 0.21) |
Danio_rerio_crha	K2N	# | |---->Altered Disordered_interface (Pr = 0.21) |
Danio_rerio_crha	K2N	# | | |
Danio_rerio_crha	K2N	# | |---->Altered Ordered_interface (Pr = 0.15) |
Danio_rerio_crha	K2N	# | |
Danio_rerio_crha	K2N	# |---->Altered Metal_binding (Pr = 0.04)<---------------------------------------------------------|
Danio_rerio_crha	K2N	# |
Danio_rerio_crha	K2N	# |---->Altered PTM_site (Pr = 0.12)
Danio_rerio_crha	K2N	# |---->Gain of N-terminal_acetylation at M1 (Pr = 0.03 | P = 4.6e-03)
Danio_rerio_crha	L6V	0.065	Gain of Strand (Pr = 0.27 | P = 0.03); Altered N-terminal_signal (Pr = 0.23 | P = 4.4e-04); Altered Signal_helix (Pr = 0.11 | P = 2.2e-03); Gain of N-terminal_acetylation at M1 (Pr = 0.01 | P = 7.3e-03)	Altered Motifs (None)	Predicted conservation scores
Danio_rerio_crha	L6V	# Altered Effect (Pr = 0.27)
Danio_rerio_crha	L6V	# |---->Altered Motifs (None)
Danio_rerio_crha	L6V	# |---->Altered Structure_and_dynamics (Pr = 0.27)-------------------------------------------------------|
Danio_rerio_crha	L6V	# | |---->Altered Secondary_structure (Pr = 0.27) |
Danio_rerio_crha	L6V	# | | |---->Gain of Strand (Pr = 0.27 | P = 0.03) |
Danio_rerio_crha	L6V	# | | |
Danio_rerio_crha	L6V	# | |---->Altered Stability_and_conformational_flexibility (Pr = 0.26) |
Danio_rerio_crha	L6V	# | | |---->Altered Conformational_flexibility (Pr = 0.26) |
Danio_rerio_crha	L6V	# | | |
Danio_rerio_crha	L6V	# | |---->Altered Special_structural_signatures (Pr = 0.23) |
Danio_rerio_crha	L6V	# | |---->Altered Signal_peptide (Pr = 0.23) |
Danio_rerio_crha	L6V	# | | |---->Altered N-terminal_signal (Pr = 0.23 | P = 4.4e-04) |
Danio_rerio_crha	L6V	# | | |---->Altered Signal_helix (Pr = 0.11 | P = 2.2e-03) |
Danio_rerio_crha	L6V	# | | |
Danio_rerio_crha	L6V	# | |---->Altered Transmembrane_protein (Pr = 0.04) |
Danio_rerio_crha	L6V	# | |
Danio_rerio_crha	L6V	# |---->Altered Functional_residue (Pr = 0.23) |
Danio_rerio_crha	L6V	# |---->Altered Macromolecular_binding (Pr = 0.23) |
Danio_rerio_crha	L6V	# | |---->Altered Protein_binding (Pr = 0.23) |
Danio_rerio_crha	L6V	# | |---->Altered Disordered_interface (Pr = 0.23) |
Danio_rerio_crha	L6V	# | | |
Danio_rerio_crha	L6V	# | |---->Altered Ordered_interface (Pr = 0.15) |
Danio_rerio_crha	L6V	# | |
Danio_rerio_crha	L6V	# |---->Altered Metal_binding (Pr = 0.04)<---------------------------------------------------------|
Danio_rerio_crha	L6V	# |
Danio_rerio_crha	L6V	# |---->Altered PTM_site (Pr = 0.11)
Danio_rerio_crha	L6V	# |---->Gain of N-terminal_acetylation at M1 (Pr = 0.01 | P = 7.3e-03)
Danio_rerio_crha	L9V	0.035	Loss of Helix (Pr = 0.28 | P = 0.02); Gain of Strand (Pr = 0.27 | P = 0.02); Altered Signal_helix (Pr = 0.11 | P = 2.4e-03); Altered N-terminal_signal (Pr = 0.08 | P = 2.2e-03)	Altered Motifs (None)	Predicted conservation scores
Danio_rerio_crha	L9V	# Altered Effect (Pr = 0.28)
Danio_rerio_crha	L9V	# |---->Altered Motifs (None)
Danio_rerio_crha	L9V	# |---->Altered Structure_and_dynamics (Pr = 0.28)-------------------------------------------------------|
Danio_rerio_crha	L9V	# | |---->Altered Secondary_structure (Pr = 0.28) |
Danio_rerio_crha	L9V	# | | |---->Loss of Helix (Pr = 0.28 | P = 0.02) |
Danio_rerio_crha	L9V	# | | |---->Gain of Strand (Pr = 0.27 | P = 0.02) |
Danio_rerio_crha	L9V	# | | |
Danio_rerio_crha	L9V	# | |---->Altered Stability_and_conformational_flexibility (Pr = 0.16) |
Danio_rerio_crha	L9V	# | | |---->Altered Conformational_flexibility (Pr = 0.16) |
Danio_rerio_crha	L9V	# | | |
Danio_rerio_crha	L9V	# | |---->Altered Special_structural_signatures (Pr = 0.11) |
Danio_rerio_crha	L9V	# | |---->Altered Signal_peptide (Pr = 0.11) |
Danio_rerio_crha	L9V	# | | |---->Altered N-terminal_signal (Pr = 0.08 | P = 2.2e-03) |
Danio_rerio_crha	L9V	# | | |---->Altered Signal_helix (Pr = 0.11 | P = 2.4e-03) |
Danio_rerio_crha	L9V	# | | |
Danio_rerio_crha	L9V	# | |---->Altered Transmembrane_protein (Pr = 0.03) |
Danio_rerio_crha	L9V	# | |
Danio_rerio_crha	L9V	# |---->Altered Functional_residue (Pr = 0.13) |
Danio_rerio_crha	L9V	# |---->Altered Macromolecular_binding (Pr = 0.13) |
Danio_rerio_crha	L9V	# | |---->Altered Protein_binding (Pr = 0.13) |
Danio_rerio_crha	L9V	# | |---->Altered Disordered_interface (Pr = 0.11) |
Danio_rerio_crha	L9V	# | | |
Danio_rerio_crha	L9V	# | |---->Altered Ordered_interface (Pr = 0.13) |
Danio_rerio_crha	L9V	# | |
Danio_rerio_crha	L9V	# |---->Altered Metal_binding (Pr = 0.02)<---------------------------------------------------------|
Danio_rerio_crha	L9V	# |
Danio_rerio_crha	L9V	# |---->Altered PTM_site (Pr = 0.01)
Danio_rerio_crha	A10V	0.058	Altered Signal_helix (Pr = 0.13 | P = 1.8e-03); Altered N-terminal_signal (Pr = 0.03 | P = 4.1e-03)	Altered Motifs (ELME000239:The USP7 NTD domain binding motif variant based on the MDM2 and P53 interactions.; ELME000333:Motif that mediates binding to SUMO proteins non-covalently.)	Predicted conservation scores
Danio_rerio_crha	A10V	# Altered Effect (Pr = 0.26)
Danio_rerio_crha	A10V	# |---->Altered Motifs (ELME000239|ELME000333)
Danio_rerio_crha	A10V	# |---->Altered Structure_and_dynamics (Pr = 0.26)-------------------------------------------------------|
Danio_rerio_crha	A10V	# | |---->Altered Secondary_structure (Pr = 0.26) |
Danio_rerio_crha	A10V	# | | |
Danio_rerio_crha	A10V	# | |---->Altered Stability_and_conformational_flexibility (Pr = 0.10) |
Danio_rerio_crha	A10V	# | | |---->Altered Conformational_flexibility (Pr = 0.10) |
Danio_rerio_crha	A10V	# | | |
Danio_rerio_crha	A10V	# | |---->Altered Special_structural_signatures (Pr = 0.13) |
Danio_rerio_crha	A10V	# | |---->Altered Signal_peptide (Pr = 0.13) |
Danio_rerio_crha	A10V	# | | |---->Altered N-terminal_signal (Pr = 0.03 | P = 4.1e-03) |
Danio_rerio_crha	A10V	# | | |---->Altered Signal_helix (Pr = 0.13 | P = 1.8e-03) |
Danio_rerio_crha	A10V	# | | |
Danio_rerio_crha	A10V	# | |---->Altered Transmembrane_protein (Pr = 0.02) |
Danio_rerio_crha	A10V	# | |
Danio_rerio_crha	A10V	# |---->Altered Functional_residue (Pr = 0.12) |
Danio_rerio_crha	A10V	# |---->Altered Macromolecular_binding (Pr = 0.12) |
Danio_rerio_crha	A10V	# | |---->Altered Protein_binding (Pr = 0.12) |
Danio_rerio_crha	A10V	# | |---->Altered Disordered_interface (Pr = 0.09) |
Danio_rerio_crha	A10V	# | | |
Danio_rerio_crha	A10V	# | |---->Altered Ordered_interface (Pr = 0.12) |
Danio_rerio_crha	A10V	# | |
Danio_rerio_crha	A10V	# |---->Altered Metal_binding (Pr = 0.01)<---------------------------------------------------------|
Danio_rerio_crha	A10V	# |
Danio_rerio_crha	A10V	# |---->Altered PTM_site (Pr = 0.01)
Danio_rerio_crha	V16L	0.272	Gain of Helix (Pr = 0.29 | P = 0.01); Altered Signal_helix (Pr = 0.03 | P = 5.9e-03)	Altered Motifs (ELME000336:NEK2 phosphorylation motif with preferred Phe - Leu or Met in the -3 position to compensate for less favorable residues in the +1 and +2 position.; PS00008:N-myristoylation site)	Predicted conservation scores
Danio_rerio_crha	V16L	# Altered Effect (Pr = 0.29)
Danio_rerio_crha	V16L	# |---->Altered Motifs (ELME000336|PS00008)
Danio_rerio_crha	V16L	# |---->Altered Structure_and_dynamics (Pr = 0.29)-------------------------------------------------------|
Danio_rerio_crha	V16L	# | |---->Altered Secondary_structure (Pr = 0.29) |
Danio_rerio_crha	V16L	# | | |---->Gain of Helix (Pr = 0.29 | P = 0.01) |
Danio_rerio_crha	V16L	# | | |
Danio_rerio_crha	V16L	# | |---->Altered Stability_and_conformational_flexibility (Pr = 0.15) |
Danio_rerio_crha	V16L	# | | |---->Altered Conformational_flexibility (Pr = 0.15) |
Danio_rerio_crha	V16L	# | | |
Danio_rerio_crha	V16L	# | |---->Altered Special_structural_signatures (Pr = 0.03) |
Danio_rerio_crha	V16L	# | |---->Altered Signal_peptide (Pr = 0.03) |
Danio_rerio_crha	V16L	# | | |---->Altered Signal_helix (Pr = 0.03 | P = 5.9e-03) |
Danio_rerio_crha	V16L	# | | |
Danio_rerio_crha	V16L	# | |---->Altered Transmembrane_protein (Pr = 0.02) |
Danio_rerio_crha	V16L	# | |
Danio_rerio_crha	V16L	# |---->Altered Functional_residue (Pr = 0.14) |
Danio_rerio_crha	V16L	# |---->Altered Macromolecular_binding (Pr = 0.14) |
Danio_rerio_crha	V16L	# | |---->Altered Protein_binding (Pr = 0.14) |
Danio_rerio_crha	V16L	# | |---->Altered Disordered_interface (Pr = 0.14) |
Danio_rerio_crha	V16L	# | | |
Danio_rerio_crha	V16L	# | |---->Altered Ordered_interface (Pr = 0.07) |
Danio_rerio_crha	V16L	# | |
Danio_rerio_crha	V16L	# |---->Altered Metal_binding (Pr = 0.02)<---------------------------------------------------------|
Danio_rerio_crha	V16L	# |
Danio_rerio_crha	V16L	# |---->Altered PTM_site (Pr = 0.01)
Danio_rerio_crha	F17S	0.428	Gain of Intrinsic_disorder (Pr = 0.32 | P = 0.03); Altered Signal_helix (Pr = 0.02 | P = 6.5e-03)	Altered Motifs (ELME000053:GSK3 phosphorylation recognition site; ELME000336:NEK2 phosphorylation motif with preferred Phe - Leu or Met in the -3 position to compensate for less favorable residues in the +1 and +2 position.; PS00008:N-myristoylation site)	Predicted conservation scores
Danio_rerio_crha	F17S	# Altered Effect (Pr = 0.32)
Danio_rerio_crha	F17S	# |---->Altered Motifs (ELME000053|ELME000336|PS00008)
Danio_rerio_crha	F17S	# |---->Altered Structure_and_dynamics (Pr = 0.32)-------------------------------------------------------|
Danio_rerio_crha	F17S	# | |---->Altered Secondary_structure (Pr = 0.27) |
Danio_rerio_crha	F17S	# | | |
Danio_rerio_crha	F17S	# | |---->Altered Stability_and_conformational_flexibility (Pr = 0.32) |
Danio_rerio_crha	F17S	# | | |---->Altered Conformational_flexibility (Pr = 0.32) |
Danio_rerio_crha	F17S	# | | |---->Gain of Intrinsic_disorder (Pr = 0.32 | P = 0.03) |
Danio_rerio_crha	F17S	# | | |
Danio_rerio_crha	F17S	# | |---->Altered Special_structural_signatures (Pr = 0.04) |
Danio_rerio_crha	F17S	# | |---->Altered Signal_peptide (Pr = 0.02) |
Danio_rerio_crha	F17S	# | | |---->Altered Signal_helix (Pr = 0.02 | P = 6.5e-03) |
Danio_rerio_crha	F17S	# | | |
Danio_rerio_crha	F17S	# | |---->Altered Transmembrane_protein (Pr = 0.04) |
Danio_rerio_crha	F17S	# | |
Danio_rerio_crha	F17S	# |---->Altered Functional_residue (Pr = 0.11) |
Danio_rerio_crha	F17S	# |---->Altered Macromolecular_binding (Pr = 0.11) |
Danio_rerio_crha	F17S	# | |---->Altered Protein_binding (Pr = 0.11) |
Danio_rerio_crha	F17S	# | |---->Altered Disordered_interface (Pr = 0.11) |
Danio_rerio_crha	F17S	# | | |
Danio_rerio_crha	F17S	# | |---->Altered Ordered_interface (Pr = 0.07) |
Danio_rerio_crha	F17S	# | |
Danio_rerio_crha	F17S	# |---->Altered Metal_binding (Pr = 0.03)<---------------------------------------------------------|
Danio_rerio_crha	F17S	# |
Danio_rerio_crha	F17S	# |---->Altered PTM_site (Pr = 0.02)
Danio_rerio_crha	S19W	0.233	Altered Signal_helix (Pr = 0.01 | P = 7.8e-03)	Altered Motifs (PS00008:N-myristoylation site)	Predicted conservation scores
Danio_rerio_crha	S19W	# Altered Effect (Pr = 0.26)
Danio_rerio_crha	S19W	# |---->Altered Motifs (PS00008)
Danio_rerio_crha	S19W	# |---->Altered Structure_and_dynamics (Pr = 0.26)-------------------------------------------------------|
Danio_rerio_crha	S19W	# | |---->Altered Secondary_structure (Pr = 0.26) |
Danio_rerio_crha	S19W	# | | |
Danio_rerio_crha	S19W	# | |---->Altered Stability_and_conformational_flexibility (Pr = 0.25) |
Danio_rerio_crha	S19W	# | | |---->Altered Conformational_flexibility (Pr = 0.25) |
Danio_rerio_crha	S19W	# | | |
Danio_rerio_crha	S19W	# | |---->Altered Special_structural_signatures (Pr = 0.03) |
Danio_rerio_crha	S19W	# | |---->Altered Signal_peptide (Pr = 0.01) |
Danio_rerio_crha	S19W	# | | |---->Altered Signal_helix (Pr = 0.01 | P = 7.8e-03) |
Danio_rerio_crha	S19W	# | | |
Danio_rerio_crha	S19W	# | |---->Altered Transmembrane_protein (Pr = 0.03) |
Danio_rerio_crha	S19W	# | |
Danio_rerio_crha	S19W	# |---->Altered Functional_residue (Pr = 0.14) |
Danio_rerio_crha	S19W	# |---->Altered Macromolecular_binding (Pr = 0.14) |
Danio_rerio_crha	S19W	# | |---->Altered Protein_binding (Pr = 0.14) |
Danio_rerio_crha	S19W	# | |---->Altered Disordered_interface (Pr = 0.13) |
Danio_rerio_crha	S19W	# | | |
Danio_rerio_crha	S19W	# | |---->Altered Ordered_interface (Pr = 0.14) |
Danio_rerio_crha	S19W	# | |
Danio_rerio_crha	S19W	# |---->Altered Metal_binding (Pr = 0.05)<---------------------------------------------------------|
Danio_rerio_crha	S19W	# |
Danio_rerio_crha	S19W	# |---->Altered PTM_site (Pr = 0.01)
Danio_rerio_crha	L20S	0.157	Gain of Intrinsic_disorder (Pr = 0.34 | P = 0.02); Loss of Helix (Pr = 0.28 | P = 0.03); Altered Signal_helix (Pr = 0.01 | P = 8.2e-03)	Altered Motifs (ELME000085:Glycosaminoglycan attachment site; ELME000336:NEK2 phosphorylation motif with preferred Phe - Leu or Met in the -3 position to compensate for less favorable residues in the +1 and +2 position.; PS00008:N-myristoylation site)	Predicted conservation scores
Danio_rerio_crha	L20S	# Altered Effect (Pr = 0.34)
Danio_rerio_crha	L20S	# |---->Altered Motifs (ELME000085|ELME000336|PS00008)
Danio_rerio_crha	L20S	# |---->Altered Structure_and_dynamics (Pr = 0.34)-------------------------------------------------------|
Danio_rerio_crha	L20S	# | |---->Altered Secondary_structure (Pr = 0.28) |
Danio_rerio_crha	L20S	# | | |---->Loss of Helix (Pr = 0.28 | P = 0.03) |
Danio_rerio_crha	L20S	# | | |
Danio_rerio_crha	L20S	# | |---->Altered Stability_and_conformational_flexibility (Pr = 0.34) |
Danio_rerio_crha	L20S	# | | |---->Altered Conformational_flexibility (Pr = 0.34) |
Danio_rerio_crha	L20S	# | | |---->Gain of Intrinsic_disorder (Pr = 0.34 | P = 0.02) |
Danio_rerio_crha	L20S	# | | |
Danio_rerio_crha	L20S	# | |---->Altered Special_structural_signatures (Pr = 0.04) |
Danio_rerio_crha	L20S	# | |---->Altered Signal_peptide (Pr = 0.01) |
Danio_rerio_crha	L20S	# | | |---->Altered Signal_helix (Pr = 0.01 | P = 8.2e-03) |
Danio_rerio_crha	L20S	# | | |
Danio_rerio_crha	L20S	# | |---->Altered Transmembrane_protein (Pr = 0.04) |
Danio_rerio_crha	L20S	# | |
Danio_rerio_crha	L20S	# |---->Altered Functional_residue (Pr = 0.16) |
Danio_rerio_crha	L20S	# |---->Altered Macromolecular_binding (Pr = 0.16) |
Danio_rerio_crha	L20S	# | |---->Altered Protein_binding (Pr = 0.16) |
Danio_rerio_crha	L20S	# | |---->Altered Disordered_interface (Pr = 0.16) |
Danio_rerio_crha	L20S	# | | |
Danio_rerio_crha	L20S	# | |---->Altered Ordered_interface (Pr = 0.08) |
Danio_rerio_crha	L20S	# | |
Danio_rerio_crha	L20S	# |---->Altered Metal_binding (Pr = 0.06)<---------------------------------------------------------|
Danio_rerio_crha	L20S	# |
Danio_rerio_crha	L20S	# |---->Altered PTM_site (Pr = 0.10)
Danio_rerio_crha	G23D	0.217	Gain of Helix (Pr = 0.27 | P = 0.04); Loss of Strand (Pr = 0.26 | P = 0.05)	Altered Motifs (ELME000085:Glycosaminoglycan attachment site)	Predicted conservation scores
Danio_rerio_crha	G23D	# Altered Effect (Pr = 0.28)
Danio_rerio_crha	G23D	# |---->Altered Motifs (ELME000085)
Danio_rerio_crha	G23D	# |---->Altered Structure_and_dynamics (Pr = 0.28)-------------------------------------------------------|
Danio_rerio_crha	G23D	# | |---->Altered Secondary_structure (Pr = 0.27) |
Danio_rerio_crha	G23D	# | | |---->Gain of Helix (Pr = 0.27 | P = 0.04) |
Danio_rerio_crha	G23D	# | | |---->Loss of Strand (Pr = 0.26 | P = 0.05) |
Danio_rerio_crha	G23D	# | | |
Danio_rerio_crha	G23D	# | |---->Altered Stability_and_conformational_flexibility (Pr = 0.28) |
Danio_rerio_crha	G23D	# | | |---->Altered Conformational_flexibility (Pr = 0.28) |
Danio_rerio_crha	G23D	# | | |
Danio_rerio_crha	G23D	# | |---->Altered Special_structural_signatures (Pr = 0.06) |
Danio_rerio_crha	G23D	# | |---->Altered Signal_peptide (Pr = 0.00) |
Danio_rerio_crha	G23D	# | | |
Danio_rerio_crha	G23D	# | |---->Altered Transmembrane_protein (Pr = 0.06) |
Danio_rerio_crha	G23D	# | |
Danio_rerio_crha	G23D	# |---->Altered Functional_residue (Pr = 0.20) |
Danio_rerio_crha	G23D	# |---->Altered Macromolecular_binding (Pr = 0.20) |
Danio_rerio_crha	G23D	# | |---->Altered Protein_binding (Pr = 0.20) |
Danio_rerio_crha	G23D	# | |---->Altered Disordered_interface (Pr = 0.20) |
Danio_rerio_crha	G23D	# | | |
Danio_rerio_crha	G23D	# | |---->Altered Ordered_interface (Pr = 0.08) |
Danio_rerio_crha	G23D	# | |
Danio_rerio_crha	G23D	# |---->Altered Metal_binding (Pr = 0.11)<---------------------------------------------------------|
Danio_rerio_crha	G23D	# |
Danio_rerio_crha	G23D	# |---->Altered PTM_site (Pr = 0.10)
Danio_rerio_crha	N57D	0.045	Gain of Pyrrolidone_carboxylic_acid at Q52 (Pr = 0.05 | P = 0.04)	Altered Motifs (ELME000202:(ST)Q motif which is phosphorylated by PIKK family members.)	Predicted conservation scores
Danio_rerio_crha	N57D	# Altered Effect (Pr = 0.25)
Danio_rerio_crha	N57D	# |---->Altered Motifs (ELME000202)
Danio_rerio_crha	N57D	# |---->Altered Structure_and_dynamics (Pr = 0.25)-------------------------------------------------------|
Danio_rerio_crha	N57D	# | |---->Altered Secondary_structure (Pr = 0.25) |
Danio_rerio_crha	N57D	# | | |
Danio_rerio_crha	N57D	# | |---->Altered Stability_and_conformational_flexibility (Pr = 0.23) |
Danio_rerio_crha	N57D	# | | |---->Altered Conformational_flexibility (Pr = 0.23) |
Danio_rerio_crha	N57D	# | | |
Danio_rerio_crha	N57D	# | |---->Altered Special_structural_signatures (Pr = 0.02) |
Danio_rerio_crha	N57D	# | |---->Altered Signal_peptide (Pr = 0.00) |
Danio_rerio_crha	N57D	# | | |
Danio_rerio_crha	N57D	# | |---->Altered Transmembrane_protein (Pr = 0.02) |
Danio_rerio_crha	N57D	# | |
Danio_rerio_crha	N57D	# |---->Altered Functional_residue (Pr = 0.13) |
Danio_rerio_crha	N57D	# |---->Altered Macromolecular_binding (Pr = 0.13) |
Danio_rerio_crha	N57D	# | |---->Altered Protein_binding (Pr = 0.13) |
Danio_rerio_crha	N57D	# | |---->Altered Disordered_interface (Pr = 0.13) |
Danio_rerio_crha	N57D	# | | |
Danio_rerio_crha	N57D	# | |---->Altered Ordered_interface (Pr = 0.03) |
Danio_rerio_crha	N57D	# | |
Danio_rerio_crha	N57D	# |---->Altered Metal_binding (Pr = 0.01)<---------------------------------------------------------|
Danio_rerio_crha	N57D	# |
Danio_rerio_crha	N57D	# |---->Altered PTM_site (Pr = 0.06)
Danio_rerio_crha	N57D	# |---->Gain of Pyrrolidone_carboxylic_acid at Q52 (Pr = 0.05 | P = 0.04)
Danio_rerio_crha	T58A	0.043	Gain of Helix (Pr = 0.27 | P = 0.05); Loss of Pyrrolidone_carboxylic_acid at Q54 (Pr = 0.04 | P = 0.05)	Altered Motifs (ELME000202:(ST)Q motif which is phosphorylated by PIKK family members.)	Predicted conservation scores
Danio_rerio_crha	T58A	# Altered Effect (Pr = 0.27)
Danio_rerio_crha	T58A	# |---->Altered Motifs (ELME000202)
Danio_rerio_crha	T58A	# |---->Altered Structure_and_dynamics (Pr = 0.27)-------------------------------------------------------|
Danio_rerio_crha	T58A	# | |---->Altered Secondary_structure (Pr = 0.27) |
Danio_rerio_crha	T58A	# | | |---->Gain of Helix (Pr = 0.27 | P = 0.05) |
Danio_rerio_crha	T58A	# | | |
Danio_rerio_crha	T58A	# | |---->Altered Stability_and_conformational_flexibility (Pr = 0.25) |
Danio_rerio_crha	T58A	# | | |---->Altered Conformational_flexibility (Pr = 0.25) |
Danio_rerio_crha	T58A	# | | |
Danio_rerio_crha	T58A	# | |---->Altered Special_structural_signatures (Pr = 0.01) |
Danio_rerio_crha	T58A	# | |---->Altered Signal_peptide (Pr = 0.00) |
Danio_rerio_crha	T58A	# | | |
Danio_rerio_crha	T58A	# | |---->Altered Transmembrane_protein (Pr = 0.01) |
Danio_rerio_crha	T58A	# | |
Danio_rerio_crha	T58A	# |---->Altered Functional_residue (Pr = 0.12) |
Danio_rerio_crha	T58A	# |---->Altered Macromolecular_binding (Pr = 0.12) |
Danio_rerio_crha	T58A	# | |---->Altered Protein_binding (Pr = 0.12) |
Danio_rerio_crha	T58A	# | |---->Altered Disordered_interface (Pr = 0.12) |
Danio_rerio_crha	T58A	# | | |
Danio_rerio_crha	T58A	# | |---->Altered Ordered_interface (Pr = 0.03) |
Danio_rerio_crha	T58A	# | |
Danio_rerio_crha	T58A	# |---->Altered Metal_binding (Pr = 0.01)<---------------------------------------------------------|
Danio_rerio_crha	T58A	# |
Danio_rerio_crha	T58A	# |---->Altered PTM_site (Pr = 0.06)
Danio_rerio_crha	T58A	# |---->Loss of Pyrrolidone_carboxylic_acid at Q54 (Pr = 0.04 | P = 0.05)
Danio_rerio_crha	Q59P	0.172	Loss of Helix (Pr = 0.28 | P = 0.03); Loss of Pyrrolidone_carboxylic_acid at Q54 (Pr = 0.04 | P = 0.05)	Altered Motifs (ELME000136:The Class IV WW domain interaction motif is recognised primarily by the Pin1 phosphorylation-dependent prolyl isomerase.; ELME000159:Proline-Directed Kinase (e.g. MAPK) phosphorylation site in higher eukaryotes.; ELME000202:(ST)Q motif which is phosphorylated by PIKK family members.)	Predicted conservation scores
Danio_rerio_crha	Q59P	# Altered Effect (Pr = 0.28)
Danio_rerio_crha	Q59P	# |---->Altered Motifs (ELME000136|ELME000159|ELME000202)
Danio_rerio_crha	Q59P	# |---->Altered Structure_and_dynamics (Pr = 0.28)-------------------------------------------------------|
Danio_rerio_crha	Q59P	# | |---->Altered Secondary_structure (Pr = 0.28) |
Danio_rerio_crha	Q59P	# | | |---->Loss of Helix (Pr = 0.28 | P = 0.03) |
Danio_rerio_crha	Q59P	# | | |
Danio_rerio_crha	Q59P	# | |---->Altered Stability_and_conformational_flexibility (Pr = 0.26) |
Danio_rerio_crha	Q59P	# | | |---->Altered Conformational_flexibility (Pr = 0.26) |
Danio_rerio_crha	Q59P	# | | |
Danio_rerio_crha	Q59P	# | |---->Altered Special_structural_signatures (Pr = 0.01) |
Danio_rerio_crha	Q59P	# | |---->Altered Signal_peptide (Pr = 0.00) |
Danio_rerio_crha	Q59P	# | | |
Danio_rerio_crha	Q59P	# | |---->Altered Transmembrane_protein (Pr = 0.01) |
Danio_rerio_crha	Q59P	# | |
Danio_rerio_crha	Q59P	# |---->Altered Functional_residue (Pr = 0.14) |
Danio_rerio_crha	Q59P	# |---->Altered Macromolecular_binding (Pr = 0.14) |
Danio_rerio_crha	Q59P	# | |---->Altered Protein_binding (Pr = 0.14) |
Danio_rerio_crha	Q59P	# | |---->Altered Disordered_interface (Pr = 0.14) |
Danio_rerio_crha	Q59P	# | | |
Danio_rerio_crha	Q59P	# | |---->Altered Ordered_interface (Pr = 0.03) |
Danio_rerio_crha	Q59P	# | |
Danio_rerio_crha	Q59P	# |---->Altered Metal_binding (Pr = 0.01)<---------------------------------------------------------|
Danio_rerio_crha	Q59P	# |
Danio_rerio_crha	Q59P	# |---->Altered PTM_site (Pr = 0.06)
Danio_rerio_crha	Q59P	# |---->Loss of Pyrrolidone_carboxylic_acid at Q54 (Pr = 0.04 | P = 0.05)
Danio_rerio_crha	L66V	0.258	Altered MoRF (Pr = 0.35 | P = 8.4e-03); Gain of Strand (Pr = 0.29 | P = 6.1e-03); Loss of Helix (Pr = 0.28 | P = 0.02); Loss of Sulfation at Y71 (Pr = 0.02 | P = 0.03)	Altered Motifs (ELME000172:Prophenoloxidase-activating proteinase (PAP) cleavage site ([Ile/Leu/Val]-Xaa-Xaa-Arg-|-[Val/Phe]-[Gly/Ser]-Xaa); PS00007:Tyrosine kinase phosphorylation site)	Predicted conservation scores
Danio_rerio_crha	L66V	# Altered Effect (Pr = 0.35)
Danio_rerio_crha	L66V	# |---->Altered Motifs (ELME000172|PS00007)
Danio_rerio_crha	L66V	# |---->Altered Structure_and_dynamics (Pr = 0.29)-------------------------------------------------------|
Danio_rerio_crha	L66V	# | |---->Altered Secondary_structure (Pr = 0.29) |
Danio_rerio_crha	L66V	# | | |---->Loss of Helix (Pr = 0.28 | P = 0.02) |
Danio_rerio_crha	L66V	# | | |---->Gain of Strand (Pr = 0.29 | P = 6.1e-03) |
Danio_rerio_crha	L66V	# | | |
Danio_rerio_crha	L66V	# | |---->Altered Stability_and_conformational_flexibility (Pr = 0.29) |
Danio_rerio_crha	L66V	# | | |---->Altered Conformational_flexibility (Pr = 0.29) |
Danio_rerio_crha	L66V	# | | |
Danio_rerio_crha	L66V	# | |---->Altered Special_structural_signatures (Pr = 0.02) |
Danio_rerio_crha	L66V	# | |---->Altered Signal_peptide (Pr = 0.00) |
Danio_rerio_crha	L66V	# | | |
Danio_rerio_crha	L66V	# | |---->Altered Transmembrane_protein (Pr = 0.02) |
Danio_rerio_crha	L66V	# | |
Danio_rerio_crha	L66V	# |---->Altered Functional_residue (Pr = 0.35) |
Danio_rerio_crha	L66V	# |---->Altered Macromolecular_binding (Pr = 0.35) |
Danio_rerio_crha	L66V	# | |---->Altered Protein_binding (Pr = 0.35) |
Danio_rerio_crha	L66V	# | |---->Altered Disordered_interface (Pr = 0.35) |
Danio_rerio_crha	L66V	# | | |---->Altered MoRF (Pr = 0.35 | P = 8.4e-03) |
Danio_rerio_crha	L66V	# | | |
Danio_rerio_crha	L66V	# | |---->Altered Ordered_interface (Pr = 0.12) |
Danio_rerio_crha	L66V	# | |
Danio_rerio_crha	L66V	# |---->Altered Metal_binding (Pr = 0.09)<---------------------------------------------------------|
Danio_rerio_crha	L66V	# |
Danio_rerio_crha	L66V	# |---->Altered PTM_site (Pr = 0.18)
Danio_rerio_crha	L66V	# |---->Loss of Sulfation at Y71 (Pr = 0.02 | P = 0.03)
Danio_rerio_crha	F72R	0.847	Gain of Intrinsic_disorder (Pr = 0.54 | P = 1.0e-03); Altered MoRF (Pr = 0.32 | P = 0.01); Loss of Strand (Pr = 0.29 | P = 4.2e-03); Gain of Helix (Pr = 0.28 | P = 0.03); Altered Calmodulin_binding (Pr = 0.16 | P = 0.05); Loss of Sulfation at Y71 (Pr = 0.02 | P = 0.03)	Altered Motifs (ELME000012:The di-Arg ER retention motif is defined by two consecutive arginine residues (RR) or with a single residue insertion (RXR). The motif is completed by an adjacent hydrophobic/arginine residue which may be on either side of the Arg pair.; ELME000182:STAT5 Src Homology 2 (SH2) domain binding motif.)	Predicted conservation scores
Danio_rerio_crha	F72R	# Altered Effect (Pr = 0.54)
Danio_rerio_crha	F72R	# |---->Altered Motifs (ELME000012|ELME000182)
Danio_rerio_crha	F72R	# |---->Altered Structure_and_dynamics (Pr = 0.54)-------------------------------------------------------|
Danio_rerio_crha	F72R	# | |---->Altered Secondary_structure (Pr = 0.29) |
Danio_rerio_crha	F72R	# | | |---->Gain of Helix (Pr = 0.28 | P = 0.03) |
Danio_rerio_crha	F72R	# | | |---->Loss of Strand (Pr = 0.29 | P = 4.2e-03) |
Danio_rerio_crha	F72R	# | | |
Danio_rerio_crha	F72R	# | |---->Altered Stability_and_conformational_flexibility (Pr = 0.54) |
Danio_rerio_crha	F72R	# | | |---->Altered Conformational_flexibility (Pr = 0.54) |
Danio_rerio_crha	F72R	# | | |---->Gain of Intrinsic_disorder (Pr = 0.54 | P = 1.0e-03) |
Danio_rerio_crha	F72R	# | | |
Danio_rerio_crha	F72R	# | |---->Altered Special_structural_signatures (Pr = 0.02) |
Danio_rerio_crha	F72R	# | |---->Altered Signal_peptide (Pr = 0.00) |
Danio_rerio_crha	F72R	# | | |
Danio_rerio_crha	F72R	# | |---->Altered Transmembrane_protein (Pr = 0.02) |
Danio_rerio_crha	F72R	# | |
Danio_rerio_crha	F72R	# |---->Altered Functional_residue (Pr = 0.32) |
Danio_rerio_crha	F72R	# |---->Altered Macromolecular_binding (Pr = 0.32) |
Danio_rerio_crha	F72R	# | |---->Altered Protein_binding (Pr = 0.32) |
Danio_rerio_crha	F72R	# | |---->Altered Disordered_interface (Pr = 0.32) |
Danio_rerio_crha	F72R	# | | |---->Altered Calmodulin_binding (Pr = 0.16 | P = 0.05) |
Danio_rerio_crha	F72R	# | | |---->Altered MoRF (Pr = 0.32 | P = 0.01) |
Danio_rerio_crha	F72R	# | | |
Danio_rerio_crha	F72R	# | |---->Altered Ordered_interface (Pr = 0.12) |
Danio_rerio_crha	F72R	# | |
Danio_rerio_crha	F72R	# |---->Altered Metal_binding (Pr = 0.08)<---------------------------------------------------------|
Danio_rerio_crha	F72R	# |
Danio_rerio_crha	F72R	# |---->Altered PTM_site (Pr = 0.19)
Danio_rerio_crha	F72R	# |---->Loss of Sulfation at Y71 (Pr = 0.02 | P = 0.03)
Danio_rerio_crha	A80S	0.066	Gain of Intrinsic_disorder (Pr = 0.33 | P = 0.02); Gain of Phosphorylation at S83 (Pr = 0.28 | P = 0.02); Altered Calmodulin_binding (Pr = 0.26 | P = 0.02)	Altered Motifs (ELME000063:CK1 phosphorylation site; ELME000085:Glycosaminoglycan attachment site; ELME000136:The Class IV WW domain interaction motif is recognised primarily by the Pin1 phosphorylation-dependent prolyl isomerase.; ELME000147:Site phosphorylated by the Polo-like kinase.; ELME000153:Substrate motif for phosphorylation by CDK; ELME000159:Proline-Directed Kinase (e.g. MAPK) phosphorylation site in higher eukaryotes.; PS00008:N-myristoylation site)	Predicted conservation scores
Danio_rerio_crha	A80S	# Altered Effect (Pr = 0.33)
Danio_rerio_crha	A80S	# |---->Altered Motifs (ELME000063|ELME000085|ELME000136|ELME000147|ELME000153|ELME000159|PS00008)
Danio_rerio_crha	A80S	# |---->Altered Structure_and_dynamics (Pr = 0.33)-------------------------------------------------------|
Danio_rerio_crha	A80S	# | |---->Altered Secondary_structure (Pr = 0.25) |
Danio_rerio_crha	A80S	# | | |
Danio_rerio_crha	A80S	# | |---->Altered Stability_and_conformational_flexibility (Pr = 0.33) |
Danio_rerio_crha	A80S	# | | |---->Altered Conformational_flexibility (Pr = 0.33) |
Danio_rerio_crha	A80S	# | | |---->Gain of Intrinsic_disorder (Pr = 0.33 | P = 0.02) |
Danio_rerio_crha	A80S	# | | |
Danio_rerio_crha	A80S	# | |---->Altered Special_structural_signatures (Pr = 0.02) |
Danio_rerio_crha	A80S	# | |---->Altered Signal_peptide (Pr = 0.00) |
Danio_rerio_crha	A80S	# | | |
Danio_rerio_crha	A80S	# | |---->Altered Transmembrane_protein (Pr = 0.02) |
Danio_rerio_crha	A80S	# | |
Danio_rerio_crha	A80S	# |---->Altered Functional_residue (Pr = 0.28) |
Danio_rerio_crha	A80S	# |---->Altered Macromolecular_binding (Pr = 0.26) |
Danio_rerio_crha	A80S	# | |---->Altered Protein_binding (Pr = 0.26) |
Danio_rerio_crha	A80S	# | |---->Altered Disordered_interface (Pr = 0.26) |
Danio_rerio_crha	A80S	# | | |---->Altered Calmodulin_binding (Pr = 0.26 | P = 0.02) |
Danio_rerio_crha	A80S	# | | |
Danio_rerio_crha	A80S	# | |---->Altered Ordered_interface (Pr = 0.03) |
Danio_rerio_crha	A80S	# | |
Danio_rerio_crha	A80S	# |---->Altered Metal_binding (Pr = 0.05)<---------------------------------------------------------|
Danio_rerio_crha	A80S	# |
Danio_rerio_crha	A80S	# |---->Altered PTM_site (Pr = 0.28)
Danio_rerio_crha	A80S	# |---->Gain of Phosphorylation at S83 (Pr = 0.28 | P = 0.02)
Danio_rerio_crha	R85S	0.082	Altered Calmodulin_binding (Pr = 0.40 | P = 6.7e-03); Gain of Phosphorylation at S83 (Pr = 0.27 | P = 0.02); Loss of ADP-ribosylation at R85 (Pr = 0.23 | P = 0.02)	Altered Motifs (ELME000012:The di-Arg ER retention motif is defined by two consecutive arginine residues (RR) or with a single residue insertion (RXR). The motif is completed by an adjacent hydrophobic/arginine residue which may be on either side of the Arg pair.; ELME000108:Yeast kexin 2 cleavage site (Lys-Arg-|-Xaa or Arg-Arg-|-Xaa); ELME000136:The Class IV WW domain interaction motif is recognised primarily by the Pin1 phosphorylation-dependent prolyl isomerase.; ELME000153:Substrate motif for phosphorylation by CDK; ELME000159:Proline-Directed Kinase (e.g. MAPK) phosphorylation site in higher eukaryotes.; ELME000173:Consensus derived from reported natural interactors which do not match the Mode 1 and Mode 2 ligands.; PS00005:Protein kinase C phosphorylation site)	Predicted conservation scores
Danio_rerio_crha	R85S	# Altered Effect (Pr = 0.40)
Danio_rerio_crha	R85S	# |---->Altered Motifs (ELME000012|ELME000108|ELME000136|ELME000153|ELME000159|ELME000173|PS00005)
Danio_rerio_crha	R85S	# |---->Altered Structure_and_dynamics (Pr = 0.26)-------------------------------------------------------|
Danio_rerio_crha	R85S	# | |---->Altered Secondary_structure (Pr = 0.25) |
Danio_rerio_crha	R85S	# | | |
Danio_rerio_crha	R85S	# | |---->Altered Stability_and_conformational_flexibility (Pr = 0.26) |
Danio_rerio_crha	R85S	# | | |---->Altered Conformational_flexibility (Pr = 0.26) |
Danio_rerio_crha	R85S	# | | |
Danio_rerio_crha	R85S	# | |---->Altered Special_structural_signatures (Pr = 0.01) |
Danio_rerio_crha	R85S	# | |---->Altered Signal_peptide (Pr = 0.00) |
Danio_rerio_crha	R85S	# | | |
Danio_rerio_crha	R85S	# | |---->Altered Transmembrane_protein (Pr = 0.01) |
Danio_rerio_crha	R85S	# | |
Danio_rerio_crha	R85S	# |---->Altered Functional_residue (Pr = 0.40) |
Danio_rerio_crha	R85S	# |---->Altered Macromolecular_binding (Pr = 0.40) |
Danio_rerio_crha	R85S	# | |---->Altered Protein_binding (Pr = 0.40) |
Danio_rerio_crha	R85S	# | |---->Altered Disordered_interface (Pr = 0.40) |
Danio_rerio_crha	R85S	# | | |---->Altered Calmodulin_binding (Pr = 0.40 | P = 6.7e-03) |
Danio_rerio_crha	R85S	# | | |
Danio_rerio_crha	R85S	# | |---->Altered Ordered_interface (Pr = 0.06) |
Danio_rerio_crha	R85S	# | |
Danio_rerio_crha	R85S	# |---->Altered Metal_binding (Pr = 0.02)<---------------------------------------------------------|
Danio_rerio_crha	R85S	# |
Danio_rerio_crha	R85S	# |---->Altered PTM_site (Pr = 0.27)
Danio_rerio_crha	R85S	# |---->Loss of ADP-ribosylation at R85 (Pr = 0.23 | P = 0.02)
Danio_rerio_crha	R85S	# |---->Gain of Phosphorylation at S83 (Pr = 0.27 | P = 0.02)
Danio_rerio_crha	P94L	0.085	Loss of Intrinsic_disorder (Pr = 0.48 | P = 9.2e-03); Altered Calmodulin_binding (Pr = 0.37 | P = 4.6e-03); Loss of Loop (Pr = 0.27 | P = 0.04); Gain of Phosphorylation at S98 (Pr = 0.26 | P = 0.03)	Altered Motifs (ELME000146:Subtilisin/kexin isozyme-1 (SKI1) cleavage site ([RK]-X-[hydrophobic]-[LTKF]-|-X))	Predicted conservation scores
Danio_rerio_crha	P94L	# Altered Effect (Pr = 0.48)
Danio_rerio_crha	P94L	# |---->Altered Motifs (ELME000146)
Danio_rerio_crha	P94L	# |---->Altered Structure_and_dynamics (Pr = 0.48)-------------------------------------------------------|
Danio_rerio_crha	P94L	# | |---->Altered Secondary_structure (Pr = 0.27) |
Danio_rerio_crha	P94L	# | | |---->Loss of Loop (Pr = 0.27 | P = 0.04) |
Danio_rerio_crha	P94L	# | | |
Danio_rerio_crha	P94L	# | |---->Altered Stability_and_conformational_flexibility (Pr = 0.48) |
Danio_rerio_crha	P94L	# | | |---->Altered Conformational_flexibility (Pr = 0.48) |
Danio_rerio_crha	P94L	# | | |---->Loss of Intrinsic_disorder (Pr = 0.48 | P = 9.2e-03) |
Danio_rerio_crha	P94L	# | | |
Danio_rerio_crha	P94L	# | |---->Altered Special_structural_signatures (Pr = 0.02) |
Danio_rerio_crha	P94L	# | |---->Altered Signal_peptide (Pr = 0.00) |
Danio_rerio_crha	P94L	# | | |
Danio_rerio_crha	P94L	# | |---->Altered Transmembrane_protein (Pr = 0.02) |
Danio_rerio_crha	P94L	# | |
Danio_rerio_crha	P94L	# |---->Altered Functional_residue (Pr = 0.37) |
Danio_rerio_crha	P94L	# |---->Altered Macromolecular_binding (Pr = 0.37) |
Danio_rerio_crha	P94L	# | |---->Altered Protein_binding (Pr = 0.37) |
Danio_rerio_crha	P94L	# | |---->Altered Disordered_interface (Pr = 0.37) |
Danio_rerio_crha	P94L	# | | |---->Altered Calmodulin_binding (Pr = 0.37 | P = 4.6e-03) |
Danio_rerio_crha	P94L	# | | |
Danio_rerio_crha	P94L	# | |---->Altered Ordered_interface (Pr = 0.04) |
Danio_rerio_crha	P94L	# | |
Danio_rerio_crha	P94L	# |---->Altered Metal_binding (Pr = 0.01)<---------------------------------------------------------|
Danio_rerio_crha	P94L	# |
Danio_rerio_crha	P94L	# |---->Altered PTM_site (Pr = 0.26)
Danio_rerio_crha	P94L	# |---->Gain of Phosphorylation at S98 (Pr = 0.26 | P = 0.03)
Danio_rerio_crha	R97K	0.065	Altered Calmodulin_binding (Pr = 0.27 | P = 0.02); Loss of Phosphorylation at S98 (Pr = 0.27 | P = 0.03); Loss of ADP-ribosylation at R97 (Pr = 0.23 | P = 0.02); Gain of Ubiquitylation at R97 (Pr = 0.20 | P = 9.3e-03)	Altered Motifs (ELME000053:GSK3 phosphorylation recognition site; ELME000102:N-Arg dibasic convertase (nardilysin) cleavage site (Xaa-|-Arg-Lys or Arg-|-Arg-Xaa).; ELME000108:Yeast kexin 2 cleavage site (Lys-Arg-|-Xaa or Arg-Arg-|-Xaa); ELME000136:The Class IV WW domain interaction motif is recognised primarily by the Pin1 phosphorylation-dependent prolyl isomerase.; ELME000159:Proline-Directed Kinase (e.g. MAPK) phosphorylation site in higher eukaryotes.)	Predicted conservation scores
Danio_rerio_crha	R97K	# Altered Effect (Pr = 0.27)
Danio_rerio_crha	R97K	# |---->Altered Motifs (ELME000053|ELME000102|ELME000108|ELME000136|ELME000159)
Danio_rerio_crha	R97K	# |---->Altered Structure_and_dynamics (Pr = 0.25)-------------------------------------------------------|
Danio_rerio_crha	R97K	# | |---->Altered Secondary_structure (Pr = 0.25) |
Danio_rerio_crha	R97K	# | | |
Danio_rerio_crha	R97K	# | |---->Altered Stability_and_conformational_flexibility (Pr = 0.25) |
Danio_rerio_crha	R97K	# | | |---->Altered Conformational_flexibility (Pr = 0.25) |
Danio_rerio_crha	R97K	# | | |
Danio_rerio_crha	R97K	# | |---->Altered Special_structural_signatures (Pr = 0.02) |
Danio_rerio_crha	R97K	# | |---->Altered Signal_peptide (Pr = 0.00) |
Danio_rerio_crha	R97K	# | | |
Danio_rerio_crha	R97K	# | |---->Altered Transmembrane_protein (Pr = 0.02) |
Danio_rerio_crha	R97K	# | |
Danio_rerio_crha	R97K	# |---->Altered Functional_residue (Pr = 0.27) |
Danio_rerio_crha	R97K	# |---->Altered Macromolecular_binding (Pr = 0.27) |
Danio_rerio_crha	R97K	# | |---->Altered Protein_binding (Pr = 0.27) |
Danio_rerio_crha	R97K	# | |---->Altered Disordered_interface (Pr = 0.27) |
Danio_rerio_crha	R97K	# | | |---->Altered Calmodulin_binding (Pr = 0.27 | P = 0.02) |
Danio_rerio_crha	R97K	# | | |
Danio_rerio_crha	R97K	# | |---->Altered Ordered_interface (Pr = 0.04) |
Danio_rerio_crha	R97K	# | |
Danio_rerio_crha	R97K	# |---->Altered Metal_binding (Pr = 0.01)<---------------------------------------------------------|
Danio_rerio_crha	R97K	# |
Danio_rerio_crha	R97K	# |---->Altered PTM_site (Pr = 0.27)
Danio_rerio_crha	R97K	# |---->Loss of ADP-ribosylation at R97 (Pr = 0.23 | P = 0.02)
Danio_rerio_crha	R97K	# |---->Loss of Phosphorylation at S98 (Pr = 0.27 | P = 0.03)
Danio_rerio_crha	R97K	# |---->Gain of Ubiquitylation at R97 (Pr = 0.20 | P = 9.3e-03)
Danio_rerio_crha	S98A	0.046	Loss of Phosphorylation at S98 (Pr = 0.47 | P = 5.0e-03); Altered Calmodulin_binding (Pr = 0.26 | P = 0.01)	Altered Motifs (ELME000053:GSK3 phosphorylation recognition site; ELME000102:N-Arg dibasic convertase (nardilysin) cleavage site (Xaa-|-Arg-Lys or Arg-|-Arg-Xaa).; ELME000108:Yeast kexin 2 cleavage site (Lys-Arg-|-Xaa or Arg-Arg-|-Xaa); ELME000136:The Class IV WW domain interaction motif is recognised primarily by the Pin1 phosphorylation-dependent prolyl isomerase.; ELME000159:Proline-Directed Kinase (e.g. MAPK) phosphorylation site in higher eukaryotes.)	Predicted conservation scores
Danio_rerio_crha	S98A	# Altered Effect (Pr = 0.47)
Danio_rerio_crha	S98A	# |---->Altered Motifs (ELME000053|ELME000102|ELME000108|ELME000136|ELME000159)
Danio_rerio_crha	S98A	# |---->Altered Structure_and_dynamics (Pr = 0.25)-------------------------------------------------------|
Danio_rerio_crha	S98A	# | |---->Altered Secondary_structure (Pr = 0.25) |
Danio_rerio_crha	S98A	# | | |
Danio_rerio_crha	S98A	# | |---->Altered Stability_and_conformational_flexibility (Pr = 0.23) |
Danio_rerio_crha	S98A	# | | |---->Altered Conformational_flexibility (Pr = 0.23) |
Danio_rerio_crha	S98A	# | | |
Danio_rerio_crha	S98A	# | |---->Altered Special_structural_signatures (Pr = 0.02) |
Danio_rerio_crha	S98A	# | |---->Altered Signal_peptide (Pr = 0.00) |
Danio_rerio_crha	S98A	# | | |
Danio_rerio_crha	S98A	# | |---->Altered Transmembrane_protein (Pr = 0.02) |
Danio_rerio_crha	S98A	# | |
Danio_rerio_crha	S98A	# |---->Altered Functional_residue (Pr = 0.47) |
Danio_rerio_crha	S98A	# |---->Altered Macromolecular_binding (Pr = 0.26) |
Danio_rerio_crha	S98A	# | |---->Altered Protein_binding (Pr = 0.26) |
Danio_rerio_crha	S98A	# | |---->Altered Disordered_interface (Pr = 0.26) |
Danio_rerio_crha	S98A	# | | |---->Altered Calmodulin_binding (Pr = 0.26 | P = 0.01) |
Danio_rerio_crha	S98A	# | | |
Danio_rerio_crha	S98A	# | |---->Altered Ordered_interface (Pr = 0.04) |
Danio_rerio_crha	S98A	# | |
Danio_rerio_crha	S98A	# |---->Altered Metal_binding (Pr = 0.01)<---------------------------------------------------------|
Danio_rerio_crha	S98A	# |
Danio_rerio_crha	S98A	# |---->Altered PTM_site (Pr = 0.47)
Danio_rerio_crha	S98A	# |---->Loss of Phosphorylation at S98 (Pr = 0.47 | P = 5.0e-03)
Danio_rerio_crha	L112I	0.151	Altered MoRF (Pr = 0.31 | P = 0.02); Altered Calmodulin_binding (Pr = 0.26 | P = 0.01)	Altered Motifs (ELME000134:Calmodulin binding helical peptide motif; ELME000146:Subtilisin/kexin isozyme-1 (SKI1) cleavage site ([RK]-X-[hydrophobic]-[LTKF]-|-X); ELME000233:MAPK interacting molecules (e.g. MAPKKs - substrates - phosphatases) carry docking motif that help to regulate specific interaction in the MAPK cascade. The classic motif approximates (R/K)xxxx#x# where # is a hydrophobic residue.)	Predicted conservation scores
Danio_rerio_crha	L112I	# Altered Effect (Pr = 0.34)
Danio_rerio_crha	L112I	# |---->Altered Motifs (ELME000134|ELME000146|ELME000233)
Danio_rerio_crha	L112I	# |---->Altered Structure_and_dynamics (Pr = 0.34)-------------------------------------------------------|
Danio_rerio_crha	L112I	# | |---->Altered Secondary_structure (Pr = 0.26) |
Danio_rerio_crha	L112I	# | | |
Danio_rerio_crha	L112I	# | |---->Altered Stability_and_conformational_flexibility (Pr = 0.34) |
Danio_rerio_crha	L112I	# | | |---->Altered Conformational_flexibility (Pr = 0.34) |
Danio_rerio_crha	L112I	# | | |
Danio_rerio_crha	L112I	# | |---->Altered Special_structural_signatures (Pr = 0.05) |
Danio_rerio_crha	L112I	# | |---->Altered Signal_peptide (Pr = 0.00) |
Danio_rerio_crha	L112I	# | | |
Danio_rerio_crha	L112I	# | |---->Altered Transmembrane_protein (Pr = 0.05) |
Danio_rerio_crha	L112I	# | |
Danio_rerio_crha	L112I	# |---->Altered Functional_residue (Pr = 0.31) |
Danio_rerio_crha	L112I	# |---->Altered Macromolecular_binding (Pr = 0.31) |
Danio_rerio_crha	L112I	# | |---->Altered Protein_binding (Pr = 0.31) |
Danio_rerio_crha	L112I	# | |---->Altered Disordered_interface (Pr = 0.31) |
Danio_rerio_crha	L112I	# | | |---->Altered Calmodulin_binding (Pr = 0.26 | P = 0.01) |
Danio_rerio_crha	L112I	# | | |---->Altered MoRF (Pr = 0.31 | P = 0.02) |
Danio_rerio_crha	L112I	# | | |
Danio_rerio_crha	L112I	# | |---->Altered Ordered_interface (Pr = 0.03) |
Danio_rerio_crha	L112I	# | |
Danio_rerio_crha	L112I	# |---->Altered Metal_binding (Pr = 0.01)<---------------------------------------------------------|
Danio_rerio_crha	L112I	# |
Danio_rerio_crha	L112I	# |---->Altered PTM_site (Pr = 0.13)
Danio_rerio_crha	L122S	0.330	Loss of Helix (Pr = 0.31 | P = 3.4e-03); Gain of Intrinsic_disorder (Pr = 0.31 | P = 0.04); Altered Calmodulin_binding (Pr = 0.26 | P = 0.01)	Altered Motifs (ELME000052:Phosphothreonine motif binding a subset of FHA domains that show a preference for a large aliphatic amino acid at the pT+3 position.; ELME000053:GSK3 phosphorylation recognition site; ELME000062:Secondary preference for PKA-type AGC kinase phosphorylation.; ELME000085:Glycosaminoglycan attachment site; ELME000134:Calmodulin binding helical peptide motif)	Predicted conservation scores
Danio_rerio_crha	L122S	# Altered Effect (Pr = 0.31)
Danio_rerio_crha	L122S	# |---->Altered Motifs (ELME000052|ELME000053|ELME000062|ELME000085|ELME000134)
Danio_rerio_crha	L122S	# |---->Altered Structure_and_dynamics (Pr = 0.31)-------------------------------------------------------|
Danio_rerio_crha	L122S	# | |---->Altered Secondary_structure (Pr = 0.31) |
Danio_rerio_crha	L122S	# | | |---->Loss of Helix (Pr = 0.31 | P = 3.4e-03) |
Danio_rerio_crha	L122S	# | | |
Danio_rerio_crha	L122S	# | |---->Altered Stability_and_conformational_flexibility (Pr = 0.31) |
Danio_rerio_crha	L122S	# | | |---->Altered Conformational_flexibility (Pr = 0.31) |
Danio_rerio_crha	L122S	# | | |---->Gain of Intrinsic_disorder (Pr = 0.31 | P = 0.04) |
Danio_rerio_crha	L122S	# | | |
Danio_rerio_crha	L122S	# | |---->Altered Special_structural_signatures (Pr = 0.03) |
Danio_rerio_crha	L122S	# | |---->Altered Signal_peptide (Pr = 0.00) |
Danio_rerio_crha	L122S	# | | |
Danio_rerio_crha	L122S	# | |---->Altered Transmembrane_protein (Pr = 0.03) |
Danio_rerio_crha	L122S	# | |
Danio_rerio_crha	L122S	# |---->Altered Functional_residue (Pr = 0.26) |
Danio_rerio_crha	L122S	# |---->Altered Macromolecular_binding (Pr = 0.26) |
Danio_rerio_crha	L122S	# | |---->Altered Protein_binding (Pr = 0.26) |
Danio_rerio_crha	L122S	# | |---->Altered Disordered_interface (Pr = 0.26) |
Danio_rerio_crha	L122S	# | | |---->Altered Calmodulin_binding (Pr = 0.26 | P = 0.01) |
Danio_rerio_crha	L122S	# | | |
Danio_rerio_crha	L122S	# | |---->Altered Ordered_interface (Pr = 0.04) |
Danio_rerio_crha	L122S	# | |
Danio_rerio_crha	L122S	# |---->Altered Metal_binding (Pr = 0.00)<---------------------------------------------------------|
Danio_rerio_crha	L122S	# |
Danio_rerio_crha	L122S	# |---->Altered PTM_site (Pr = 0.15)
Danio_rerio_crha	K125Q	0.142	Altered Calmodulin_binding (Pr = 0.30 | P = 0.01)	Altered Motifs (ELME000134:Calmodulin binding helical peptide motif; PS00008:N-myristoylation site)	Predicted conservation scores
Danio_rerio_crha	K125Q	# Altered Effect (Pr = 0.30)
Danio_rerio_crha	K125Q	# |---->Altered Motifs (ELME000134|PS00008)
Danio_rerio_crha	K125Q	# |---->Altered Structure_and_dynamics (Pr = 0.26)-------------------------------------------------------|
Danio_rerio_crha	K125Q	# | |---->Altered Secondary_structure (Pr = 0.26) |
Danio_rerio_crha	K125Q	# | | |
Danio_rerio_crha	K125Q	# | |---->Altered Stability_and_conformational_flexibility (Pr = 0.20) |
Danio_rerio_crha	K125Q	# | | |---->Altered Conformational_flexibility (Pr = 0.20) |
Danio_rerio_crha	K125Q	# | | |
Danio_rerio_crha	K125Q	# | |---->Altered Special_structural_signatures (Pr = 0.04) |
Danio_rerio_crha	K125Q	# | |---->Altered Signal_peptide (Pr = 0.00) |
Danio_rerio_crha	K125Q	# | | |
Danio_rerio_crha	K125Q	# | |---->Altered Transmembrane_protein (Pr = 0.04) |
Danio_rerio_crha	K125Q	# | |
Danio_rerio_crha	K125Q	# |---->Altered Functional_residue (Pr = 0.30) |
Danio_rerio_crha	K125Q	# |---->Altered Macromolecular_binding (Pr = 0.30) |
Danio_rerio_crha	K125Q	# | |---->Altered Protein_binding (Pr = 0.30) |
Danio_rerio_crha	K125Q	# | |---->Altered Disordered_interface (Pr = 0.30) |
Danio_rerio_crha	K125Q	# | | |---->Altered Calmodulin_binding (Pr = 0.30 | P = 0.01) |
Danio_rerio_crha	K125Q	# | | |
Danio_rerio_crha	K125Q	# | |---->Altered Ordered_interface (Pr = 0.05) |
Danio_rerio_crha	K125Q	# | |
Danio_rerio_crha	K125Q	# |---->Altered Metal_binding (Pr = 0.00)<---------------------------------------------------------|
Danio_rerio_crha	K125Q	# |
Danio_rerio_crha	K125Q	# |---->Altered PTM_site (Pr = 0.18)
Danio_rerio_crha	L126I	0.066	Loss of Helix (Pr = 0.30 | P = 7.4e-03); Altered Calmodulin_binding (Pr = 0.27 | P = 0.01)	Altered Motifs (ELME000134:Calmodulin binding helical peptide motif; PS00008:N-myristoylation site)	Predicted conservation scores
Danio_rerio_crha	L126I	# Altered Effect (Pr = 0.31)
Danio_rerio_crha	L126I	# |---->Altered Motifs (ELME000134|PS00008)
Danio_rerio_crha	L126I	# |---->Altered Structure_and_dynamics (Pr = 0.31)-------------------------------------------------------|
Danio_rerio_crha	L126I	# | |---->Altered Secondary_structure (Pr = 0.30) |
Danio_rerio_crha	L126I	# | | |---->Loss of Helix (Pr = 0.30 | P = 7.4e-03) |
Danio_rerio_crha	L126I	# | | |
Danio_rerio_crha	L126I	# | |---->Altered Stability_and_conformational_flexibility (Pr = 0.31) |
Danio_rerio_crha	L126I	# | | |---->Altered Conformational_flexibility (Pr = 0.31) |
Danio_rerio_crha	L126I	# | | |
Danio_rerio_crha	L126I	# | |---->Altered Special_structural_signatures (Pr = 0.04) |
Danio_rerio_crha	L126I	# | |---->Altered Signal_peptide (Pr = 0.00) |
Danio_rerio_crha	L126I	# | | |
Danio_rerio_crha	L126I	# | |---->Altered Transmembrane_protein (Pr = 0.04) |
Danio_rerio_crha	L126I	# | |
Danio_rerio_crha	L126I	# |---->Altered Functional_residue (Pr = 0.27) |
Danio_rerio_crha	L126I	# |---->Altered Macromolecular_binding (Pr = 0.27) |
Danio_rerio_crha	L126I	# | |---->Altered Protein_binding (Pr = 0.27) |
Danio_rerio_crha	L126I	# | |---->Altered Disordered_interface (Pr = 0.27) |
Danio_rerio_crha	L126I	# | | |---->Altered Calmodulin_binding (Pr = 0.27 | P = 0.01) |
Danio_rerio_crha	L126I	# | | |
Danio_rerio_crha	L126I	# | |---->Altered Ordered_interface (Pr = 0.02) |
Danio_rerio_crha	L126I	# | |
Danio_rerio_crha	L126I	# |---->Altered Metal_binding (Pr = 0.00)<---------------------------------------------------------|
Danio_rerio_crha	L126I	# |
Danio_rerio_crha	L126I	# |---->Altered PTM_site (Pr = 0.15)
Danio_rerio_crha	R128G	0.152	Altered Calmodulin_binding (Pr = 0.32 | P = 0.01); Loss of Helix (Pr = 0.31 | P = 3.8e-03)	Altered Motifs (PS00008:N-myristoylation site)	Predicted conservation scores
Danio_rerio_crha	R128G	# Altered Effect (Pr = 0.32)
Danio_rerio_crha	R128G	# |---->Altered Motifs (PS00008)
Danio_rerio_crha	R128G	# |---->Altered Structure_and_dynamics (Pr = 0.31)-------------------------------------------------------|
Danio_rerio_crha	R128G	# | |---->Altered Secondary_structure (Pr = 0.31) |
Danio_rerio_crha	R128G	# | | |---->Loss of Helix (Pr = 0.31 | P = 3.8e-03) |
Danio_rerio_crha	R128G	# | | |
Danio_rerio_crha	R128G	# | |---->Altered Stability_and_conformational_flexibility (Pr = 0.23) |
Danio_rerio_crha	R128G	# | | |---->Altered Conformational_flexibility (Pr = 0.23) |
Danio_rerio_crha	R128G	# | | |
Danio_rerio_crha	R128G	# | |---->Altered Special_structural_signatures (Pr = 0.05) |
Danio_rerio_crha	R128G	# | |---->Altered Signal_peptide (Pr = 0.00) |
Danio_rerio_crha	R128G	# | | |
Danio_rerio_crha	R128G	# | |---->Altered Transmembrane_protein (Pr = 0.05) |
Danio_rerio_crha	R128G	# | |
Danio_rerio_crha	R128G	# |---->Altered Functional_residue (Pr = 0.32) |
Danio_rerio_crha	R128G	# |---->Altered Macromolecular_binding (Pr = 0.32) |
Danio_rerio_crha	R128G	# | |---->Altered Protein_binding (Pr = 0.32) |
Danio_rerio_crha	R128G	# | |---->Altered Disordered_interface (Pr = 0.32) |
Danio_rerio_crha	R128G	# | | |---->Altered Calmodulin_binding (Pr = 0.32 | P = 0.01) |
Danio_rerio_crha	R128G	# | | |
Danio_rerio_crha	R128G	# | |---->Altered Ordered_interface (Pr = 0.02) |
Danio_rerio_crha	R128G	# | |
Danio_rerio_crha	R128G	# |---->Altered Metal_binding (Pr = 0.00)<---------------------------------------------------------|
Danio_rerio_crha	R128G	# |
Danio_rerio_crha	R128G	# |---->Altered PTM_site (Pr = 0.16)
Danio_rerio_crha	M134L	0.043		Altered Motifs (PS00008:N-myristoylation site)	Predicted conservation scores
Danio_rerio_crha	M134L	# Altered Effect (Pr = 0.26)
Danio_rerio_crha	M134L	# |---->Altered Motifs (PS00008)
Danio_rerio_crha	M134L	# |---->Altered Structure_and_dynamics (Pr = 0.26)-------------------------------------------------------|
Danio_rerio_crha	M134L	# | |---->Altered Secondary_structure (Pr = 0.26) |
Danio_rerio_crha	M134L	# | | |
Danio_rerio_crha	M134L	# | |---->Altered Stability_and_conformational_flexibility (Pr = 0.22) |
Danio_rerio_crha	M134L	# | | |---->Altered Conformational_flexibility (Pr = 0.22) |
Danio_rerio_crha	M134L	# | | |
Danio_rerio_crha	M134L	# | |---->Altered Special_structural_signatures (Pr = 0.06) |
Danio_rerio_crha	M134L	# | |---->Altered Signal_peptide (Pr = 0.00) |
Danio_rerio_crha	M134L	# | | |
Danio_rerio_crha	M134L	# | |---->Altered Transmembrane_protein (Pr = 0.06) |
Danio_rerio_crha	M134L	# | |
Danio_rerio_crha	M134L	# |---->Altered Functional_residue (Pr = 0.17) |
Danio_rerio_crha	M134L	# |---->Altered Macromolecular_binding (Pr = 0.17) |
Danio_rerio_crha	M134L	# | |---->Altered Protein_binding (Pr = 0.17) |
Danio_rerio_crha	M134L	# | |---->Altered Disordered_interface (Pr = 0.17) |
Danio_rerio_crha	M134L	# | | |
Danio_rerio_crha	M134L	# | |---->Altered Ordered_interface (Pr = 0.02) |
Danio_rerio_crha	M134L	# | |
Danio_rerio_crha	M134L	# |---->Altered Metal_binding (Pr = 0.01)<---------------------------------------------------------|
Danio_rerio_crha	M134L	# |
Danio_rerio_crha	M134L	# |---->Altered PTM_site (Pr = 0.14)
Danio_rerio_crha	N135S	0.065	Loss of Helix (Pr = 0.28 | P = 0.03); Altered Coiled_coil (Pr = 0.16 | P = 0.03)	Altered Motifs (PS00006:Casein kinase II phosphorylation site; PS00008:N-myristoylation site)	Predicted conservation scores
Danio_rerio_crha	N135S	# Altered Effect (Pr = 0.28)
Danio_rerio_crha	N135S	# |---->Altered Motifs (PS00006|PS00008)
Danio_rerio_crha	N135S	# |---->Altered Structure_and_dynamics (Pr = 0.28)-------------------------------------------------------|
Danio_rerio_crha	N135S	# | |---->Altered Secondary_structure (Pr = 0.28) |
Danio_rerio_crha	N135S	# | | |---->Loss of Helix (Pr = 0.28 | P = 0.03) |
Danio_rerio_crha	N135S	# | | |
Danio_rerio_crha	N135S	# | |---->Altered Stability_and_conformational_flexibility (Pr = 0.23) |
Danio_rerio_crha	N135S	# | | |---->Altered Conformational_flexibility (Pr = 0.23) |
Danio_rerio_crha	N135S	# | | |
Danio_rerio_crha	N135S	# | |---->Altered Special_structural_signatures (Pr = 0.16) |
Danio_rerio_crha	N135S	# | |---->Altered Coiled_coil (Pr = 0.16 | P = 0.03) |
Danio_rerio_crha	N135S	# | |---->Altered Signal_peptide (Pr = 0.00) |
Danio_rerio_crha	N135S	# | | |
Danio_rerio_crha	N135S	# | |---->Altered Transmembrane_protein (Pr = 0.06) |
Danio_rerio_crha	N135S	# | |
Danio_rerio_crha	N135S	# |---->Altered Functional_residue (Pr = 0.22) |
Danio_rerio_crha	N135S	# |---->Altered Macromolecular_binding (Pr = 0.14) |
Danio_rerio_crha	N135S	# | |---->Altered Protein_binding (Pr = 0.14) |
Danio_rerio_crha	N135S	# | |---->Altered Disordered_interface (Pr = 0.14) |
Danio_rerio_crha	N135S	# | | |
Danio_rerio_crha	N135S	# | |---->Altered Ordered_interface (Pr = 0.02) |
Danio_rerio_crha	N135S	# | |
Danio_rerio_crha	N135S	# |---->Altered Metal_binding (Pr = 0.02)<---------------------------------------------------------|
Danio_rerio_crha	N135S	# |
Danio_rerio_crha	N135S	# |---->Altered PTM_site (Pr = 0.22)
Danio_rerio_crha	L156P	0.123	Loss of Helix (Pr = 0.35 | P = 4.1e-04); Gain of B-factor (Pr = 0.29 | P = 4.0e-03); Altered MoRF (Pr = 0.28 | P = 0.03); Altered Coiled_coil (Pr = 0.27 | P = 0.02); Loss of Pyrrolidone_carboxylic_acid at Q151 (Pr = 0.04 | P = 0.04)	Altered Motifs (None)	Predicted conservation scores
Danio_rerio_crha	L156P	# Altered Effect (Pr = 0.35)
Danio_rerio_crha	L156P	# |---->Altered Motifs (None)
Danio_rerio_crha	L156P	# |---->Altered Structure_and_dynamics (Pr = 0.35)-------------------------------------------------------|
Danio_rerio_crha	L156P	# | |---->Altered Secondary_structure (Pr = 0.35) |
Danio_rerio_crha	L156P	# | | |---->Loss of Helix (Pr = 0.35 | P = 4.1e-04) |
Danio_rerio_crha	L156P	# | | |
Danio_rerio_crha	L156P	# | |---->Altered Stability_and_conformational_flexibility (Pr = 0.29) |
Danio_rerio_crha	L156P	# | | |---->Altered Conformational_flexibility (Pr = 0.29) |
Danio_rerio_crha	L156P	# | | |---->Gain of B-factor (Pr = 0.29 | P = 4.0e-03) |
Danio_rerio_crha	L156P	# | | |
Danio_rerio_crha	L156P	# | |---->Altered Special_structural_signatures (Pr = 0.27) |
Danio_rerio_crha	L156P	# | |---->Altered Coiled_coil (Pr = 0.27 | P = 0.02) |
Danio_rerio_crha	L156P	# | |---->Altered Signal_peptide (Pr = 0.00) |
Danio_rerio_crha	L156P	# | | |
Danio_rerio_crha	L156P	# | |---->Altered Transmembrane_protein (Pr = 0.05) |
Danio_rerio_crha	L156P	# | |
Danio_rerio_crha	L156P	# |---->Altered Functional_residue (Pr = 0.28) |
Danio_rerio_crha	L156P	# |---->Altered Macromolecular_binding (Pr = 0.28) |
Danio_rerio_crha	L156P	# | |---->Altered Protein_binding (Pr = 0.28) |
Danio_rerio_crha	L156P	# | |---->Altered Disordered_interface (Pr = 0.28) |
Danio_rerio_crha	L156P	# | | |---->Altered MoRF (Pr = 0.28 | P = 0.03) |
Danio_rerio_crha	L156P	# | | |
Danio_rerio_crha	L156P	# | |---->Altered Ordered_interface (Pr = 0.04) |
Danio_rerio_crha	L156P	# | |
Danio_rerio_crha	L156P	# |---->Altered Metal_binding (Pr = 0.02)<---------------------------------------------------------|
Danio_rerio_crha	L156P	# |
Danio_rerio_crha	L156P	# |---->Altered PTM_site (Pr = 0.14)
Danio_rerio_crha	L156P	# |---->Loss of Pyrrolidone_carboxylic_acid at Q151 (Pr = 0.04 | P = 0.04)
Danio_rerio_crha	E158D	0.080	Altered Coiled_coil (Pr = 0.21 | P = 0.02); Gain of Proteolytic_cleavage at R162 (Pr = 0.12 | P = 0.04)	Altered Motifs (None)	Predicted conservation scores
Danio_rerio_crha	E158D	# Altered Effect (Pr = 0.25)
Danio_rerio_crha	E158D	# |---->Altered Motifs (None)
Danio_rerio_crha	E158D	# |---->Altered Structure_and_dynamics (Pr = 0.25)-------------------------------------------------------|
Danio_rerio_crha	E158D	# | |---->Altered Secondary_structure (Pr = 0.25) |
Danio_rerio_crha	E158D	# | | |
Danio_rerio_crha	E158D	# | |---->Altered Stability_and_conformational_flexibility (Pr = 0.24) |
Danio_rerio_crha	E158D	# | | |---->Altered Conformational_flexibility (Pr = 0.24) |
Danio_rerio_crha	E158D	# | | |
Danio_rerio_crha	E158D	# | |---->Altered Special_structural_signatures (Pr = 0.21) |
Danio_rerio_crha	E158D	# | |---->Altered Coiled_coil (Pr = 0.21 | P = 0.02) |
Danio_rerio_crha	E158D	# | |---->Altered Signal_peptide (Pr = 0.00) |
Danio_rerio_crha	E158D	# | | |
Danio_rerio_crha	E158D	# | |---->Altered Transmembrane_protein (Pr = 0.02) |
Danio_rerio_crha	E158D	# | |
Danio_rerio_crha	E158D	# |---->Altered Functional_residue (Pr = 0.25) |
Danio_rerio_crha	E158D	# |---->Altered Macromolecular_binding (Pr = 0.25) |
Danio_rerio_crha	E158D	# | |---->Altered Protein_binding (Pr = 0.25) |
Danio_rerio_crha	E158D	# | |---->Altered Disordered_interface (Pr = 0.25) |
Danio_rerio_crha	E158D	# | | |
Danio_rerio_crha	E158D	# | |---->Altered Ordered_interface (Pr = 0.04) |
Danio_rerio_crha	E158D	# | |
Danio_rerio_crha	E158D	# |---->Altered Metal_binding (Pr = 0.01)<---------------------------------------------------------|
Danio_rerio_crha	E158D	# |
Danio_rerio_crha	E158D	# |---->Altered PTM_site (Pr = 0.18)
Danio_rerio_crha	E158D	# |---->Gain of Proteolytic_cleavage at R162 (Pr = 0.12 | P = 0.04)
Danio_rerio_crha	Q188K	0.290	Altered Coiled_coil (Pr = 0.32 | P = 0.01); Gain of Helix (Pr = 0.28 | P = 0.02); Altered MoRF (Pr = 0.28 | P = 0.04); Altered Calmodulin_binding (Pr = 0.22 | P = 0.03); Gain of Ubiquitylation at Q188 (Pr = 0.19 | P = 0.01)	Altered Motifs (None)	Predicted conservation scores
Danio_rerio_crha	Q188K	# Altered Effect (Pr = 0.32)
Danio_rerio_crha	Q188K	# |---->Altered Motifs (None)
Danio_rerio_crha	Q188K	# |---->Altered Structure_and_dynamics (Pr = 0.32)-------------------------------------------------------|
Danio_rerio_crha	Q188K	# | |---->Altered Secondary_structure (Pr = 0.28) |
Danio_rerio_crha	Q188K	# | | |---->Gain of Helix (Pr = 0.28 | P = 0.02) |
Danio_rerio_crha	Q188K	# | | |
Danio_rerio_crha	Q188K	# | |---->Altered Stability_and_conformational_flexibility (Pr = 0.26) |
Danio_rerio_crha	Q188K	# | | |---->Altered Conformational_flexibility (Pr = 0.26) |
Danio_rerio_crha	Q188K	# | | |
Danio_rerio_crha	Q188K	# | |---->Altered Special_structural_signatures (Pr = 0.32) |
Danio_rerio_crha	Q188K	# | |---->Altered Coiled_coil (Pr = 0.32 | P = 0.01) |
Danio_rerio_crha	Q188K	# | |---->Altered Signal_peptide (Pr = 0.00) |
Danio_rerio_crha	Q188K	# | | |
Danio_rerio_crha	Q188K	# | |---->Altered Transmembrane_protein (Pr = 0.03) |
Danio_rerio_crha	Q188K	# | |
Danio_rerio_crha	Q188K	# |---->Altered Functional_residue (Pr = 0.28) |
Danio_rerio_crha	Q188K	# |---->Altered Macromolecular_binding (Pr = 0.28) |
Danio_rerio_crha	Q188K	# | |---->Altered Protein_binding (Pr = 0.28) |
Danio_rerio_crha	Q188K	# | |---->Altered Disordered_interface (Pr = 0.28) |
Danio_rerio_crha	Q188K	# | | |---->Altered Calmodulin_binding (Pr = 0.22 | P = 0.03) |
Danio_rerio_crha	Q188K	# | | |---->Altered MoRF (Pr = 0.28 | P = 0.04) |
Danio_rerio_crha	Q188K	# | | |
Danio_rerio_crha	Q188K	# | |---->Altered Ordered_interface (Pr = 0.06) |
Danio_rerio_crha	Q188K	# | |
Danio_rerio_crha	Q188K	# |---->Altered Metal_binding (Pr = 0.01)<---------------------------------------------------------|
Danio_rerio_crha	Q188K	# |
Danio_rerio_crha	Q188K	# |---->Altered PTM_site (Pr = 0.19)
Danio_rerio_crha	Q188K	# |---->Gain of Ubiquitylation at Q188 (Pr = 0.19 | P = 0.01)
Danio_rerio_crha	L189M	0.125	Gain of Intrinsic_disorder (Pr = 0.33 | P = 0.03); Altered Coiled_coil (Pr = 0.31 | P = 0.01); Altered Calmodulin_binding (Pr = 0.18 | P = 0.04)	Altered Motifs (None)	Predicted conservation scores
Danio_rerio_crha	L189M	# Altered Effect (Pr = 0.33)
Danio_rerio_crha	L189M	# |---->Altered Motifs (None)
Danio_rerio_crha	L189M	# |---->Altered Structure_and_dynamics (Pr = 0.33)-------------------------------------------------------|
Danio_rerio_crha	L189M	# | |---->Altered Secondary_structure (Pr = 0.27) |
Danio_rerio_crha	L189M	# | | |
Danio_rerio_crha	L189M	# | |---->Altered Stability_and_conformational_flexibility (Pr = 0.33) |
Danio_rerio_crha	L189M	# | | |---->Altered Conformational_flexibility (Pr = 0.33) |
Danio_rerio_crha	L189M	# | | |---->Gain of Intrinsic_disorder (Pr = 0.33 | P = 0.03) |
Danio_rerio_crha	L189M	# | | |
Danio_rerio_crha	L189M	# | |---->Altered Special_structural_signatures (Pr = 0.31) |
Danio_rerio_crha	L189M	# | |---->Altered Coiled_coil (Pr = 0.31 | P = 0.01) |
Danio_rerio_crha	L189M	# | |---->Altered Signal_peptide (Pr = 0.00) |
Danio_rerio_crha	L189M	# | | |
Danio_rerio_crha	L189M	# | |---->Altered Transmembrane_protein (Pr = 0.03) |
Danio_rerio_crha	L189M	# | |
Danio_rerio_crha	L189M	# |---->Altered Functional_residue (Pr = 0.26) |
Danio_rerio_crha	L189M	# |---->Altered Macromolecular_binding (Pr = 0.26) |
Danio_rerio_crha	L189M	# | |---->Altered Protein_binding (Pr = 0.26) |
Danio_rerio_crha	L189M	# | |---->Altered Disordered_interface (Pr = 0.26) |
Danio_rerio_crha	L189M	# | | |---->Altered Calmodulin_binding (Pr = 0.18 | P = 0.04) |
Danio_rerio_crha	L189M	# | | |
Danio_rerio_crha	L189M	# | |---->Altered Ordered_interface (Pr = 0.06) |
Danio_rerio_crha	L189M	# | |
Danio_rerio_crha	L189M	# |---->Altered Metal_binding (Pr = 0.01)<---------------------------------------------------------|
Danio_rerio_crha	L189M	# |
Danio_rerio_crha	L189M	# |---->Altered PTM_site (Pr = 0.13)
Danio_rerio_crha	A190T	0.167	Altered Coiled_coil (Pr = 0.45 | P = 8.6e-03); Altered MoRF (Pr = 0.28 | P = 0.04)	Altered Motifs (ELME000053:GSK3 phosphorylation recognition site; ELME000202:(ST)Q motif which is phosphorylated by PIKK family members.; PS00005:Protein kinase C phosphorylation site)	Predicted conservation scores
Danio_rerio_crha	A190T	# Altered Effect (Pr = 0.45)
Danio_rerio_crha	A190T	# |---->Altered Motifs (ELME000053|ELME000202|PS00005)
Danio_rerio_crha	A190T	# |---->Altered Structure_and_dynamics (Pr = 0.45)-------------------------------------------------------|
Danio_rerio_crha	A190T	# | |---->Altered Secondary_structure (Pr = 0.06) |
Danio_rerio_crha	A190T	# | | |
Danio_rerio_crha	A190T	# | |---->Altered Stability_and_conformational_flexibility (Pr = 0.26) |
Danio_rerio_crha	A190T	# | | |---->Altered Conformational_flexibility (Pr = 0.26) |
Danio_rerio_crha	A190T	# | | |
Danio_rerio_crha	A190T	# | |---->Altered Special_structural_signatures (Pr = 0.45) |
Danio_rerio_crha	A190T	# | |---->Altered Coiled_coil (Pr = 0.45 | P = 8.6e-03) |
Danio_rerio_crha	A190T	# | |---->Altered Signal_peptide (Pr = 0.00) |
Danio_rerio_crha	A190T	# | | |
Danio_rerio_crha	A190T	# | |---->Altered Transmembrane_protein (Pr = 0.03) |
Danio_rerio_crha	A190T	# | |
Danio_rerio_crha	A190T	# |---->Altered Functional_residue (Pr = 0.28) |
Danio_rerio_crha	A190T	# |---->Altered Macromolecular_binding (Pr = 0.28) |
Danio_rerio_crha	A190T	# | |---->Altered Protein_binding (Pr = 0.28) |
Danio_rerio_crha	A190T	# | |---->Altered Disordered_interface (Pr = 0.28) |
Danio_rerio_crha	A190T	# | | |---->Altered MoRF (Pr = 0.28 | P = 0.04) |
Danio_rerio_crha	A190T	# | | |
Danio_rerio_crha	A190T	# | |---->Altered Ordered_interface (Pr = 0.06) |
Danio_rerio_crha	A190T	# | |
Danio_rerio_crha	A190T	# |---->Altered Metal_binding (Pr = 0.01)<---------------------------------------------------------|
Danio_rerio_crha	A190T	# |
Danio_rerio_crha	A190T	# |---->Altered PTM_site (Pr = 0.13)
Danio_rerio_crha	A193V	0.443	Altered Coiled_coil (Pr = 0.48 | P = 7.6e-03); Altered MoRF (Pr = 0.32 | P = 0.01); Altered Calmodulin_binding (Pr = 0.16 | P = 0.05); Loss of Ubiquitylation at K198 (Pr = 0.15 | P = 0.05)	Altered Motifs (ELME000062:Secondary preference for PKA-type AGC kinase phosphorylation.; ELME000172:Prophenoloxidase-activating proteinase (PAP) cleavage site ([Ile/Leu/Val]-Xaa-Xaa-Arg-|-[Val/Phe]-[Gly/Ser]-Xaa))	Predicted conservation scores
Danio_rerio_crha	A193V	# Altered Effect (Pr = 0.48)
Danio_rerio_crha	A193V	# |---->Altered Motifs (ELME000062|ELME000172)
Danio_rerio_crha	A193V	# |---->Altered Structure_and_dynamics (Pr = 0.48)-------------------------------------------------------|
Danio_rerio_crha	A193V	# | |---->Altered Secondary_structure (Pr = 0.17) |
Danio_rerio_crha	A193V	# | | |
Danio_rerio_crha	A193V	# | |---->Altered Stability_and_conformational_flexibility (Pr = 0.31) |
Danio_rerio_crha	A193V	# | | |---->Altered Conformational_flexibility (Pr = 0.31) |
Danio_rerio_crha	A193V	# | | |
Danio_rerio_crha	A193V	# | |---->Altered Special_structural_signatures (Pr = 0.48) |
Danio_rerio_crha	A193V	# | |---->Altered Coiled_coil (Pr = 0.48 | P = 7.6e-03) |
Danio_rerio_crha	A193V	# | |---->Altered Signal_peptide (Pr = 0.00) |
Danio_rerio_crha	A193V	# | | |
Danio_rerio_crha	A193V	# | |---->Altered Transmembrane_protein (Pr = 0.04) |
Danio_rerio_crha	A193V	# | |
Danio_rerio_crha	A193V	# |---->Altered Functional_residue (Pr = 0.32) |
Danio_rerio_crha	A193V	# |---->Altered Macromolecular_binding (Pr = 0.32) |
Danio_rerio_crha	A193V	# | |---->Altered Protein_binding (Pr = 0.32) |
Danio_rerio_crha	A193V	# | |---->Altered Disordered_interface (Pr = 0.32) |
Danio_rerio_crha	A193V	# | | |---->Altered Calmodulin_binding (Pr = 0.16 | P = 0.05) |
Danio_rerio_crha	A193V	# | | |---->Altered MoRF (Pr = 0.32 | P = 0.01) |
Danio_rerio_crha	A193V	# | | |
Danio_rerio_crha	A193V	# | |---->Altered Ordered_interface (Pr = 0.07) |
Danio_rerio_crha	A193V	# | |
Danio_rerio_crha	A193V	# |---->Altered Metal_binding (Pr = 0.01)<---------------------------------------------------------|
Danio_rerio_crha	A193V	# |
Danio_rerio_crha	A193V	# |---->Altered PTM_site (Pr = 0.15)
Danio_rerio_crha	A193V	# |---->Loss of Ubiquitylation at K198 (Pr = 0.15 | P = 0.05)
Danio_rerio_crha	S194T	0.103	Altered MoRF (Pr = 0.27 | P = 0.05)	Altered Motifs (ELME000062:Secondary preference for PKA-type AGC kinase phosphorylation.)	Predicted conservation scores
Danio_rerio_crha	S194T	# Altered Effect (Pr = 0.29)
Danio_rerio_crha	S194T	# |---->Altered Motifs (ELME000062)
Danio_rerio_crha	S194T	# |---->Altered Structure_and_dynamics (Pr = 0.29)-------------------------------------------------------|
Danio_rerio_crha	S194T	# | |---->Altered Secondary_structure (Pr = 0.15) |
Danio_rerio_crha	S194T	# | | |
Danio_rerio_crha	S194T	# | |---->Altered Stability_and_conformational_flexibility (Pr = 0.29) |
Danio_rerio_crha	S194T	# | | |---->Altered Conformational_flexibility (Pr = 0.29) |
Danio_rerio_crha	S194T	# | | |
Danio_rerio_crha	S194T	# | |---->Altered Special_structural_signatures (Pr = 0.06) |
Danio_rerio_crha	S194T	# | |---->Altered Signal_peptide (Pr = 0.00) |
Danio_rerio_crha	S194T	# | | |
Danio_rerio_crha	S194T	# | |---->Altered Transmembrane_protein (Pr = 0.03) |
Danio_rerio_crha	S194T	# | |
Danio_rerio_crha	S194T	# |---->Altered Functional_residue (Pr = 0.27) |
Danio_rerio_crha	S194T	# |---->Altered Macromolecular_binding (Pr = 0.27) |
Danio_rerio_crha	S194T	# | |---->Altered Protein_binding (Pr = 0.27) |
Danio_rerio_crha	S194T	# | |---->Altered Disordered_interface (Pr = 0.27) |
Danio_rerio_crha	S194T	# | | |---->Altered MoRF (Pr = 0.27 | P = 0.05) |
Danio_rerio_crha	S194T	# | | |
Danio_rerio_crha	S194T	# | |---->Altered Ordered_interface (Pr = 0.08) |
Danio_rerio_crha	S194T	# | |
Danio_rerio_crha	S194T	# |---->Altered Metal_binding (Pr = 0.01)<---------------------------------------------------------|
Danio_rerio_crha	S194T	# |
Danio_rerio_crha	S194T	# |---->Altered PTM_site (Pr = 0.15)
Danio_rerio_crha	N195H	0.242	Altered MoRF (Pr = 0.28 | P = 0.04); Loss of Ubiquitylation at K198 (Pr = 0.15 | P = 0.05)	Altered Motifs (ELME000062:Secondary preference for PKA-type AGC kinase phosphorylation.; ELME000320:DOC_PIKK_1 motif is located in the C terminus of Nbs1 and its homologues and interacts with PIKK family members.)	Predicted conservation scores
Danio_rerio_crha	N195H	# Altered Effect (Pr = 0.28)
Danio_rerio_crha	N195H	# |---->Altered Motifs (ELME000062|ELME000320)
Danio_rerio_crha	N195H	# |---->Altered Structure_and_dynamics (Pr = 0.26)-------------------------------------------------------|
Danio_rerio_crha	N195H	# | |---->Altered Secondary_structure (Pr = 0.15) |
Danio_rerio_crha	N195H	# | | |
Danio_rerio_crha	N195H	# | |---->Altered Stability_and_conformational_flexibility (Pr = 0.26) |
Danio_rerio_crha	N195H	# | | |---->Altered Conformational_flexibility (Pr = 0.26) |
Danio_rerio_crha	N195H	# | | |
Danio_rerio_crha	N195H	# | |---->Altered Special_structural_signatures (Pr = 0.03) |
Danio_rerio_crha	N195H	# | |---->Altered Signal_peptide (Pr = 0.00) |
Danio_rerio_crha	N195H	# | | |
Danio_rerio_crha	N195H	# | |---->Altered Transmembrane_protein (Pr = 0.03) |
Danio_rerio_crha	N195H	# | |
Danio_rerio_crha	N195H	# |---->Altered Functional_residue (Pr = 0.28) |
Danio_rerio_crha	N195H	# |---->Altered Macromolecular_binding (Pr = 0.28) |
Danio_rerio_crha	N195H	# | |---->Altered Protein_binding (Pr = 0.28) |
Danio_rerio_crha	N195H	# | |---->Altered Disordered_interface (Pr = 0.28) |
Danio_rerio_crha	N195H	# | | |---->Altered MoRF (Pr = 0.28 | P = 0.04) |
Danio_rerio_crha	N195H	# | | |
Danio_rerio_crha	N195H	# | |---->Altered Ordered_interface (Pr = 0.08) |
Danio_rerio_crha	N195H	# | |
Danio_rerio_crha	N195H	# |---->Altered Metal_binding (Pr = 0.04)<---------------------------------------------------------|
Danio_rerio_crha	N195H	# |
Danio_rerio_crha	N195H	# |---->Altered PTM_site (Pr = 0.15)
Danio_rerio_crha	N195H	# |---->Loss of Ubiquitylation at K198 (Pr = 0.15 | P = 0.05)
Danio_rerio_csf1ra	M5F	0.460	Altered PPI_hotspot (Pr = 0.26 | P = 0.01); Altered Signal_helix (Pr = 0.14 | P = 1.8e-03); Altered N-terminal_signal (Pr = 0.05 | P = 3.5e-03)	Altered Motifs (ELME000080:Wxxx[FY] motifs present in N-terminal half of Pex5 bind to Pex13 and Pex14 at peroxisomal and glycosomal membranes to facilitate entrance of PTS1 cargo proteins into the organellar lumen.; ELME000328:Fxxx[WF] motifs are present in Pex19 and S. cerevisiae Pex5 cytosolic receptors that bind to peroxisomal membrane docking member - Pex14)	Predicted conservation scores
Danio_rerio_csf1ra	M5F	# Altered Effect (Pr = 0.26)
Danio_rerio_csf1ra	M5F	# |---->Altered Motifs (ELME000080|ELME000328)
Danio_rerio_csf1ra	M5F	# |---->Altered Structure_and_dynamics (Pr = 0.25)-------------------------------------------------------|
Danio_rerio_csf1ra	M5F	# | |---->Altered Secondary_structure (Pr = 0.25) |
Danio_rerio_csf1ra	M5F	# | | |
Danio_rerio_csf1ra	M5F	# | |---->Altered Stability_and_conformational_flexibility (Pr = 0.09) |
Danio_rerio_csf1ra	M5F	# | | |---->Altered Conformational_flexibility (Pr = 0.09) |
Danio_rerio_csf1ra	M5F	# | | |
Danio_rerio_csf1ra	M5F	# | |---->Altered Special_structural_signatures (Pr = 0.14) |
Danio_rerio_csf1ra	M5F	# | |---->Altered Signal_peptide (Pr = 0.14) |
Danio_rerio_csf1ra	M5F	# | | |---->Altered N-terminal_signal (Pr = 0.05 | P = 3.5e-03) |
Danio_rerio_csf1ra	M5F	# | | |---->Altered Signal_helix (Pr = 0.14 | P = 1.8e-03) |
Danio_rerio_csf1ra	M5F	# | | |
Danio_rerio_csf1ra	M5F	# | |---->Altered Transmembrane_protein (Pr = 0.03) |
Danio_rerio_csf1ra	M5F	# | |
Danio_rerio_csf1ra	M5F	# |---->Altered Functional_residue (Pr = 0.26) |
Danio_rerio_csf1ra	M5F	# |---->Altered Macromolecular_binding (Pr = 0.26) |
Danio_rerio_csf1ra	M5F	# | |---->Altered Protein_binding (Pr = 0.26) |
Danio_rerio_csf1ra	M5F	# | |---->Altered Disordered_interface (Pr = 0.08) |
Danio_rerio_csf1ra	M5F	# | | |
Danio_rerio_csf1ra	M5F	# | |---->Altered Ordered_interface (Pr = 0.26) |
Danio_rerio_csf1ra	M5F	# | |---->Altered PPI_hotspot (Pr = 0.26 | P = 0.01) |
Danio_rerio_csf1ra	M5F	# | |
Danio_rerio_csf1ra	M5F	# |---->Altered Metal_binding (Pr = 0.04)<---------------------------------------------------------|
Danio_rerio_csf1ra	M5F	# |
Danio_rerio_csf1ra	M5F	# |---->Altered PTM_site (Pr = 0.00)
Danio_rerio_csf1ra	V11L	0.081	Altered Signal_helix (Pr = 0.24 | P = 4.6e-04); Altered N-terminal_signal (Pr = 0.03 | P = 4.0e-03)	Altered Motifs (ELME000020:ITIM (immunoreceptor tyrosine-based inhibitory motif). Phosphorylation of the ITIM motif - found in the cytoplasmic tail of some inhibitory receptors (KIRs) that bind MHC Class I - leads to the recruitment and activation of a protein tyrosine phosphatase.)	Predicted conservation scores
Danio_rerio_csf1ra	V11L	# Altered Effect (Pr = 0.24)
Danio_rerio_csf1ra	V11L	# |---->Altered Motifs (ELME000020)
Danio_rerio_csf1ra	V11L	# |---->Altered Structure_and_dynamics (Pr = 0.24)-------------------------------------------------------|
Danio_rerio_csf1ra	V11L	# | |---->Altered Secondary_structure (Pr = 0.07) |
Danio_rerio_csf1ra	V11L	# | | |
Danio_rerio_csf1ra	V11L	# | |---->Altered Stability_and_conformational_flexibility (Pr = 0.06) |
Danio_rerio_csf1ra	V11L	# | | |---->Altered Conformational_flexibility (Pr = 0.06) |
Danio_rerio_csf1ra	V11L	# | | |
Danio_rerio_csf1ra	V11L	# | |---->Altered Special_structural_signatures (Pr = 0.24) |
Danio_rerio_csf1ra	V11L	# | |---->Altered Signal_peptide (Pr = 0.24) |
Danio_rerio_csf1ra	V11L	# | | |---->Altered N-terminal_signal (Pr = 0.03 | P = 4.0e-03) |
Danio_rerio_csf1ra	V11L	# | | |---->Altered Signal_helix (Pr = 0.24 | P = 4.6e-04) |
Danio_rerio_csf1ra	V11L	# | | |
Danio_rerio_csf1ra	V11L	# | |---->Altered Transmembrane_protein (Pr = 0.01) |
Danio_rerio_csf1ra	V11L	# | |
Danio_rerio_csf1ra	V11L	# |---->Altered Functional_residue (Pr = 0.16) |
Danio_rerio_csf1ra	V11L	# |---->Altered Macromolecular_binding (Pr = 0.16) |
Danio_rerio_csf1ra	V11L	# | |---->Altered Protein_binding (Pr = 0.16) |
Danio_rerio_csf1ra	V11L	# | |---->Altered Disordered_interface (Pr = 0.02) |
Danio_rerio_csf1ra	V11L	# | | |
Danio_rerio_csf1ra	V11L	# | |---->Altered Ordered_interface (Pr = 0.16) |
Danio_rerio_csf1ra	V11L	# | |
Danio_rerio_csf1ra	V11L	# |---->Altered Metal_binding (Pr = 0.00)<---------------------------------------------------------|
Danio_rerio_csf1ra	V11L	# |
Danio_rerio_csf1ra	V11L	# |---->Altered PTM_site (Pr = 0.01)
Danio_rerio_csf1ra	F18L	0.294	Loss of Pyrrolidone_carboxylic_acid at Q22 (Pr = 0.15 | P = 4.6e-03); Altered C-terminal_signal (Pr = 0.05 | P = 2.3e-03); Altered Signal_helix (Pr = 0.03 | P = 5.6e-03); Altered Signal_cleavage (Pr = 0.01 | P = 1.0e-03)	Altered Motifs (None)	Predicted conservation scores
Danio_rerio_csf1ra	F18L	# Altered Effect (Pr = 0.27)
Danio_rerio_csf1ra	F18L	# |---->Altered Motifs (None)
Danio_rerio_csf1ra	F18L	# |---->Altered Structure_and_dynamics (Pr = 0.27)-------------------------------------------------------|
Danio_rerio_csf1ra	F18L	# | |---->Altered Secondary_structure (Pr = 0.27) |
Danio_rerio_csf1ra	F18L	# | | |
Danio_rerio_csf1ra	F18L	# | |---->Altered Stability_and_conformational_flexibility (Pr = 0.15) |
Danio_rerio_csf1ra	F18L	# | | |---->Altered Conformational_flexibility (Pr = 0.15) |
Danio_rerio_csf1ra	F18L	# | | |
Danio_rerio_csf1ra	F18L	# | |---->Altered Special_structural_signatures (Pr = 0.05) |
Danio_rerio_csf1ra	F18L	# | |---->Altered Signal_peptide (Pr = 0.05) |
Danio_rerio_csf1ra	F18L	# | | |---->Altered Signal_helix (Pr = 0.03 | P = 5.6e-03) |
Danio_rerio_csf1ra	F18L	# | | |---->Altered C-terminal_signal (Pr = 0.05 | P = 2.3e-03) |
Danio_rerio_csf1ra	F18L	# | | |---->Altered Signal_cleavage (Pr = 0.01 | P = 1.0e-03) |
Danio_rerio_csf1ra	F18L	# | | |
Danio_rerio_csf1ra	F18L	# | |---->Altered Transmembrane_protein (Pr = 0.04) |
Danio_rerio_csf1ra	F18L	# | |
Danio_rerio_csf1ra	F18L	# |---->Altered Functional_residue (Pr = 0.16) |
Danio_rerio_csf1ra	F18L	# |---->Altered Macromolecular_binding (Pr = 0.16) |
Danio_rerio_csf1ra	F18L	# | |---->Altered Protein_binding (Pr = 0.16) |
Danio_rerio_csf1ra	F18L	# | |---->Altered Disordered_interface (Pr = 0.01) |
Danio_rerio_csf1ra	F18L	# | | |
Danio_rerio_csf1ra	F18L	# | |---->Altered Ordered_interface (Pr = 0.16) |
Danio_rerio_csf1ra	F18L	# | |
Danio_rerio_csf1ra	F18L	# |---->Altered Metal_binding (Pr = 0.01)<---------------------------------------------------------|
Danio_rerio_csf1ra	F18L	# |
Danio_rerio_csf1ra	F18L	# |---->Altered PTM_site (Pr = 0.15)
Danio_rerio_csf1ra	F18L	# |---->Loss of Pyrrolidone_carboxylic_acid at Q22 (Pr = 0.15 | P = 4.6e-03)
Danio_rerio_csf1ra	A19G	0.346	Loss of Helix (Pr = 0.28 | P = 0.02); Loss of Pyrrolidone_carboxylic_acid at Q22 (Pr = 0.15 | P = 4.6e-03); Altered C-terminal_signal (Pr = 0.04 | P = 2.7e-03); Altered Signal_helix (Pr = 0.03 | P = 5.5e-03)	Altered Motifs (PS00008:N-myristoylation site)	Predicted conservation scores
Danio_rerio_csf1ra	A19G	# Altered Effect (Pr = 0.28)
Danio_rerio_csf1ra	A19G	# |---->Altered Motifs (PS00008)
Danio_rerio_csf1ra	A19G	# |---->Altered Structure_and_dynamics (Pr = 0.28)-------------------------------------------------------|
Danio_rerio_csf1ra	A19G	# | |---->Altered Secondary_structure (Pr = 0.28) |
Danio_rerio_csf1ra	A19G	# | | |---->Loss of Helix (Pr = 0.28 | P = 0.02) |
Danio_rerio_csf1ra	A19G	# | | |
Danio_rerio_csf1ra	A19G	# | |---->Altered Stability_and_conformational_flexibility (Pr = 0.14) |
Danio_rerio_csf1ra	A19G	# | | |---->Altered Conformational_flexibility (Pr = 0.14) |
Danio_rerio_csf1ra	A19G	# | | |
Danio_rerio_csf1ra	A19G	# | |---->Altered Special_structural_signatures (Pr = 0.07) |
Danio_rerio_csf1ra	A19G	# | |---->Altered Signal_peptide (Pr = 0.04) |
Danio_rerio_csf1ra	A19G	# | | |---->Altered Signal_helix (Pr = 0.03 | P = 5.5e-03) |
Danio_rerio_csf1ra	A19G	# | | |---->Altered C-terminal_signal (Pr = 0.04 | P = 2.7e-03) |
Danio_rerio_csf1ra	A19G	# | | |
Danio_rerio_csf1ra	A19G	# | |---->Altered Transmembrane_protein (Pr = 0.07) |
Danio_rerio_csf1ra	A19G	# | |
Danio_rerio_csf1ra	A19G	# |---->Altered Functional_residue (Pr = 0.15) |
Danio_rerio_csf1ra	A19G	# |---->Altered Macromolecular_binding (Pr = 0.06) |
Danio_rerio_csf1ra	A19G	# | |---->Altered Protein_binding (Pr = 0.06) |
Danio_rerio_csf1ra	A19G	# | |---->Altered Disordered_interface (Pr = 0.01) |
Danio_rerio_csf1ra	A19G	# | | |
Danio_rerio_csf1ra	A19G	# | |---->Altered Ordered_interface (Pr = 0.06) |
Danio_rerio_csf1ra	A19G	# | |
Danio_rerio_csf1ra	A19G	# |---->Altered Metal_binding (Pr = 0.01)<---------------------------------------------------------|
Danio_rerio_csf1ra	A19G	# |
Danio_rerio_csf1ra	A19G	# |---->Altered PTM_site (Pr = 0.15)
Danio_rerio_csf1ra	A19G	# |---->Loss of Pyrrolidone_carboxylic_acid at Q22 (Pr = 0.15 | P = 4.6e-03)
Danio_rerio_csf1ra	A21V	0.235	Loss of Pyrrolidone_carboxylic_acid at Q22 (Pr = 0.16 | P = 3.9e-03); Altered Cytoplasmic_loop (Pr = 0.10 | P = 0.05); Altered C-terminal_signal (Pr = 0.04 | P = 2.7e-03); Altered Signal_helix (Pr = 0.01 | P = 7.7e-03)	Altered Motifs (None)	Predicted conservation scores
Danio_rerio_csf1ra	A21V	# Altered Effect (Pr = 0.26)
Danio_rerio_csf1ra	A21V	# |---->Altered Motifs (None)
Danio_rerio_csf1ra	A21V	# |---->Altered Structure_and_dynamics (Pr = 0.26)-------------------------------------------------------|
Danio_rerio_csf1ra	A21V	# | |---->Altered Secondary_structure (Pr = 0.26) |
Danio_rerio_csf1ra	A21V	# | | |
Danio_rerio_csf1ra	A21V	# | |---->Altered Stability_and_conformational_flexibility (Pr = 0.17) |
Danio_rerio_csf1ra	A21V	# | | |---->Altered Conformational_flexibility (Pr = 0.17) |
Danio_rerio_csf1ra	A21V	# | | |
Danio_rerio_csf1ra	A21V	# | |---->Altered Special_structural_signatures (Pr = 0.10) |
Danio_rerio_csf1ra	A21V	# | |---->Altered Signal_peptide (Pr = 0.04) |
Danio_rerio_csf1ra	A21V	# | | |---->Altered Signal_helix (Pr = 0.01 | P = 7.7e-03) |
Danio_rerio_csf1ra	A21V	# | | |---->Altered C-terminal_signal (Pr = 0.04 | P = 2.7e-03) |
Danio_rerio_csf1ra	A21V	# | | |
Danio_rerio_csf1ra	A21V	# | |---->Altered Transmembrane_protein (Pr = 0.10) |
Danio_rerio_csf1ra	A21V	# | |---->Altered Non-cytoplasmic_loop (Pr = 0.10 | P = 0.05) |
Danio_rerio_csf1ra	A21V	# | |
Danio_rerio_csf1ra	A21V	# |---->Altered Functional_residue (Pr = 0.16) |
Danio_rerio_csf1ra	A21V	# |---->Altered Macromolecular_binding (Pr = 0.07) |
Danio_rerio_csf1ra	A21V	# | |---->Altered Protein_binding (Pr = 0.07) |
Danio_rerio_csf1ra	A21V	# | |---->Altered Disordered_interface (Pr = 0.01) |
Danio_rerio_csf1ra	A21V	# | | |
Danio_rerio_csf1ra	A21V	# | |---->Altered Ordered_interface (Pr = 0.07) |
Danio_rerio_csf1ra	A21V	# | |
Danio_rerio_csf1ra	A21V	# |---->Altered Metal_binding (Pr = 0.01)<---------------------------------------------------------|
Danio_rerio_csf1ra	A21V	# |
Danio_rerio_csf1ra	A21V	# |---->Altered PTM_site (Pr = 0.16)
Danio_rerio_csf1ra	A21V	# |---->Loss of Pyrrolidone_carboxylic_acid at Q22 (Pr = 0.16 | P = 3.9e-03)
Danio_rerio_csf1ra	N33S	0.092	Altered Cytoplasmic_loop (Pr = 0.23 | P = 2.1e-03)	Altered Motifs (ELME000061:PKB Phosphorylation site; ELME000062:Secondary preference for PKA-type AGC kinase phosphorylation.; ELME000085:Glycosaminoglycan attachment site)	Predicted conservation scores
Danio_rerio_csf1ra	N33S	# Altered Effect (Pr = 0.23)
Danio_rerio_csf1ra	N33S	# |---->Altered Motifs (ELME000061|ELME000062|ELME000085)
Danio_rerio_csf1ra	N33S	# |---->Altered Structure_and_dynamics (Pr = 0.23)-------------------------------------------------------|
Danio_rerio_csf1ra	N33S	# | |---->Altered Secondary_structure (Pr = 0.23) |
Danio_rerio_csf1ra	N33S	# | | |
Danio_rerio_csf1ra	N33S	# | |---->Altered Stability_and_conformational_flexibility (Pr = 0.23) |
Danio_rerio_csf1ra	N33S	# | | |---->Altered Conformational_flexibility (Pr = 0.23) |
Danio_rerio_csf1ra	N33S	# | | |
Danio_rerio_csf1ra	N33S	# | |---->Altered Special_structural_signatures (Pr = 0.23) |
Danio_rerio_csf1ra	N33S	# | |---->Altered Signal_peptide (Pr = 0.00) |
Danio_rerio_csf1ra	N33S	# | | |
Danio_rerio_csf1ra	N33S	# | |---->Altered Transmembrane_protein (Pr = 0.23) |
Danio_rerio_csf1ra	N33S	# | |---->Altered Non-cytoplasmic_loop (Pr = 0.23 | P = 2.1e-03) |
Danio_rerio_csf1ra	N33S	# | |
Danio_rerio_csf1ra	N33S	# |---->Altered Functional_residue (Pr = 0.16) |
Danio_rerio_csf1ra	N33S	# |---->Altered Macromolecular_binding (Pr = 0.07) |
Danio_rerio_csf1ra	N33S	# | |---->Altered Protein_binding (Pr = 0.07) |
Danio_rerio_csf1ra	N33S	# | |---->Altered Disordered_interface (Pr = 0.02) |
Danio_rerio_csf1ra	N33S	# | | |
Danio_rerio_csf1ra	N33S	# | |---->Altered Ordered_interface (Pr = 0.07) |
Danio_rerio_csf1ra	N33S	# | |
Danio_rerio_csf1ra	N33S	# |---->Altered Metal_binding (Pr = 0.02)<---------------------------------------------------------|
Danio_rerio_csf1ra	N33S	# |
Danio_rerio_csf1ra	N33S	# |---->Altered PTM_site (Pr = 0.16)
Danio_rerio_csf1ra	V39A	0.055	Altered Cytoplasmic_loop (Pr = 0.31 | P = 1.3e-04)	Altered Motifs (ELME000052:Phosphothreonine motif binding a subset of FHA domains that show a preference for a large aliphatic amino acid at the pT+3 position.; PS00008:N-myristoylation site)	Predicted conservation scores
Danio_rerio_csf1ra	V39A	# Altered Effect (Pr = 0.31)
Danio_rerio_csf1ra	V39A	# |---->Altered Motifs (ELME000052|PS00008)
Danio_rerio_csf1ra	V39A	# |---->Altered Structure_and_dynamics (Pr = 0.31)-------------------------------------------------------|
Danio_rerio_csf1ra	V39A	# | |---->Altered Secondary_structure (Pr = 0.24) |
Danio_rerio_csf1ra	V39A	# | | |
Danio_rerio_csf1ra	V39A	# | |---->Altered Stability_and_conformational_flexibility (Pr = 0.17) |
Danio_rerio_csf1ra	V39A	# | | |---->Altered Conformational_flexibility (Pr = 0.17) |
Danio_rerio_csf1ra	V39A	# | | |
Danio_rerio_csf1ra	V39A	# | |---->Altered Special_structural_signatures (Pr = 0.31) |
Danio_rerio_csf1ra	V39A	# | |---->Altered Signal_peptide (Pr = 0.00) |
Danio_rerio_csf1ra	V39A	# | | |
Danio_rerio_csf1ra	V39A	# | |---->Altered Transmembrane_protein (Pr = 0.31) |
Danio_rerio_csf1ra	V39A	# | |---->Altered Non-cytoplasmic_loop (Pr = 0.31 | P = 1.3e-04) |
Danio_rerio_csf1ra	V39A	# | |
Danio_rerio_csf1ra	V39A	# |---->Altered Functional_residue (Pr = 0.08) |
Danio_rerio_csf1ra	V39A	# |---->Altered Macromolecular_binding (Pr = 0.07) |
Danio_rerio_csf1ra	V39A	# | |---->Altered Protein_binding (Pr = 0.07) |
Danio_rerio_csf1ra	V39A	# | |---->Altered Disordered_interface (Pr = 0.02) |
Danio_rerio_csf1ra	V39A	# | | |
Danio_rerio_csf1ra	V39A	# | |---->Altered Ordered_interface (Pr = 0.07) |
Danio_rerio_csf1ra	V39A	# | |
Danio_rerio_csf1ra	V39A	# |---->Altered Metal_binding (Pr = 0.08)<---------------------------------------------------------|
Danio_rerio_csf1ra	V39A	# |
Danio_rerio_csf1ra	V39A	# |---->Altered PTM_site (Pr = 0.05)
Danio_rerio_csf1ra	D46E	0.088	Gain of Strand (Pr = 0.27 | P = 0.02); Altered Cytoplasmic_loop (Pr = 0.27 | P = 8.4e-04)	Altered Motifs (ELME000085:Glycosaminoglycan attachment site; ELME000136:The Class IV WW domain interaction motif is recognised primarily by the Pin1 phosphorylation-dependent prolyl isomerase.; ELME000159:Proline-Directed Kinase (e.g. MAPK) phosphorylation site in higher eukaryotes.; ELME000333:Motif that mediates binding to SUMO proteins non-covalently.)	Predicted conservation scores
Danio_rerio_csf1ra	D46E	# Altered Effect (Pr = 0.27)
Danio_rerio_csf1ra	D46E	# |---->Altered Motifs (ELME000085|ELME000136|ELME000159|ELME000333)
Danio_rerio_csf1ra	D46E	# |---->Altered Structure_and_dynamics (Pr = 0.27)-------------------------------------------------------|
Danio_rerio_csf1ra	D46E	# | |---->Altered Secondary_structure (Pr = 0.27) |
Danio_rerio_csf1ra	D46E	# | | |---->Gain of Strand (Pr = 0.27 | P = 0.02) |
Danio_rerio_csf1ra	D46E	# | | |
Danio_rerio_csf1ra	D46E	# | |---->Altered Stability_and_conformational_flexibility (Pr = 0.19) |
Danio_rerio_csf1ra	D46E	# | | |---->Altered Conformational_flexibility (Pr = 0.19) |
Danio_rerio_csf1ra	D46E	# | | |
Danio_rerio_csf1ra	D46E	# | |---->Altered Special_structural_signatures (Pr = 0.27) |
Danio_rerio_csf1ra	D46E	# | |---->Altered Signal_peptide (Pr = 0.00) |
Danio_rerio_csf1ra	D46E	# | | |
Danio_rerio_csf1ra	D46E	# | |---->Altered Transmembrane_protein (Pr = 0.27) |
Danio_rerio_csf1ra	D46E	# | |---->Altered Non-cytoplasmic_loop (Pr = 0.27 | P = 8.4e-04) |
Danio_rerio_csf1ra	D46E	# | |
Danio_rerio_csf1ra	D46E	# |---->Altered Functional_residue (Pr = 0.11) |
Danio_rerio_csf1ra	D46E	# |---->Altered Macromolecular_binding (Pr = 0.11) |
Danio_rerio_csf1ra	D46E	# | |---->Altered Protein_binding (Pr = 0.11) |
Danio_rerio_csf1ra	D46E	# | |---->Altered Disordered_interface (Pr = 0.03) |
Danio_rerio_csf1ra	D46E	# | | |
Danio_rerio_csf1ra	D46E	# | |---->Altered Ordered_interface (Pr = 0.11) |
Danio_rerio_csf1ra	D46E	# | |
Danio_rerio_csf1ra	D46E	# |---->Altered Metal_binding (Pr = 0.10)<---------------------------------------------------------|
Danio_rerio_csf1ra	D46E	# |
Danio_rerio_csf1ra	D46E	# |---->Altered PTM_site (Pr = 0.06)
Danio_rerio_csf1ra	H52Q	0.105	Loss of Nickel_binding at C55 (Pr = 0.28 | P = 5.8e-03); Altered Cytoplasmic_loop (Pr = 0.28 | P = 6.7e-04); Gain of Disulfide_linkage at C55 (Pr = 0.27 | P = 2.3e-03)	Altered Motifs (ELME000159:Proline-Directed Kinase (e.g. MAPK) phosphorylation site in higher eukaryotes.)	Predicted conservation scores
Danio_rerio_csf1ra	H52Q	# Altered Effect (Pr = 0.28)
Danio_rerio_csf1ra	H52Q	# |---->Altered Motifs (ELME000159)
Danio_rerio_csf1ra	H52Q	# |---->Altered Structure_and_dynamics (Pr = 0.28)-------------------------------------------------------|
Danio_rerio_csf1ra	H52Q	# | |---->Altered Secondary_structure (Pr = 0.25) |
Danio_rerio_csf1ra	H52Q	# | | |
Danio_rerio_csf1ra	H52Q	# | |---->Altered Stability_and_conformational_flexibility (Pr = 0.27) |
Danio_rerio_csf1ra	H52Q	# | | |---->Gain of Disulfide_linkage at C55 (Pr = 0.27 | P = 2.3e-03) |
Danio_rerio_csf1ra	H52Q	# | | |---->Altered Conformational_flexibility (Pr = 0.20) |
Danio_rerio_csf1ra	H52Q	# | | |
Danio_rerio_csf1ra	H52Q	# | |---->Altered Special_structural_signatures (Pr = 0.28) |
Danio_rerio_csf1ra	H52Q	# | |---->Altered Signal_peptide (Pr = 0.00) |
Danio_rerio_csf1ra	H52Q	# | | |
Danio_rerio_csf1ra	H52Q	# | |---->Altered Transmembrane_protein (Pr = 0.28) |
Danio_rerio_csf1ra	H52Q	# | |---->Altered Non-cytoplasmic_loop (Pr = 0.28 | P = 6.7e-04) |
Danio_rerio_csf1ra	H52Q	# | |
Danio_rerio_csf1ra	H52Q	# |---->Altered Functional_residue (Pr = 0.28) |
Danio_rerio_csf1ra	H52Q	# |---->Altered Macromolecular_binding (Pr = 0.23) |
Danio_rerio_csf1ra	H52Q	# | |---->Altered Protein_binding (Pr = 0.23) |
Danio_rerio_csf1ra	H52Q	# | |---->Altered Disordered_interface (Pr = 0.03) |
Danio_rerio_csf1ra	H52Q	# | | |
Danio_rerio_csf1ra	H52Q	# | |---->Altered Ordered_interface (Pr = 0.23) |
Danio_rerio_csf1ra	H52Q	# | |
Danio_rerio_csf1ra	H52Q	# |---->Altered Metal_binding (Pr = 0.28)<---------------------------------------------------------|
Danio_rerio_csf1ra	H52Q	# | |---->Loss of Nickel_binding at C55 (Pr = 0.28 | P = 5.8e-03)
Danio_rerio_csf1ra	H52Q	# |
Danio_rerio_csf1ra	H52Q	# |---->Altered PTM_site (Pr = 0.06)
Danio_rerio_csf1ra	I54V	0.050	Loss of Disulfide_linkage at C55 (Pr = 0.25 | P = 6.7e-03); Gain of Nickel_binding at C55 (Pr = 0.24 | P = 0.02); Altered Cytoplasmic_loop (Pr = 0.20 | P = 5.4e-03); Altered Stability (Pr = 0.10 | P = 0.04)	Altered Motifs (None)	Predicted conservation scores
Danio_rerio_csf1ra	I54V	# Altered Effect (Pr = 0.25)
Danio_rerio_csf1ra	I54V	# |---->Altered Motifs (None)
Danio_rerio_csf1ra	I54V	# |---->Altered Structure_and_dynamics (Pr = 0.25)-------------------------------------------------------|
Danio_rerio_csf1ra	I54V	# | |---->Altered Secondary_structure (Pr = 0.25) |
Danio_rerio_csf1ra	I54V	# | | |
Danio_rerio_csf1ra	I54V	# | |---->Altered Stability_and_conformational_flexibility (Pr = 0.25) |
Danio_rerio_csf1ra	I54V	# | | |---->Altered Stability (Pr = 0.10 | P = 0.04) |
Danio_rerio_csf1ra	I54V	# | | |---->Loss of Disulfide_linkage at C55 (Pr = 0.25 | P = 6.7e-03) |
Danio_rerio_csf1ra	I54V	# | | |---->Altered Conformational_flexibility (Pr = 0.21) |
Danio_rerio_csf1ra	I54V	# | | |
Danio_rerio_csf1ra	I54V	# | |---->Altered Special_structural_signatures (Pr = 0.20) |
Danio_rerio_csf1ra	I54V	# | |---->Altered Signal_peptide (Pr = 0.00) |
Danio_rerio_csf1ra	I54V	# | | |
Danio_rerio_csf1ra	I54V	# | |---->Altered Transmembrane_protein (Pr = 0.20) |
Danio_rerio_csf1ra	I54V	# | |---->Altered Non-cytoplasmic_loop (Pr = 0.20 | P = 5.4e-03) |
Danio_rerio_csf1ra	I54V	# | |
Danio_rerio_csf1ra	I54V	# |---->Altered Functional_residue (Pr = 0.24) |
Danio_rerio_csf1ra	I54V	# |---->Altered Macromolecular_binding (Pr = 0.19) |
Danio_rerio_csf1ra	I54V	# | |---->Altered Protein_binding (Pr = 0.19) |
Danio_rerio_csf1ra	I54V	# | |---->Altered Disordered_interface (Pr = 0.03) |
Danio_rerio_csf1ra	I54V	# | | |
Danio_rerio_csf1ra	I54V	# | |---->Altered Ordered_interface (Pr = 0.19) |
Danio_rerio_csf1ra	I54V	# | |
Danio_rerio_csf1ra	I54V	# |---->Altered Metal_binding (Pr = 0.24)<---------------------------------------------------------|
Danio_rerio_csf1ra	I54V	# | |---->Gain of Nickel_binding at C55 (Pr = 0.24 | P = 0.02)
Danio_rerio_csf1ra	I54V	# |
Danio_rerio_csf1ra	I54V	# |---->Altered PTM_site (Pr = 0.05)
Danio_rerio_csf1ra	W64F	0.282	Altered Cytoplasmic_loop (Pr = 0.28 | P = 6.5e-04); Loss of Strand (Pr = 0.26 | P = 0.04)	Altered Motifs (None)	Predicted conservation scores
Danio_rerio_csf1ra	W64F	# Altered Effect (Pr = 0.28)
Danio_rerio_csf1ra	W64F	# |---->Altered Motifs (None)
Danio_rerio_csf1ra	W64F	# |---->Altered Structure_and_dynamics (Pr = 0.28)-------------------------------------------------------|
Danio_rerio_csf1ra	W64F	# | |---->Altered Secondary_structure (Pr = 0.26) |
Danio_rerio_csf1ra	W64F	# | | |---->Loss of Strand (Pr = 0.26 | P = 0.04) |
Danio_rerio_csf1ra	W64F	# | | |
Danio_rerio_csf1ra	W64F	# | |---->Altered Stability_and_conformational_flexibility (Pr = 0.21) |
Danio_rerio_csf1ra	W64F	# | | |---->Altered Conformational_flexibility (Pr = 0.21) |
Danio_rerio_csf1ra	W64F	# | | |
Danio_rerio_csf1ra	W64F	# | |---->Altered Special_structural_signatures (Pr = 0.28) |
Danio_rerio_csf1ra	W64F	# | |---->Altered Signal_peptide (Pr = 0.00) |
Danio_rerio_csf1ra	W64F	# | | |
Danio_rerio_csf1ra	W64F	# | |---->Altered Transmembrane_protein (Pr = 0.28) |
Danio_rerio_csf1ra	W64F	# | |---->Altered Non-cytoplasmic_loop (Pr = 0.28 | P = 6.5e-04) |
Danio_rerio_csf1ra	W64F	# | |
Danio_rerio_csf1ra	W64F	# |---->Altered Functional_residue (Pr = 0.14) |
Danio_rerio_csf1ra	W64F	# |---->Altered Macromolecular_binding (Pr = 0.10) |
Danio_rerio_csf1ra	W64F	# | |---->Altered Protein_binding (Pr = 0.10) |
Danio_rerio_csf1ra	W64F	# | |---->Altered Disordered_interface (Pr = 0.09) |
Danio_rerio_csf1ra	W64F	# | | |
Danio_rerio_csf1ra	W64F	# | |---->Altered Ordered_interface (Pr = 0.10) |
Danio_rerio_csf1ra	W64F	# | |
Danio_rerio_csf1ra	W64F	# |---->Altered Metal_binding (Pr = 0.01)<---------------------------------------------------------|
Danio_rerio_csf1ra	W64F	# |
Danio_rerio_csf1ra	W64F	# |---->Altered PTM_site (Pr = 0.14)
Danio_rerio_csf1ra	N81K	0.344	Altered PPI_residue (Pr = 0.29 | P = 0.03); Altered Cytoplasmic_loop (Pr = 0.27 | P = 6.3e-04); Altered Calmodulin_binding (Pr = 0.25 | P = 0.02); Gain of ADP-ribosylation at R83 (Pr = 0.20 | P = 0.03)	Altered Motifs (ELME000173:Consensus derived from reported natural interactors which do not match the Mode 1 and Mode 2 ligands.; PS00008:N-myristoylation site)	Predicted conservation scores
Danio_rerio_csf1ra	N81K	# Altered Effect (Pr = 0.29)
Danio_rerio_csf1ra	N81K	# |---->Altered Motifs (ELME000173|PS00008)
Danio_rerio_csf1ra	N81K	# |---->Altered Structure_and_dynamics (Pr = 0.27)-------------------------------------------------------|
Danio_rerio_csf1ra	N81K	# | |---->Altered Secondary_structure (Pr = 0.25) |
Danio_rerio_csf1ra	N81K	# | | |
Danio_rerio_csf1ra	N81K	# | |---->Altered Stability_and_conformational_flexibility (Pr = 0.20) |
Danio_rerio_csf1ra	N81K	# | | |---->Altered Conformational_flexibility (Pr = 0.20) |
Danio_rerio_csf1ra	N81K	# | | |
Danio_rerio_csf1ra	N81K	# | |---->Altered Special_structural_signatures (Pr = 0.27) |
Danio_rerio_csf1ra	N81K	# | |---->Altered Signal_peptide (Pr = 0.00) |
Danio_rerio_csf1ra	N81K	# | | |
Danio_rerio_csf1ra	N81K	# | |---->Altered Transmembrane_protein (Pr = 0.27) |
Danio_rerio_csf1ra	N81K	# | |---->Altered Non-cytoplasmic_loop (Pr = 0.27 | P = 6.3e-04) |
Danio_rerio_csf1ra	N81K	# | |
Danio_rerio_csf1ra	N81K	# |---->Altered Functional_residue (Pr = 0.29) |
Danio_rerio_csf1ra	N81K	# |---->Altered Macromolecular_binding (Pr = 0.29) |
Danio_rerio_csf1ra	N81K	# | |---->Altered Protein_binding (Pr = 0.29) |
Danio_rerio_csf1ra	N81K	# | |---->Altered Disordered_interface (Pr = 0.25) |
Danio_rerio_csf1ra	N81K	# | | |---->Altered Calmodulin_binding (Pr = 0.25 | P = 0.02) |
Danio_rerio_csf1ra	N81K	# | | |
Danio_rerio_csf1ra	N81K	# | |---->Altered Ordered_interface (Pr = 0.29) |
Danio_rerio_csf1ra	N81K	# | |---->Altered PPI_residue (Pr = 0.29 | P = 0.03) |
Danio_rerio_csf1ra	N81K	# | |
Danio_rerio_csf1ra	N81K	# |---->Altered Metal_binding (Pr = 0.04)<---------------------------------------------------------|
Danio_rerio_csf1ra	N81K	# |
Danio_rerio_csf1ra	N81K	# |---->Altered PTM_site (Pr = 0.20)
Danio_rerio_csf1ra	N81K	# |---->Gain of ADP-ribosylation at R83 (Pr = 0.20 | P = 0.03)
Danio_rerio_csf1ra	V82I	0.094	Altered Cytoplasmic_loop (Pr = 0.25 | P = 1.1e-03); Loss of ADP-ribosylation at R83 (Pr = 0.21 | P = 0.04)	Altered Motifs (PS00008:N-myristoylation site)	Predicted conservation scores
Danio_rerio_csf1ra	V82I	# Altered Effect (Pr = 0.25)
Danio_rerio_csf1ra	V82I	# |---->Altered Motifs (PS00008)
Danio_rerio_csf1ra	V82I	# |---->Altered Structure_and_dynamics (Pr = 0.25)-------------------------------------------------------|
Danio_rerio_csf1ra	V82I	# | |---->Altered Secondary_structure (Pr = 0.25) |
Danio_rerio_csf1ra	V82I	# | | |
Danio_rerio_csf1ra	V82I	# | |---->Altered Stability_and_conformational_flexibility (Pr = 0.17) |
Danio_rerio_csf1ra	V82I	# | | |---->Altered Conformational_flexibility (Pr = 0.17) |
Danio_rerio_csf1ra	V82I	# | | |
Danio_rerio_csf1ra	V82I	# | |---->Altered Special_structural_signatures (Pr = 0.25) |
Danio_rerio_csf1ra	V82I	# | |---->Altered Signal_peptide (Pr = 0.00) |
Danio_rerio_csf1ra	V82I	# | | |
Danio_rerio_csf1ra	V82I	# | |---->Altered Transmembrane_protein (Pr = 0.25) |
Danio_rerio_csf1ra	V82I	# | |---->Altered Non-cytoplasmic_loop (Pr = 0.25 | P = 1.1e-03) |
Danio_rerio_csf1ra	V82I	# | |
Danio_rerio_csf1ra	V82I	# |---->Altered Functional_residue (Pr = 0.23) |
Danio_rerio_csf1ra	V82I	# |---->Altered Macromolecular_binding (Pr = 0.23) |
Danio_rerio_csf1ra	V82I	# | |---->Altered Protein_binding (Pr = 0.23) |
Danio_rerio_csf1ra	V82I	# | |---->Altered Disordered_interface (Pr = 0.16) |
Danio_rerio_csf1ra	V82I	# | | |
Danio_rerio_csf1ra	V82I	# | |---->Altered Ordered_interface (Pr = 0.23) |
Danio_rerio_csf1ra	V82I	# | |
Danio_rerio_csf1ra	V82I	# |---->Altered Metal_binding (Pr = 0.05)<---------------------------------------------------------|
Danio_rerio_csf1ra	V82I	# |
Danio_rerio_csf1ra	V82I	# |---->Altered PTM_site (Pr = 0.21)
Danio_rerio_csf1ra	V82I	# |---->Loss of ADP-ribosylation at R83 (Pr = 0.21 | P = 0.04)
Danio_rerio_csf1ra	D88E	0.219	Gain of Relative_solvent_accessibility (Pr = 0.28 | P = 0.02); Altered Cytoplasmic_loop (Pr = 0.28 | P = 4.2e-04); Loss of Sodium_binding at D93 (Pr = 0.27 | P = 7.9e-03); Gain of Strand (Pr = 0.26 | P = 0.05); Loss of ADP-ribosylation at R83 (Pr = 0.20 | P = 0.05)	Altered Motifs (ELME000053:GSK3 phosphorylation recognition site)	Predicted conservation scores
Danio_rerio_csf1ra	D88E	# Altered Effect (Pr = 0.28)
Danio_rerio_csf1ra	D88E	# |---->Altered Motifs (ELME000053)
Danio_rerio_csf1ra	D88E	# |---->Altered Structure_and_dynamics (Pr = 0.28)-------------------------------------------------------|
Danio_rerio_csf1ra	D88E	# | |---->Gain of Relative_solvent_accessibility (Pr = 0.28 | P = 0.02) |
Danio_rerio_csf1ra	D88E	# | |---->Altered Secondary_structure (Pr = 0.26) |
Danio_rerio_csf1ra	D88E	# | | |---->Gain of Strand (Pr = 0.26 | P = 0.05) |
Danio_rerio_csf1ra	D88E	# | | |
Danio_rerio_csf1ra	D88E	# | |---->Altered Stability_and_conformational_flexibility (Pr = 0.14) |
Danio_rerio_csf1ra	D88E	# | | |---->Altered Conformational_flexibility (Pr = 0.14) |
Danio_rerio_csf1ra	D88E	# | | |
Danio_rerio_csf1ra	D88E	# | |---->Altered Special_structural_signatures (Pr = 0.28) |
Danio_rerio_csf1ra	D88E	# | |---->Altered Signal_peptide (Pr = 0.00) |
Danio_rerio_csf1ra	D88E	# | | |
Danio_rerio_csf1ra	D88E	# | |---->Altered Transmembrane_protein (Pr = 0.28) |
Danio_rerio_csf1ra	D88E	# | |---->Altered Non-cytoplasmic_loop (Pr = 0.28 | P = 4.2e-04) |
Danio_rerio_csf1ra	D88E	# | |
Danio_rerio_csf1ra	D88E	# |---->Altered Functional_residue (Pr = 0.27) |
Danio_rerio_csf1ra	D88E	# |---->Altered Macromolecular_binding (Pr = 0.26) |
Danio_rerio_csf1ra	D88E	# | |---->Altered Protein_binding (Pr = 0.26) |
Danio_rerio_csf1ra	D88E	# | |---->Altered Disordered_interface (Pr = 0.08) |
Danio_rerio_csf1ra	D88E	# | | |
Danio_rerio_csf1ra	D88E	# | |---->Altered Ordered_interface (Pr = 0.26) |
Danio_rerio_csf1ra	D88E	# | |
Danio_rerio_csf1ra	D88E	# |---->Altered Metal_binding (Pr = 0.27)<---------------------------------------------------------|
Danio_rerio_csf1ra	D88E	# | |---->Loss of Sodium_binding at D93 (Pr = 0.27 | P = 7.9e-03)
Danio_rerio_csf1ra	D88E	# |
Danio_rerio_csf1ra	D88E	# |---->Altered PTM_site (Pr = 0.20)
Danio_rerio_csf1ra	D88E	# |---->Loss of ADP-ribosylation at R83 (Pr = 0.20 | P = 0.05)
Danio_rerio_csf1ra	A90T	0.573	Gain of Relative_solvent_accessibility (Pr = 0.27 | P = 0.02); Gain of Sodium_binding at T95 (Pr = 0.25 | P = 0.01); Loss of Potassium_binding at F94 (Pr = 0.20 | P = 7.2e-03); Loss of Nickel_binding at F94 (Pr = 0.19 | P = 0.03); Altered Stability (Pr = 0.09 | P = 0.05)	Altered Motifs (ELME000053:GSK3 phosphorylation recognition site; ELME000220:Phosphothreonine motif binding a subset of FHA domains that have a preference for an acidic amino acid at the pT+3 position.; PS00006:Casein kinase II phosphorylation site)	Predicted conservation scores
Danio_rerio_csf1ra	A90T	# Altered Effect (Pr = 0.27)
Danio_rerio_csf1ra	A90T	# |---->Altered Motifs (ELME000053|ELME000220|PS00006)
Danio_rerio_csf1ra	A90T	# |---->Altered Structure_and_dynamics (Pr = 0.27)-------------------------------------------------------|
Danio_rerio_csf1ra	A90T	# | |---->Gain of Relative_solvent_accessibility (Pr = 0.27 | P = 0.02) |
Danio_rerio_csf1ra	A90T	# | |---->Altered Secondary_structure (Pr = 0.25) |
Danio_rerio_csf1ra	A90T	# | | |
Danio_rerio_csf1ra	A90T	# | |---->Altered Stability_and_conformational_flexibility (Pr = 0.16) |
Danio_rerio_csf1ra	A90T	# | | |---->Altered Stability (Pr = 0.09 | P = 0.05) |
Danio_rerio_csf1ra	A90T	# | | |---->Altered Conformational_flexibility (Pr = 0.16) |
Danio_rerio_csf1ra	A90T	# | | |
Danio_rerio_csf1ra	A90T	# | |---->Altered Special_structural_signatures (Pr = 0.21) |
Danio_rerio_csf1ra	A90T	# | |---->Altered Signal_peptide (Pr = 0.00) |
Danio_rerio_csf1ra	A90T	# | | |
Danio_rerio_csf1ra	A90T	# | |---->Altered Transmembrane_protein (Pr = 0.21) |
Danio_rerio_csf1ra	A90T	# | |
Danio_rerio_csf1ra	A90T	# |---->Altered Functional_residue (Pr = 0.26) |
Danio_rerio_csf1ra	A90T	# |---->Altered Macromolecular_binding (Pr = 0.26) |
Danio_rerio_csf1ra	A90T	# | |---->Altered Protein_binding (Pr = 0.26) |
Danio_rerio_csf1ra	A90T	# | |---->Altered Disordered_interface (Pr = 0.06) |
Danio_rerio_csf1ra	A90T	# | | |
Danio_rerio_csf1ra	A90T	# | |---->Altered Ordered_interface (Pr = 0.26) |
Danio_rerio_csf1ra	A90T	# | |
Danio_rerio_csf1ra	A90T	# |---->Altered Metal_binding (Pr = 0.25)<---------------------------------------------------------|
Danio_rerio_csf1ra	A90T	# | |---->Loss of Nickel_binding at F94 (Pr = 0.19 | P = 0.03)
Danio_rerio_csf1ra	A90T	# | |---->Loss of Potassium_binding at F94 (Pr = 0.20 | P = 7.2e-03)
Danio_rerio_csf1ra	A90T	# | |---->Gain of Sodium_binding at T95 (Pr = 0.25 | P = 0.01)
Danio_rerio_csf1ra	A90T	# |
Danio_rerio_csf1ra	A90T	# |---->Altered PTM_site (Pr = 0.12)
Danio_rerio_csf1ra	A92V	0.464	Loss of Relative_solvent_accessibility (Pr = 0.26 | P = 0.03); Loss of Sodium_binding at D93 (Pr = 0.24 | P = 0.02); Loss of Potassium_binding at F94 (Pr = 0.20 | P = 8.5e-03); Loss of Nickel_binding at F94 (Pr = 0.19 | P = 0.03)	Altered Motifs (ELME000053:GSK3 phosphorylation recognition site; ELME000233:MAPK interacting molecules (e.g. MAPKKs - substrates - phosphatases) carry docking motif that help to regulate specific interaction in the MAPK cascade. The classic motif approximates (R/K)xxxx#x# where # is a hydrophobic residue.)	Predicted conservation scores
Danio_rerio_csf1ra	A92V	# Altered Effect (Pr = 0.26)
Danio_rerio_csf1ra	A92V	# |---->Altered Motifs (ELME000053|ELME000233)
Danio_rerio_csf1ra	A92V	# |---->Altered Structure_and_dynamics (Pr = 0.26)-------------------------------------------------------|
Danio_rerio_csf1ra	A92V	# | |---->Loss of Relative_solvent_accessibility (Pr = 0.26 | P = 0.03) |
Danio_rerio_csf1ra	A92V	# | |---->Altered Secondary_structure (Pr = 0.26) |
Danio_rerio_csf1ra	A92V	# | | |
Danio_rerio_csf1ra	A92V	# | |---->Altered Stability_and_conformational_flexibility (Pr = 0.15) |
Danio_rerio_csf1ra	A92V	# | | |---->Altered Conformational_flexibility (Pr = 0.15) |
Danio_rerio_csf1ra	A92V	# | | |
Danio_rerio_csf1ra	A92V	# | |---->Altered Special_structural_signatures (Pr = 0.21) |
Danio_rerio_csf1ra	A92V	# | |---->Altered Signal_peptide (Pr = 0.00) |
Danio_rerio_csf1ra	A92V	# | | |
Danio_rerio_csf1ra	A92V	# | |---->Altered Transmembrane_protein (Pr = 0.21) |
Danio_rerio_csf1ra	A92V	# | |
Danio_rerio_csf1ra	A92V	# |---->Altered Functional_residue (Pr = 0.25) |
Danio_rerio_csf1ra	A92V	# |---->Altered Macromolecular_binding (Pr = 0.25) |
Danio_rerio_csf1ra	A92V	# | |---->Altered Protein_binding (Pr = 0.25) |
Danio_rerio_csf1ra	A92V	# | |---->Altered Disordered_interface (Pr = 0.09) |
Danio_rerio_csf1ra	A92V	# | | |
Danio_rerio_csf1ra	A92V	# | |---->Altered Ordered_interface (Pr = 0.25) |
Danio_rerio_csf1ra	A92V	# | |
Danio_rerio_csf1ra	A92V	# |---->Altered Metal_binding (Pr = 0.24)<---------------------------------------------------------|
Danio_rerio_csf1ra	A92V	# | |---->Loss of Nickel_binding at F94 (Pr = 0.19 | P = 0.03)
Danio_rerio_csf1ra	A92V	# | |---->Loss of Potassium_binding at F94 (Pr = 0.20 | P = 8.5e-03)
Danio_rerio_csf1ra	A92V	# | |---->Loss of Sodium_binding at D93 (Pr = 0.24 | P = 0.02)
Danio_rerio_csf1ra	A92V	# |
Danio_rerio_csf1ra	A92V	# |---->Altered PTM_site (Pr = 0.13)
Danio_rerio_csf1ra	P125S	0.519	Altered Cytoplasmic_loop (Pr = 0.27 | P = 8.4e-04); Gain of Strand (Pr = 0.26 | P = 0.03)	Altered Motifs (ELME000137:Protein phosphatase 1 catalytic subunit (PP1c) interacting motif binds targeting proteins that dock to the substrate for dephosphorylation. The motif defined is [RK]{0 -1}[VI][^P][FW].; ELME000239:The USP7 NTD domain binding motif variant based on the MDM2 and P53 interactions.; ELME000313:The WH2 motif is of variable length (16-19 amino acids) binding to the hydrophobic cleft formed by actin's subdomains 1 and 3. At the N-terminus it forms an alpha-helix followed by a flexible loop stabilised upon actin binding.)	Predicted conservation scores
Danio_rerio_csf1ra	P125S	# Altered Effect (Pr = 0.27)
Danio_rerio_csf1ra	P125S	# |---->Altered Motifs (ELME000137|ELME000239|ELME000313)
Danio_rerio_csf1ra	P125S	# |---->Altered Structure_and_dynamics (Pr = 0.27)-------------------------------------------------------|
Danio_rerio_csf1ra	P125S	# | |---->Altered Secondary_structure (Pr = 0.26) |
Danio_rerio_csf1ra	P125S	# | | |---->Gain of Strand (Pr = 0.26 | P = 0.03) |
Danio_rerio_csf1ra	P125S	# | | |
Danio_rerio_csf1ra	P125S	# | |---->Altered Stability_and_conformational_flexibility (Pr = 0.18) |
Danio_rerio_csf1ra	P125S	# | | |---->Altered Conformational_flexibility (Pr = 0.18) |
Danio_rerio_csf1ra	P125S	# | | |
Danio_rerio_csf1ra	P125S	# | |---->Altered Special_structural_signatures (Pr = 0.27) |
Danio_rerio_csf1ra	P125S	# | |---->Altered Signal_peptide (Pr = 0.00) |
Danio_rerio_csf1ra	P125S	# | | |
Danio_rerio_csf1ra	P125S	# | |---->Altered Transmembrane_protein (Pr = 0.27) |
Danio_rerio_csf1ra	P125S	# | |---->Altered Non-cytoplasmic_loop (Pr = 0.27 | P = 8.4e-04) |
Danio_rerio_csf1ra	P125S	# | |
Danio_rerio_csf1ra	P125S	# |---->Altered Functional_residue (Pr = 0.12) |
Danio_rerio_csf1ra	P125S	# |---->Altered Macromolecular_binding (Pr = 0.12) |
Danio_rerio_csf1ra	P125S	# | |---->Altered Protein_binding (Pr = 0.12) |
Danio_rerio_csf1ra	P125S	# | |---->Altered Disordered_interface (Pr = 0.03) |
Danio_rerio_csf1ra	P125S	# | | |
Danio_rerio_csf1ra	P125S	# | |---->Altered Ordered_interface (Pr = 0.12) |
Danio_rerio_csf1ra	P125S	# | |
Danio_rerio_csf1ra	P125S	# |---->Altered Metal_binding (Pr = 0.08)<---------------------------------------------------------|
Danio_rerio_csf1ra	P125S	# |
Danio_rerio_csf1ra	P125S	# |---->Altered PTM_site (Pr = 0.11)
Danio_rerio_csf1ra	D156E	0.157	Gain of Strand (Pr = 0.27 | P = 0.02); Altered Cytoplasmic_loop (Pr = 0.27 | P = 8.3e-04); Gain of Loop (Pr = 0.27 | P = 0.03)	Altered Motifs (ELME000064:CK2 phosphorylation site; ELME000220:Phosphothreonine motif binding a subset of FHA domains that have a preference for an acidic amino acid at the pT+3 position.; ELME000321:Caspase3 and Caspase7 cleavage site; PS00006:Casein kinase II phosphorylation site)	Predicted conservation scores
Danio_rerio_csf1ra	D156E	# Altered Effect (Pr = 0.27)
Danio_rerio_csf1ra	D156E	# |---->Altered Motifs (ELME000064|ELME000220|ELME000321|PS00006)
Danio_rerio_csf1ra	D156E	# |---->Altered Structure_and_dynamics (Pr = 0.27)-------------------------------------------------------|
Danio_rerio_csf1ra	D156E	# | |---->Altered Secondary_structure (Pr = 0.27) |
Danio_rerio_csf1ra	D156E	# | | |---->Gain of Strand (Pr = 0.27 | P = 0.02) |
Danio_rerio_csf1ra	D156E	# | | |---->Gain of Loop (Pr = 0.27 | P = 0.03) |
Danio_rerio_csf1ra	D156E	# | | |
Danio_rerio_csf1ra	D156E	# | |---->Altered Stability_and_conformational_flexibility (Pr = 0.22) |
Danio_rerio_csf1ra	D156E	# | | |---->Altered Conformational_flexibility (Pr = 0.22) |
Danio_rerio_csf1ra	D156E	# | | |
Danio_rerio_csf1ra	D156E	# | |---->Altered Special_structural_signatures (Pr = 0.27) |
Danio_rerio_csf1ra	D156E	# | |---->Altered Signal_peptide (Pr = 0.00) |
Danio_rerio_csf1ra	D156E	# | | |
Danio_rerio_csf1ra	D156E	# | |---->Altered Transmembrane_protein (Pr = 0.27) |
Danio_rerio_csf1ra	D156E	# | |---->Altered Non-cytoplasmic_loop (Pr = 0.27 | P = 8.3e-04) |
Danio_rerio_csf1ra	D156E	# | |
Danio_rerio_csf1ra	D156E	# |---->Altered Functional_residue (Pr = 0.16) |
Danio_rerio_csf1ra	D156E	# |---->Altered Macromolecular_binding (Pr = 0.16) |
Danio_rerio_csf1ra	D156E	# | |---->Altered Protein_binding (Pr = 0.16) |
Danio_rerio_csf1ra	D156E	# | |---->Altered Disordered_interface (Pr = 0.16) |
Danio_rerio_csf1ra	D156E	# | | |
Danio_rerio_csf1ra	D156E	# | |---->Altered Ordered_interface (Pr = 0.14) |
Danio_rerio_csf1ra	D156E	# | |
Danio_rerio_csf1ra	D156E	# |---->Altered Metal_binding (Pr = 0.13)<---------------------------------------------------------|
Danio_rerio_csf1ra	D156E	# |
Danio_rerio_csf1ra	D156E	# |---->Altered PTM_site (Pr = 0.06)
Danio_rerio_csf1ra	V175A	0.407	Gain of Intrinsic_disorder (Pr = 0.30 | P = 0.05); Altered Cytoplasmic_loop (Pr = 0.30 | P = 2.1e-04); Loss of Strand (Pr = 0.28 | P = 6.7e-03); Altered Stability (Pr = 0.15 | P = 0.02); Loss of N-linked_glycosylation at N180 (Pr = 0.13 | P = 8.6e-03); Gain of Sulfation at Y177 (Pr = 0.01 | P = 0.04)	Altered Motifs (ELME000062:Secondary preference for PKA-type AGC kinase phosphorylation.; ELME000085:Glycosaminoglycan attachment site)	Predicted conservation scores
Danio_rerio_csf1ra	V175A	# Altered Effect (Pr = 0.30)
Danio_rerio_csf1ra	V175A	# |---->Altered Motifs (ELME000062|ELME000085)
Danio_rerio_csf1ra	V175A	# |---->Altered Structure_and_dynamics (Pr = 0.30)-------------------------------------------------------|
Danio_rerio_csf1ra	V175A	# | |---->Altered Secondary_structure (Pr = 0.28) |
Danio_rerio_csf1ra	V175A	# | | |---->Loss of Strand (Pr = 0.28 | P = 6.7e-03) |
Danio_rerio_csf1ra	V175A	# | | |
Danio_rerio_csf1ra	V175A	# | |---->Altered Stability_and_conformational_flexibility (Pr = 0.30) |
Danio_rerio_csf1ra	V175A	# | | |---->Altered Stability (Pr = 0.15 | P = 0.02) |
Danio_rerio_csf1ra	V175A	# | | |---->Altered Conformational_flexibility (Pr = 0.30) |
Danio_rerio_csf1ra	V175A	# | | |---->Gain of Intrinsic_disorder (Pr = 0.30 | P = 0.05) |
Danio_rerio_csf1ra	V175A	# | | |
Danio_rerio_csf1ra	V175A	# | |---->Altered Special_structural_signatures (Pr = 0.30) |
Danio_rerio_csf1ra	V175A	# | |---->Altered Signal_peptide (Pr = 0.00) |
Danio_rerio_csf1ra	V175A	# | | |
Danio_rerio_csf1ra	V175A	# | |---->Altered Transmembrane_protein (Pr = 0.30) |
Danio_rerio_csf1ra	V175A	# | |---->Altered Non-cytoplasmic_loop (Pr = 0.30 | P = 2.1e-04) |
Danio_rerio_csf1ra	V175A	# | |
Danio_rerio_csf1ra	V175A	# |---->Altered Functional_residue (Pr = 0.17) |
Danio_rerio_csf1ra	V175A	# |---->Altered Macromolecular_binding (Pr = 0.15) |
Danio_rerio_csf1ra	V175A	# | |---->Altered Protein_binding (Pr = 0.15) |
Danio_rerio_csf1ra	V175A	# | |---->Altered Disordered_interface (Pr = 0.09) |
Danio_rerio_csf1ra	V175A	# | | |
Danio_rerio_csf1ra	V175A	# | |---->Altered Ordered_interface (Pr = 0.15) |
Danio_rerio_csf1ra	V175A	# | |
Danio_rerio_csf1ra	V175A	# |---->Altered Metal_binding (Pr = 0.03)<---------------------------------------------------------|
Danio_rerio_csf1ra	V175A	# |
Danio_rerio_csf1ra	V175A	# |---->Altered PTM_site (Pr = 0.17)
Danio_rerio_csf1ra	V175A	# |---->Loss of N-linked_glycosylation at N180 (Pr = 0.13 | P = 8.6e-03)
Danio_rerio_csf1ra	V175A	# |---->Gain of Sulfation at Y177 (Pr = 0.01 | P = 0.04)
Danio_rerio_csf1ra	F183Y	0.549	Altered PPI_residue (Pr = 0.29 | P = 0.03); Loss of Strand (Pr = 0.26 | P = 0.04); Altered Cytoplasmic_loop (Pr = 0.21 | P = 3.7e-03); Loss of N-linked_glycosylation at N180 (Pr = 0.13 | P = 8.4e-03)	Altered Motifs (ELME000070:Generic motif for N-glycosylation. It was shown that Trp - Asp - and Glu are uncommon before the Ser/Thr position (PMID-8626433). Efficient glycosylation usually occurs when ~60 residues or more separate the glycosylation acceptor site from the C-terminus.; PS00001:N-glycosylation site; PS00008:N-myristoylation site)	Predicted conservation scores
Danio_rerio_csf1ra	F183Y	# Altered Effect (Pr = 0.29)
Danio_rerio_csf1ra	F183Y	# |---->Altered Motifs (ELME000070|PS00001|PS00008)
Danio_rerio_csf1ra	F183Y	# |---->Altered Structure_and_dynamics (Pr = 0.26)-------------------------------------------------------|
Danio_rerio_csf1ra	F183Y	# | |---->Altered Secondary_structure (Pr = 0.26) |
Danio_rerio_csf1ra	F183Y	# | | |---->Loss of Strand (Pr = 0.26 | P = 0.04) |
Danio_rerio_csf1ra	F183Y	# | | |
Danio_rerio_csf1ra	F183Y	# | |---->Altered Stability_and_conformational_flexibility (Pr = 0.16) |
Danio_rerio_csf1ra	F183Y	# | | |---->Altered Conformational_flexibility (Pr = 0.16) |
Danio_rerio_csf1ra	F183Y	# | | |
Danio_rerio_csf1ra	F183Y	# | |---->Altered Special_structural_signatures (Pr = 0.21) |
Danio_rerio_csf1ra	F183Y	# | |---->Altered Signal_peptide (Pr = 0.00) |
Danio_rerio_csf1ra	F183Y	# | | |
Danio_rerio_csf1ra	F183Y	# | |---->Altered Transmembrane_protein (Pr = 0.21) |
Danio_rerio_csf1ra	F183Y	# | |---->Altered Non-cytoplasmic_loop (Pr = 0.21 | P = 3.7e-03) |
Danio_rerio_csf1ra	F183Y	# | |
Danio_rerio_csf1ra	F183Y	# |---->Altered Functional_residue (Pr = 0.29) |
Danio_rerio_csf1ra	F183Y	# |---->Altered Macromolecular_binding (Pr = 0.29) |
Danio_rerio_csf1ra	F183Y	# | |---->Altered Protein_binding (Pr = 0.29) |
Danio_rerio_csf1ra	F183Y	# | |---->Altered Disordered_interface (Pr = 0.08) |
Danio_rerio_csf1ra	F183Y	# | | |
Danio_rerio_csf1ra	F183Y	# | |---->Altered Ordered_interface (Pr = 0.29) |
Danio_rerio_csf1ra	F183Y	# | |---->Altered PPI_residue (Pr = 0.29 | P = 0.03) |
Danio_rerio_csf1ra	F183Y	# | |
Danio_rerio_csf1ra	F183Y	# |---->Altered Metal_binding (Pr = 0.07)<---------------------------------------------------------|
Danio_rerio_csf1ra	F183Y	# |
Danio_rerio_csf1ra	F183Y	# |---->Altered PTM_site (Pr = 0.13)
Danio_rerio_csf1ra	F183Y	# |---->Loss of N-linked_glycosylation at N180 (Pr = 0.13 | P = 8.4e-03)
Danio_rerio_csf1ra	S205C	0.516	Altered Cytoplasmic_loop (Pr = 0.38 | P = 1.5e-05); Loss of Relative_solvent_accessibility (Pr = 0.36 | P = 1.8e-03); Loss of Disulfide_linkage at C204 (Pr = 0.36 | P = 6.8e-04); Altered PPI_residue (Pr = 0.32 | P = 0.01); Loss of ADP-ribosylation at R209 (Pr = 0.20 | P = 0.05)	Altered Motifs (ELME000085:Glycosaminoglycan attachment site; ELME000182:STAT5 Src Homology 2 (SH2) domain binding motif.; PS00005:Protein kinase C phosphorylation site)	Predicted conservation scores
Danio_rerio_csf1ra	S205C	# Altered Effect (Pr = 0.38)
Danio_rerio_csf1ra	S205C	# |---->Altered Motifs (ELME000085|ELME000182|PS00005)
Danio_rerio_csf1ra	S205C	# |---->Altered Structure_and_dynamics (Pr = 0.38)----------------------------------------------------------|
Danio_rerio_csf1ra	S205C	# | |---->Loss of Relative_solvent_accessibility (Pr = 0.36 | P = 1.8e-03) |
Danio_rerio_csf1ra	S205C	# | |---->Altered Secondary_structure (Pr = 0.26) |
Danio_rerio_csf1ra	S205C	# | | |
Danio_rerio_csf1ra	S205C	# | |---->Altered Stability_and_conformational_flexibility (Pr = 0.36) |
Danio_rerio_csf1ra	S205C	# | | |---->Loss of Disulfide_linkage at C204 (Pr = 0.36 | P = 6.8e-04) |
Danio_rerio_csf1ra	S205C	# | | |---->Altered Conformational_flexibility (Pr = 0.11) |
Danio_rerio_csf1ra	S205C	# | | |
Danio_rerio_csf1ra	S205C	# | |---->Altered Special_structural_signatures (Pr = 0.38) |
Danio_rerio_csf1ra	S205C	# | |---->Altered Signal_peptide (Pr = 0.00) |
Danio_rerio_csf1ra	S205C	# | | |
Danio_rerio_csf1ra	S205C	# | |---->Altered Transmembrane_protein (Pr = 0.38) |
Danio_rerio_csf1ra	S205C	# | |---->Altered Non-cytoplasmic_loop (Pr = 0.38 | P = 1.5e-05) |
Danio_rerio_csf1ra	S205C	# | |
Danio_rerio_csf1ra	S205C	# |---->Altered Functional_residue (Pr = 0.32) |
Danio_rerio_csf1ra	S205C	# |---->Altered Macromolecular_binding (Pr = 0.32) |
Danio_rerio_csf1ra	S205C	# | |---->Altered Protein_binding (Pr = 0.32) |
Danio_rerio_csf1ra	S205C	# | |---->Altered Disordered_interface (Pr = 0.06) |
Danio_rerio_csf1ra	S205C	# | | |
Danio_rerio_csf1ra	S205C	# | |---->Altered Ordered_interface (Pr = 0.32) |
Danio_rerio_csf1ra	S205C	# | |---->Altered PPI_residue (Pr = 0.32 | P = 0.01) |
Danio_rerio_csf1ra	S205C	# | |
Danio_rerio_csf1ra	S205C	# |---->Altered Metal_binding (Pr = 0.13)<------------------------------------------------------------|
Danio_rerio_csf1ra	S205C	# |
Danio_rerio_csf1ra	S205C	# |---->Altered PTM_site (Pr = 0.20)
Danio_rerio_csf1ra	S205C	# |---->Loss of ADP-ribosylation at R209 (Pr = 0.20 | P = 0.05)
Danio_rerio_csf1ra	R209G	0.415	Altered PPI_residue (Pr = 0.39 | P = 1.6e-03); Altered Cytoplasmic_loop (Pr = 0.32 | P = 9.3e-05); Loss of Relative_solvent_accessibility (Pr = 0.31 | P = 7.4e-03); Gain of Loop (Pr = 0.29 | P = 0.01); Loss of ADP-ribosylation at R209 (Pr = 0.26 | P = 9.9e-03); Loss of Disulfide_linkage at C204 (Pr = 0.23 | P = 0.01); Gain of Copper_binding at C204 (Pr = 0.05 | P = 0.04)	Altered Motifs (None)	Predicted conservation scores
Danio_rerio_csf1ra	R209G	# Altered Effect (Pr = 0.39)
Danio_rerio_csf1ra	R209G	# |---->Altered Motifs (None)
Danio_rerio_csf1ra	R209G	# |---->Altered Structure_and_dynamics (Pr = 0.32)----------------------------------------------------------|
Danio_rerio_csf1ra	R209G	# | |---->Loss of Relative_solvent_accessibility (Pr = 0.31 | P = 7.4e-03) |
Danio_rerio_csf1ra	R209G	# | |---->Altered Secondary_structure (Pr = 0.29) |
Danio_rerio_csf1ra	R209G	# | | |---->Gain of Loop (Pr = 0.29 | P = 0.01) |
Danio_rerio_csf1ra	R209G	# | | |
Danio_rerio_csf1ra	R209G	# | |---->Altered Stability_and_conformational_flexibility (Pr = 0.23) |
Danio_rerio_csf1ra	R209G	# | | |---->Loss of Disulfide_linkage at C204 (Pr = 0.23 | P = 0.01) |
Danio_rerio_csf1ra	R209G	# | | |---->Altered Conformational_flexibility (Pr = 0.16) |
Danio_rerio_csf1ra	R209G	# | | |
Danio_rerio_csf1ra	R209G	# | |---->Altered Special_structural_signatures (Pr = 0.32) |
Danio_rerio_csf1ra	R209G	# | |---->Altered Signal_peptide (Pr = 0.00) |
Danio_rerio_csf1ra	R209G	# | | |
Danio_rerio_csf1ra	R209G	# | |---->Altered Transmembrane_protein (Pr = 0.32) |
Danio_rerio_csf1ra	R209G	# | |---->Altered Non-cytoplasmic_loop (Pr = 0.32 | P = 9.3e-05) |
Danio_rerio_csf1ra	R209G	# | |
Danio_rerio_csf1ra	R209G	# |---->Altered Functional_residue (Pr = 0.39) |
Danio_rerio_csf1ra	R209G	# |---->Altered Macromolecular_binding (Pr = 0.39) |
Danio_rerio_csf1ra	R209G	# | |---->Altered Protein_binding (Pr = 0.39) |
Danio_rerio_csf1ra	R209G	# | |---->Altered Disordered_interface (Pr = 0.09) |
Danio_rerio_csf1ra	R209G	# | | |
Danio_rerio_csf1ra	R209G	# | |---->Altered Ordered_interface (Pr = 0.39) |
Danio_rerio_csf1ra	R209G	# | |---->Altered PPI_residue (Pr = 0.39 | P = 1.6e-03) |
Danio_rerio_csf1ra	R209G	# | |
Danio_rerio_csf1ra	R209G	# |---->Altered Metal_binding (Pr = 0.07)<------------------------------------------------------------|
Danio_rerio_csf1ra	R209G	# | |---->Gain of Copper_binding at C204 (Pr = 0.05 | P = 0.04)
Danio_rerio_csf1ra	R209G	# |
Danio_rerio_csf1ra	R209G	# |---->Altered PTM_site (Pr = 0.26)
Danio_rerio_csf1ra	R209G	# |---->Loss of ADP-ribosylation at R209 (Pr = 0.26 | P = 9.9e-03)
Danio_rerio_csf1ra	V211A	0.151	Altered PPI_residue (Pr = 0.27 | P = 0.04); Loss of Strand (Pr = 0.27 | P = 0.01); Gain of Relative_solvent_accessibility (Pr = 0.27 | P = 0.02); Loss of ADP-ribosylation at R209 (Pr = 0.20 | P = 0.05)	Altered Motifs (None)	Predicted conservation scores
Danio_rerio_csf1ra	V211A	# Altered Effect (Pr = 0.27)
Danio_rerio_csf1ra	V211A	# |---->Altered Motifs (None)
Danio_rerio_csf1ra	V211A	# |---->Altered Structure_and_dynamics (Pr = 0.27)-------------------------------------------------------|
Danio_rerio_csf1ra	V211A	# | |---->Gain of Relative_solvent_accessibility (Pr = 0.27 | P = 0.02) |
Danio_rerio_csf1ra	V211A	# | |---->Altered Secondary_structure (Pr = 0.27) |
Danio_rerio_csf1ra	V211A	# | | |---->Loss of Strand (Pr = 0.27 | P = 0.01) |
Danio_rerio_csf1ra	V211A	# | | |
Danio_rerio_csf1ra	V211A	# | |---->Altered Stability_and_conformational_flexibility (Pr = 0.16) |
Danio_rerio_csf1ra	V211A	# | | |---->Altered Conformational_flexibility (Pr = 0.16) |
Danio_rerio_csf1ra	V211A	# | | |
Danio_rerio_csf1ra	V211A	# | |---->Altered Special_structural_signatures (Pr = 0.07) |
Danio_rerio_csf1ra	V211A	# | |---->Altered Signal_peptide (Pr = 0.00) |
Danio_rerio_csf1ra	V211A	# | | |
Danio_rerio_csf1ra	V211A	# | |---->Altered Transmembrane_protein (Pr = 0.07) |
Danio_rerio_csf1ra	V211A	# | |
Danio_rerio_csf1ra	V211A	# |---->Altered Functional_residue (Pr = 0.27) |
Danio_rerio_csf1ra	V211A	# |---->Altered Macromolecular_binding (Pr = 0.27) |
Danio_rerio_csf1ra	V211A	# | |---->Altered Protein_binding (Pr = 0.27) |
Danio_rerio_csf1ra	V211A	# | |---->Altered Disordered_interface (Pr = 0.09) |
Danio_rerio_csf1ra	V211A	# | | |
Danio_rerio_csf1ra	V211A	# | |---->Altered Ordered_interface (Pr = 0.27) |
Danio_rerio_csf1ra	V211A	# | |---->Altered PPI_residue (Pr = 0.27 | P = 0.04) |
Danio_rerio_csf1ra	V211A	# | |
Danio_rerio_csf1ra	V211A	# |---->Altered Metal_binding (Pr = 0.08)<---------------------------------------------------------|
Danio_rerio_csf1ra	V211A	# |
Danio_rerio_csf1ra	V211A	# |---->Altered PTM_site (Pr = 0.20)
Danio_rerio_csf1ra	V211A	# |---->Loss of ADP-ribosylation at R209 (Pr = 0.20 | P = 0.05)
Danio_rerio_csf1ra	F233Y	0.220		Altered Motifs (ELME000058:Proline-rich motif binding to signal transduction class II EVH1 domains.; ELME000083:SH-PTP2 and phospholipase C-gamma Src Homology 2 (SH2) domains binding motif.; ELME000120:Tyrosine-based sorting signal responsible for the interaction with mu subunit of AP (Adaptor Protein) complex; ELME000182:STAT5 Src Homology 2 (SH2) domain binding motif.; ELME000233:MAPK interacting molecules (e.g. MAPKKs - substrates - phosphatases) carry docking motif that help to regulate specific interaction in the MAPK cascade. The classic motif approximates (R/K)xxxx#x# where # is a hydrophobic residue.)	Predicted conservation scores
Danio_rerio_csf1ra	F233Y	# Altered Effect (Pr = 0.22)
Danio_rerio_csf1ra	F233Y	# |---->Altered Motifs (ELME000058|ELME000083|ELME000120|ELME000182|ELME000233)
Danio_rerio_csf1ra	F233Y	# |---->Altered Structure_and_dynamics (Pr = 0.22)-------------------------------------------------------|
Danio_rerio_csf1ra	F233Y	# | |---->Altered Secondary_structure (Pr = 0.22) |
Danio_rerio_csf1ra	F233Y	# | | |
Danio_rerio_csf1ra	F233Y	# | |---->Altered Stability_and_conformational_flexibility (Pr = 0.13) |
Danio_rerio_csf1ra	F233Y	# | | |---->Altered Conformational_flexibility (Pr = 0.13) |
Danio_rerio_csf1ra	F233Y	# | | |
Danio_rerio_csf1ra	F233Y	# | |---->Altered Special_structural_signatures (Pr = 0.03) |
Danio_rerio_csf1ra	F233Y	# | |---->Altered Signal_peptide (Pr = 0.00) |
Danio_rerio_csf1ra	F233Y	# | | |
Danio_rerio_csf1ra	F233Y	# | |---->Altered Transmembrane_protein (Pr = 0.03) |
Danio_rerio_csf1ra	F233Y	# | |
Danio_rerio_csf1ra	F233Y	# |---->Altered Functional_residue (Pr = 0.17) |
Danio_rerio_csf1ra	F233Y	# |---->Altered Macromolecular_binding (Pr = 0.17) |
Danio_rerio_csf1ra	F233Y	# | |---->Altered Protein_binding (Pr = 0.17) |
Danio_rerio_csf1ra	F233Y	# | |---->Altered Disordered_interface (Pr = 0.09) |
Danio_rerio_csf1ra	F233Y	# | | |
Danio_rerio_csf1ra	F233Y	# | |---->Altered Ordered_interface (Pr = 0.17) |
Danio_rerio_csf1ra	F233Y	# | |
Danio_rerio_csf1ra	F233Y	# |---->Altered Metal_binding (Pr = 0.01)<---------------------------------------------------------|
Danio_rerio_csf1ra	F233Y	# |
Danio_rerio_csf1ra	F233Y	# |---->Altered PTM_site (Pr = 0.17)
Danio_rerio_csf1ra	T270M	0.140	Altered Cytoplasmic_loop (Pr = 0.12 | P = 0.03)	Altered Motifs (ELME000063:CK1 phosphorylation site; ELME000146:Subtilisin/kexin isozyme-1 (SKI1) cleavage site ([RK]-X-[hydrophobic]-[LTKF]-|-X))	Predicted conservation scores
Danio_rerio_csf1ra	T270M	# Altered Effect (Pr = 0.26)
Danio_rerio_csf1ra	T270M	# |---->Altered Motifs (ELME000063|ELME000146)
Danio_rerio_csf1ra	T270M	# |---->Altered Structure_and_dynamics (Pr = 0.26)-------------------------------------------------------|
Danio_rerio_csf1ra	T270M	# | |---->Altered Secondary_structure (Pr = 0.22) |
Danio_rerio_csf1ra	T270M	# | | |
Danio_rerio_csf1ra	T270M	# | |---->Altered Stability_and_conformational_flexibility (Pr = 0.26) |
Danio_rerio_csf1ra	T270M	# | | |---->Altered Conformational_flexibility (Pr = 0.26) |
Danio_rerio_csf1ra	T270M	# | | |
Danio_rerio_csf1ra	T270M	# | |---->Altered Special_structural_signatures (Pr = 0.12) |
Danio_rerio_csf1ra	T270M	# | |---->Altered Signal_peptide (Pr = 0.00) |
Danio_rerio_csf1ra	T270M	# | | |
Danio_rerio_csf1ra	T270M	# | |---->Altered Transmembrane_protein (Pr = 0.12) |
Danio_rerio_csf1ra	T270M	# | |---->Altered Non-cytoplasmic_loop (Pr = 0.12 | P = 0.03) |
Danio_rerio_csf1ra	T270M	# | |
Danio_rerio_csf1ra	T270M	# |---->Altered Functional_residue (Pr = 0.14) |
Danio_rerio_csf1ra	T270M	# |---->Altered Macromolecular_binding (Pr = 0.12) |
Danio_rerio_csf1ra	T270M	# | |---->Altered Protein_binding (Pr = 0.12) |
Danio_rerio_csf1ra	T270M	# | |---->Altered Disordered_interface (Pr = 0.04) |
Danio_rerio_csf1ra	T270M	# | | |
Danio_rerio_csf1ra	T270M	# | |---->Altered Ordered_interface (Pr = 0.12) |
Danio_rerio_csf1ra	T270M	# | |
Danio_rerio_csf1ra	T270M	# |---->Altered Metal_binding (Pr = 0.01)<---------------------------------------------------------|
Danio_rerio_csf1ra	T270M	# |
Danio_rerio_csf1ra	T270M	# |---->Altered PTM_site (Pr = 0.14)
Danio_rerio_csf1ra	R274K	0.146	Altered Cytoplasmic_loop (Pr = 0.21 | P = 4.3e-03)	Altered Motifs (ELME000002:Motif recognised for modification by SUMO-1)	Predicted conservation scores
Danio_rerio_csf1ra	R274K	# Altered Effect (Pr = 0.28)
Danio_rerio_csf1ra	R274K	# |---->Altered Motifs (ELME000002)
Danio_rerio_csf1ra	R274K	# |---->Altered Structure_and_dynamics (Pr = 0.28)-------------------------------------------------------|
Danio_rerio_csf1ra	R274K	# | |---->Altered Secondary_structure (Pr = 0.25) |
Danio_rerio_csf1ra	R274K	# | | |
Danio_rerio_csf1ra	R274K	# | |---->Altered Stability_and_conformational_flexibility (Pr = 0.28) |
Danio_rerio_csf1ra	R274K	# | | |---->Altered Conformational_flexibility (Pr = 0.28) |
Danio_rerio_csf1ra	R274K	# | | |
Danio_rerio_csf1ra	R274K	# | |---->Altered Special_structural_signatures (Pr = 0.21) |
Danio_rerio_csf1ra	R274K	# | |---->Altered Signal_peptide (Pr = 0.00) |
Danio_rerio_csf1ra	R274K	# | | |
Danio_rerio_csf1ra	R274K	# | |---->Altered Transmembrane_protein (Pr = 0.21) |
Danio_rerio_csf1ra	R274K	# | |---->Altered Non-cytoplasmic_loop (Pr = 0.21 | P = 4.3e-03) |
Danio_rerio_csf1ra	R274K	# | |
Danio_rerio_csf1ra	R274K	# |---->Altered Functional_residue (Pr = 0.17) |
Danio_rerio_csf1ra	R274K	# |---->Altered Macromolecular_binding (Pr = 0.09) |
Danio_rerio_csf1ra	R274K	# | |---->Altered Protein_binding (Pr = 0.09) |
Danio_rerio_csf1ra	R274K	# | |---->Altered Disordered_interface (Pr = 0.03) |
Danio_rerio_csf1ra	R274K	# | | |
Danio_rerio_csf1ra	R274K	# | |---->Altered Ordered_interface (Pr = 0.09) |
Danio_rerio_csf1ra	R274K	# | |
Danio_rerio_csf1ra	R274K	# |---->Altered Metal_binding (Pr = 0.01)<---------------------------------------------------------|
Danio_rerio_csf1ra	R274K	# |
Danio_rerio_csf1ra	R274K	# |---->Altered PTM_site (Pr = 0.17)
Danio_rerio_csf1ra	A298S	0.068	Altered Cytoplasmic_loop (Pr = 0.13 | P = 0.02)	Altered Motifs (ELME000053:GSK3 phosphorylation recognition site; ELME000063:CK1 phosphorylation site)	Predicted conservation scores
Danio_rerio_csf1ra	A298S	# Altered Effect (Pr = 0.26)
Danio_rerio_csf1ra	A298S	# |---->Altered Motifs (ELME000053|ELME000063)
Danio_rerio_csf1ra	A298S	# |---->Altered Structure_and_dynamics (Pr = 0.26)-------------------------------------------------------|
Danio_rerio_csf1ra	A298S	# | |---->Altered Secondary_structure (Pr = 0.26) |
Danio_rerio_csf1ra	A298S	# | | |
Danio_rerio_csf1ra	A298S	# | |---->Altered Stability_and_conformational_flexibility (Pr = 0.25) |
Danio_rerio_csf1ra	A298S	# | | |---->Altered Conformational_flexibility (Pr = 0.25) |
Danio_rerio_csf1ra	A298S	# | | |
Danio_rerio_csf1ra	A298S	# | |---->Altered Special_structural_signatures (Pr = 0.13) |
Danio_rerio_csf1ra	A298S	# | |---->Altered Signal_peptide (Pr = 0.00) |
Danio_rerio_csf1ra	A298S	# | | |
Danio_rerio_csf1ra	A298S	# | |---->Altered Transmembrane_protein (Pr = 0.13) |
Danio_rerio_csf1ra	A298S	# | |---->Altered Non-cytoplasmic_loop (Pr = 0.13 | P = 0.02) |
Danio_rerio_csf1ra	A298S	# | |
Danio_rerio_csf1ra	A298S	# |---->Altered Functional_residue (Pr = 0.12) |
Danio_rerio_csf1ra	A298S	# |---->Altered Macromolecular_binding (Pr = 0.12) |
Danio_rerio_csf1ra	A298S	# | |---->Altered Protein_binding (Pr = 0.12) |
Danio_rerio_csf1ra	A298S	# | |---->Altered Disordered_interface (Pr = 0.12) |
Danio_rerio_csf1ra	A298S	# | | |
Danio_rerio_csf1ra	A298S	# | |---->Altered Ordered_interface (Pr = 0.11) |
Danio_rerio_csf1ra	A298S	# | |
Danio_rerio_csf1ra	A298S	# |---->Altered Metal_binding (Pr = 0.12)<---------------------------------------------------------|
Danio_rerio_csf1ra	A298S	# |
Danio_rerio_csf1ra	A298S	# |---->Altered PTM_site (Pr = 0.09)
Danio_rerio_csf1ra	D303H	0.670	Gain of Zinc_binding at D303 (Pr = 0.29 | P = 0.02); Gain of Strand (Pr = 0.26 | P = 0.04); Altered Cytoplasmic_loop (Pr = 0.25 | P = 1.4e-03); Loss of N-linked_glycosylation at N306 (Pr = 0.16 | P = 5.9e-03)	Altered Motifs (ELME000053:GSK3 phosphorylation recognition site; ELME000085:Glycosaminoglycan attachment site; ELME000269:The DSGxxS phospho-dependent degron binds the F box protein of the SCF-betaTrCP1 complex. The degron is found in various proteins that function in regulation of cell state.; ELME000336:NEK2 phosphorylation motif with preferred Phe - Leu or Met in the -3 position to compensate for less favorable residues in the +1 and +2 position.)	Predicted conservation scores
Danio_rerio_csf1ra	D303H	# Altered Effect (Pr = 0.29)
Danio_rerio_csf1ra	D303H	# |---->Altered Motifs (ELME000053|ELME000085|ELME000269|ELME000336)
Danio_rerio_csf1ra	D303H	# |---->Altered Structure_and_dynamics (Pr = 0.29)-------------------------------------------------------|
Danio_rerio_csf1ra	D303H	# | |---->Altered Secondary_structure (Pr = 0.26) |
Danio_rerio_csf1ra	D303H	# | | |---->Gain of Strand (Pr = 0.26 | P = 0.04) |
Danio_rerio_csf1ra	D303H	# | | |
Danio_rerio_csf1ra	D303H	# | |---->Altered Stability_and_conformational_flexibility (Pr = 0.20) |
Danio_rerio_csf1ra	D303H	# | | |---->Altered Conformational_flexibility (Pr = 0.20) |
Danio_rerio_csf1ra	D303H	# | | |
Danio_rerio_csf1ra	D303H	# | |---->Altered Special_structural_signatures (Pr = 0.25) |
Danio_rerio_csf1ra	D303H	# | |---->Altered Signal_peptide (Pr = 0.00) |
Danio_rerio_csf1ra	D303H	# | | |
Danio_rerio_csf1ra	D303H	# | |---->Altered Transmembrane_protein (Pr = 0.25) |
Danio_rerio_csf1ra	D303H	# | |---->Altered Non-cytoplasmic_loop (Pr = 0.25 | P = 1.4e-03) |
Danio_rerio_csf1ra	D303H	# | |
Danio_rerio_csf1ra	D303H	# |---->Altered Functional_residue (Pr = 0.29) |
Danio_rerio_csf1ra	D303H	# |---->Altered Macromolecular_binding (Pr = 0.14) |
Danio_rerio_csf1ra	D303H	# | |---->Altered Protein_binding (Pr = 0.14) |
Danio_rerio_csf1ra	D303H	# | |---->Altered Disordered_interface (Pr = 0.03) |
Danio_rerio_csf1ra	D303H	# | | |
Danio_rerio_csf1ra	D303H	# | |---->Altered Ordered_interface (Pr = 0.14) |
Danio_rerio_csf1ra	D303H	# | |
Danio_rerio_csf1ra	D303H	# |---->Altered Metal_binding (Pr = 0.29)<---------------------------------------------------------|
Danio_rerio_csf1ra	D303H	# | |---->Gain of Zinc_binding at D303 (Pr = 0.29 | P = 0.02)
Danio_rerio_csf1ra	D303H	# |
Danio_rerio_csf1ra	D303H	# |---->Altered PTM_site (Pr = 0.16)
Danio_rerio_csf1ra	D303H	# |---->Loss of N-linked_glycosylation at N306 (Pr = 0.16 | P = 5.9e-03)
Danio_rerio_csf1ra	S304T	0.252	Loss of Disulfide_linkage at C309 (Pr = 0.24 | P = 8.2e-03); Altered Cytoplasmic_loop (Pr = 0.24 | P = 1.5e-03); Loss of Zinc_binding at C309 (Pr = 0.22 | P = 0.05); Loss of N-linked_glycosylation at N306 (Pr = 0.16 | P = 6.0e-03)	Altered Motifs (ELME000052:Phosphothreonine motif binding a subset of FHA domains that show a preference for a large aliphatic amino acid at the pT+3 position.; ELME000053:GSK3 phosphorylation recognition site; ELME000085:Glycosaminoglycan attachment site; ELME000269:The DSGxxS phospho-dependent degron binds the F box protein of the SCF-betaTrCP1 complex. The degron is found in various proteins that function in regulation of cell state.; ELME000336:NEK2 phosphorylation motif with preferred Phe - Leu or Met in the -3 position to compensate for less favorable residues in the +1 and +2 position.)	Predicted conservation scores
Danio_rerio_csf1ra	S304T	# Altered Effect (Pr = 0.26)
Danio_rerio_csf1ra	S304T	# |---->Altered Motifs (ELME000052|ELME000053|ELME000085|ELME000269|ELME000336)
Danio_rerio_csf1ra	S304T	# |---->Altered Structure_and_dynamics (Pr = 0.26)-------------------------------------------------------|
Danio_rerio_csf1ra	S304T	# | |---->Altered Secondary_structure (Pr = 0.26) |
Danio_rerio_csf1ra	S304T	# | | |
Danio_rerio_csf1ra	S304T	# | |---->Altered Stability_and_conformational_flexibility (Pr = 0.24) |
Danio_rerio_csf1ra	S304T	# | | |---->Loss of Disulfide_linkage at C309 (Pr = 0.24 | P = 8.2e-03) |
Danio_rerio_csf1ra	S304T	# | | |---->Altered Conformational_flexibility (Pr = 0.20) |
Danio_rerio_csf1ra	S304T	# | | |
Danio_rerio_csf1ra	S304T	# | |---->Altered Special_structural_signatures (Pr = 0.24) |
Danio_rerio_csf1ra	S304T	# | |---->Altered Signal_peptide (Pr = 0.00) |
Danio_rerio_csf1ra	S304T	# | | |
Danio_rerio_csf1ra	S304T	# | |---->Altered Transmembrane_protein (Pr = 0.24) |
Danio_rerio_csf1ra	S304T	# | |---->Altered Non-cytoplasmic_loop (Pr = 0.24 | P = 1.5e-03) |
Danio_rerio_csf1ra	S304T	# | |
Danio_rerio_csf1ra	S304T	# |---->Altered Functional_residue (Pr = 0.22) |
Danio_rerio_csf1ra	S304T	# |---->Altered Macromolecular_binding (Pr = 0.15) |
Danio_rerio_csf1ra	S304T	# | |---->Altered Protein_binding (Pr = 0.15) |
Danio_rerio_csf1ra	S304T	# | |---->Altered Disordered_interface (Pr = 0.03) |
Danio_rerio_csf1ra	S304T	# | | |
Danio_rerio_csf1ra	S304T	# | |---->Altered Ordered_interface (Pr = 0.15) |
Danio_rerio_csf1ra	S304T	# | |
Danio_rerio_csf1ra	S304T	# |---->Altered Metal_binding (Pr = 0.22)<---------------------------------------------------------|
Danio_rerio_csf1ra	S304T	# | |---->Loss of Zinc_binding at C309 (Pr = 0.22 | P = 0.05)
Danio_rerio_csf1ra	S304T	# |
Danio_rerio_csf1ra	S304T	# |---->Altered PTM_site (Pr = 0.16)
Danio_rerio_csf1ra	S304T	# |---->Loss of N-linked_glycosylation at N306 (Pr = 0.16 | P = 6.0e-03)
Danio_rerio_csf1ra	D330E	0.171	Altered Cytoplasmic_loop (Pr = 0.15 | P = 0.01)	Altered Motifs (ELME000064:CK2 phosphorylation site; ELME000220:Phosphothreonine motif binding a subset of FHA domains that have a preference for an acidic amino acid at the pT+3 position.; ELME000333:Motif that mediates binding to SUMO proteins non-covalently.; PS00006:Casein kinase II phosphorylation site)	Predicted conservation scores
Danio_rerio_csf1ra	D330E	# Altered Effect (Pr = 0.28)
Danio_rerio_csf1ra	D330E	# |---->Altered Motifs (ELME000064|ELME000220|ELME000333|PS00006)
Danio_rerio_csf1ra	D330E	# |---->Altered Structure_and_dynamics (Pr = 0.28)-------------------------------------------------------|
Danio_rerio_csf1ra	D330E	# | |---->Altered Secondary_structure (Pr = 0.25) |
Danio_rerio_csf1ra	D330E	# | | |
Danio_rerio_csf1ra	D330E	# | |---->Altered Stability_and_conformational_flexibility (Pr = 0.28) |
Danio_rerio_csf1ra	D330E	# | | |---->Altered Conformational_flexibility (Pr = 0.28) |
Danio_rerio_csf1ra	D330E	# | | |
Danio_rerio_csf1ra	D330E	# | |---->Altered Special_structural_signatures (Pr = 0.15) |
Danio_rerio_csf1ra	D330E	# | |---->Altered Signal_peptide (Pr = 0.00) |
Danio_rerio_csf1ra	D330E	# | | |
Danio_rerio_csf1ra	D330E	# | |---->Altered Transmembrane_protein (Pr = 0.15) |
Danio_rerio_csf1ra	D330E	# | |---->Altered Non-cytoplasmic_loop (Pr = 0.15 | P = 0.01) |
Danio_rerio_csf1ra	D330E	# | |
Danio_rerio_csf1ra	D330E	# |---->Altered Functional_residue (Pr = 0.09) |
Danio_rerio_csf1ra	D330E	# |---->Altered Macromolecular_binding (Pr = 0.04) |
Danio_rerio_csf1ra	D330E	# | |---->Altered Protein_binding (Pr = 0.04) |
Danio_rerio_csf1ra	D330E	# | |---->Altered Disordered_interface (Pr = 0.03) |
Danio_rerio_csf1ra	D330E	# | | |
Danio_rerio_csf1ra	D330E	# | |---->Altered Ordered_interface (Pr = 0.04) |
Danio_rerio_csf1ra	D330E	# | |
Danio_rerio_csf1ra	D330E	# |---->Altered Metal_binding (Pr = 0.01)<---------------------------------------------------------|
Danio_rerio_csf1ra	D330E	# |
Danio_rerio_csf1ra	D330E	# |---->Altered PTM_site (Pr = 0.09)
Danio_rerio_csf1ra	Q433K	0.708	Altered Cytoplasmic_loop (Pr = 0.26 | P = 9.0e-04); Altered Stability (Pr = 0.17 | P = 0.02)	Altered Motifs (ELME000136:The Class IV WW domain interaction motif is recognised primarily by the Pin1 phosphorylation-dependent prolyl isomerase.; ELME000159:Proline-Directed Kinase (e.g. MAPK) phosphorylation site in higher eukaryotes.; PS00005:Protein kinase C phosphorylation site)	Predicted conservation scores
Danio_rerio_csf1ra	Q433K	# Altered Effect (Pr = 0.27)
Danio_rerio_csf1ra	Q433K	# |---->Altered Motifs (ELME000136|ELME000159|PS00005)
Danio_rerio_csf1ra	Q433K	# |---->Altered Structure_and_dynamics (Pr = 0.26)-------------------------------------------------------|
Danio_rerio_csf1ra	Q433K	# | |---->Altered Secondary_structure (Pr = 0.24) |
Danio_rerio_csf1ra	Q433K	# | | |
Danio_rerio_csf1ra	Q433K	# | |---->Altered Stability_and_conformational_flexibility (Pr = 0.25) |
Danio_rerio_csf1ra	Q433K	# | | |---->Altered Stability (Pr = 0.17 | P = 0.02) |
Danio_rerio_csf1ra	Q433K	# | | |---->Altered Conformational_flexibility (Pr = 0.25) |
Danio_rerio_csf1ra	Q433K	# | | |
Danio_rerio_csf1ra	Q433K	# | |---->Altered Special_structural_signatures (Pr = 0.26) |
Danio_rerio_csf1ra	Q433K	# | |---->Altered Signal_peptide (Pr = 0.00) |
Danio_rerio_csf1ra	Q433K	# | | |
Danio_rerio_csf1ra	Q433K	# | |---->Altered Transmembrane_protein (Pr = 0.26) |
Danio_rerio_csf1ra	Q433K	# | |---->Altered Non-cytoplasmic_loop (Pr = 0.26 | P = 9.0e-04) |
Danio_rerio_csf1ra	Q433K	# | |
Danio_rerio_csf1ra	Q433K	# |---->Altered Functional_residue (Pr = 0.27) |
Danio_rerio_csf1ra	Q433K	# |---->Altered Macromolecular_binding (Pr = 0.27) |
Danio_rerio_csf1ra	Q433K	# | |---->Altered Protein_binding (Pr = 0.27) |
Danio_rerio_csf1ra	Q433K	# | |---->Altered Disordered_interface (Pr = 0.04) |
Danio_rerio_csf1ra	Q433K	# | | |
Danio_rerio_csf1ra	Q433K	# | |---->Altered Ordered_interface (Pr = 0.27) |
Danio_rerio_csf1ra	Q433K	# | |
Danio_rerio_csf1ra	Q433K	# |---->Altered Metal_binding (Pr = 0.04)<---------------------------------------------------------|
Danio_rerio_csf1ra	Q433K	# |
Danio_rerio_csf1ra	Q433K	# |---->Altered PTM_site (Pr = 0.14)
Danio_rerio_csf1ra	Y457H	0.215	Altered Cytoplasmic_loop (Pr = 0.35 | P = 3.4e-05); Loss of N-linked_glycosylation at N458 (Pr = 0.19 | P = 3.8e-03); Altered Stability (Pr = 0.11 | P = 0.04)	Altered Motifs (ELME000070:Generic motif for N-glycosylation. It was shown that Trp - Asp - and Glu are uncommon before the Ser/Thr position (PMID-8626433). Efficient glycosylation usually occurs when ~60 residues or more separate the glycosylation acceptor site from the C-terminus.)	Predicted conservation scores
Danio_rerio_csf1ra	Y457H	# Altered Effect (Pr = 0.35)
Danio_rerio_csf1ra	Y457H	# |---->Altered Motifs (ELME000070)
Danio_rerio_csf1ra	Y457H	# |---->Altered Structure_and_dynamics (Pr = 0.35)-------------------------------------------------------|
Danio_rerio_csf1ra	Y457H	# | |---->Altered Secondary_structure (Pr = 0.26) |
Danio_rerio_csf1ra	Y457H	# | | |
Danio_rerio_csf1ra	Y457H	# | |---->Altered Stability_and_conformational_flexibility (Pr = 0.17) |
Danio_rerio_csf1ra	Y457H	# | | |---->Altered Stability (Pr = 0.11 | P = 0.04) |
Danio_rerio_csf1ra	Y457H	# | | |---->Altered Conformational_flexibility (Pr = 0.17) |
Danio_rerio_csf1ra	Y457H	# | | |
Danio_rerio_csf1ra	Y457H	# | |---->Altered Special_structural_signatures (Pr = 0.35) |
Danio_rerio_csf1ra	Y457H	# | |---->Altered Signal_peptide (Pr = 0.00) |
Danio_rerio_csf1ra	Y457H	# | | |
Danio_rerio_csf1ra	Y457H	# | |---->Altered Transmembrane_protein (Pr = 0.35) |
Danio_rerio_csf1ra	Y457H	# | |---->Altered Non-cytoplasmic_loop (Pr = 0.35 | P = 3.4e-05) |
Danio_rerio_csf1ra	Y457H	# | |
Danio_rerio_csf1ra	Y457H	# |---->Altered Functional_residue (Pr = 0.24) |
Danio_rerio_csf1ra	Y457H	# |---->Altered Macromolecular_binding (Pr = 0.24) |
Danio_rerio_csf1ra	Y457H	# | |---->Altered Protein_binding (Pr = 0.24) |
Danio_rerio_csf1ra	Y457H	# | |---->Altered Disordered_interface (Pr = 0.12) |
Danio_rerio_csf1ra	Y457H	# | | |
Danio_rerio_csf1ra	Y457H	# | |---->Altered Ordered_interface (Pr = 0.24) |
Danio_rerio_csf1ra	Y457H	# | |
Danio_rerio_csf1ra	Y457H	# |---->Altered Metal_binding (Pr = 0.03)<---------------------------------------------------------|
Danio_rerio_csf1ra	Y457H	# |
Danio_rerio_csf1ra	Y457H	# |---->Altered PTM_site (Pr = 0.19)
Danio_rerio_csf1ra	Y457H	# |---->Loss of N-linked_glycosylation at N458 (Pr = 0.19 | P = 3.8e-03)
Danio_rerio_csf1ra	Q475E	0.301	Altered Cytoplasmic_loop (Pr = 0.28 | P = 4.2e-04)	Altered Motifs (ELME000053:GSK3 phosphorylation recognition site; ELME000137:Protein phosphatase 1 catalytic subunit (PP1c) interacting motif binds targeting proteins that dock to the substrate for dephosphorylation. The motif defined is [RK]{0 -1}[VI][^P][FW].; ELME000336:NEK2 phosphorylation motif with preferred Phe - Leu or Met in the -3 position to compensate for less favorable residues in the +1 and +2 position.)	Predicted conservation scores
Danio_rerio_csf1ra	Q475E	# Altered Effect (Pr = 0.28)
Danio_rerio_csf1ra	Q475E	# |---->Altered Motifs (ELME000053|ELME000137|ELME000336)
Danio_rerio_csf1ra	Q475E	# |---->Altered Structure_and_dynamics (Pr = 0.28)-------------------------------------------------------|
Danio_rerio_csf1ra	Q475E	# | |---->Altered Secondary_structure (Pr = 0.25) |
Danio_rerio_csf1ra	Q475E	# | | |
Danio_rerio_csf1ra	Q475E	# | |---->Altered Stability_and_conformational_flexibility (Pr = 0.17) |
Danio_rerio_csf1ra	Q475E	# | | |---->Altered Conformational_flexibility (Pr = 0.17) |
Danio_rerio_csf1ra	Q475E	# | | |
Danio_rerio_csf1ra	Q475E	# | |---->Altered Special_structural_signatures (Pr = 0.28) |
Danio_rerio_csf1ra	Q475E	# | |---->Altered Signal_peptide (Pr = 0.00) |
Danio_rerio_csf1ra	Q475E	# | | |
Danio_rerio_csf1ra	Q475E	# | |---->Altered Transmembrane_protein (Pr = 0.28) |
Danio_rerio_csf1ra	Q475E	# | |---->Altered Non-cytoplasmic_loop (Pr = 0.28 | P = 4.2e-04) |
Danio_rerio_csf1ra	Q475E	# | |
Danio_rerio_csf1ra	Q475E	# |---->Altered Functional_residue (Pr = 0.22) |
Danio_rerio_csf1ra	Q475E	# |---->Altered Macromolecular_binding (Pr = 0.22) |
Danio_rerio_csf1ra	Q475E	# | |---->Altered Protein_binding (Pr = 0.22) |
Danio_rerio_csf1ra	Q475E	# | |---->Altered Disordered_interface (Pr = 0.05) |
Danio_rerio_csf1ra	Q475E	# | | |
Danio_rerio_csf1ra	Q475E	# | |---->Altered Ordered_interface (Pr = 0.22) |
Danio_rerio_csf1ra	Q475E	# | |
Danio_rerio_csf1ra	Q475E	# |---->Altered Metal_binding (Pr = 0.14)<---------------------------------------------------------|
Danio_rerio_csf1ra	Q475E	# |
Danio_rerio_csf1ra	Q475E	# |---->Altered PTM_site (Pr = 0.11)
Danio_rerio_csf1ra	T477I	0.302	Altered Cytoplasmic_loop (Pr = 0.29 | P = 2.1e-04)	Altered Motifs (ELME000053:GSK3 phosphorylation recognition site; ELME000336:NEK2 phosphorylation motif with preferred Phe - Leu or Met in the -3 position to compensate for less favorable residues in the +1 and +2 position.)	Predicted conservation scores
Danio_rerio_csf1ra	T477I	# Altered Effect (Pr = 0.29)
Danio_rerio_csf1ra	T477I	# |---->Altered Motifs (ELME000053|ELME000336)
Danio_rerio_csf1ra	T477I	# |---->Altered Structure_and_dynamics (Pr = 0.29)-------------------------------------------------------|
Danio_rerio_csf1ra	T477I	# | |---->Altered Secondary_structure (Pr = 0.25) |
Danio_rerio_csf1ra	T477I	# | | |
Danio_rerio_csf1ra	T477I	# | |---->Altered Stability_and_conformational_flexibility (Pr = 0.16) |
Danio_rerio_csf1ra	T477I	# | | |---->Altered Conformational_flexibility (Pr = 0.16) |
Danio_rerio_csf1ra	T477I	# | | |
Danio_rerio_csf1ra	T477I	# | |---->Altered Special_structural_signatures (Pr = 0.29) |
Danio_rerio_csf1ra	T477I	# | |---->Altered Signal_peptide (Pr = 0.00) |
Danio_rerio_csf1ra	T477I	# | | |
Danio_rerio_csf1ra	T477I	# | |---->Altered Transmembrane_protein (Pr = 0.29) |
Danio_rerio_csf1ra	T477I	# | |---->Altered Non-cytoplasmic_loop (Pr = 0.29 | P = 2.1e-04) |
Danio_rerio_csf1ra	T477I	# | |
Danio_rerio_csf1ra	T477I	# |---->Altered Functional_residue (Pr = 0.27) |
Danio_rerio_csf1ra	T477I	# |---->Altered Macromolecular_binding (Pr = 0.27) |
Danio_rerio_csf1ra	T477I	# | |---->Altered Protein_binding (Pr = 0.27) |
Danio_rerio_csf1ra	T477I	# | |---->Altered Disordered_interface (Pr = 0.08) |
Danio_rerio_csf1ra	T477I	# | | |
Danio_rerio_csf1ra	T477I	# | |---->Altered Ordered_interface (Pr = 0.27) |
Danio_rerio_csf1ra	T477I	# | |
Danio_rerio_csf1ra	T477I	# |---->Altered Metal_binding (Pr = 0.15)<---------------------------------------------------------|
Danio_rerio_csf1ra	T477I	# |
Danio_rerio_csf1ra	T477I	# |---->Altered PTM_site (Pr = 0.06)
Danio_rerio_csf1ra	H483N	0.366	Altered PPI_residue (Pr = 0.38 | P = 1.6e-03); Altered Cytoplasmic_loop (Pr = 0.31 | P = 1.2e-04); Gain of Relative_solvent_accessibility (Pr = 0.30 | P = 8.7e-03); Loss of Nickel_binding at H483 (Pr = 0.24 | P = 0.01); Altered Stability (Pr = 0.13 | P = 0.03)	Altered Motifs (ELME000052:Phosphothreonine motif binding a subset of FHA domains that show a preference for a large aliphatic amino acid at the pT+3 position.; ELME000182:STAT5 Src Homology 2 (SH2) domain binding motif.; ELME000337:NEK2 phosphorylation motif with specific set of residues in the +1 and +2 position to compensate for less favorable residues in the -3 position.)	Predicted conservation scores
Danio_rerio_csf1ra	H483N	# Altered Effect (Pr = 0.38)
Danio_rerio_csf1ra	H483N	# |---->Altered Motifs (ELME000052|ELME000182|ELME000337)
Danio_rerio_csf1ra	H483N	# |---->Altered Structure_and_dynamics (Pr = 0.31)----------------------------------------------------------|
Danio_rerio_csf1ra	H483N	# | |---->Gain of Relative_solvent_accessibility (Pr = 0.30 | P = 8.7e-03) |
Danio_rerio_csf1ra	H483N	# | |---->Altered Secondary_structure (Pr = 0.25) |
Danio_rerio_csf1ra	H483N	# | | |
Danio_rerio_csf1ra	H483N	# | |---->Altered Stability_and_conformational_flexibility (Pr = 0.23) |
Danio_rerio_csf1ra	H483N	# | | |---->Altered Stability (Pr = 0.13 | P = 0.03) |
Danio_rerio_csf1ra	H483N	# | | |---->Altered Conformational_flexibility (Pr = 0.23) |
Danio_rerio_csf1ra	H483N	# | | |
Danio_rerio_csf1ra	H483N	# | |---->Altered Special_structural_signatures (Pr = 0.31) |
Danio_rerio_csf1ra	H483N	# | |---->Altered Signal_peptide (Pr = 0.00) |
Danio_rerio_csf1ra	H483N	# | | |
Danio_rerio_csf1ra	H483N	# | |---->Altered Transmembrane_protein (Pr = 0.31) |
Danio_rerio_csf1ra	H483N	# | |---->Altered Non-cytoplasmic_loop (Pr = 0.31 | P = 1.2e-04) |
Danio_rerio_csf1ra	H483N	# | |
Danio_rerio_csf1ra	H483N	# |---->Altered Functional_residue (Pr = 0.38) |
Danio_rerio_csf1ra	H483N	# |---->Altered Macromolecular_binding (Pr = 0.38) |
Danio_rerio_csf1ra	H483N	# | |---->Altered Protein_binding (Pr = 0.38) |
Danio_rerio_csf1ra	H483N	# | |---->Altered Disordered_interface (Pr = 0.06) |
Danio_rerio_csf1ra	H483N	# | | |
Danio_rerio_csf1ra	H483N	# | |---->Altered Ordered_interface (Pr = 0.38) |
Danio_rerio_csf1ra	H483N	# | |---->Altered PPI_residue (Pr = 0.38 | P = 1.6e-03) |
Danio_rerio_csf1ra	H483N	# | |
Danio_rerio_csf1ra	H483N	# |---->Altered Metal_binding (Pr = 0.24)<------------------------------------------------------------|
Danio_rerio_csf1ra	H483N	# | |---->Loss of Nickel_binding at H483 (Pr = 0.24 | P = 0.01)
Danio_rerio_csf1ra	H483N	# |
Danio_rerio_csf1ra	H483N	# |---->Altered PTM_site (Pr = 0.07)
Danio_rerio_csf1ra	S486N	0.067	Altered Cytoplasmic_loop (Pr = 0.29 | P = 3.3e-04); Gain of Relative_solvent_accessibility (Pr = 0.25 | P = 0.03); Loss of Nickel_binding at H483 (Pr = 0.20 | P = 0.03); Loss of N-linked_glycosylation at N490 (Pr = 0.15 | P = 6.1e-03)	Altered Motifs (None)	Predicted conservation scores
Danio_rerio_csf1ra	S486N	# Altered Effect (Pr = 0.29)
Danio_rerio_csf1ra	S486N	# |---->Altered Motifs (None)
Danio_rerio_csf1ra	S486N	# |---->Altered Structure_and_dynamics (Pr = 0.29)-------------------------------------------------------|
Danio_rerio_csf1ra	S486N	# | |---->Gain of Relative_solvent_accessibility (Pr = 0.25 | P = 0.03) |
Danio_rerio_csf1ra	S486N	# | |---->Altered Secondary_structure (Pr = 0.26) |
Danio_rerio_csf1ra	S486N	# | | |
Danio_rerio_csf1ra	S486N	# | |---->Altered Stability_and_conformational_flexibility (Pr = 0.24) |
Danio_rerio_csf1ra	S486N	# | | |---->Altered Conformational_flexibility (Pr = 0.24) |
Danio_rerio_csf1ra	S486N	# | | |
Danio_rerio_csf1ra	S486N	# | |---->Altered Special_structural_signatures (Pr = 0.29) |
Danio_rerio_csf1ra	S486N	# | |---->Altered Signal_peptide (Pr = 0.00) |
Danio_rerio_csf1ra	S486N	# | | |
Danio_rerio_csf1ra	S486N	# | |---->Altered Transmembrane_protein (Pr = 0.29) |
Danio_rerio_csf1ra	S486N	# | |---->Altered Non-cytoplasmic_loop (Pr = 0.29 | P = 3.3e-04) |
Danio_rerio_csf1ra	S486N	# | |
Danio_rerio_csf1ra	S486N	# |---->Altered Functional_residue (Pr = 0.26) |
Danio_rerio_csf1ra	S486N	# |---->Altered Macromolecular_binding (Pr = 0.26) |
Danio_rerio_csf1ra	S486N	# | |---->Altered Protein_binding (Pr = 0.26) |
Danio_rerio_csf1ra	S486N	# | |---->Altered Disordered_interface (Pr = 0.05) |
Danio_rerio_csf1ra	S486N	# | | |
Danio_rerio_csf1ra	S486N	# | |---->Altered Ordered_interface (Pr = 0.26) |
Danio_rerio_csf1ra	S486N	# | |
Danio_rerio_csf1ra	S486N	# |---->Altered Metal_binding (Pr = 0.20)<---------------------------------------------------------|
Danio_rerio_csf1ra	S486N	# | |---->Loss of Nickel_binding at H483 (Pr = 0.20 | P = 0.03)
Danio_rerio_csf1ra	S486N	# |
Danio_rerio_csf1ra	S486N	# |---->Altered PTM_site (Pr = 0.15)
Danio_rerio_csf1ra	S486N	# |---->Loss of N-linked_glycosylation at N490 (Pr = 0.15 | P = 6.1e-03)
Danio_rerio_csf1ra	N490S	0.068	Altered Cytoplasmic_loop (Pr = 0.34 | P = 4.9e-05); Gain of Intrinsic_disorder (Pr = 0.31 | P = 0.04); Altered PPI_residue (Pr = 0.28 | P = 0.04); Loss of Relative_solvent_accessibility (Pr = 0.27 | P = 0.02); Gain of Loop (Pr = 0.26 | P = 0.04); Loss of N-linked_glycosylation at N490 (Pr = 0.19 | P = 3.8e-03)	Altered Motifs (ELME000053:GSK3 phosphorylation recognition site; ELME000063:CK1 phosphorylation site; ELME000065:Phosphorylase kinase phosphorylation site; ELME000070:Generic motif for N-glycosylation. It was shown that Trp - Asp - and Glu are uncommon before the Ser/Thr position (PMID-8626433). Efficient glycosylation usually occurs when ~60 residues or more separate the glycosylation acceptor site from the C-terminus.; ELME000085:Glycosaminoglycan attachment site; ELME000173:Consensus derived from reported natural interactors which do not match the Mode 1 and Mode 2 ligands.; PS00001:N-glycosylation site)	Predicted conservation scores
Danio_rerio_csf1ra	N490S	# Altered Effect (Pr = 0.34)
Danio_rerio_csf1ra	N490S	# |---->Altered Motifs (ELME000053|ELME000063|ELME000065|ELME000070|ELME000085|ELME000173|PS00001)
Danio_rerio_csf1ra	N490S	# |---->Altered Structure_and_dynamics (Pr = 0.34)-------------------------------------------------------|
Danio_rerio_csf1ra	N490S	# | |---->Loss of Relative_solvent_accessibility (Pr = 0.27 | P = 0.02) |
Danio_rerio_csf1ra	N490S	# | |---->Altered Secondary_structure (Pr = 0.26) |
Danio_rerio_csf1ra	N490S	# | | |---->Gain of Loop (Pr = 0.26 | P = 0.04) |
Danio_rerio_csf1ra	N490S	# | | |
Danio_rerio_csf1ra	N490S	# | |---->Altered Stability_and_conformational_flexibility (Pr = 0.31) |
Danio_rerio_csf1ra	N490S	# | | |---->Altered Conformational_flexibility (Pr = 0.31) |
Danio_rerio_csf1ra	N490S	# | | |---->Gain of Intrinsic_disorder (Pr = 0.31 | P = 0.04) |
Danio_rerio_csf1ra	N490S	# | | |
Danio_rerio_csf1ra	N490S	# | |---->Altered Special_structural_signatures (Pr = 0.34) |
Danio_rerio_csf1ra	N490S	# | |---->Altered Signal_peptide (Pr = 0.00) |
Danio_rerio_csf1ra	N490S	# | | |
Danio_rerio_csf1ra	N490S	# | |---->Altered Transmembrane_protein (Pr = 0.34) |
Danio_rerio_csf1ra	N490S	# | |---->Altered Non-cytoplasmic_loop (Pr = 0.34 | P = 4.9e-05) |
Danio_rerio_csf1ra	N490S	# | |
Danio_rerio_csf1ra	N490S	# |---->Altered Functional_residue (Pr = 0.28) |
Danio_rerio_csf1ra	N490S	# |---->Altered Macromolecular_binding (Pr = 0.28) |
Danio_rerio_csf1ra	N490S	# | |---->Altered Protein_binding (Pr = 0.28) |
Danio_rerio_csf1ra	N490S	# | |---->Altered Disordered_interface (Pr = 0.05) |
Danio_rerio_csf1ra	N490S	# | | |
Danio_rerio_csf1ra	N490S	# | |---->Altered Ordered_interface (Pr = 0.28) |
Danio_rerio_csf1ra	N490S	# | |---->Altered PPI_residue (Pr = 0.28 | P = 0.04) |
Danio_rerio_csf1ra	N490S	# | |
Danio_rerio_csf1ra	N490S	# |---->Altered Metal_binding (Pr = 0.16)<---------------------------------------------------------|
Danio_rerio_csf1ra	N490S	# |
Danio_rerio_csf1ra	N490S	# |---->Altered PTM_site (Pr = 0.19)
Danio_rerio_csf1ra	N490S	# |---->Loss of N-linked_glycosylation at N490 (Pr = 0.19 | P = 3.8e-03)
Danio_rerio_csf1ra	T506R	0.536	Altered PPI_residue (Pr = 0.27 | P = 0.05); Gain of N-linked_glycosylation at N511 (Pr = 0.22 | P = 1.8e-03); Gain of ADP-ribosylation at T506 (Pr = 0.22 | P = 0.02)	Altered Motifs (ELME000012:The di-Arg ER retention motif is defined by two consecutive arginine residues (RR) or with a single residue insertion (RXR). The motif is completed by an adjacent hydrophobic/arginine residue which may be on either side of the Arg pair.; ELME000137:Protein phosphatase 1 catalytic subunit (PP1c) interacting motif binds targeting proteins that dock to the substrate for dephosphorylation. The motif defined is [RK]{0 -1}[VI][^P][FW].; ELME000337:NEK2 phosphorylation motif with specific set of residues in the +1 and +2 position to compensate for less favorable residues in the -3 position.; PS00005:Protein kinase C phosphorylation site)	Predicted conservation scores
Danio_rerio_csf1ra	T506R	# Altered Effect (Pr = 0.27)
Danio_rerio_csf1ra	T506R	# |---->Altered Motifs (ELME000012|ELME000137|ELME000337|PS00005)
Danio_rerio_csf1ra	T506R	# |---->Altered Structure_and_dynamics (Pr = 0.25)-------------------------------------------------------|
Danio_rerio_csf1ra	T506R	# | |---->Altered Secondary_structure (Pr = 0.25) |
Danio_rerio_csf1ra	T506R	# | | |
Danio_rerio_csf1ra	T506R	# | |---->Altered Stability_and_conformational_flexibility (Pr = 0.12) |
Danio_rerio_csf1ra	T506R	# | | |---->Altered Conformational_flexibility (Pr = 0.12) |
Danio_rerio_csf1ra	T506R	# | | |
Danio_rerio_csf1ra	T506R	# | |---->Altered Special_structural_signatures (Pr = 0.08) |
Danio_rerio_csf1ra	T506R	# | |---->Altered Signal_peptide (Pr = 0.00) |
Danio_rerio_csf1ra	T506R	# | | |
Danio_rerio_csf1ra	T506R	# | |---->Altered Transmembrane_protein (Pr = 0.08) |
Danio_rerio_csf1ra	T506R	# | |
Danio_rerio_csf1ra	T506R	# |---->Altered Functional_residue (Pr = 0.27) |
Danio_rerio_csf1ra	T506R	# |---->Altered Macromolecular_binding (Pr = 0.27) |
Danio_rerio_csf1ra	T506R	# | |---->Altered Protein_binding (Pr = 0.27) |
Danio_rerio_csf1ra	T506R	# | |---->Altered Disordered_interface (Pr = 0.10) |
Danio_rerio_csf1ra	T506R	# | | |
Danio_rerio_csf1ra	T506R	# | |---->Altered Ordered_interface (Pr = 0.27) |
Danio_rerio_csf1ra	T506R	# | |---->Altered PPI_residue (Pr = 0.27 | P = 0.05) |
Danio_rerio_csf1ra	T506R	# | |
Danio_rerio_csf1ra	T506R	# |---->Altered Metal_binding (Pr = 0.03)<---------------------------------------------------------|
Danio_rerio_csf1ra	T506R	# |
Danio_rerio_csf1ra	T506R	# |---->Altered PTM_site (Pr = 0.22)
Danio_rerio_csf1ra	T506R	# |---->Gain of ADP-ribosylation at T506 (Pr = 0.22 | P = 0.02)
Danio_rerio_csf1ra	T506R	# |---->Gain of N-linked_glycosylation at N511 (Pr = 0.22 | P = 1.8e-03)
Danio_rerio_csf1ra	R508K	0.269	Loss of Strand (Pr = 0.27 | P = 0.03); Loss of N-linked_glycosylation at N511 (Pr = 0.20 | P = 3.0e-03)	Altered Motifs (ELME000002:Motif recognised for modification by SUMO-1; ELME000337:NEK2 phosphorylation motif with specific set of residues in the +1 and +2 position to compensate for less favorable residues in the -3 position.; PS00005:Protein kinase C phosphorylation site)	Predicted conservation scores
Danio_rerio_csf1ra	R508K	# Altered Effect (Pr = 0.27)
Danio_rerio_csf1ra	R508K	# |---->Altered Motifs (ELME000002|ELME000337|PS00005)
Danio_rerio_csf1ra	R508K	# |---->Altered Structure_and_dynamics (Pr = 0.27)-------------------------------------------------------|
Danio_rerio_csf1ra	R508K	# | |---->Altered Secondary_structure (Pr = 0.27) |
Danio_rerio_csf1ra	R508K	# | | |---->Loss of Strand (Pr = 0.27 | P = 0.03) |
Danio_rerio_csf1ra	R508K	# | | |
Danio_rerio_csf1ra	R508K	# | |---->Altered Stability_and_conformational_flexibility (Pr = 0.11) |
Danio_rerio_csf1ra	R508K	# | | |---->Altered Conformational_flexibility (Pr = 0.11) |
Danio_rerio_csf1ra	R508K	# | | |
Danio_rerio_csf1ra	R508K	# | |---->Altered Special_structural_signatures (Pr = 0.09) |
Danio_rerio_csf1ra	R508K	# | |---->Altered Signal_peptide (Pr = 0.00) |
Danio_rerio_csf1ra	R508K	# | | |
Danio_rerio_csf1ra	R508K	# | |---->Altered Transmembrane_protein (Pr = 0.09) |
Danio_rerio_csf1ra	R508K	# | |
Danio_rerio_csf1ra	R508K	# |---->Altered Functional_residue (Pr = 0.25) |
Danio_rerio_csf1ra	R508K	# |---->Altered Macromolecular_binding (Pr = 0.25) |
Danio_rerio_csf1ra	R508K	# | |---->Altered Protein_binding (Pr = 0.25) |
Danio_rerio_csf1ra	R508K	# | |---->Altered Disordered_interface (Pr = 0.04) |
Danio_rerio_csf1ra	R508K	# | | |
Danio_rerio_csf1ra	R508K	# | |---->Altered Ordered_interface (Pr = 0.25) |
Danio_rerio_csf1ra	R508K	# | |
Danio_rerio_csf1ra	R508K	# |---->Altered Metal_binding (Pr = 0.03)<---------------------------------------------------------|
Danio_rerio_csf1ra	R508K	# |
Danio_rerio_csf1ra	R508K	# |---->Altered PTM_site (Pr = 0.20)
Danio_rerio_csf1ra	R508K	# |---->Loss of N-linked_glycosylation at N511 (Pr = 0.20 | P = 3.0e-03)
Danio_rerio_csf1ra	S546T	0.111	Altered Cytoplasmic_loop (Pr = 0.30 | P = 1.7e-04); Loss of Loop (Pr = 0.28 | P = 0.01); Gain of N-linked_glycosylation at N545 (Pr = 0.12 | P = 9.1e-03)	Altered Motifs (ELME000064:CK2 phosphorylation site; ELME000070:Generic motif for N-glycosylation. It was shown that Trp - Asp - and Glu are uncommon before the Ser/Thr position (PMID-8626433). Efficient glycosylation usually occurs when ~60 residues or more separate the glycosylation acceptor site from the C-terminus.; ELME000220:Phosphothreonine motif binding a subset of FHA domains that have a preference for an acidic amino acid at the pT+3 position.; ELME000239:The USP7 NTD domain binding motif variant based on the MDM2 and P53 interactions.; PS00001:N-glycosylation site; PS00006:Casein kinase II phosphorylation site; PS00008:N-myristoylation site)	Predicted conservation scores
Danio_rerio_csf1ra	S546T	# Altered Effect (Pr = 0.30)
Danio_rerio_csf1ra	S546T	# |---->Altered Motifs (ELME000064|ELME000070|ELME000220|ELME000239|PS00001|PS00006|PS00008)
Danio_rerio_csf1ra	S546T	# |---->Altered Structure_and_dynamics (Pr = 0.30)-------------------------------------------------------|
Danio_rerio_csf1ra	S546T	# | |---->Altered Secondary_structure (Pr = 0.28) |
Danio_rerio_csf1ra	S546T	# | | |---->Loss of Loop (Pr = 0.28 | P = 0.01) |
Danio_rerio_csf1ra	S546T	# | | |
Danio_rerio_csf1ra	S546T	# | |---->Altered Stability_and_conformational_flexibility (Pr = 0.20) |
Danio_rerio_csf1ra	S546T	# | | |---->Altered Conformational_flexibility (Pr = 0.20) |
Danio_rerio_csf1ra	S546T	# | | |
Danio_rerio_csf1ra	S546T	# | |---->Altered Special_structural_signatures (Pr = 0.30) |
Danio_rerio_csf1ra	S546T	# | |---->Altered Signal_peptide (Pr = 0.00) |
Danio_rerio_csf1ra	S546T	# | | |
Danio_rerio_csf1ra	S546T	# | |---->Altered Transmembrane_protein (Pr = 0.30) |
Danio_rerio_csf1ra	S546T	# | |---->Altered Non-cytoplasmic_loop (Pr = 0.30 | P = 1.7e-04) |
Danio_rerio_csf1ra	S546T	# | |
Danio_rerio_csf1ra	S546T	# |---->Altered Functional_residue (Pr = 0.12) |
Danio_rerio_csf1ra	S546T	# |---->Altered Macromolecular_binding (Pr = 0.03) |
Danio_rerio_csf1ra	S546T	# | |---->Altered Protein_binding (Pr = 0.03) |
Danio_rerio_csf1ra	S546T	# | |---->Altered Disordered_interface (Pr = 0.01) |
Danio_rerio_csf1ra	S546T	# | | |
Danio_rerio_csf1ra	S546T	# | |---->Altered Ordered_interface (Pr = 0.03) |
Danio_rerio_csf1ra	S546T	# | |
Danio_rerio_csf1ra	S546T	# |---->Altered Metal_binding (Pr = 0.00)<---------------------------------------------------------|
Danio_rerio_csf1ra	S546T	# |
Danio_rerio_csf1ra	S546T	# |---->Altered PTM_site (Pr = 0.12)
Danio_rerio_csf1ra	S546T	# |---->Gain of N-linked_glycosylation at N545 (Pr = 0.12 | P = 9.1e-03)
Danio_rerio_csf1ra	G550D	0.287	Altered Cytoplasmic_loop (Pr = 0.29 | P = 3.9e-04); Gain of N-linked_glycosylation at N545 (Pr = 0.12 | P = 8.3e-03)	Altered Motifs (ELME000220:Phosphothreonine motif binding a subset of FHA domains that have a preference for an acidic amino acid at the pT+3 position.; ELME000320:DOC_PIKK_1 motif is located in the C terminus of Nbs1 and its homologues and interacts with PIKK family members.; PS00008:N-myristoylation site)	Predicted conservation scores
Danio_rerio_csf1ra	G550D	# Altered Effect (Pr = 0.29)
Danio_rerio_csf1ra	G550D	# |---->Altered Motifs (ELME000220|ELME000320|PS00008)
Danio_rerio_csf1ra	G550D	# |---->Altered Structure_and_dynamics (Pr = 0.29)-------------------------------------------------------|
Danio_rerio_csf1ra	G550D	# | |---->Altered Secondary_structure (Pr = 0.19) |
Danio_rerio_csf1ra	G550D	# | | |
Danio_rerio_csf1ra	G550D	# | |---->Altered Stability_and_conformational_flexibility (Pr = 0.18) |
Danio_rerio_csf1ra	G550D	# | | |---->Altered Conformational_flexibility (Pr = 0.18) |
Danio_rerio_csf1ra	G550D	# | | |
Danio_rerio_csf1ra	G550D	# | |---->Altered Special_structural_signatures (Pr = 0.29) |
Danio_rerio_csf1ra	G550D	# | |---->Altered Signal_peptide (Pr = 0.00) |
Danio_rerio_csf1ra	G550D	# | | |
Danio_rerio_csf1ra	G550D	# | |---->Altered Transmembrane_protein (Pr = 0.29) |
Danio_rerio_csf1ra	G550D	# | |---->Altered Non-cytoplasmic_loop (Pr = 0.29 | P = 3.9e-04) |
Danio_rerio_csf1ra	G550D	# | |
Danio_rerio_csf1ra	G550D	# |---->Altered Functional_residue (Pr = 0.12) |
Danio_rerio_csf1ra	G550D	# |---->Altered Macromolecular_binding (Pr = 0.03) |
Danio_rerio_csf1ra	G550D	# | |---->Altered Protein_binding (Pr = 0.03) |
Danio_rerio_csf1ra	G550D	# | |---->Altered Disordered_interface (Pr = 0.02) |
Danio_rerio_csf1ra	G550D	# | | |
Danio_rerio_csf1ra	G550D	# | |---->Altered Ordered_interface (Pr = 0.03) |
Danio_rerio_csf1ra	G550D	# | |
Danio_rerio_csf1ra	G550D	# |---->Altered Metal_binding (Pr = 0.00)<---------------------------------------------------------|
Danio_rerio_csf1ra	G550D	# |
Danio_rerio_csf1ra	G550D	# |---->Altered PTM_site (Pr = 0.12)
Danio_rerio_csf1ra	G550D	# |---->Gain of N-linked_glycosylation at N545 (Pr = 0.12 | P = 8.3e-03)
Danio_rerio_csf1ra	P570S	0.150	Altered Cytoplasmic_loop (Pr = 0.27 | P = 9.0e-04); Gain of Loop (Pr = 0.26 | P = 0.04)	Altered Motifs (None)	Predicted conservation scores
Danio_rerio_csf1ra	P570S	# Altered Effect (Pr = 0.27)
Danio_rerio_csf1ra	P570S	# |---->Altered Motifs (None)
Danio_rerio_csf1ra	P570S	# |---->Altered Structure_and_dynamics (Pr = 0.27)-------------------------------------------------------|
Danio_rerio_csf1ra	P570S	# | |---->Altered Secondary_structure (Pr = 0.26) |
Danio_rerio_csf1ra	P570S	# | | |---->Gain of Loop (Pr = 0.26 | P = 0.04) |
Danio_rerio_csf1ra	P570S	# | | |
Danio_rerio_csf1ra	P570S	# | |---->Altered Stability_and_conformational_flexibility (Pr = 0.19) |
Danio_rerio_csf1ra	P570S	# | | |---->Altered Conformational_flexibility (Pr = 0.19) |
Danio_rerio_csf1ra	P570S	# | | |
Danio_rerio_csf1ra	P570S	# | |---->Altered Special_structural_signatures (Pr = 0.27) |
Danio_rerio_csf1ra	P570S	# | |---->Altered Signal_peptide (Pr = 0.00) |
Danio_rerio_csf1ra	P570S	# | | |
Danio_rerio_csf1ra	P570S	# | |---->Altered Transmembrane_protein (Pr = 0.27) |
Danio_rerio_csf1ra	P570S	# | |---->Altered Non-cytoplasmic_loop (Pr = 0.27 | P = 9.0e-04) |
Danio_rerio_csf1ra	P570S	# | |
Danio_rerio_csf1ra	P570S	# |---->Altered Functional_residue (Pr = 0.12) |
Danio_rerio_csf1ra	P570S	# |---->Altered Macromolecular_binding (Pr = 0.10) |
Danio_rerio_csf1ra	P570S	# | |---->Altered Protein_binding (Pr = 0.10) |
Danio_rerio_csf1ra	P570S	# | |---->Altered Disordered_interface (Pr = 0.02) |
Danio_rerio_csf1ra	P570S	# | | |
Danio_rerio_csf1ra	P570S	# | |---->Altered Ordered_interface (Pr = 0.10) |
Danio_rerio_csf1ra	P570S	# | |
Danio_rerio_csf1ra	P570S	# |---->Altered Metal_binding (Pr = 0.01)<---------------------------------------------------------|
Danio_rerio_csf1ra	P570S	# |
Danio_rerio_csf1ra	P570S	# |---->Altered PTM_site (Pr = 0.12)
Danio_rerio_csf1ra	Y571F	0.089	Altered Cytoplasmic_loop (Pr = 0.27 | P = 7.1e-04)	Altered Motifs (ELME000120:Tyrosine-based sorting signal responsible for the interaction with mu subunit of AP (Adaptor Protein) complex)	Predicted conservation scores
Danio_rerio_csf1ra	Y571F	# Altered Effect (Pr = 0.27)
Danio_rerio_csf1ra	Y571F	# |---->Altered Motifs (ELME000120)
Danio_rerio_csf1ra	Y571F	# |---->Altered Structure_and_dynamics (Pr = 0.27)-------------------------------------------------------|
Danio_rerio_csf1ra	Y571F	# | |---->Altered Secondary_structure (Pr = 0.26) |
Danio_rerio_csf1ra	Y571F	# | | |
Danio_rerio_csf1ra	Y571F	# | |---->Altered Stability_and_conformational_flexibility (Pr = 0.21) |
Danio_rerio_csf1ra	Y571F	# | | |---->Altered Conformational_flexibility (Pr = 0.21) |
Danio_rerio_csf1ra	Y571F	# | | |
Danio_rerio_csf1ra	Y571F	# | |---->Altered Special_structural_signatures (Pr = 0.27) |
Danio_rerio_csf1ra	Y571F	# | |---->Altered Signal_peptide (Pr = 0.00) |
Danio_rerio_csf1ra	Y571F	# | | |
Danio_rerio_csf1ra	Y571F	# | |---->Altered Transmembrane_protein (Pr = 0.27) |
Danio_rerio_csf1ra	Y571F	# | |---->Altered Non-cytoplasmic_loop (Pr = 0.27 | P = 7.1e-04) |
Danio_rerio_csf1ra	Y571F	# | |
Danio_rerio_csf1ra	Y571F	# |---->Altered Functional_residue (Pr = 0.14) |
Danio_rerio_csf1ra	Y571F	# |---->Altered Macromolecular_binding (Pr = 0.09) |
Danio_rerio_csf1ra	Y571F	# | |---->Altered Protein_binding (Pr = 0.09) |
Danio_rerio_csf1ra	Y571F	# | |---->Altered Disordered_interface (Pr = 0.02) |
Danio_rerio_csf1ra	Y571F	# | | |
Danio_rerio_csf1ra	Y571F	# | |---->Altered Ordered_interface (Pr = 0.09) |
Danio_rerio_csf1ra	Y571F	# | |
Danio_rerio_csf1ra	Y571F	# |---->Altered Metal_binding (Pr = 0.01)<---------------------------------------------------------|
Danio_rerio_csf1ra	Y571F	# |
Danio_rerio_csf1ra	Y571F	# |---->Altered PTM_site (Pr = 0.14)
Danio_rerio_csf1ra	Q591R	0.251	Altered Cytoplasmic_loop (Pr = 0.16 | P = 0.01)	Altered Motifs (ELME000008:Main preference for PKA-type AGC kinase phosphorylation.; ELME000012:The di-Arg ER retention motif is defined by two consecutive arginine residues (RR) or with a single residue insertion (RXR). The motif is completed by an adjacent hydrophobic/arginine residue which may be on either side of the Arg pair.; ELME000062:Secondary preference for PKA-type AGC kinase phosphorylation.; ELME000102:N-Arg dibasic convertase (nardilysin) cleavage site (Xaa-|-Arg-Lys or Arg-|-Arg-Xaa).; ELME000108:Yeast kexin 2 cleavage site (Lys-Arg-|-Xaa or Arg-Arg-|-Xaa); ELME000146:Subtilisin/kexin isozyme-1 (SKI1) cleavage site ([RK]-X-[hydrophobic]-[LTKF]-|-X); ELME000233:MAPK interacting molecules (e.g. MAPKKs - substrates - phosphatases) carry docking motif that help to regulate specific interaction in the MAPK cascade. The classic motif approximates (R/K)xxxx#x# where # is a hydrophobic residue.; PS00004:cAMP- and cGMP-dependent protein kinase phosphorylation site; PS00005:Protein kinase C phosphorylation site)	Predicted conservation scores
Danio_rerio_csf1ra	Q591R	# Altered Effect (Pr = 0.25)
Danio_rerio_csf1ra	Q591R	# |---->Altered Motifs (ELME000008|ELME000012|ELME000062|ELME000102|ELME000108|ELME000146|ELME000233|PS00004|PS00005)
Danio_rerio_csf1ra	Q591R	# |---->Altered Structure_and_dynamics (Pr = 0.25)-------------------------------------------------------|
Danio_rerio_csf1ra	Q591R	# | |---->Altered Secondary_structure (Pr = 0.25) |
Danio_rerio_csf1ra	Q591R	# | | |
Danio_rerio_csf1ra	Q591R	# | |---->Altered Stability_and_conformational_flexibility (Pr = 0.21) |
Danio_rerio_csf1ra	Q591R	# | | |---->Altered Conformational_flexibility (Pr = 0.21) |
Danio_rerio_csf1ra	Q591R	# | | |
Danio_rerio_csf1ra	Q591R	# | |---->Altered Special_structural_signatures (Pr = 0.16) |
Danio_rerio_csf1ra	Q591R	# | |---->Altered Signal_peptide (Pr = 0.00) |
Danio_rerio_csf1ra	Q591R	# | | |
Danio_rerio_csf1ra	Q591R	# | |---->Altered Transmembrane_protein (Pr = 0.16) |
Danio_rerio_csf1ra	Q591R	# | |---->Altered Non-cytoplasmic_loop (Pr = 0.16 | P = 0.01) |
Danio_rerio_csf1ra	Q591R	# | |
Danio_rerio_csf1ra	Q591R	# |---->Altered Functional_residue (Pr = 0.18) |
Danio_rerio_csf1ra	Q591R	# |---->Altered Macromolecular_binding (Pr = 0.12) |
Danio_rerio_csf1ra	Q591R	# | |---->Altered Protein_binding (Pr = 0.12) |
Danio_rerio_csf1ra	Q591R	# | |---->Altered Disordered_interface (Pr = 0.03) |
Danio_rerio_csf1ra	Q591R	# | | |
Danio_rerio_csf1ra	Q591R	# | |---->Altered Ordered_interface (Pr = 0.12) |
Danio_rerio_csf1ra	Q591R	# | |
Danio_rerio_csf1ra	Q591R	# |---->Altered Metal_binding (Pr = 0.02)<---------------------------------------------------------|
Danio_rerio_csf1ra	Q591R	# |
Danio_rerio_csf1ra	Q591R	# |---->Altered PTM_site (Pr = 0.18)
Danio_rerio_csf1ra	A623S	0.115	Gain of Strand (Pr = 0.28 | P = 7.2e-03); Loss of Helix (Pr = 0.27 | P = 0.04); Altered Cytoplasmic_loop (Pr = 0.27 | P = 6.3e-04)	Altered Motifs (ELME000239:The USP7 NTD domain binding motif variant based on the MDM2 and P53 interactions.)	Predicted conservation scores
Danio_rerio_csf1ra	A623S	# Altered Effect (Pr = 0.28)
Danio_rerio_csf1ra	A623S	# |---->Altered Motifs (ELME000239)
Danio_rerio_csf1ra	A623S	# |---->Altered Structure_and_dynamics (Pr = 0.28)-------------------------------------------------------|
Danio_rerio_csf1ra	A623S	# | |---->Altered Secondary_structure (Pr = 0.28) |
Danio_rerio_csf1ra	A623S	# | | |---->Loss of Helix (Pr = 0.27 | P = 0.04) |
Danio_rerio_csf1ra	A623S	# | | |---->Gain of Strand (Pr = 0.28 | P = 7.2e-03) |
Danio_rerio_csf1ra	A623S	# | | |
Danio_rerio_csf1ra	A623S	# | |---->Altered Stability_and_conformational_flexibility (Pr = 0.19) |
Danio_rerio_csf1ra	A623S	# | | |---->Altered Conformational_flexibility (Pr = 0.19) |
Danio_rerio_csf1ra	A623S	# | | |
Danio_rerio_csf1ra	A623S	# | |---->Altered Special_structural_signatures (Pr = 0.27) |
Danio_rerio_csf1ra	A623S	# | |---->Altered Signal_peptide (Pr = 0.00) |
Danio_rerio_csf1ra	A623S	# | | |
Danio_rerio_csf1ra	A623S	# | |---->Altered Transmembrane_protein (Pr = 0.27) |
Danio_rerio_csf1ra	A623S	# | |---->Altered Non-cytoplasmic_loop (Pr = 0.27 | P = 6.3e-04) |
Danio_rerio_csf1ra	A623S	# | |
Danio_rerio_csf1ra	A623S	# |---->Altered Functional_residue (Pr = 0.10) |
Danio_rerio_csf1ra	A623S	# |---->Altered Macromolecular_binding (Pr = 0.09) |
Danio_rerio_csf1ra	A623S	# | |---->Altered Protein_binding (Pr = 0.09) |
Danio_rerio_csf1ra	A623S	# | |---->Altered Disordered_interface (Pr = 0.06) |
Danio_rerio_csf1ra	A623S	# | | |
Danio_rerio_csf1ra	A623S	# | |---->Altered Ordered_interface (Pr = 0.09) |
Danio_rerio_csf1ra	A623S	# | |
Danio_rerio_csf1ra	A623S	# |---->Altered Metal_binding (Pr = 0.01)<---------------------------------------------------------|
Danio_rerio_csf1ra	A623S	# |
Danio_rerio_csf1ra	A623S	# |---->Altered PTM_site (Pr = 0.10)
Danio_rerio_csf1ra	L631I	0.165	Gain of Strand (Pr = 0.30 | P = 1.6e-03); Altered Cytoplasmic_loop (Pr = 0.28 | P = 4.6e-04)	Altered Motifs (ELME000336:NEK2 phosphorylation motif with preferred Phe - Leu or Met in the -3 position to compensate for less favorable residues in the +1 and +2 position.)	Predicted conservation scores
Danio_rerio_csf1ra	L631I	# Altered Effect (Pr = 0.30)
Danio_rerio_csf1ra	L631I	# |---->Altered Motifs (ELME000336)
Danio_rerio_csf1ra	L631I	# |---->Altered Structure_and_dynamics (Pr = 0.30)-------------------------------------------------------|
Danio_rerio_csf1ra	L631I	# | |---->Altered Secondary_structure (Pr = 0.30) |
Danio_rerio_csf1ra	L631I	# | | |---->Gain of Strand (Pr = 0.30 | P = 1.6e-03) |
Danio_rerio_csf1ra	L631I	# | | |
Danio_rerio_csf1ra	L631I	# | |---->Altered Stability_and_conformational_flexibility (Pr = 0.09) |
Danio_rerio_csf1ra	L631I	# | | |---->Altered Conformational_flexibility (Pr = 0.09) |
Danio_rerio_csf1ra	L631I	# | | |
Danio_rerio_csf1ra	L631I	# | |---->Altered Special_structural_signatures (Pr = 0.28) |
Danio_rerio_csf1ra	L631I	# | |---->Altered Signal_peptide (Pr = 0.00) |
Danio_rerio_csf1ra	L631I	# | | |
Danio_rerio_csf1ra	L631I	# | |---->Altered Transmembrane_protein (Pr = 0.28) |
Danio_rerio_csf1ra	L631I	# | |---->Altered Non-cytoplasmic_loop (Pr = 0.28 | P = 4.6e-04) |
Danio_rerio_csf1ra	L631I	# | |
Danio_rerio_csf1ra	L631I	# |---->Altered Functional_residue (Pr = 0.13) |
Danio_rerio_csf1ra	L631I	# |---->Altered Macromolecular_binding (Pr = 0.13) |
Danio_rerio_csf1ra	L631I	# | |---->Altered Protein_binding (Pr = 0.13) |
Danio_rerio_csf1ra	L631I	# | |---->Altered Disordered_interface (Pr = 0.02) |
Danio_rerio_csf1ra	L631I	# | | |
Danio_rerio_csf1ra	L631I	# | |---->Altered Ordered_interface (Pr = 0.13) |
Danio_rerio_csf1ra	L631I	# | |
Danio_rerio_csf1ra	L631I	# |---->Altered Metal_binding (Pr = 0.04)<---------------------------------------------------------|
Danio_rerio_csf1ra	L631I	# |
Danio_rerio_csf1ra	L631I	# |---->Altered PTM_site (Pr = 0.04)
Danio_rerio_csf1ra	A647G	0.409	Altered Transmembrane_region (Pr = 0.02 | P = 6.8e-03)	Altered Motifs (ELME000045:The nuclear receptor box motif (LXXLL) confers binding to nuclear receptors.)	Predicted conservation scores
Danio_rerio_csf1ra	A647G	# Altered Effect (Pr = 0.11)
Danio_rerio_csf1ra	A647G	# |---->Altered Motifs (ELME000045)
Danio_rerio_csf1ra	A647G	# |---->Altered Structure_and_dynamics (Pr = 0.08)-------------------------------------------------------|
Danio_rerio_csf1ra	A647G	# | |---->Altered Secondary_structure (Pr = 0.02) |
Danio_rerio_csf1ra	A647G	# | | |
Danio_rerio_csf1ra	A647G	# | |---->Altered Stability_and_conformational_flexibility (Pr = 0.08) |
Danio_rerio_csf1ra	A647G	# | | |---->Altered Conformational_flexibility (Pr = 0.08) |
Danio_rerio_csf1ra	A647G	# | | |
Danio_rerio_csf1ra	A647G	# | |---->Altered Special_structural_signatures (Pr = 0.02) |
Danio_rerio_csf1ra	A647G	# | |---->Altered Signal_peptide (Pr = 0.00) |
Danio_rerio_csf1ra	A647G	# | | |
Danio_rerio_csf1ra	A647G	# | |---->Altered Transmembrane_protein (Pr = 0.02) |
Danio_rerio_csf1ra	A647G	# | |---->Altered Transmembrane_region (Pr = 0.02 | P = 6.8e-03) |
Danio_rerio_csf1ra	A647G	# | |
Danio_rerio_csf1ra	A647G	# |---->Altered Functional_residue (Pr = 0.11) |
Danio_rerio_csf1ra	A647G	# |---->Altered Macromolecular_binding (Pr = 0.11) |
Danio_rerio_csf1ra	A647G	# | |---->Altered Protein_binding (Pr = 0.11) |
Danio_rerio_csf1ra	A647G	# | |---->Altered Disordered_interface (Pr = 0.07) |
Danio_rerio_csf1ra	A647G	# | | |
Danio_rerio_csf1ra	A647G	# | |---->Altered Ordered_interface (Pr = 0.11) |
Danio_rerio_csf1ra	A647G	# | |
Danio_rerio_csf1ra	A647G	# |---->Altered Metal_binding (Pr = 0.00)<---------------------------------------------------------|
Danio_rerio_csf1ra	A647G	# |
Danio_rerio_csf1ra	A647G	# |---->Altered PTM_site (Pr = 0.01)
Danio_rerio_csf1ra	V729I	0.067	Gain of Relative_solvent_accessibility (Pr = 0.30 | P = 7.7e-03); Gain of Acetylation at K724 (Pr = 0.22 | P = 0.03); Loss of Methylation at K724 (Pr = 0.14 | P = 0.02); Gain of N-linked_glycosylation at N728 (Pr = 0.04 | P = 0.02)	Altered Motifs (ELME000070:Generic motif for N-glycosylation. It was shown that Trp - Asp - and Glu are uncommon before the Ser/Thr position (PMID-8626433). Efficient glycosylation usually occurs when ~60 residues or more separate the glycosylation acceptor site from the C-terminus.; ELME000313:The WH2 motif is of variable length (16-19 amino acids) binding to the hydrophobic cleft formed by actin's subdomains 1 and 3. At the N-terminus it forms an alpha-helix followed by a flexible loop stabilised upon actin binding.; PS00001:N-glycosylation site; PS00107:Protein kinases ATP-binding region signature)	Predicted conservation scores
Danio_rerio_csf1ra	V729I	# Altered Effect (Pr = 0.30)
Danio_rerio_csf1ra	V729I	# |---->Altered Motifs (ELME000070|ELME000313|PS00001|PS00107)
Danio_rerio_csf1ra	V729I	# |---->Altered Structure_and_dynamics (Pr = 0.30)----------------------------------------------------------|
Danio_rerio_csf1ra	V729I	# | |---->Gain of Relative_solvent_accessibility (Pr = 0.30 | P = 7.7e-03) |
Danio_rerio_csf1ra	V729I	# | |---->Altered Secondary_structure (Pr = 0.25) |
Danio_rerio_csf1ra	V729I	# | | |
Danio_rerio_csf1ra	V729I	# | |---->Altered Stability_and_conformational_flexibility (Pr = 0.23) |
Danio_rerio_csf1ra	V729I	# | | |---->Altered Conformational_flexibility (Pr = 0.23) |
Danio_rerio_csf1ra	V729I	# | | |
Danio_rerio_csf1ra	V729I	# | |---->Altered Special_structural_signatures (Pr = 0.06) |
Danio_rerio_csf1ra	V729I	# | |---->Altered Signal_peptide (Pr = 0.00) |
Danio_rerio_csf1ra	V729I	# | | |
Danio_rerio_csf1ra	V729I	# | |---->Altered Transmembrane_protein (Pr = 0.06) |
Danio_rerio_csf1ra	V729I	# | |
Danio_rerio_csf1ra	V729I	# |---->Altered Functional_residue (Pr = 0.22) |
Danio_rerio_csf1ra	V729I	# |---->Altered Macromolecular_binding (Pr = 0.16) |
Danio_rerio_csf1ra	V729I	# | |---->Altered Protein_binding (Pr = 0.16) |
Danio_rerio_csf1ra	V729I	# | |---->Altered Disordered_interface (Pr = 0.16) |
Danio_rerio_csf1ra	V729I	# | | |
Danio_rerio_csf1ra	V729I	# | |---->Altered Ordered_interface (Pr = 0.16) |
Danio_rerio_csf1ra	V729I	# | |
Danio_rerio_csf1ra	V729I	# |---->Altered Metal_binding (Pr = 0.05)<------------------------------------------------------------|
Danio_rerio_csf1ra	V729I	# |
Danio_rerio_csf1ra	V729I	# |---->Altered PTM_site (Pr = 0.22)
Danio_rerio_csf1ra	V729I	# |---->Gain of Acetylation at K724 (Pr = 0.22 | P = 0.03)
Danio_rerio_csf1ra	V729I	# |---->Loss of Methylation at K724 (Pr = 0.14 | P = 0.02)
Danio_rerio_csf1ra	V729I	# |---->Gain of N-linked_glycosylation at N728 (Pr = 0.04 | P = 0.02)
Danio_rerio_csf1ra	A829M	0.196	Gain of Phosphorylation at Y832 (Pr = 0.25 | P = 0.03); Gain of Sulfation at Y832 (Pr = 0.02 | P = 0.04); Loss of N-linked_glycosylation at N834 (Pr = 0.01 | P = 0.04)	Altered Motifs (ELME000142:ITSM (immunoreceptor tyrosine-based switch motif). This motif is present in the cytoplasmic region of the CD150 subfamily within the CD2 family and it enables these receptors to bind to and to be regulated by SH2 adaptor molecules - as SH2DIA.; ELME000157:PXXDY motif recognized by some SH3 domains)	Predicted conservation scores
Danio_rerio_csf1ra	A829M	# Altered Effect (Pr = 0.25)
Danio_rerio_csf1ra	A829M	# |---->Altered Motifs (ELME000142|ELME000157)
Danio_rerio_csf1ra	A829M	# |---->Altered Structure_and_dynamics (Pr = 0.23)-------------------------------------------------------|
Danio_rerio_csf1ra	A829M	# | |---->Altered Secondary_structure (Pr = 0.23) |
Danio_rerio_csf1ra	A829M	# | | |
Danio_rerio_csf1ra	A829M	# | |---->Altered Stability_and_conformational_flexibility (Pr = 0.20) |
Danio_rerio_csf1ra	A829M	# | | |---->Altered Conformational_flexibility (Pr = 0.20) |
Danio_rerio_csf1ra	A829M	# | | |
Danio_rerio_csf1ra	A829M	# | |---->Altered Special_structural_signatures (Pr = 0.03) |
Danio_rerio_csf1ra	A829M	# | |---->Altered Signal_peptide (Pr = 0.00) |
Danio_rerio_csf1ra	A829M	# | | |
Danio_rerio_csf1ra	A829M	# | |---->Altered Transmembrane_protein (Pr = 0.03) |
Danio_rerio_csf1ra	A829M	# | |
Danio_rerio_csf1ra	A829M	# |---->Altered Functional_residue (Pr = 0.25) |
Danio_rerio_csf1ra	A829M	# |---->Altered Macromolecular_binding (Pr = 0.10) |
Danio_rerio_csf1ra	A829M	# | |---->Altered Protein_binding (Pr = 0.10) |
Danio_rerio_csf1ra	A829M	# | |---->Altered Disordered_interface (Pr = 0.05) |
Danio_rerio_csf1ra	A829M	# | | |
Danio_rerio_csf1ra	A829M	# | |---->Altered Ordered_interface (Pr = 0.10) |
Danio_rerio_csf1ra	A829M	# | |
Danio_rerio_csf1ra	A829M	# |---->Altered Metal_binding (Pr = 0.00)<---------------------------------------------------------|
Danio_rerio_csf1ra	A829M	# |
Danio_rerio_csf1ra	A829M	# |---->Altered PTM_site (Pr = 0.25)
Danio_rerio_csf1ra	A829M	# |---->Loss of N-linked_glycosylation at N834 (Pr = 0.01 | P = 0.04)
Danio_rerio_csf1ra	A829M	# |---->Gain of Phosphorylation at Y832 (Pr = 0.25 | P = 0.03)
Danio_rerio_csf1ra	A829M	# |---->Gain of Sulfation at Y832 (Pr = 0.02 | P = 0.04)
Danio_rerio_csf1ra	N858H	0.158	Gain of Proteolytic_cleavage at D861 (Pr = 0.12 | P = 0.03)	Altered Motifs (ELME000220:Phosphothreonine motif binding a subset of FHA domains that have a preference for an acidic amino acid at the pT+3 position.; ELME000321:Caspase3 and Caspase7 cleavage site)	Predicted conservation scores
Danio_rerio_csf1ra	N858H	# Altered Effect (Pr = 0.30)
Danio_rerio_csf1ra	N858H	# |---->Altered Motifs (ELME000220|ELME000321)
Danio_rerio_csf1ra	N858H	# |---->Altered Structure_and_dynamics (Pr = 0.30)-------------------------------------------------------|
Danio_rerio_csf1ra	N858H	# | |---->Altered Secondary_structure (Pr = 0.25) |
Danio_rerio_csf1ra	N858H	# | | |
Danio_rerio_csf1ra	N858H	# | |---->Altered Stability_and_conformational_flexibility (Pr = 0.30) |
Danio_rerio_csf1ra	N858H	# | | |---->Altered Conformational_flexibility (Pr = 0.30) |
Danio_rerio_csf1ra	N858H	# | | |
Danio_rerio_csf1ra	N858H	# | |---->Altered Special_structural_signatures (Pr = 0.02) |
Danio_rerio_csf1ra	N858H	# | |---->Altered Signal_peptide (Pr = 0.00) |
Danio_rerio_csf1ra	N858H	# | | |
Danio_rerio_csf1ra	N858H	# | |---->Altered Transmembrane_protein (Pr = 0.02) |
Danio_rerio_csf1ra	N858H	# | |
Danio_rerio_csf1ra	N858H	# |---->Altered Functional_residue (Pr = 0.22) |
Danio_rerio_csf1ra	N858H	# |---->Altered Macromolecular_binding (Pr = 0.13) |
Danio_rerio_csf1ra	N858H	# | |---->Altered Protein_binding (Pr = 0.13) |
Danio_rerio_csf1ra	N858H	# | |---->Altered Disordered_interface (Pr = 0.13) |
Danio_rerio_csf1ra	N858H	# | | |
Danio_rerio_csf1ra	N858H	# | |---->Altered Ordered_interface (Pr = 0.04) |
Danio_rerio_csf1ra	N858H	# | |
Danio_rerio_csf1ra	N858H	# |---->Altered Metal_binding (Pr = 0.01)<---------------------------------------------------------|
Danio_rerio_csf1ra	N858H	# |
Danio_rerio_csf1ra	N858H	# |---->Altered PTM_site (Pr = 0.22)
Danio_rerio_csf1ra	N858H	# |---->Gain of Proteolytic_cleavage at D861 (Pr = 0.12 | P = 0.03)
Danio_rerio_csf1ra	S869T	0.081	Loss of Phosphorylation at S869 (Pr = 0.39 | P = 8.1e-03); Gain of O-linked_glycosylation at S869 (Pr = 0.39 | P = 2.9e-03); Gain of ADP-ribosylation at R866 (Pr = 0.20 | P = 0.04); Gain of Proteolytic_cleavage at R866 (Pr = 0.14 | P = 0.01)	Altered Motifs (ELME000053:GSK3 phosphorylation recognition site; ELME000146:Subtilisin/kexin isozyme-1 (SKI1) cleavage site ([RK]-X-[hydrophobic]-[LTKF]-|-X); ELME000173:Consensus derived from reported natural interactors which do not match the Mode 1 and Mode 2 ligands.; ELME000336:NEK2 phosphorylation motif with preferred Phe - Leu or Met in the -3 position to compensate for less favorable residues in the +1 and +2 position.; PS00005:Protein kinase C phosphorylation site)	Predicted conservation scores
Danio_rerio_csf1ra	S869T	# Altered Effect (Pr = 0.39)
Danio_rerio_csf1ra	S869T	# |---->Altered Motifs (ELME000053|ELME000146|ELME000173|ELME000336|PS00005)
Danio_rerio_csf1ra	S869T	# |---->Altered Structure_and_dynamics (Pr = 0.25)-------------------------------------------------------|
Danio_rerio_csf1ra	S869T	# | |---->Altered Secondary_structure (Pr = 0.25) |
Danio_rerio_csf1ra	S869T	# | | |
Danio_rerio_csf1ra	S869T	# | |---->Altered Stability_and_conformational_flexibility (Pr = 0.20) |
Danio_rerio_csf1ra	S869T	# | | |---->Altered Conformational_flexibility (Pr = 0.20) |
Danio_rerio_csf1ra	S869T	# | | |
Danio_rerio_csf1ra	S869T	# | |---->Altered Special_structural_signatures (Pr = 0.02) |
Danio_rerio_csf1ra	S869T	# | |---->Altered Signal_peptide (Pr = 0.00) |
Danio_rerio_csf1ra	S869T	# | | |
Danio_rerio_csf1ra	S869T	# | |---->Altered Transmembrane_protein (Pr = 0.02) |
Danio_rerio_csf1ra	S869T	# | |
Danio_rerio_csf1ra	S869T	# |---->Altered Functional_residue (Pr = 0.39) |
Danio_rerio_csf1ra	S869T	# |---->Altered Macromolecular_binding (Pr = 0.07) |
Danio_rerio_csf1ra	S869T	# | |---->Altered Protein_binding (Pr = 0.07) |
Danio_rerio_csf1ra	S869T	# | |---->Altered Disordered_interface (Pr = 0.07) |
Danio_rerio_csf1ra	S869T	# | | |
Danio_rerio_csf1ra	S869T	# | |---->Altered Ordered_interface (Pr = 0.01) |
Danio_rerio_csf1ra	S869T	# | |
Danio_rerio_csf1ra	S869T	# |---->Altered Metal_binding (Pr = 0.00)<---------------------------------------------------------|
Danio_rerio_csf1ra	S869T	# |
Danio_rerio_csf1ra	S869T	# |---->Altered PTM_site (Pr = 0.39)
Danio_rerio_csf1ra	S869T	# |---->Gain of ADP-ribosylation at R866 (Pr = 0.20 | P = 0.04)
Danio_rerio_csf1ra	S869T	# |---->Gain of O-linked_glycosylation at S869 (Pr = 0.39 | P = 2.9e-03)
Danio_rerio_csf1ra	S869T	# |---->Loss of Phosphorylation at S869 (Pr = 0.39 | P = 8.1e-03)
Danio_rerio_csf1ra	S869T	# |---->Gain of Proteolytic_cleavage at R866 (Pr = 0.14 | P = 0.01)
Danio_rerio_csf1ra	Q877L	0.186	Gain of Phosphorylation at T873 (Pr = 0.23 | P = 0.05); Gain of O-linked_glycosylation at T873 (Pr = 0.21 | P = 0.01)	Altered Motifs (ELME000064:CK2 phosphorylation site; ELME000085:Glycosaminoglycan attachment site; ELME000117:Major TRAF2-binding consensus motif. Members of the tumor necrosis factor receptor (TNFR) superfamily initiate intracellular signaling by recruiting the C-domain of the TNFR-associated factors (TRAFs) through their cytoplasmic tails.; PS00006:Casein kinase II phosphorylation site)	Predicted conservation scores
Danio_rerio_csf1ra	Q877L	# Altered Effect (Pr = 0.26)
Danio_rerio_csf1ra	Q877L	# |---->Altered Motifs (ELME000064|ELME000085|ELME000117|PS00006)
Danio_rerio_csf1ra	Q877L	# |---->Altered Structure_and_dynamics (Pr = 0.26)-------------------------------------------------------|
Danio_rerio_csf1ra	Q877L	# | |---->Altered Secondary_structure (Pr = 0.26) |
Danio_rerio_csf1ra	Q877L	# | | |
Danio_rerio_csf1ra	Q877L	# | |---->Altered Stability_and_conformational_flexibility (Pr = 0.20) |
Danio_rerio_csf1ra	Q877L	# | | |---->Altered Conformational_flexibility (Pr = 0.20) |
Danio_rerio_csf1ra	Q877L	# | | |
Danio_rerio_csf1ra	Q877L	# | |---->Altered Special_structural_signatures (Pr = 0.03) |
Danio_rerio_csf1ra	Q877L	# | |---->Altered Signal_peptide (Pr = 0.00) |
Danio_rerio_csf1ra	Q877L	# | | |
Danio_rerio_csf1ra	Q877L	# | |---->Altered Transmembrane_protein (Pr = 0.03) |
Danio_rerio_csf1ra	Q877L	# | |
Danio_rerio_csf1ra	Q877L	# |---->Altered Functional_residue (Pr = 0.23) |
Danio_rerio_csf1ra	Q877L	# |---->Altered Macromolecular_binding (Pr = 0.06) |
Danio_rerio_csf1ra	Q877L	# | |---->Altered Protein_binding (Pr = 0.06) |
Danio_rerio_csf1ra	Q877L	# | |---->Altered Disordered_interface (Pr = 0.06) |
Danio_rerio_csf1ra	Q877L	# | | |
Danio_rerio_csf1ra	Q877L	# | |---->Altered Ordered_interface (Pr = 0.03) |
Danio_rerio_csf1ra	Q877L	# | |
Danio_rerio_csf1ra	Q877L	# |---->Altered Metal_binding (Pr = 0.00)<---------------------------------------------------------|
Danio_rerio_csf1ra	Q877L	# |
Danio_rerio_csf1ra	Q877L	# |---->Altered PTM_site (Pr = 0.23)
Danio_rerio_csf1ra	Q877L	# |---->Gain of O-linked_glycosylation at T873 (Pr = 0.21 | P = 0.01)
Danio_rerio_csf1ra	Q877L	# |---->Gain of Phosphorylation at T873 (Pr = 0.23 | P = 0.05)
Danio_rerio_csf1ra	E888Q	0.108	Loss of Proteolytic_cleavage at D892 (Pr = 0.11 | P = 0.05); Gain of Pyrrolidone_carboxylic_acid at E888 (Pr = 0.05 | P = 0.04)	Altered Motifs (None)	Predicted conservation scores
Danio_rerio_csf1ra	E888Q	# Altered Effect (Pr = 0.26)
Danio_rerio_csf1ra	E888Q	# |---->Altered Motifs (None)
Danio_rerio_csf1ra	E888Q	# |---->Altered Structure_and_dynamics (Pr = 0.26)-------------------------------------------------------|
Danio_rerio_csf1ra	E888Q	# | |---->Altered Secondary_structure (Pr = 0.26) |
Danio_rerio_csf1ra	E888Q	# | | |
Danio_rerio_csf1ra	E888Q	# | |---->Altered Stability_and_conformational_flexibility (Pr = 0.25) |
Danio_rerio_csf1ra	E888Q	# | | |---->Altered Conformational_flexibility (Pr = 0.25) |
Danio_rerio_csf1ra	E888Q	# | | |
Danio_rerio_csf1ra	E888Q	# | |---->Altered Special_structural_signatures (Pr = 0.02) |
Danio_rerio_csf1ra	E888Q	# | |---->Altered Signal_peptide (Pr = 0.00) |
Danio_rerio_csf1ra	E888Q	# | | |
Danio_rerio_csf1ra	E888Q	# | |---->Altered Transmembrane_protein (Pr = 0.02) |
Danio_rerio_csf1ra	E888Q	# | |
Danio_rerio_csf1ra	E888Q	# |---->Altered Functional_residue (Pr = 0.14) |
Danio_rerio_csf1ra	E888Q	# |---->Altered Macromolecular_binding (Pr = 0.05) |
Danio_rerio_csf1ra	E888Q	# | |---->Altered Protein_binding (Pr = 0.05) |
Danio_rerio_csf1ra	E888Q	# | |---->Altered Disordered_interface (Pr = 0.05) |
Danio_rerio_csf1ra	E888Q	# | | |
Danio_rerio_csf1ra	E888Q	# | |---->Altered Ordered_interface (Pr = 0.03) |
Danio_rerio_csf1ra	E888Q	# | |
Danio_rerio_csf1ra	E888Q	# |---->Altered Metal_binding (Pr = 0.01)<---------------------------------------------------------|
Danio_rerio_csf1ra	E888Q	# |
Danio_rerio_csf1ra	E888Q	# |---->Altered PTM_site (Pr = 0.14)
Danio_rerio_csf1ra	E888Q	# |---->Loss of Proteolytic_cleavage at D892 (Pr = 0.11 | P = 0.05)
Danio_rerio_csf1ra	E888Q	# |---->Gain of Pyrrolidone_carboxylic_acid at E888 (Pr = 0.05 | P = 0.04)
Danio_rerio_csf1ra	Y913S	0.771	Altered PPI_hotspot (Pr = 0.33 | P = 3.2e-03)	Altered Motifs (ELME000062:Secondary preference for PKA-type AGC kinase phosphorylation.; ELME000202:(ST)Q motif which is phosphorylated by PIKK family members.; ELME000336:NEK2 phosphorylation motif with preferred Phe - Leu or Met in the -3 position to compensate for less favorable residues in the +1 and +2 position.)	Predicted conservation scores
Danio_rerio_csf1ra	Y913S	# Altered Effect (Pr = 0.33)
Danio_rerio_csf1ra	Y913S	# |---->Altered Motifs (ELME000062|ELME000202|ELME000336)
Danio_rerio_csf1ra	Y913S	# |---->Altered Structure_and_dynamics (Pr = 0.25)-------------------------------------------------------|
Danio_rerio_csf1ra	Y913S	# | |---->Altered Secondary_structure (Pr = 0.25) |
Danio_rerio_csf1ra	Y913S	# | | |
Danio_rerio_csf1ra	Y913S	# | |---->Altered Stability_and_conformational_flexibility (Pr = 0.15) |
Danio_rerio_csf1ra	Y913S	# | | |---->Altered Conformational_flexibility (Pr = 0.15) |
Danio_rerio_csf1ra	Y913S	# | | |
Danio_rerio_csf1ra	Y913S	# | |---->Altered Special_structural_signatures (Pr = 0.03) |
Danio_rerio_csf1ra	Y913S	# | |---->Altered Signal_peptide (Pr = 0.00) |
Danio_rerio_csf1ra	Y913S	# | | |
Danio_rerio_csf1ra	Y913S	# | |---->Altered Transmembrane_protein (Pr = 0.03) |
Danio_rerio_csf1ra	Y913S	# | |
Danio_rerio_csf1ra	Y913S	# |---->Altered Functional_residue (Pr = 0.33) |
Danio_rerio_csf1ra	Y913S	# |---->Altered Macromolecular_binding (Pr = 0.33) |
Danio_rerio_csf1ra	Y913S	# | |---->Altered Protein_binding (Pr = 0.33) |
Danio_rerio_csf1ra	Y913S	# | |---->Altered Disordered_interface (Pr = 0.20) |
Danio_rerio_csf1ra	Y913S	# | | |
Danio_rerio_csf1ra	Y913S	# | |---->Altered Ordered_interface (Pr = 0.33) |
Danio_rerio_csf1ra	Y913S	# | |---->Altered PPI_hotspot (Pr = 0.33 | P = 3.2e-03) |
Danio_rerio_csf1ra	Y913S	# | |
Danio_rerio_csf1ra	Y913S	# |---->Altered Metal_binding (Pr = 0.01)<---------------------------------------------------------|
Danio_rerio_csf1ra	Y913S	# |
Danio_rerio_csf1ra	Y913S	# |---->Altered PTM_site (Pr = 0.10)
Danio_rerio_csf1ra	D987E	0.294		Altered Motifs (ELME000064:CK2 phosphorylation site; PS00006:Casein kinase II phosphorylation site)	Predicted conservation scores
Danio_rerio_csf1ra	D987E	# Altered Effect (Pr = 0.25)
Danio_rerio_csf1ra	D987E	# |---->Altered Motifs (ELME000064|PS00006)
Danio_rerio_csf1ra	D987E	# |---->Altered Structure_and_dynamics (Pr = 0.25)-------------------------------------------------------|
Danio_rerio_csf1ra	D987E	# | |---->Altered Secondary_structure (Pr = 0.25) |
Danio_rerio_csf1ra	D987E	# | | |
Danio_rerio_csf1ra	D987E	# | |---->Altered Stability_and_conformational_flexibility (Pr = 0.14) |
Danio_rerio_csf1ra	D987E	# | | |---->Altered Conformational_flexibility (Pr = 0.14) |
Danio_rerio_csf1ra	D987E	# | | |
Danio_rerio_csf1ra	D987E	# | |---->Altered Special_structural_signatures (Pr = 0.09) |
Danio_rerio_csf1ra	D987E	# | |---->Altered Signal_peptide (Pr = 0.00) |
Danio_rerio_csf1ra	D987E	# | | |
Danio_rerio_csf1ra	D987E	# | |---->Altered Transmembrane_protein (Pr = 0.09) |
Danio_rerio_csf1ra	D987E	# | |
Danio_rerio_csf1ra	D987E	# |---->Altered Functional_residue (Pr = 0.19) |
Danio_rerio_csf1ra	D987E	# |---->Altered Macromolecular_binding (Pr = 0.19) |
Danio_rerio_csf1ra	D987E	# | |---->Altered Protein_binding (Pr = 0.19) |
Danio_rerio_csf1ra	D987E	# | |---->Altered Disordered_interface (Pr = 0.10) |
Danio_rerio_csf1ra	D987E	# | | |
Danio_rerio_csf1ra	D987E	# | |---->Altered Ordered_interface (Pr = 0.19) |
Danio_rerio_csf1ra	D987E	# | |
Danio_rerio_csf1ra	D987E	# |---->Altered Metal_binding (Pr = 0.02)<---------------------------------------------------------|
Danio_rerio_csf1ra	D987E	# |
Danio_rerio_csf1ra	D987E	# |---->Altered PTM_site (Pr = 0.08)
Danio_rerio_csf1ra	L1014M	0.389	Altered PPI_hotspot (Pr = 0.26 | P = 0.01); Altered Cytoplasmic_loop (Pr = 0.16 | P = 0.01)	Altered Motifs (ELME000120:Tyrosine-based sorting signal responsible for the interaction with mu subunit of AP (Adaptor Protein) complex)	Predicted conservation scores
Danio_rerio_csf1ra	L1014M	# Altered Effect (Pr = 0.26)
Danio_rerio_csf1ra	L1014M	# |---->Altered Motifs (ELME000120)
Danio_rerio_csf1ra	L1014M	# |---->Altered Structure_and_dynamics (Pr = 0.26)-------------------------------------------------------|
Danio_rerio_csf1ra	L1014M	# | |---->Altered Secondary_structure (Pr = 0.26) |
Danio_rerio_csf1ra	L1014M	# | | |
Danio_rerio_csf1ra	L1014M	# | |---->Altered Stability_and_conformational_flexibility (Pr = 0.07) |
Danio_rerio_csf1ra	L1014M	# | | |---->Altered Conformational_flexibility (Pr = 0.07) |
Danio_rerio_csf1ra	L1014M	# | | |
Danio_rerio_csf1ra	L1014M	# | |---->Altered Special_structural_signatures (Pr = 0.16) |
Danio_rerio_csf1ra	L1014M	# | |---->Altered Signal_peptide (Pr = 0.00) |
Danio_rerio_csf1ra	L1014M	# | | |
Danio_rerio_csf1ra	L1014M	# | |---->Altered Transmembrane_protein (Pr = 0.16) |
Danio_rerio_csf1ra	L1014M	# | |---->Altered Non-cytoplasmic_loop (Pr = 0.16 | P = 0.01) |
Danio_rerio_csf1ra	L1014M	# | |
Danio_rerio_csf1ra	L1014M	# |---->Altered Functional_residue (Pr = 0.26) |
Danio_rerio_csf1ra	L1014M	# |---->Altered Macromolecular_binding (Pr = 0.26) |
Danio_rerio_csf1ra	L1014M	# | |---->Altered Protein_binding (Pr = 0.26) |
Danio_rerio_csf1ra	L1014M	# | |---->Altered Disordered_interface (Pr = 0.16) |
Danio_rerio_csf1ra	L1014M	# | | |
Danio_rerio_csf1ra	L1014M	# | |---->Altered Ordered_interface (Pr = 0.26) |
Danio_rerio_csf1ra	L1014M	# | |---->Altered PPI_hotspot (Pr = 0.26 | P = 0.01) |
Danio_rerio_csf1ra	L1014M	# | |
Danio_rerio_csf1ra	L1014M	# |---->Altered Metal_binding (Pr = 0.03)<---------------------------------------------------------|
Danio_rerio_csf1ra	L1014M	# |
Danio_rerio_csf1ra	L1014M	# |---->Altered PTM_site (Pr = 0.03)
Danio_rerio_csf1ra	E1075D	0.094		Altered Motifs (None)	Predicted conservation scores
Danio_rerio_csf1ra	E1075D	# Altered Effect (Pr = 0.26)
Danio_rerio_csf1ra	E1075D	# |---->Altered Motifs (None)
Danio_rerio_csf1ra	E1075D	# |---->Altered Structure_and_dynamics (Pr = 0.26)-------------------------------------------------------|
Danio_rerio_csf1ra	E1075D	# | |---->Altered Secondary_structure (Pr = 0.26) |
Danio_rerio_csf1ra	E1075D	# | | |
Danio_rerio_csf1ra	E1075D	# | |---->Altered Stability_and_conformational_flexibility (Pr = 0.17) |
Danio_rerio_csf1ra	E1075D	# | | |---->Altered Conformational_flexibility (Pr = 0.17) |
Danio_rerio_csf1ra	E1075D	# | | |
Danio_rerio_csf1ra	E1075D	# | |---->Altered Special_structural_signatures (Pr = 0.02) |
Danio_rerio_csf1ra	E1075D	# | |---->Altered Signal_peptide (Pr = 0.00) |
Danio_rerio_csf1ra	E1075D	# | | |
Danio_rerio_csf1ra	E1075D	# | |---->Altered Transmembrane_protein (Pr = 0.02) |
Danio_rerio_csf1ra	E1075D	# | |
Danio_rerio_csf1ra	E1075D	# |---->Altered Functional_residue (Pr = 0.16) |
Danio_rerio_csf1ra	E1075D	# |---->Altered Macromolecular_binding (Pr = 0.16) |
Danio_rerio_csf1ra	E1075D	# | |---->Altered Protein_binding (Pr = 0.16) |
Danio_rerio_csf1ra	E1075D	# | |---->Altered Disordered_interface (Pr = 0.16) |
Danio_rerio_csf1ra	E1075D	# | | |
Danio_rerio_csf1ra	E1075D	# | |---->Altered Ordered_interface (Pr = 0.15) |
Danio_rerio_csf1ra	E1075D	# | |
Danio_rerio_csf1ra	E1075D	# |---->Altered Metal_binding (Pr = 0.05)<---------------------------------------------------------|
Danio_rerio_csf1ra	E1075D	# |
Danio_rerio_csf1ra	E1075D	# |---->Altered PTM_site (Pr = 0.08)
Danio_rerio_csf1ra	E1091Q	0.109		Altered Motifs (None)	Predicted conservation scores
Danio_rerio_csf1ra	E1091Q	# Altered Effect (Pr = 0.26)
Danio_rerio_csf1ra	E1091Q	# |---->Altered Motifs (None)
Danio_rerio_csf1ra	E1091Q	# |---->Altered Structure_and_dynamics (Pr = 0.26)-------------------------------------------------------|
Danio_rerio_csf1ra	E1091Q	# | |---->Altered Secondary_structure (Pr = 0.24) |
Danio_rerio_csf1ra	E1091Q	# | | |
Danio_rerio_csf1ra	E1091Q	# | |---->Altered Stability_and_conformational_flexibility (Pr = 0.26) |
Danio_rerio_csf1ra	E1091Q	# | | |---->Altered Conformational_flexibility (Pr = 0.26) |
Danio_rerio_csf1ra	E1091Q	# | | |
Danio_rerio_csf1ra	E1091Q	# | |---->Altered Special_structural_signatures (Pr = 0.02) |
Danio_rerio_csf1ra	E1091Q	# | |---->Altered Signal_peptide (Pr = 0.00) |
Danio_rerio_csf1ra	E1091Q	# | | |
Danio_rerio_csf1ra	E1091Q	# | |---->Altered Transmembrane_protein (Pr = 0.02) |
Danio_rerio_csf1ra	E1091Q	# | |
Danio_rerio_csf1ra	E1091Q	# |---->Altered Functional_residue (Pr = 0.13) |
Danio_rerio_csf1ra	E1091Q	# |---->Altered Macromolecular_binding (Pr = 0.13) |
Danio_rerio_csf1ra	E1091Q	# | |---->Altered Protein_binding (Pr = 0.13) |
Danio_rerio_csf1ra	E1091Q	# | |---->Altered Disordered_interface (Pr = 0.13) |
Danio_rerio_csf1ra	E1091Q	# | | |
Danio_rerio_csf1ra	E1091Q	# | |---->Altered Ordered_interface (Pr = 0.03) |
Danio_rerio_csf1ra	E1091Q	# | |
Danio_rerio_csf1ra	E1091Q	# |---->Altered Metal_binding (Pr = 0.00)<---------------------------------------------------------|
Danio_rerio_csf1ra	E1091Q	# |
Danio_rerio_csf1ra	E1091Q	# |---->Altered PTM_site (Pr = 0.11)
Danio_rerio_csf1ra	D1096E	0.113		Altered Motifs (None)	Predicted conservation scores
Danio_rerio_csf1ra	D1096E	# Altered Effect (Pr = 0.29)
Danio_rerio_csf1ra	D1096E	# |---->Altered Motifs (None)
Danio_rerio_csf1ra	D1096E	# |---->Altered Structure_and_dynamics (Pr = 0.29)-------------------------------------------------------|
Danio_rerio_csf1ra	D1096E	# | |---->Altered Secondary_structure (Pr = 0.27) |
Danio_rerio_csf1ra	D1096E	# | | |
Danio_rerio_csf1ra	D1096E	# | |---->Altered Stability_and_conformational_flexibility (Pr = 0.29) |
Danio_rerio_csf1ra	D1096E	# | | |---->Altered Conformational_flexibility (Pr = 0.29) |
Danio_rerio_csf1ra	D1096E	# | | |
Danio_rerio_csf1ra	D1096E	# | |---->Altered Special_structural_signatures (Pr = 0.02) |
Danio_rerio_csf1ra	D1096E	# | |---->Altered Signal_peptide (Pr = 0.00) |
Danio_rerio_csf1ra	D1096E	# | | |
Danio_rerio_csf1ra	D1096E	# | |---->Altered Transmembrane_protein (Pr = 0.02) |
Danio_rerio_csf1ra	D1096E	# | |
Danio_rerio_csf1ra	D1096E	# |---->Altered Functional_residue (Pr = 0.10) |
Danio_rerio_csf1ra	D1096E	# |---->Altered Macromolecular_binding (Pr = 0.07) |
Danio_rerio_csf1ra	D1096E	# | |---->Altered Protein_binding (Pr = 0.07) |
Danio_rerio_csf1ra	D1096E	# | |---->Altered Disordered_interface (Pr = 0.07) |
Danio_rerio_csf1ra	D1096E	# | | |
Danio_rerio_csf1ra	D1096E	# | |---->Altered Ordered_interface (Pr = 0.03) |
Danio_rerio_csf1ra	D1096E	# | |
Danio_rerio_csf1ra	D1096E	# |---->Altered Metal_binding (Pr = 0.01)<---------------------------------------------------------|
Danio_rerio_csf1ra	D1096E	# |
Danio_rerio_csf1ra	D1096E	# |---->Altered PTM_site (Pr = 0.10)
Danio_rerio_csf1ra	D1099E	0.069		Altered Motifs (None)	Predicted conservation scores
Danio_rerio_csf1ra	D1099E	# Altered Effect (Pr = 0.29)
Danio_rerio_csf1ra	D1099E	# |---->Altered Motifs (None)
Danio_rerio_csf1ra	D1099E	# |---->Altered Structure_and_dynamics (Pr = 0.29)-------------------------------------------------------|
Danio_rerio_csf1ra	D1099E	# | |---->Altered Secondary_structure (Pr = 0.26) |
Danio_rerio_csf1ra	D1099E	# | | |
Danio_rerio_csf1ra	D1099E	# | |---->Altered Stability_and_conformational_flexibility (Pr = 0.29) |
Danio_rerio_csf1ra	D1099E	# | | |---->Altered Conformational_flexibility (Pr = 0.29) |
Danio_rerio_csf1ra	D1099E	# | | |
Danio_rerio_csf1ra	D1099E	# | |---->Altered Special_structural_signatures (Pr = 0.06) |
Danio_rerio_csf1ra	D1099E	# | |---->Altered Signal_peptide (Pr = 0.00) |
Danio_rerio_csf1ra	D1099E	# | | |
Danio_rerio_csf1ra	D1099E	# | |---->Altered Transmembrane_protein (Pr = 0.02) |
Danio_rerio_csf1ra	D1099E	# | |
Danio_rerio_csf1ra	D1099E	# |---->Altered Functional_residue (Pr = 0.15) |
Danio_rerio_csf1ra	D1099E	# |---->Altered Macromolecular_binding (Pr = 0.10) |
Danio_rerio_csf1ra	D1099E	# | |---->Altered Protein_binding (Pr = 0.10) |
Danio_rerio_csf1ra	D1099E	# | |---->Altered Disordered_interface (Pr = 0.10) |
Danio_rerio_csf1ra	D1099E	# | | |
Danio_rerio_csf1ra	D1099E	# | |---->Altered Ordered_interface (Pr = 0.03) |
Danio_rerio_csf1ra	D1099E	# | |
Danio_rerio_csf1ra	D1099E	# |---->Altered Metal_binding (Pr = 0.01)<---------------------------------------------------------|
Danio_rerio_csf1ra	D1099E	# |
Danio_rerio_csf1ra	D1099E	# |---->Altered PTM_site (Pr = 0.15)
Danio_rerio_csf1ra	E1108D	0.097	Gain of Phosphorylation at Y1112 (Pr = 0.25 | P = 0.03)	Altered Motifs (ELME000202:(ST)Q motif which is phosphorylated by PIKK family members.)	Predicted conservation scores
Danio_rerio_csf1ra	E1108D	# Altered Effect (Pr = 0.26)
Danio_rerio_csf1ra	E1108D	# |---->Altered Motifs (ELME000202)
Danio_rerio_csf1ra	E1108D	# |---->Altered Structure_and_dynamics (Pr = 0.26)-------------------------------------------------------|
Danio_rerio_csf1ra	E1108D	# | |---->Altered Secondary_structure (Pr = 0.26) |
Danio_rerio_csf1ra	E1108D	# | | |
Danio_rerio_csf1ra	E1108D	# | |---->Altered Stability_and_conformational_flexibility (Pr = 0.25) |
Danio_rerio_csf1ra	E1108D	# | | |---->Altered Conformational_flexibility (Pr = 0.25) |
Danio_rerio_csf1ra	E1108D	# | | |
Danio_rerio_csf1ra	E1108D	# | |---->Altered Special_structural_signatures (Pr = 0.05) |
Danio_rerio_csf1ra	E1108D	# | |---->Altered Signal_peptide (Pr = 0.00) |
Danio_rerio_csf1ra	E1108D	# | | |
Danio_rerio_csf1ra	E1108D	# | |---->Altered Transmembrane_protein (Pr = 0.01) |
Danio_rerio_csf1ra	E1108D	# | |
Danio_rerio_csf1ra	E1108D	# |---->Altered Functional_residue (Pr = 0.25) |
Danio_rerio_csf1ra	E1108D	# |---->Altered Macromolecular_binding (Pr = 0.13) |
Danio_rerio_csf1ra	E1108D	# | |---->Altered Protein_binding (Pr = 0.13) |
Danio_rerio_csf1ra	E1108D	# | |---->Altered Disordered_interface (Pr = 0.13) |
Danio_rerio_csf1ra	E1108D	# | | |
Danio_rerio_csf1ra	E1108D	# | |---->Altered Ordered_interface (Pr = 0.07) |
Danio_rerio_csf1ra	E1108D	# | |
Danio_rerio_csf1ra	E1108D	# |---->Altered Metal_binding (Pr = 0.01)<---------------------------------------------------------|
Danio_rerio_csf1ra	E1108D	# |
Danio_rerio_csf1ra	E1108D	# |---->Altered PTM_site (Pr = 0.25)
Danio_rerio_csf1ra	E1108D	# |---->Gain of Phosphorylation at Y1112 (Pr = 0.25 | P = 0.03)
Danio_rerio_csf1ra	V1115I	0.048	Gain of Phosphorylation at Y1112 (Pr = 0.25 | P = 0.04)	Altered Motifs (ELME000084:GRB2-like Src Homology 2 (SH2) domains binding motif.; ELME000120:Tyrosine-based sorting signal responsible for the interaction with mu subunit of AP (Adaptor Protein) complex)	Predicted conservation scores
Danio_rerio_csf1ra	V1115I	# Altered Effect (Pr = 0.25)
Danio_rerio_csf1ra	V1115I	# |---->Altered Motifs (ELME000084|ELME000120)
Danio_rerio_csf1ra	V1115I	# |---->Altered Structure_and_dynamics (Pr = 0.25)-------------------------------------------------------|
Danio_rerio_csf1ra	V1115I	# | |---->Altered Secondary_structure (Pr = 0.25) |
Danio_rerio_csf1ra	V1115I	# | | |
Danio_rerio_csf1ra	V1115I	# | |---->Altered Stability_and_conformational_flexibility (Pr = 0.19) |
Danio_rerio_csf1ra	V1115I	# | | |---->Altered Conformational_flexibility (Pr = 0.19) |
Danio_rerio_csf1ra	V1115I	# | | |
Danio_rerio_csf1ra	V1115I	# | |---->Altered Special_structural_signatures (Pr = 0.06) |
Danio_rerio_csf1ra	V1115I	# | |---->Altered Signal_peptide (Pr = 0.00) |
Danio_rerio_csf1ra	V1115I	# | | |
Danio_rerio_csf1ra	V1115I	# | |---->Altered Transmembrane_protein (Pr = 0.02) |
Danio_rerio_csf1ra	V1115I	# | |
Danio_rerio_csf1ra	V1115I	# |---->Altered Functional_residue (Pr = 0.25) |
Danio_rerio_csf1ra	V1115I	# |---->Altered Macromolecular_binding (Pr = 0.20) |
Danio_rerio_csf1ra	V1115I	# | |---->Altered Protein_binding (Pr = 0.20) |
Danio_rerio_csf1ra	V1115I	# | |---->Altered Disordered_interface (Pr = 0.20) |
Danio_rerio_csf1ra	V1115I	# | | |
Danio_rerio_csf1ra	V1115I	# | |---->Altered Ordered_interface (Pr = 0.07) |
Danio_rerio_csf1ra	V1115I	# | |
Danio_rerio_csf1ra	V1115I	# |---->Altered Metal_binding (Pr = 0.00)<---------------------------------------------------------|
Danio_rerio_csf1ra	V1115I	# |
Danio_rerio_csf1ra	V1115I	# |---->Altered PTM_site (Pr = 0.25)
Danio_rerio_csf1ra	V1115I	# |---->Gain of Phosphorylation at Y1112 (Pr = 0.25 | P = 0.04)
Danio_rerio_csf1ra	Q1116P	0.275	Gain of Loop (Pr = 0.27 | P = 0.02); Loss of Phosphorylation at Y1112 (Pr = 0.26 | P = 0.03)	Altered Motifs (None)	Predicted conservation scores
Danio_rerio_csf1ra	Q1116P	# Altered Effect (Pr = 0.27)
Danio_rerio_csf1ra	Q1116P	# |---->Altered Motifs (None)
Danio_rerio_csf1ra	Q1116P	# |---->Altered Structure_and_dynamics (Pr = 0.27)-------------------------------------------------------|
Danio_rerio_csf1ra	Q1116P	# | |---->Altered Secondary_structure (Pr = 0.27) |
Danio_rerio_csf1ra	Q1116P	# | | |---->Gain of Loop (Pr = 0.27 | P = 0.02) |
Danio_rerio_csf1ra	Q1116P	# | | |
Danio_rerio_csf1ra	Q1116P	# | |---->Altered Stability_and_conformational_flexibility (Pr = 0.20) |
Danio_rerio_csf1ra	Q1116P	# | | |---->Altered Conformational_flexibility (Pr = 0.20) |
Danio_rerio_csf1ra	Q1116P	# | | |
Danio_rerio_csf1ra	Q1116P	# | |---->Altered Special_structural_signatures (Pr = 0.05) |
Danio_rerio_csf1ra	Q1116P	# | |---->Altered Signal_peptide (Pr = 0.00) |
Danio_rerio_csf1ra	Q1116P	# | | |
Danio_rerio_csf1ra	Q1116P	# | |---->Altered Transmembrane_protein (Pr = 0.02) |
Danio_rerio_csf1ra	Q1116P	# | |
Danio_rerio_csf1ra	Q1116P	# |---->Altered Functional_residue (Pr = 0.26) |
Danio_rerio_csf1ra	Q1116P	# |---->Altered Macromolecular_binding (Pr = 0.10) |
Danio_rerio_csf1ra	Q1116P	# | |---->Altered Protein_binding (Pr = 0.10) |
Danio_rerio_csf1ra	Q1116P	# | |---->Altered Disordered_interface (Pr = 0.10) |
Danio_rerio_csf1ra	Q1116P	# | | |
Danio_rerio_csf1ra	Q1116P	# | |---->Altered Ordered_interface (Pr = 0.07) |
Danio_rerio_csf1ra	Q1116P	# | |
Danio_rerio_csf1ra	Q1116P	# |---->Altered Metal_binding (Pr = 0.00)<---------------------------------------------------------|
Danio_rerio_csf1ra	Q1116P	# |
Danio_rerio_csf1ra	Q1116P	# |---->Altered PTM_site (Pr = 0.26)
Danio_rerio_csf1ra	Q1116P	# |---->Loss of Phosphorylation at Y1112 (Pr = 0.26 | P = 0.03)
Danio_rerio_csf1ra	S1117T	0.104	Loss of Loop (Pr = 0.27 | P = 0.04); Loss of Phosphorylation at Y1112 (Pr = 0.26 | P = 0.03)	Altered Motifs (None)	Predicted conservation scores
Danio_rerio_csf1ra	S1117T	# Altered Effect (Pr = 0.27)
Danio_rerio_csf1ra	S1117T	# |---->Altered Motifs (None)
Danio_rerio_csf1ra	S1117T	# |---->Altered Structure_and_dynamics (Pr = 0.27)-------------------------------------------------------|
Danio_rerio_csf1ra	S1117T	# | |---->Altered Secondary_structure (Pr = 0.27) |
Danio_rerio_csf1ra	S1117T	# | | |---->Loss of Loop (Pr = 0.27 | P = 0.04) |
Danio_rerio_csf1ra	S1117T	# | | |
Danio_rerio_csf1ra	S1117T	# | |---->Altered Stability_and_conformational_flexibility (Pr = 0.19) |
Danio_rerio_csf1ra	S1117T	# | | |---->Altered Conformational_flexibility (Pr = 0.19) |
Danio_rerio_csf1ra	S1117T	# | | |
Danio_rerio_csf1ra	S1117T	# | |---->Altered Special_structural_signatures (Pr = 0.05) |
Danio_rerio_csf1ra	S1117T	# | |---->Altered Signal_peptide (Pr = 0.00) |
Danio_rerio_csf1ra	S1117T	# | | |
Danio_rerio_csf1ra	S1117T	# | |---->Altered Transmembrane_protein (Pr = 0.02) |
Danio_rerio_csf1ra	S1117T	# | |
Danio_rerio_csf1ra	S1117T	# |---->Altered Functional_residue (Pr = 0.26) |
Danio_rerio_csf1ra	S1117T	# |---->Altered Macromolecular_binding (Pr = 0.11) |
Danio_rerio_csf1ra	S1117T	# | |---->Altered Protein_binding (Pr = 0.11) |
Danio_rerio_csf1ra	S1117T	# | |---->Altered Disordered_interface (Pr = 0.11) |
Danio_rerio_csf1ra	S1117T	# | | |
Danio_rerio_csf1ra	S1117T	# | |---->Altered Ordered_interface (Pr = 0.07) |
Danio_rerio_csf1ra	S1117T	# | |
Danio_rerio_csf1ra	S1117T	# |---->Altered Metal_binding (Pr = 0.00)<---------------------------------------------------------|
Danio_rerio_csf1ra	S1117T	# |
Danio_rerio_csf1ra	S1117T	# |---->Altered PTM_site (Pr = 0.26)
Danio_rerio_csf1ra	S1117T	# |---->Loss of Phosphorylation at Y1112 (Pr = 0.26 | P = 0.03)
Danio_rerio_csf1ra	N1118E	0.094	Altered Coiled_coil (Pr = 0.15 | P = 0.03)	Altered Motifs (None)	Predicted conservation scores
Danio_rerio_csf1ra	N1118E	# Altered Effect (Pr = 0.25)
Danio_rerio_csf1ra	N1118E	# |---->Altered Motifs (None)
Danio_rerio_csf1ra	N1118E	# |---->Altered Structure_and_dynamics (Pr = 0.25)-------------------------------------------------------|
Danio_rerio_csf1ra	N1118E	# | |---->Altered Secondary_structure (Pr = 0.25) |
Danio_rerio_csf1ra	N1118E	# | | |
Danio_rerio_csf1ra	N1118E	# | |---->Altered Stability_and_conformational_flexibility (Pr = 0.19) |
Danio_rerio_csf1ra	N1118E	# | | |---->Altered Conformational_flexibility (Pr = 0.19) |
Danio_rerio_csf1ra	N1118E	# | | |
Danio_rerio_csf1ra	N1118E	# | |---->Altered Special_structural_signatures (Pr = 0.15) |
Danio_rerio_csf1ra	N1118E	# | |---->Altered Coiled_coil (Pr = 0.15 | P = 0.03) |
Danio_rerio_csf1ra	N1118E	# | |---->Altered Signal_peptide (Pr = 0.00) |
Danio_rerio_csf1ra	N1118E	# | | |
Danio_rerio_csf1ra	N1118E	# | |---->Altered Transmembrane_protein (Pr = 0.02) |
Danio_rerio_csf1ra	N1118E	# | |
Danio_rerio_csf1ra	N1118E	# |---->Altered Functional_residue (Pr = 0.19) |
Danio_rerio_csf1ra	N1118E	# |---->Altered Macromolecular_binding (Pr = 0.10) |
Danio_rerio_csf1ra	N1118E	# | |---->Altered Protein_binding (Pr = 0.10) |
Danio_rerio_csf1ra	N1118E	# | |---->Altered Disordered_interface (Pr = 0.10) |
Danio_rerio_csf1ra	N1118E	# | | |
Danio_rerio_csf1ra	N1118E	# | |---->Altered Ordered_interface (Pr = 0.03) |
Danio_rerio_csf1ra	N1118E	# | |
Danio_rerio_csf1ra	N1118E	# |---->Altered Metal_binding (Pr = 0.00)<---------------------------------------------------------|
Danio_rerio_csf1ra	N1118E	# |
Danio_rerio_csf1ra	N1118E	# |---->Altered PTM_site (Pr = 0.19)
Danio_rerio_csf1ra	H1122E	0.063	Gain of B-factor (Pr = 0.25 | P = 0.02)	Altered Motifs (None)	Predicted conservation scores
Danio_rerio_csf1ra	H1122E	# Altered Effect (Pr = 0.25)
Danio_rerio_csf1ra	H1122E	# |---->Altered Motifs (None)
Danio_rerio_csf1ra	H1122E	# |---->Altered Structure_and_dynamics (Pr = 0.25)-------------------------------------------------------|
Danio_rerio_csf1ra	H1122E	# | |---->Altered Secondary_structure (Pr = 0.25) |
Danio_rerio_csf1ra	H1122E	# | | |
Danio_rerio_csf1ra	H1122E	# | |---->Altered Stability_and_conformational_flexibility (Pr = 0.25) |
Danio_rerio_csf1ra	H1122E	# | | |---->Altered Conformational_flexibility (Pr = 0.25) |
Danio_rerio_csf1ra	H1122E	# | | |---->Gain of B-factor (Pr = 0.25 | P = 0.02) |
Danio_rerio_csf1ra	H1122E	# | | |
Danio_rerio_csf1ra	H1122E	# | |---->Altered Special_structural_signatures (Pr = 0.04) |
Danio_rerio_csf1ra	H1122E	# | |---->Altered Signal_peptide (Pr = 0.00) |
Danio_rerio_csf1ra	H1122E	# | | |
Danio_rerio_csf1ra	H1122E	# | |---->Altered Transmembrane_protein (Pr = 0.02) |
Danio_rerio_csf1ra	H1122E	# | |
Danio_rerio_csf1ra	H1122E	# |---->Altered Functional_residue (Pr = 0.18) |
Danio_rerio_csf1ra	H1122E	# |---->Altered Macromolecular_binding (Pr = 0.06) |
Danio_rerio_csf1ra	H1122E	# | |---->Altered Protein_binding (Pr = 0.06) |
Danio_rerio_csf1ra	H1122E	# | |---->Altered Disordered_interface (Pr = 0.06) |
Danio_rerio_csf1ra	H1122E	# | | |
Danio_rerio_csf1ra	H1122E	# | |---->Altered Ordered_interface (Pr = 0.02) |
Danio_rerio_csf1ra	H1122E	# | |
Danio_rerio_csf1ra	H1122E	# |---->Altered Metal_binding (Pr = 0.00)<---------------------------------------------------------|
Danio_rerio_csf1ra	H1122E	# |
Danio_rerio_csf1ra	H1122E	# |---->Altered PTM_site (Pr = 0.18)
Danio_rerio_csf1ra	D1123A	0.120	Loss of Loop (Pr = 0.32 | P = 3.7e-03)	Altered Motifs (ELME000149:Sorting and internalisation signal found in the cytoplasmic juxta-membrane region of type I transmembrane proteins. Targets them from the Trans Golgi Network to the lysosomal-endosomal-melanosomal compartments. Interacts with adaptor protein (AP) complexes)	Predicted conservation scores
Danio_rerio_csf1ra	D1123A	# Altered Effect (Pr = 0.32)
Danio_rerio_csf1ra	D1123A	# |---->Altered Motifs (ELME000149)
Danio_rerio_csf1ra	D1123A	# |---->Altered Structure_and_dynamics (Pr = 0.32)-------------------------------------------------------|
Danio_rerio_csf1ra	D1123A	# | |---->Altered Secondary_structure (Pr = 0.32) |
Danio_rerio_csf1ra	D1123A	# | | |---->Loss of Loop (Pr = 0.32 | P = 3.7e-03) |
Danio_rerio_csf1ra	D1123A	# | | |
Danio_rerio_csf1ra	D1123A	# | |---->Altered Stability_and_conformational_flexibility (Pr = 0.20) |
Danio_rerio_csf1ra	D1123A	# | | |---->Altered Conformational_flexibility (Pr = 0.20) |
Danio_rerio_csf1ra	D1123A	# | | |
Danio_rerio_csf1ra	D1123A	# | |---->Altered Special_structural_signatures (Pr = 0.05) |
Danio_rerio_csf1ra	D1123A	# | |---->Altered Signal_peptide (Pr = 0.00) |
Danio_rerio_csf1ra	D1123A	# | | |
Danio_rerio_csf1ra	D1123A	# | |---->Altered Transmembrane_protein (Pr = 0.02) |
Danio_rerio_csf1ra	D1123A	# | |
Danio_rerio_csf1ra	D1123A	# |---->Altered Functional_residue (Pr = 0.05) |
Danio_rerio_csf1ra	D1123A	# |---->Altered Macromolecular_binding (Pr = 0.05) |
Danio_rerio_csf1ra	D1123A	# | |---->Altered Protein_binding (Pr = 0.05) |
Danio_rerio_csf1ra	D1123A	# | |---->Altered Disordered_interface (Pr = 0.05) |
Danio_rerio_csf1ra	D1123A	# | | |
Danio_rerio_csf1ra	D1123A	# | |---->Altered Ordered_interface (Pr = 0.02) |
Danio_rerio_csf1ra	D1123A	# | |
Danio_rerio_csf1ra	D1123A	# |---->Altered Metal_binding (Pr = 0.00)<---------------------------------------------------------|
Danio_rerio_csf1ra	D1123A	# |
Danio_rerio_csf1ra	D1123A	# |---->Altered PTM_site (Pr = 0.05)
Danio_rerio_csf1rb	I8V	0.044	Altered Signal_helix (Pr = 0.13 | P = 1.7e-03); Altered N-terminal_signal (Pr = 0.03 | P = 4.5e-03)	Altered Motifs (None)	Predicted conservation scores
Danio_rerio_csf1rb	I8V	# Altered Effect (Pr = 0.14)
Danio_rerio_csf1rb	I8V	# |---->Altered Motifs (None)
Danio_rerio_csf1rb	I8V	# |---->Altered Structure_and_dynamics (Pr = 0.13)-------------------------------------------------------|
Danio_rerio_csf1rb	I8V	# | |---->Altered Secondary_structure (Pr = 0.12) |
Danio_rerio_csf1rb	I8V	# | | |
Danio_rerio_csf1rb	I8V	# | |---->Altered Stability_and_conformational_flexibility (Pr = 0.05) |
Danio_rerio_csf1rb	I8V	# | | |---->Altered Conformational_flexibility (Pr = 0.05) |
Danio_rerio_csf1rb	I8V	# | | |
Danio_rerio_csf1rb	I8V	# | |---->Altered Special_structural_signatures (Pr = 0.13) |
Danio_rerio_csf1rb	I8V	# | |---->Altered Signal_peptide (Pr = 0.13) |
Danio_rerio_csf1rb	I8V	# | | |---->Altered N-terminal_signal (Pr = 0.03 | P = 4.5e-03) |
Danio_rerio_csf1rb	I8V	# | | |---->Altered Signal_helix (Pr = 0.13 | P = 1.7e-03) |
Danio_rerio_csf1rb	I8V	# | | |
Danio_rerio_csf1rb	I8V	# | |---->Altered Transmembrane_protein (Pr = 0.01) |
Danio_rerio_csf1rb	I8V	# | |
Danio_rerio_csf1rb	I8V	# |---->Altered Functional_residue (Pr = 0.14) |
Danio_rerio_csf1rb	I8V	# |---->Altered Macromolecular_binding (Pr = 0.14) |
Danio_rerio_csf1rb	I8V	# | |---->Altered Protein_binding (Pr = 0.14) |
Danio_rerio_csf1rb	I8V	# | |---->Altered Disordered_interface (Pr = 0.03) |
Danio_rerio_csf1rb	I8V	# | | |
Danio_rerio_csf1rb	I8V	# | |---->Altered Ordered_interface (Pr = 0.14) |
Danio_rerio_csf1rb	I8V	# | |
Danio_rerio_csf1rb	I8V	# |---->Altered Metal_binding (Pr = 0.01)<---------------------------------------------------------|
Danio_rerio_csf1rb	I8V	# |
Danio_rerio_csf1rb	I8V	# |---->Altered PTM_site (Pr = 0.01)
Danio_rerio_csf1rb	L11I	0.248	Altered Signal_helix (Pr = 0.11 | P = 2.3e-03)	Altered Motifs (ELME000020:ITIM (immunoreceptor tyrosine-based inhibitory motif). Phosphorylation of the ITIM motif - found in the cytoplasmic tail of some inhibitory receptors (KIRs) that bind MHC Class I - leads to the recruitment and activation of a protein tyrosine phosphatase.)	Predicted conservation scores
Danio_rerio_csf1rb	L11I	# Altered Effect (Pr = 0.11)
Danio_rerio_csf1rb	L11I	# |---->Altered Motifs (ELME000020)
Danio_rerio_csf1rb	L11I	# |---->Altered Structure_and_dynamics (Pr = 0.11)-------------------------------------------------------|
Danio_rerio_csf1rb	L11I	# | |---->Altered Secondary_structure (Pr = 0.09) |
Danio_rerio_csf1rb	L11I	# | | |
Danio_rerio_csf1rb	L11I	# | |---->Altered Stability_and_conformational_flexibility (Pr = 0.06) |
Danio_rerio_csf1rb	L11I	# | | |---->Altered Conformational_flexibility (Pr = 0.06) |
Danio_rerio_csf1rb	L11I	# | | |
Danio_rerio_csf1rb	L11I	# | |---->Altered Special_structural_signatures (Pr = 0.11) |
Danio_rerio_csf1rb	L11I	# | |---->Altered Signal_peptide (Pr = 0.11) |
Danio_rerio_csf1rb	L11I	# | | |---->Altered Signal_helix (Pr = 0.11 | P = 2.3e-03) |
Danio_rerio_csf1rb	L11I	# | | |
Danio_rerio_csf1rb	L11I	# | |---->Altered Transmembrane_protein (Pr = 0.01) |
Danio_rerio_csf1rb	L11I	# | |
Danio_rerio_csf1rb	L11I	# |---->Altered Functional_residue (Pr = 0.10) |
Danio_rerio_csf1rb	L11I	# |---->Altered Macromolecular_binding (Pr = 0.10) |
Danio_rerio_csf1rb	L11I	# | |---->Altered Protein_binding (Pr = 0.10) |
Danio_rerio_csf1rb	L11I	# | |---->Altered Disordered_interface (Pr = 0.01) |
Danio_rerio_csf1rb	L11I	# | | |
Danio_rerio_csf1rb	L11I	# | |---->Altered Ordered_interface (Pr = 0.10) |
Danio_rerio_csf1rb	L11I	# | |
Danio_rerio_csf1rb	L11I	# |---->Altered Metal_binding (Pr = 0.00)<---------------------------------------------------------|
Danio_rerio_csf1rb	L11I	# |
Danio_rerio_csf1rb	L11I	# |---->Altered PTM_site (Pr = 0.01)
Danio_rerio_csf1rb	P18T	0.274	Gain of Helix (Pr = 0.28 | P = 0.03); Altered C-terminal_signal (Pr = 0.13 | P = 7.3e-04); Altered Signal_helix (Pr = 0.03 | P = 5.7e-03)	Altered Motifs (ELME000136:The Class IV WW domain interaction motif is recognised primarily by the Pin1 phosphorylation-dependent prolyl isomerase.; ELME000155:This is the motif recognized by those SH3 domains with a non-canonical class I recognition specificity; ELME000159:Proline-Directed Kinase (e.g. MAPK) phosphorylation site in higher eukaryotes.)	Predicted conservation scores
Danio_rerio_csf1rb	P18T	# Altered Effect (Pr = 0.28)
Danio_rerio_csf1rb	P18T	# |---->Altered Motifs (ELME000136|ELME000155|ELME000159)
Danio_rerio_csf1rb	P18T	# |---->Altered Structure_and_dynamics (Pr = 0.28)-------------------------------------------------------|
Danio_rerio_csf1rb	P18T	# | |---->Altered Secondary_structure (Pr = 0.28) |
Danio_rerio_csf1rb	P18T	# | | |---->Gain of Helix (Pr = 0.28 | P = 0.03) |
Danio_rerio_csf1rb	P18T	# | | |
Danio_rerio_csf1rb	P18T	# | |---->Altered Stability_and_conformational_flexibility (Pr = 0.11) |
Danio_rerio_csf1rb	P18T	# | | |---->Altered Conformational_flexibility (Pr = 0.11) |
Danio_rerio_csf1rb	P18T	# | | |
Danio_rerio_csf1rb	P18T	# | |---->Altered Special_structural_signatures (Pr = 0.13) |
Danio_rerio_csf1rb	P18T	# | |---->Altered Signal_peptide (Pr = 0.13) |
Danio_rerio_csf1rb	P18T	# | | |---->Altered Signal_helix (Pr = 0.03 | P = 5.7e-03) |
Danio_rerio_csf1rb	P18T	# | | |---->Altered C-terminal_signal (Pr = 0.13 | P = 7.3e-04) |
Danio_rerio_csf1rb	P18T	# | | |
Danio_rerio_csf1rb	P18T	# | |---->Altered Transmembrane_protein (Pr = 0.03) |
Danio_rerio_csf1rb	P18T	# | |
Danio_rerio_csf1rb	P18T	# |---->Altered Functional_residue (Pr = 0.09) |
Danio_rerio_csf1rb	P18T	# |---->Altered Macromolecular_binding (Pr = 0.08) |
Danio_rerio_csf1rb	P18T	# | |---->Altered Protein_binding (Pr = 0.08) |
Danio_rerio_csf1rb	P18T	# | |---->Altered Disordered_interface (Pr = 0.01) |
Danio_rerio_csf1rb	P18T	# | | |
Danio_rerio_csf1rb	P18T	# | |---->Altered Ordered_interface (Pr = 0.08) |
Danio_rerio_csf1rb	P18T	# | |
Danio_rerio_csf1rb	P18T	# |---->Altered Metal_binding (Pr = 0.04)<---------------------------------------------------------|
Danio_rerio_csf1rb	P18T	# |
Danio_rerio_csf1rb	P18T	# |---->Altered PTM_site (Pr = 0.09)
Danio_rerio_csf1rb	S34G	0.088	Gain of Loop (Pr = 0.27 | P = 0.02); Loss of Strand (Pr = 0.27 | P = 0.02); Altered Cytoplasmic_loop (Pr = 0.16 | P = 0.01)	Altered Motifs (ELME000070:Generic motif for N-glycosylation. It was shown that Trp - Asp - and Glu are uncommon before the Ser/Thr position (PMID-8626433). Efficient glycosylation usually occurs when ~60 residues or more separate the glycosylation acceptor site from the C-terminus.; ELME000136:The Class IV WW domain interaction motif is recognised primarily by the Pin1 phosphorylation-dependent prolyl isomerase.; ELME000159:Proline-Directed Kinase (e.g. MAPK) phosphorylation site in higher eukaryotes.; ELME000173:Consensus derived from reported natural interactors which do not match the Mode 1 and Mode 2 ligands.)	Predicted conservation scores
Danio_rerio_csf1rb	S34G	# Altered Effect (Pr = 0.31)
Danio_rerio_csf1rb	S34G	# |---->Altered Motifs (ELME000070|ELME000136|ELME000159|ELME000173)
Danio_rerio_csf1rb	S34G	# |---->Altered Structure_and_dynamics (Pr = 0.31)-------------------------------------------------------|
Danio_rerio_csf1rb	S34G	# | |---->Altered Secondary_structure (Pr = 0.27) |
Danio_rerio_csf1rb	S34G	# | | |---->Loss of Strand (Pr = 0.27 | P = 0.02) |
Danio_rerio_csf1rb	S34G	# | | |---->Gain of Loop (Pr = 0.27 | P = 0.02) |
Danio_rerio_csf1rb	S34G	# | | |
Danio_rerio_csf1rb	S34G	# | |---->Altered Stability_and_conformational_flexibility (Pr = 0.31) |
Danio_rerio_csf1rb	S34G	# | | |---->Altered Conformational_flexibility (Pr = 0.31) |
Danio_rerio_csf1rb	S34G	# | | |
Danio_rerio_csf1rb	S34G	# | |---->Altered Special_structural_signatures (Pr = 0.16) |
Danio_rerio_csf1rb	S34G	# | |---->Altered Signal_peptide (Pr = 0.00) |
Danio_rerio_csf1rb	S34G	# | | |
Danio_rerio_csf1rb	S34G	# | |---->Altered Transmembrane_protein (Pr = 0.16) |
Danio_rerio_csf1rb	S34G	# | |---->Altered Non-cytoplasmic_loop (Pr = 0.16 | P = 0.01) |
Danio_rerio_csf1rb	S34G	# | |
Danio_rerio_csf1rb	S34G	# |---->Altered Functional_residue (Pr = 0.13) |
Danio_rerio_csf1rb	S34G	# |---->Altered Macromolecular_binding (Pr = 0.12) |
Danio_rerio_csf1rb	S34G	# | |---->Altered Protein_binding (Pr = 0.12) |
Danio_rerio_csf1rb	S34G	# | |---->Altered Disordered_interface (Pr = 0.02) |
Danio_rerio_csf1rb	S34G	# | | |
Danio_rerio_csf1rb	S34G	# | |---->Altered Ordered_interface (Pr = 0.12) |
Danio_rerio_csf1rb	S34G	# | |
Danio_rerio_csf1rb	S34G	# |---->Altered Metal_binding (Pr = 0.01)<---------------------------------------------------------|
Danio_rerio_csf1rb	S34G	# |
Danio_rerio_csf1rb	S34G	# |---->Altered PTM_site (Pr = 0.13)
Danio_rerio_csf1rb	S35T	0.054	Loss of ADP-ribosylation at R40 (Pr = 0.22 | P = 0.03); Altered Cytoplasmic_loop (Pr = 0.19 | P = 6.6e-03)	Altered Motifs (ELME000070:Generic motif for N-glycosylation. It was shown that Trp - Asp - and Glu are uncommon before the Ser/Thr position (PMID-8626433). Efficient glycosylation usually occurs when ~60 residues or more separate the glycosylation acceptor site from the C-terminus.; ELME000136:The Class IV WW domain interaction motif is recognised primarily by the Pin1 phosphorylation-dependent prolyl isomerase.; ELME000159:Proline-Directed Kinase (e.g. MAPK) phosphorylation site in higher eukaryotes.; ELME000173:Consensus derived from reported natural interactors which do not match the Mode 1 and Mode 2 ligands.)	Predicted conservation scores
Danio_rerio_csf1rb	S35T	# Altered Effect (Pr = 0.33)
Danio_rerio_csf1rb	S35T	# |---->Altered Motifs (ELME000070|ELME000136|ELME000159|ELME000173)
Danio_rerio_csf1rb	S35T	# |---->Altered Structure_and_dynamics (Pr = 0.33)-------------------------------------------------------|
Danio_rerio_csf1rb	S35T	# | |---->Altered Secondary_structure (Pr = 0.25) |
Danio_rerio_csf1rb	S35T	# | | |
Danio_rerio_csf1rb	S35T	# | |---->Altered Stability_and_conformational_flexibility (Pr = 0.33) |
Danio_rerio_csf1rb	S35T	# | | |---->Altered Conformational_flexibility (Pr = 0.33) |
Danio_rerio_csf1rb	S35T	# | | |
Danio_rerio_csf1rb	S35T	# | |---->Altered Special_structural_signatures (Pr = 0.19) |
Danio_rerio_csf1rb	S35T	# | |---->Altered Signal_peptide (Pr = 0.00) |
Danio_rerio_csf1rb	S35T	# | | |
Danio_rerio_csf1rb	S35T	# | |---->Altered Transmembrane_protein (Pr = 0.19) |
Danio_rerio_csf1rb	S35T	# | |---->Altered Non-cytoplasmic_loop (Pr = 0.19 | P = 6.6e-03) |
Danio_rerio_csf1rb	S35T	# | |
Danio_rerio_csf1rb	S35T	# |---->Altered Functional_residue (Pr = 0.22) |
Danio_rerio_csf1rb	S35T	# |---->Altered Macromolecular_binding (Pr = 0.12) |
Danio_rerio_csf1rb	S35T	# | |---->Altered Protein_binding (Pr = 0.12) |
Danio_rerio_csf1rb	S35T	# | |---->Altered Disordered_interface (Pr = 0.02) |
Danio_rerio_csf1rb	S35T	# | | |
Danio_rerio_csf1rb	S35T	# | |---->Altered Ordered_interface (Pr = 0.12) |
Danio_rerio_csf1rb	S35T	# | |
Danio_rerio_csf1rb	S35T	# |---->Altered Metal_binding (Pr = 0.02)<---------------------------------------------------------|
Danio_rerio_csf1rb	S35T	# |
Danio_rerio_csf1rb	S35T	# |---->Altered PTM_site (Pr = 0.22)
Danio_rerio_csf1rb	S35T	# |---->Loss of ADP-ribosylation at R40 (Pr = 0.22 | P = 0.03)
Danio_rerio_csf1rb	R40D	0.150	Loss of ADP-ribosylation at R40 (Pr = 0.31 | P = 2.7e-03); Altered Cytoplasmic_loop (Pr = 0.31 | P = 1.2e-04); Gain of Loop (Pr = 0.27 | P = 0.04); Gain of Ubiquitylation at K39 (Pr = 0.15 | P = 0.04)	Altered Motifs (ELME000100:NEC1/NEC2 cleavage site (Lys-Arg-|-Xaa); ELME000108:Yeast kexin 2 cleavage site (Lys-Arg-|-Xaa or Arg-Arg-|-Xaa); ELME000233:MAPK interacting molecules (e.g. MAPKKs - substrates - phosphatases) carry docking motif that help to regulate specific interaction in the MAPK cascade. The classic motif approximates (R/K)xxxx#x# where # is a hydrophobic residue.; ELME000239:The USP7 NTD domain binding motif variant based on the MDM2 and P53 interactions.; ELME000335:Inverted version of LIG_SUMO_SBM_1 that mediates binding to SUMO proteins non-covalently.)	Predicted conservation scores
Danio_rerio_csf1rb	R40D	# Altered Effect (Pr = 0.31)
Danio_rerio_csf1rb	R40D	# |---->Altered Motifs (ELME000100|ELME000108|ELME000233|ELME000239|ELME000335)
Danio_rerio_csf1rb	R40D	# |---->Altered Structure_and_dynamics (Pr = 0.31)-------------------------------------------------------|
Danio_rerio_csf1rb	R40D	# | |---->Altered Secondary_structure (Pr = 0.27) |
Danio_rerio_csf1rb	R40D	# | | |---->Gain of Loop (Pr = 0.27 | P = 0.04) |
Danio_rerio_csf1rb	R40D	# | | |
Danio_rerio_csf1rb	R40D	# | |---->Altered Stability_and_conformational_flexibility (Pr = 0.29) |
Danio_rerio_csf1rb	R40D	# | | |---->Altered Conformational_flexibility (Pr = 0.29) |
Danio_rerio_csf1rb	R40D	# | | |
Danio_rerio_csf1rb	R40D	# | |---->Altered Special_structural_signatures (Pr = 0.31) |
Danio_rerio_csf1rb	R40D	# | |---->Altered Signal_peptide (Pr = 0.00) |
Danio_rerio_csf1rb	R40D	# | | |
Danio_rerio_csf1rb	R40D	# | |---->Altered Transmembrane_protein (Pr = 0.31) |
Danio_rerio_csf1rb	R40D	# | |---->Altered Non-cytoplasmic_loop (Pr = 0.31 | P = 1.2e-04) |
Danio_rerio_csf1rb	R40D	# | |
Danio_rerio_csf1rb	R40D	# |---->Altered Functional_residue (Pr = 0.31) |
Danio_rerio_csf1rb	R40D	# |---->Altered Macromolecular_binding (Pr = 0.15) |
Danio_rerio_csf1rb	R40D	# | |---->Altered Protein_binding (Pr = 0.15) |
Danio_rerio_csf1rb	R40D	# | |---->Altered Disordered_interface (Pr = 0.01) |
Danio_rerio_csf1rb	R40D	# | | |
Danio_rerio_csf1rb	R40D	# | |---->Altered Ordered_interface (Pr = 0.15) |
Danio_rerio_csf1rb	R40D	# | |
Danio_rerio_csf1rb	R40D	# |---->Altered Metal_binding (Pr = 0.04)<---------------------------------------------------------|
Danio_rerio_csf1rb	R40D	# |
Danio_rerio_csf1rb	R40D	# |---->Altered PTM_site (Pr = 0.31)
Danio_rerio_csf1rb	R40D	# |---->Loss of ADP-ribosylation at R40 (Pr = 0.31 | P = 2.7e-03)
Danio_rerio_csf1rb	R40D	# |---->Gain of Ubiquitylation at K39 (Pr = 0.15 | P = 0.04)
Danio_rerio_csf1rb	P50S	0.149	Altered Cytoplasmic_loop (Pr = 0.26 | P = 1.1e-03); Loss of Disulfide_linkage at C55 (Pr = 0.26 | P = 4.9e-03); Gain of N-linked_glycosylation at N48 (Pr = 0.09 | P = 0.01)	Altered Motifs (ELME000052:Phosphothreonine motif binding a subset of FHA domains that show a preference for a large aliphatic amino acid at the pT+3 position.; ELME000053:GSK3 phosphorylation recognition site; ELME000063:CK1 phosphorylation site; ELME000070:Generic motif for N-glycosylation. It was shown that Trp - Asp - and Glu are uncommon before the Ser/Thr position (PMID-8626433). Efficient glycosylation usually occurs when ~60 residues or more separate the glycosylation acceptor site from the C-terminus.; ELME000136:The Class IV WW domain interaction motif is recognised primarily by the Pin1 phosphorylation-dependent prolyl isomerase.; ELME000159:Proline-Directed Kinase (e.g. MAPK) phosphorylation site in higher eukaryotes.; ELME000239:The USP7 NTD domain binding motif variant based on the MDM2 and P53 interactions.; PS00001:N-glycosylation site)	Predicted conservation scores
Danio_rerio_csf1rb	P50S	# Altered Effect (Pr = 0.26)
Danio_rerio_csf1rb	P50S	# |---->Altered Motifs (ELME000052|ELME000053|ELME000063|ELME000070|ELME000136|ELME000159|ELME000239|PS00001)
Danio_rerio_csf1rb	P50S	# |---->Altered Structure_and_dynamics (Pr = 0.26)-------------------------------------------------------|
Danio_rerio_csf1rb	P50S	# | |---->Altered Secondary_structure (Pr = 0.25) |
Danio_rerio_csf1rb	P50S	# | | |
Danio_rerio_csf1rb	P50S	# | |---->Altered Stability_and_conformational_flexibility (Pr = 0.26) |
Danio_rerio_csf1rb	P50S	# | | |---->Loss of Disulfide_linkage at C55 (Pr = 0.26 | P = 4.9e-03) |
Danio_rerio_csf1rb	P50S	# | | |---->Altered Conformational_flexibility (Pr = 0.11) |
Danio_rerio_csf1rb	P50S	# | | |
Danio_rerio_csf1rb	P50S	# | |---->Altered Special_structural_signatures (Pr = 0.26) |
Danio_rerio_csf1rb	P50S	# | |---->Altered Signal_peptide (Pr = 0.00) |
Danio_rerio_csf1rb	P50S	# | | |
Danio_rerio_csf1rb	P50S	# | |---->Altered Transmembrane_protein (Pr = 0.26) |
Danio_rerio_csf1rb	P50S	# | |---->Altered Non-cytoplasmic_loop (Pr = 0.26 | P = 1.1e-03) |
Danio_rerio_csf1rb	P50S	# | |
Danio_rerio_csf1rb	P50S	# |---->Altered Functional_residue (Pr = 0.18) |
Danio_rerio_csf1rb	P50S	# |---->Altered Macromolecular_binding (Pr = 0.18) |
Danio_rerio_csf1rb	P50S	# | |---->Altered Protein_binding (Pr = 0.18) |
Danio_rerio_csf1rb	P50S	# | |---->Altered Disordered_interface (Pr = 0.04) |
Danio_rerio_csf1rb	P50S	# | | |
Danio_rerio_csf1rb	P50S	# | |---->Altered Ordered_interface (Pr = 0.18) |
Danio_rerio_csf1rb	P50S	# | |
Danio_rerio_csf1rb	P50S	# |---->Altered Metal_binding (Pr = 0.08)<---------------------------------------------------------|
Danio_rerio_csf1rb	P50S	# |
Danio_rerio_csf1rb	P50S	# |---->Altered PTM_site (Pr = 0.09)
Danio_rerio_csf1rb	P50S	# |---->Gain of N-linked_glycosylation at N48 (Pr = 0.09 | P = 0.01)
Danio_rerio_csf1rb	I52V	0.038	Gain of Disulfide_linkage at C55 (Pr = 0.26 | P = 3.3e-03); Altered Cytoplasmic_loop (Pr = 0.25 | P = 1.4e-03)	Altered Motifs (ELME000052:Phosphothreonine motif binding a subset of FHA domains that show a preference for a large aliphatic amino acid at the pT+3 position.; ELME000063:CK1 phosphorylation site; ELME000159:Proline-Directed Kinase (e.g. MAPK) phosphorylation site in higher eukaryotes.)	Predicted conservation scores
Danio_rerio_csf1rb	I52V	# Altered Effect (Pr = 0.26)
Danio_rerio_csf1rb	I52V	# |---->Altered Motifs (ELME000052|ELME000063|ELME000159)
Danio_rerio_csf1rb	I52V	# |---->Altered Structure_and_dynamics (Pr = 0.26)-------------------------------------------------------|
Danio_rerio_csf1rb	I52V	# | |---->Altered Secondary_structure (Pr = 0.25) |
Danio_rerio_csf1rb	I52V	# | | |
Danio_rerio_csf1rb	I52V	# | |---->Altered Stability_and_conformational_flexibility (Pr = 0.26) |
Danio_rerio_csf1rb	I52V	# | | |---->Gain of Disulfide_linkage at C55 (Pr = 0.26 | P = 3.3e-03) |
Danio_rerio_csf1rb	I52V	# | | |---->Altered Conformational_flexibility (Pr = 0.15) |
Danio_rerio_csf1rb	I52V	# | | |
Danio_rerio_csf1rb	I52V	# | |---->Altered Special_structural_signatures (Pr = 0.25) |
Danio_rerio_csf1rb	I52V	# | |---->Altered Signal_peptide (Pr = 0.00) |
Danio_rerio_csf1rb	I52V	# | | |
Danio_rerio_csf1rb	I52V	# | |---->Altered Transmembrane_protein (Pr = 0.25) |
Danio_rerio_csf1rb	I52V	# | |---->Altered Non-cytoplasmic_loop (Pr = 0.25 | P = 1.4e-03) |
Danio_rerio_csf1rb	I52V	# | |
Danio_rerio_csf1rb	I52V	# |---->Altered Functional_residue (Pr = 0.17) |
Danio_rerio_csf1rb	I52V	# |---->Altered Macromolecular_binding (Pr = 0.17) |
Danio_rerio_csf1rb	I52V	# | |---->Altered Protein_binding (Pr = 0.17) |
Danio_rerio_csf1rb	I52V	# | |---->Altered Disordered_interface (Pr = 0.05) |
Danio_rerio_csf1rb	I52V	# | | |
Danio_rerio_csf1rb	I52V	# | |---->Altered Ordered_interface (Pr = 0.17) |
Danio_rerio_csf1rb	I52V	# | |
Danio_rerio_csf1rb	I52V	# |---->Altered Metal_binding (Pr = 0.05)<---------------------------------------------------------|
Danio_rerio_csf1rb	I52V	# |
Danio_rerio_csf1rb	I52V	# |---->Altered PTM_site (Pr = 0.06)
Danio_rerio_csf1rb	S54H	0.208	Gain of Nickel_binding at C55 (Pr = 0.29 | P = 5.7e-03); Loss of Disulfide_linkage at C55 (Pr = 0.29 | P = 1.4e-03); Altered Cytoplasmic_loop (Pr = 0.24 | P = 1.4e-03); Gain of Copper_binding at C55 (Pr = 0.04 | P = 0.05)	Altered Motifs (None)	Predicted conservation scores
Danio_rerio_csf1rb	S54H	# Altered Effect (Pr = 0.29)
Danio_rerio_csf1rb	S54H	# |---->Altered Motifs (None)
Danio_rerio_csf1rb	S54H	# |---->Altered Structure_and_dynamics (Pr = 0.29)-------------------------------------------------------|
Danio_rerio_csf1rb	S54H	# | |---->Altered Secondary_structure (Pr = 0.25) |
Danio_rerio_csf1rb	S54H	# | | |
Danio_rerio_csf1rb	S54H	# | |---->Altered Stability_and_conformational_flexibility (Pr = 0.29) |
Danio_rerio_csf1rb	S54H	# | | |---->Loss of Disulfide_linkage at C55 (Pr = 0.29 | P = 1.4e-03) |
Danio_rerio_csf1rb	S54H	# | | |---->Altered Conformational_flexibility (Pr = 0.15) |
Danio_rerio_csf1rb	S54H	# | | |
Danio_rerio_csf1rb	S54H	# | |---->Altered Special_structural_signatures (Pr = 0.24) |
Danio_rerio_csf1rb	S54H	# | |---->Altered Signal_peptide (Pr = 0.00) |
Danio_rerio_csf1rb	S54H	# | | |
Danio_rerio_csf1rb	S54H	# | |---->Altered Transmembrane_protein (Pr = 0.24) |
Danio_rerio_csf1rb	S54H	# | |---->Altered Non-cytoplasmic_loop (Pr = 0.24 | P = 1.4e-03) |
Danio_rerio_csf1rb	S54H	# | |
Danio_rerio_csf1rb	S54H	# |---->Altered Functional_residue (Pr = 0.29) |
Danio_rerio_csf1rb	S54H	# |---->Altered Macromolecular_binding (Pr = 0.17) |
Danio_rerio_csf1rb	S54H	# | |---->Altered Protein_binding (Pr = 0.17) |
Danio_rerio_csf1rb	S54H	# | |---->Altered Disordered_interface (Pr = 0.07) |
Danio_rerio_csf1rb	S54H	# | | |
Danio_rerio_csf1rb	S54H	# | |---->Altered Ordered_interface (Pr = 0.17) |
Danio_rerio_csf1rb	S54H	# | |
Danio_rerio_csf1rb	S54H	# |---->Altered Metal_binding (Pr = 0.29)<---------------------------------------------------------|
Danio_rerio_csf1rb	S54H	# | |---->Gain of Copper_binding at C55 (Pr = 0.04 | P = 0.05)
Danio_rerio_csf1rb	S54H	# | |---->Gain of Nickel_binding at C55 (Pr = 0.29 | P = 5.7e-03)
Danio_rerio_csf1rb	S54H	# |
Danio_rerio_csf1rb	S54H	# |---->Altered PTM_site (Pr = 0.06)
Danio_rerio_csf1rb	E56D	0.274	Loss of Strand (Pr = 0.27 | P = 0.02); Altered Cytoplasmic_loop (Pr = 0.27 | P = 6.5e-04); Loss of Disulfide_linkage at C55 (Pr = 0.25 | P = 5.5e-03)	Altered Motifs (None)	Predicted conservation scores
Danio_rerio_csf1rb	E56D	# Altered Effect (Pr = 0.27)
Danio_rerio_csf1rb	E56D	# |---->Altered Motifs (None)
Danio_rerio_csf1rb	E56D	# |---->Altered Structure_and_dynamics (Pr = 0.27)-------------------------------------------------------|
Danio_rerio_csf1rb	E56D	# | |---->Altered Secondary_structure (Pr = 0.27) |
Danio_rerio_csf1rb	E56D	# | | |---->Loss of Strand (Pr = 0.27 | P = 0.02) |
Danio_rerio_csf1rb	E56D	# | | |
Danio_rerio_csf1rb	E56D	# | |---->Altered Stability_and_conformational_flexibility (Pr = 0.25) |
Danio_rerio_csf1rb	E56D	# | | |---->Loss of Disulfide_linkage at C55 (Pr = 0.25 | P = 5.5e-03) |
Danio_rerio_csf1rb	E56D	# | | |---->Altered Conformational_flexibility (Pr = 0.16) |
Danio_rerio_csf1rb	E56D	# | | |
Danio_rerio_csf1rb	E56D	# | |---->Altered Special_structural_signatures (Pr = 0.27) |
Danio_rerio_csf1rb	E56D	# | |---->Altered Signal_peptide (Pr = 0.00) |
Danio_rerio_csf1rb	E56D	# | | |
Danio_rerio_csf1rb	E56D	# | |---->Altered Transmembrane_protein (Pr = 0.27) |
Danio_rerio_csf1rb	E56D	# | |---->Altered Non-cytoplasmic_loop (Pr = 0.27 | P = 6.5e-04) |
Danio_rerio_csf1rb	E56D	# | |
Danio_rerio_csf1rb	E56D	# |---->Altered Functional_residue (Pr = 0.17) |
Danio_rerio_csf1rb	E56D	# |---->Altered Macromolecular_binding (Pr = 0.17) |
Danio_rerio_csf1rb	E56D	# | |---->Altered Protein_binding (Pr = 0.17) |
Danio_rerio_csf1rb	E56D	# | |---->Altered Disordered_interface (Pr = 0.12) |
Danio_rerio_csf1rb	E56D	# | | |
Danio_rerio_csf1rb	E56D	# | |---->Altered Ordered_interface (Pr = 0.17) |
Danio_rerio_csf1rb	E56D	# | |
Danio_rerio_csf1rb	E56D	# |---->Altered Metal_binding (Pr = 0.06)<---------------------------------------------------------|
Danio_rerio_csf1rb	E56D	# |
Danio_rerio_csf1rb	E56D	# |---->Altered PTM_site (Pr = 0.06)
Danio_rerio_csf1rb	D60E	0.157	Altered Cytoplasmic_loop (Pr = 0.27 | P = 5.5e-04); Loss of Disulfide_linkage at C55 (Pr = 0.27 | P = 2.8e-03); Loss of Strand (Pr = 0.26 | P = 0.04)	Altered Motifs (None)	Predicted conservation scores
Danio_rerio_csf1rb	D60E	# Altered Effect (Pr = 0.27)
Danio_rerio_csf1rb	D60E	# |---->Altered Motifs (None)
Danio_rerio_csf1rb	D60E	# |---->Altered Structure_and_dynamics (Pr = 0.27)-------------------------------------------------------|
Danio_rerio_csf1rb	D60E	# | |---->Altered Secondary_structure (Pr = 0.26) |
Danio_rerio_csf1rb	D60E	# | | |---->Loss of Strand (Pr = 0.26 | P = 0.04) |
Danio_rerio_csf1rb	D60E	# | | |
Danio_rerio_csf1rb	D60E	# | |---->Altered Stability_and_conformational_flexibility (Pr = 0.27) |
Danio_rerio_csf1rb	D60E	# | | |---->Loss of Disulfide_linkage at C55 (Pr = 0.27 | P = 2.8e-03) |
Danio_rerio_csf1rb	D60E	# | | |---->Altered Conformational_flexibility (Pr = 0.15) |
Danio_rerio_csf1rb	D60E	# | | |
Danio_rerio_csf1rb	D60E	# | |---->Altered Special_structural_signatures (Pr = 0.27) |
Danio_rerio_csf1rb	D60E	# | |---->Altered Signal_peptide (Pr = 0.00) |
Danio_rerio_csf1rb	D60E	# | | |
Danio_rerio_csf1rb	D60E	# | |---->Altered Transmembrane_protein (Pr = 0.27) |
Danio_rerio_csf1rb	D60E	# | |---->Altered Non-cytoplasmic_loop (Pr = 0.27 | P = 5.5e-04) |
Danio_rerio_csf1rb	D60E	# | |
Danio_rerio_csf1rb	D60E	# |---->Altered Functional_residue (Pr = 0.16) |
Danio_rerio_csf1rb	D60E	# |---->Altered Macromolecular_binding (Pr = 0.16) |
Danio_rerio_csf1rb	D60E	# | |---->Altered Protein_binding (Pr = 0.16) |
Danio_rerio_csf1rb	D60E	# | |---->Altered Disordered_interface (Pr = 0.16) |
Danio_rerio_csf1rb	D60E	# | | |
Danio_rerio_csf1rb	D60E	# | |---->Altered Ordered_interface (Pr = 0.16) |
Danio_rerio_csf1rb	D60E	# | |
Danio_rerio_csf1rb	D60E	# |---->Altered Metal_binding (Pr = 0.05)<---------------------------------------------------------|
Danio_rerio_csf1rb	D60E	# |
Danio_rerio_csf1rb	D60E	# |---->Altered PTM_site (Pr = 0.11)
Danio_rerio_csf1rb	L68R	0.462	Gain of Intrinsic_disorder (Pr = 0.37 | P = 0.01); Altered Calmodulin_binding (Pr = 0.35 | P = 5.3e-03); Altered Cytoplasmic_loop (Pr = 0.31 | P = 1.2e-04); Loss of Loop (Pr = 0.27 | P = 0.05); Altered Stability (Pr = 0.15 | P = 0.02)	Altered Motifs (ELME000012:The di-Arg ER retention motif is defined by two consecutive arginine residues (RR) or with a single residue insertion (RXR). The motif is completed by an adjacent hydrophobic/arginine residue which may be on either side of the Arg pair.; ELME000102:N-Arg dibasic convertase (nardilysin) cleavage site (Xaa-|-Arg-Lys or Arg-|-Arg-Xaa).; ELME000108:Yeast kexin 2 cleavage site (Lys-Arg-|-Xaa or Arg-Arg-|-Xaa); PS00005:Protein kinase C phosphorylation site)	Predicted conservation scores
Danio_rerio_csf1rb	L68R	# Altered Effect (Pr = 0.37)
Danio_rerio_csf1rb	L68R	# |---->Altered Motifs (ELME000012|ELME000102|ELME000108|PS00005)
Danio_rerio_csf1rb	L68R	# |---->Altered Structure_and_dynamics (Pr = 0.37)-------------------------------------------------------|
Danio_rerio_csf1rb	L68R	# | |---->Altered Secondary_structure (Pr = 0.27) |
Danio_rerio_csf1rb	L68R	# | | |---->Loss of Loop (Pr = 0.27 | P = 0.05) |
Danio_rerio_csf1rb	L68R	# | | |
Danio_rerio_csf1rb	L68R	# | |---->Altered Stability_and_conformational_flexibility (Pr = 0.37) |
Danio_rerio_csf1rb	L68R	# | | |---->Altered Stability (Pr = 0.15 | P = 0.02) |
Danio_rerio_csf1rb	L68R	# | | |---->Altered Conformational_flexibility (Pr = 0.37) |
Danio_rerio_csf1rb	L68R	# | | |---->Gain of Intrinsic_disorder (Pr = 0.37 | P = 0.01) |
Danio_rerio_csf1rb	L68R	# | | |
Danio_rerio_csf1rb	L68R	# | |---->Altered Special_structural_signatures (Pr = 0.31) |
Danio_rerio_csf1rb	L68R	# | |---->Altered Signal_peptide (Pr = 0.00) |
Danio_rerio_csf1rb	L68R	# | | |
Danio_rerio_csf1rb	L68R	# | |---->Altered Transmembrane_protein (Pr = 0.31) |
Danio_rerio_csf1rb	L68R	# | |---->Altered Non-cytoplasmic_loop (Pr = 0.31 | P = 1.2e-04) |
Danio_rerio_csf1rb	L68R	# | |
Danio_rerio_csf1rb	L68R	# |---->Altered Functional_residue (Pr = 0.35) |
Danio_rerio_csf1rb	L68R	# |---->Altered Macromolecular_binding (Pr = 0.35) |
Danio_rerio_csf1rb	L68R	# | |---->Altered Protein_binding (Pr = 0.35) |
Danio_rerio_csf1rb	L68R	# | |---->Altered Disordered_interface (Pr = 0.35) |
Danio_rerio_csf1rb	L68R	# | | |---->Altered Calmodulin_binding (Pr = 0.35 | P = 5.3e-03) |
Danio_rerio_csf1rb	L68R	# | | |
Danio_rerio_csf1rb	L68R	# | |---->Altered Ordered_interface (Pr = 0.07) |
Danio_rerio_csf1rb	L68R	# | |
Danio_rerio_csf1rb	L68R	# |---->Altered Metal_binding (Pr = 0.02)<---------------------------------------------------------|
Danio_rerio_csf1rb	L68R	# |
Danio_rerio_csf1rb	L68R	# |---->Altered PTM_site (Pr = 0.13)
Danio_rerio_csf1rb	K70I	0.342	Altered Calmodulin_binding (Pr = 0.40 | P = 6.7e-03); Loss of Intrinsic_disorder (Pr = 0.38 | P = 0.03); Altered Cytoplasmic_loop (Pr = 0.33 | P = 5.8e-05); Gain of Strand (Pr = 0.28 | P = 0.01)	Altered Motifs (ELME000012:The di-Arg ER retention motif is defined by two consecutive arginine residues (RR) or with a single residue insertion (RXR). The motif is completed by an adjacent hydrophobic/arginine residue which may be on either side of the Arg pair.; ELME000102:N-Arg dibasic convertase (nardilysin) cleavage site (Xaa-|-Arg-Lys or Arg-|-Arg-Xaa).)	Predicted conservation scores
Danio_rerio_csf1rb	K70I	# Altered Effect (Pr = 0.40)
Danio_rerio_csf1rb	K70I	# |---->Altered Motifs (ELME000012|ELME000102)
Danio_rerio_csf1rb	K70I	# |---->Altered Structure_and_dynamics (Pr = 0.38)-------------------------------------------------------|
Danio_rerio_csf1rb	K70I	# | |---->Altered Secondary_structure (Pr = 0.28) |
Danio_rerio_csf1rb	K70I	# | | |---->Gain of Strand (Pr = 0.28 | P = 0.01) |
Danio_rerio_csf1rb	K70I	# | | |
Danio_rerio_csf1rb	K70I	# | |---->Altered Stability_and_conformational_flexibility (Pr = 0.38) |
Danio_rerio_csf1rb	K70I	# | | |---->Altered Conformational_flexibility (Pr = 0.38) |
Danio_rerio_csf1rb	K70I	# | | |---->Loss of Intrinsic_disorder (Pr = 0.38 | P = 0.03) |
Danio_rerio_csf1rb	K70I	# | | |
Danio_rerio_csf1rb	K70I	# | |---->Altered Special_structural_signatures (Pr = 0.33) |
Danio_rerio_csf1rb	K70I	# | |---->Altered Signal_peptide (Pr = 0.00) |
Danio_rerio_csf1rb	K70I	# | | |
Danio_rerio_csf1rb	K70I	# | |---->Altered Transmembrane_protein (Pr = 0.33) |
Danio_rerio_csf1rb	K70I	# | |---->Altered Non-cytoplasmic_loop (Pr = 0.33 | P = 5.8e-05) |
Danio_rerio_csf1rb	K70I	# | |
Danio_rerio_csf1rb	K70I	# |---->Altered Functional_residue (Pr = 0.40) |
Danio_rerio_csf1rb	K70I	# |---->Altered Macromolecular_binding (Pr = 0.40) |
Danio_rerio_csf1rb	K70I	# | |---->Altered Protein_binding (Pr = 0.40) |
Danio_rerio_csf1rb	K70I	# | |---->Altered Disordered_interface (Pr = 0.40) |
Danio_rerio_csf1rb	K70I	# | | |---->Altered Calmodulin_binding (Pr = 0.40 | P = 6.7e-03) |
Danio_rerio_csf1rb	K70I	# | | |
Danio_rerio_csf1rb	K70I	# | |---->Altered Ordered_interface (Pr = 0.07) |
Danio_rerio_csf1rb	K70I	# | |
Danio_rerio_csf1rb	K70I	# |---->Altered Metal_binding (Pr = 0.06)<---------------------------------------------------------|
Danio_rerio_csf1rb	K70I	# |
Danio_rerio_csf1rb	K70I	# |---->Altered PTM_site (Pr = 0.13)
Danio_rerio_csf1rb	H74N	0.140	Loss of Loop (Pr = 0.32 | P = 3.4e-03); Altered Cytoplasmic_loop (Pr = 0.29 | P = 2.8e-04); Altered Calmodulin_binding (Pr = 0.27 | P = 0.01); Loss of N-linked_glycosylation at N79 (Pr = 0.21 | P = 2.5e-03)	Altered Motifs (ELME000070:Generic motif for N-glycosylation. It was shown that Trp - Asp - and Glu are uncommon before the Ser/Thr position (PMID-8626433). Efficient glycosylation usually occurs when ~60 residues or more separate the glycosylation acceptor site from the C-terminus.; ELME000202:(ST)Q motif which is phosphorylated by PIKK family members.; ELME000334:The LATS phosphorylation motif is recognised by the LATS kinases for Ser/Thr phosphorylation. Substrates are often found toward the end of the Hippo signalling pathway.; PS00001:N-glycosylation site)	Predicted conservation scores
Danio_rerio_csf1rb	H74N	# Altered Effect (Pr = 0.32)
Danio_rerio_csf1rb	H74N	# |---->Altered Motifs (ELME000070|ELME000202|ELME000334|PS00001)
Danio_rerio_csf1rb	H74N	# |---->Altered Structure_and_dynamics (Pr = 0.32)-------------------------------------------------------|
Danio_rerio_csf1rb	H74N	# | |---->Altered Secondary_structure (Pr = 0.32) |
Danio_rerio_csf1rb	H74N	# | | |---->Loss of Loop (Pr = 0.32 | P = 3.4e-03) |
Danio_rerio_csf1rb	H74N	# | | |
Danio_rerio_csf1rb	H74N	# | |---->Altered Stability_and_conformational_flexibility (Pr = 0.26) |
Danio_rerio_csf1rb	H74N	# | | |---->Altered Conformational_flexibility (Pr = 0.26) |
Danio_rerio_csf1rb	H74N	# | | |
Danio_rerio_csf1rb	H74N	# | |---->Altered Special_structural_signatures (Pr = 0.29) |
Danio_rerio_csf1rb	H74N	# | |---->Altered Signal_peptide (Pr = 0.00) |
Danio_rerio_csf1rb	H74N	# | | |
Danio_rerio_csf1rb	H74N	# | |---->Altered Transmembrane_protein (Pr = 0.29) |
Danio_rerio_csf1rb	H74N	# | |---->Altered Non-cytoplasmic_loop (Pr = 0.29 | P = 2.8e-04) |
Danio_rerio_csf1rb	H74N	# | |
Danio_rerio_csf1rb	H74N	# |---->Altered Functional_residue (Pr = 0.27) |
Danio_rerio_csf1rb	H74N	# |---->Altered Macromolecular_binding (Pr = 0.27) |
Danio_rerio_csf1rb	H74N	# | |---->Altered Protein_binding (Pr = 0.27) |
Danio_rerio_csf1rb	H74N	# | |---->Altered Disordered_interface (Pr = 0.27) |
Danio_rerio_csf1rb	H74N	# | | |---->Altered Calmodulin_binding (Pr = 0.27 | P = 0.01) |
Danio_rerio_csf1rb	H74N	# | | |
Danio_rerio_csf1rb	H74N	# | |---->Altered Ordered_interface (Pr = 0.13) |
Danio_rerio_csf1rb	H74N	# | |
Danio_rerio_csf1rb	H74N	# |---->Altered Metal_binding (Pr = 0.02)<---------------------------------------------------------|
Danio_rerio_csf1rb	H74N	# |
Danio_rerio_csf1rb	H74N	# |---->Altered PTM_site (Pr = 0.21)
Danio_rerio_csf1rb	H74N	# |---->Loss of N-linked_glycosylation at N79 (Pr = 0.21 | P = 2.5e-03)
Danio_rerio_csf1rb	V75L	0.140	Altered Calmodulin_binding (Pr = 0.29 | P = 0.01); Loss of Loop (Pr = 0.28 | P = 0.02); Loss of Strand (Pr = 0.27 | P = 0.03); Altered Cytoplasmic_loop (Pr = 0.26 | P = 1.2e-03); Loss of N-linked_glycosylation at N79 (Pr = 0.21 | P = 2.9e-03)	Altered Motifs (ELME000202:(ST)Q motif which is phosphorylated by PIKK family members.; ELME000334:The LATS phosphorylation motif is recognised by the LATS kinases for Ser/Thr phosphorylation. Substrates are often found toward the end of the Hippo signalling pathway.)	Predicted conservation scores
Danio_rerio_csf1rb	V75L	# Altered Effect (Pr = 0.29)
Danio_rerio_csf1rb	V75L	# |---->Altered Motifs (ELME000202|ELME000334)
Danio_rerio_csf1rb	V75L	# |---->Altered Structure_and_dynamics (Pr = 0.28)-------------------------------------------------------|
Danio_rerio_csf1rb	V75L	# | |---->Altered Secondary_structure (Pr = 0.28) |
Danio_rerio_csf1rb	V75L	# | | |---->Loss of Strand (Pr = 0.27 | P = 0.03) |
Danio_rerio_csf1rb	V75L	# | | |---->Loss of Loop (Pr = 0.28 | P = 0.02) |
Danio_rerio_csf1rb	V75L	# | | |
Danio_rerio_csf1rb	V75L	# | |---->Altered Stability_and_conformational_flexibility (Pr = 0.27) |
Danio_rerio_csf1rb	V75L	# | | |---->Altered Conformational_flexibility (Pr = 0.27) |
Danio_rerio_csf1rb	V75L	# | | |
Danio_rerio_csf1rb	V75L	# | |---->Altered Special_structural_signatures (Pr = 0.26) |
Danio_rerio_csf1rb	V75L	# | |---->Altered Signal_peptide (Pr = 0.00) |
Danio_rerio_csf1rb	V75L	# | | |
Danio_rerio_csf1rb	V75L	# | |---->Altered Transmembrane_protein (Pr = 0.26) |
Danio_rerio_csf1rb	V75L	# | |---->Altered Non-cytoplasmic_loop (Pr = 0.26 | P = 1.2e-03) |
Danio_rerio_csf1rb	V75L	# | |
Danio_rerio_csf1rb	V75L	# |---->Altered Functional_residue (Pr = 0.29) |
Danio_rerio_csf1rb	V75L	# |---->Altered Macromolecular_binding (Pr = 0.29) |
Danio_rerio_csf1rb	V75L	# | |---->Altered Protein_binding (Pr = 0.29) |
Danio_rerio_csf1rb	V75L	# | |---->Altered Disordered_interface (Pr = 0.29) |
Danio_rerio_csf1rb	V75L	# | | |---->Altered Calmodulin_binding (Pr = 0.29 | P = 0.01) |
Danio_rerio_csf1rb	V75L	# | | |
Danio_rerio_csf1rb	V75L	# | |---->Altered Ordered_interface (Pr = 0.10) |
Danio_rerio_csf1rb	V75L	# | |
Danio_rerio_csf1rb	V75L	# |---->Altered Metal_binding (Pr = 0.02)<---------------------------------------------------------|
Danio_rerio_csf1rb	V75L	# |
Danio_rerio_csf1rb	V75L	# |---->Altered PTM_site (Pr = 0.21)
Danio_rerio_csf1rb	V75L	# |---->Loss of N-linked_glycosylation at N79 (Pr = 0.21 | P = 2.9e-03)
Danio_rerio_csf1rb	T84E	0.316	Gain of Intrinsic_disorder (Pr = 0.30 | P = 0.04); Altered Cytoplasmic_loop (Pr = 0.27 | P = 6.9e-04); Gain of N-linked_glycosylation at N79 (Pr = 0.22 | P = 2.0e-03); Altered Calmodulin_binding (Pr = 0.22 | P = 0.03); Altered Stability (Pr = 0.14 | P = 0.02)	Altered Motifs (ELME000051:Longer mode 2 interacting phospho-motif for 14-3-3 proteins with key conservation RxxxS#p.; ELME000052:Phosphothreonine motif binding a subset of FHA domains that show a preference for a large aliphatic amino acid at the pT+3 position.; ELME000062:Secondary preference for PKA-type AGC kinase phosphorylation.; ELME000063:CK1 phosphorylation site; ELME000064:CK2 phosphorylation site; ELME000147:Site phosphorylated by the Polo-like kinase.; ELME000233:MAPK interacting molecules (e.g. MAPKKs - substrates - phosphatases) carry docking motif that help to regulate specific interaction in the MAPK cascade. The classic motif approximates (R/K)xxxx#x# where # is a hydrophobic residue.; PS00006:Casein kinase II phosphorylation site)	Predicted conservation scores
Danio_rerio_csf1rb	T84E	# Altered Effect (Pr = 0.30)
Danio_rerio_csf1rb	T84E	# |---->Altered Motifs (ELME000051|ELME000052|ELME000062|ELME000063|ELME000064|ELME000147|ELME000233|PS00006)
Danio_rerio_csf1rb	T84E	# |---->Altered Structure_and_dynamics (Pr = 0.30)-------------------------------------------------------|
Danio_rerio_csf1rb	T84E	# | |---->Altered Secondary_structure (Pr = 0.26) |
Danio_rerio_csf1rb	T84E	# | | |
Danio_rerio_csf1rb	T84E	# | |---->Altered Stability_and_conformational_flexibility (Pr = 0.30) |
Danio_rerio_csf1rb	T84E	# | | |---->Altered Stability (Pr = 0.14 | P = 0.02) |
Danio_rerio_csf1rb	T84E	# | | |---->Altered Conformational_flexibility (Pr = 0.30) |
Danio_rerio_csf1rb	T84E	# | | |---->Gain of Intrinsic_disorder (Pr = 0.30 | P = 0.04) |
Danio_rerio_csf1rb	T84E	# | | |
Danio_rerio_csf1rb	T84E	# | |---->Altered Special_structural_signatures (Pr = 0.27) |
Danio_rerio_csf1rb	T84E	# | |---->Altered Signal_peptide (Pr = 0.00) |
Danio_rerio_csf1rb	T84E	# | | |
Danio_rerio_csf1rb	T84E	# | |---->Altered Transmembrane_protein (Pr = 0.27) |
Danio_rerio_csf1rb	T84E	# | |---->Altered Non-cytoplasmic_loop (Pr = 0.27 | P = 6.9e-04) |
Danio_rerio_csf1rb	T84E	# | |
Danio_rerio_csf1rb	T84E	# |---->Altered Functional_residue (Pr = 0.25) |
Danio_rerio_csf1rb	T84E	# |---->Altered Macromolecular_binding (Pr = 0.25) |
Danio_rerio_csf1rb	T84E	# | |---->Altered Protein_binding (Pr = 0.25) |
Danio_rerio_csf1rb	T84E	# | |---->Altered Disordered_interface (Pr = 0.22) |
Danio_rerio_csf1rb	T84E	# | | |---->Altered Calmodulin_binding (Pr = 0.22 | P = 0.03) |
Danio_rerio_csf1rb	T84E	# | | |
Danio_rerio_csf1rb	T84E	# | |---->Altered Ordered_interface (Pr = 0.25) |
Danio_rerio_csf1rb	T84E	# | |
Danio_rerio_csf1rb	T84E	# |---->Altered Metal_binding (Pr = 0.04)<---------------------------------------------------------|
Danio_rerio_csf1rb	T84E	# |
Danio_rerio_csf1rb	T84E	# |---->Altered PTM_site (Pr = 0.22)
Danio_rerio_csf1rb	T84E	# |---->Gain of N-linked_glycosylation at N79 (Pr = 0.22 | P = 2.0e-03)
Danio_rerio_csf1rb	S86V	0.257	Loss of Intrinsic_disorder (Pr = 0.39 | P = 0.03); Altered PPI_residue (Pr = 0.36 | P = 4.0e-03); Altered Cytoplasmic_loop (Pr = 0.28 | P = 5.7e-04); Loss of Strand (Pr = 0.26 | P = 0.03)	Altered Motifs (ELME000051:Longer mode 2 interacting phospho-motif for 14-3-3 proteins with key conservation RxxxS#p.; ELME000052:Phosphothreonine motif binding a subset of FHA domains that show a preference for a large aliphatic amino acid at the pT+3 position.; ELME000062:Secondary preference for PKA-type AGC kinase phosphorylation.; ELME000063:CK1 phosphorylation site; ELME000233:MAPK interacting molecules (e.g. MAPKKs - substrates - phosphatases) carry docking motif that help to regulate specific interaction in the MAPK cascade. The classic motif approximates (R/K)xxxx#x# where # is a hydrophobic residue.; ELME000335:Inverted version of LIG_SUMO_SBM_1 that mediates binding to SUMO proteins non-covalently.)	Predicted conservation scores
Danio_rerio_csf1rb	S86V	# Altered Effect (Pr = 0.39)
Danio_rerio_csf1rb	S86V	# |---->Altered Motifs (ELME000051|ELME000052|ELME000062|ELME000063|ELME000233|ELME000335)
Danio_rerio_csf1rb	S86V	# |---->Altered Structure_and_dynamics (Pr = 0.39)-------------------------------------------------------|
Danio_rerio_csf1rb	S86V	# | |---->Altered Secondary_structure (Pr = 0.26) |
Danio_rerio_csf1rb	S86V	# | | |---->Loss of Strand (Pr = 0.26 | P = 0.03) |
Danio_rerio_csf1rb	S86V	# | | |
Danio_rerio_csf1rb	S86V	# | |---->Altered Stability_and_conformational_flexibility (Pr = 0.39) |
Danio_rerio_csf1rb	S86V	# | | |---->Altered Conformational_flexibility (Pr = 0.39) |
Danio_rerio_csf1rb	S86V	# | | |---->Loss of Intrinsic_disorder (Pr = 0.39 | P = 0.03) |
Danio_rerio_csf1rb	S86V	# | | |
Danio_rerio_csf1rb	S86V	# | |---->Altered Special_structural_signatures (Pr = 0.28) |
Danio_rerio_csf1rb	S86V	# | |---->Altered Signal_peptide (Pr = 0.00) |
Danio_rerio_csf1rb	S86V	# | | |
Danio_rerio_csf1rb	S86V	# | |---->Altered Transmembrane_protein (Pr = 0.28) |
Danio_rerio_csf1rb	S86V	# | |---->Altered Non-cytoplasmic_loop (Pr = 0.28 | P = 5.7e-04) |
Danio_rerio_csf1rb	S86V	# | |
Danio_rerio_csf1rb	S86V	# |---->Altered Functional_residue (Pr = 0.36) |
Danio_rerio_csf1rb	S86V	# |---->Altered Macromolecular_binding (Pr = 0.36) |
Danio_rerio_csf1rb	S86V	# | |---->Altered Protein_binding (Pr = 0.36) |
Danio_rerio_csf1rb	S86V	# | |---->Altered Disordered_interface (Pr = 0.15) |
Danio_rerio_csf1rb	S86V	# | | |
Danio_rerio_csf1rb	S86V	# | |---->Altered Ordered_interface (Pr = 0.36) |
Danio_rerio_csf1rb	S86V	# | |---->Altered PPI_residue (Pr = 0.36 | P = 4.0e-03) |
Danio_rerio_csf1rb	S86V	# | |
Danio_rerio_csf1rb	S86V	# |---->Altered Metal_binding (Pr = 0.06)<---------------------------------------------------------|
Danio_rerio_csf1rb	S86V	# |
Danio_rerio_csf1rb	S86V	# |---->Altered PTM_site (Pr = 0.15)
Danio_rerio_csf1rb	K103R	0.295	Altered PPI_residue (Pr = 0.31 | P = 0.02); Loss of Disulfide_linkage at C100 (Pr = 0.26 | P = 5.0e-03); Loss of Relative_solvent_accessibility (Pr = 0.23 | P = 0.05); Gain of N-linked_glycosylation at N104 (Pr = 0.23 | P = 1.7e-03); Altered Cytoplasmic_loop (Pr = 0.14 | P = 0.02); Loss of Catalytic_site at C100 (Pr = 0.10 | P = 0.04); Loss of Sulfation at Y102 (Pr = 0.01 | P = 0.05)	Altered Motifs (ELME000062:Secondary preference for PKA-type AGC kinase phosphorylation.; ELME000070:Generic motif for N-glycosylation. It was shown that Trp - Asp - and Glu are uncommon before the Ser/Thr position (PMID-8626433). Efficient glycosylation usually occurs when ~60 residues or more separate the glycosylation acceptor site from the C-terminus.; ELME000084:GRB2-like Src Homology 2 (SH2) domains binding motif.; ELME000163:YXXQ motif found in the cytoplasmic region of cytokine receptors that bind STAT3 SH2 domain.; PS00005:Protein kinase C phosphorylation site)	Predicted conservation scores
Danio_rerio_csf1rb	K103R	# Altered Effect (Pr = 0.31)
Danio_rerio_csf1rb	K103R	# |---->Altered Motifs (ELME000062|ELME000070|ELME000084|ELME000163|PS00005)
Danio_rerio_csf1rb	K103R	# |---->Altered Structure_and_dynamics (Pr = 0.26)-------------------------------------------------------|
Danio_rerio_csf1rb	K103R	# | |---->Loss of Relative_solvent_accessibility (Pr = 0.23 | P = 0.05) |
Danio_rerio_csf1rb	K103R	# | |---->Altered Secondary_structure (Pr = 0.25) |
Danio_rerio_csf1rb	K103R	# | | |
Danio_rerio_csf1rb	K103R	# | |---->Altered Stability_and_conformational_flexibility (Pr = 0.26) |
Danio_rerio_csf1rb	K103R	# | | |---->Loss of Disulfide_linkage at C100 (Pr = 0.26 | P = 5.0e-03) |
Danio_rerio_csf1rb	K103R	# | | |---->Altered Conformational_flexibility (Pr = 0.16) |
Danio_rerio_csf1rb	K103R	# | | |
Danio_rerio_csf1rb	K103R	# | |---->Altered Special_structural_signatures (Pr = 0.14) |
Danio_rerio_csf1rb	K103R	# | |---->Altered Signal_peptide (Pr = 0.00) |
Danio_rerio_csf1rb	K103R	# | | |
Danio_rerio_csf1rb	K103R	# | |---->Altered Transmembrane_protein (Pr = 0.14) |
Danio_rerio_csf1rb	K103R	# | |---->Altered Non-cytoplasmic_loop (Pr = 0.14 | P = 0.02) |
Danio_rerio_csf1rb	K103R	# | |
Danio_rerio_csf1rb	K103R	# |---->Altered Functional_residue (Pr = 0.31) |
Danio_rerio_csf1rb	K103R	# |---->Loss of Catalytic_site at C100 (Pr = 0.10 | P = 0.04) |
Danio_rerio_csf1rb	K103R	# |---->Altered Macromolecular_binding (Pr = 0.31) |
Danio_rerio_csf1rb	K103R	# | |---->Altered Protein_binding (Pr = 0.31) |
Danio_rerio_csf1rb	K103R	# | |---->Altered Disordered_interface (Pr = 0.14) |
Danio_rerio_csf1rb	K103R	# | | |
Danio_rerio_csf1rb	K103R	# | |---->Altered Ordered_interface (Pr = 0.31) |
Danio_rerio_csf1rb	K103R	# | |---->Altered PPI_residue (Pr = 0.31 | P = 0.02) |
Danio_rerio_csf1rb	K103R	# | |
Danio_rerio_csf1rb	K103R	# |---->Altered Metal_binding (Pr = 0.12)<---------------------------------------------------------|
Danio_rerio_csf1rb	K103R	# |
Danio_rerio_csf1rb	K103R	# |---->Altered PTM_site (Pr = 0.23)
Danio_rerio_csf1rb	K103R	# |---->Gain of N-linked_glycosylation at N104 (Pr = 0.23 | P = 1.7e-03)
Danio_rerio_csf1rb	K103R	# |---->Loss of Sulfation at Y102 (Pr = 0.01 | P = 0.05)
Danio_rerio_csf1rb	N104S	0.104	Loss of N-linked_glycosylation at N104 (Pr = 0.67 | P = 1.9e-05); Altered PPI_residue (Pr = 0.28 | P = 0.04); Loss of Disulfide_linkage at C100 (Pr = 0.27 | P = 3.2e-03); Gain of Relative_solvent_accessibility (Pr = 0.25 | P = 0.03); Altered Cytoplasmic_loop (Pr = 0.14 | P = 0.02); Loss of Catalytic_site at C100 (Pr = 0.10 | P = 0.04); Gain of Sulfation at Y102 (Pr = 0.02 | P = 0.04)	Altered Motifs (ELME000062:Secondary preference for PKA-type AGC kinase phosphorylation.; ELME000063:CK1 phosphorylation site; ELME000070:Generic motif for N-glycosylation. It was shown that Trp - Asp - and Glu are uncommon before the Ser/Thr position (PMID-8626433). Efficient glycosylation usually occurs when ~60 residues or more separate the glycosylation acceptor site from the C-terminus.; ELME000084:GRB2-like Src Homology 2 (SH2) domains binding motif.; ELME000163:YXXQ motif found in the cytoplasmic region of cytokine receptors that bind STAT3 SH2 domain.; ELME000202:(ST)Q motif which is phosphorylated by PIKK family members.; PS00001:N-glycosylation site; PS00006:Casein kinase II phosphorylation site)	Predicted conservation scores
Danio_rerio_csf1rb	N104S	# Altered Effect (Pr = 0.67)
Danio_rerio_csf1rb	N104S	# |---->Altered Motifs (ELME000062|ELME000063|ELME000070|ELME000084|ELME000163|ELME000202|PS00001|PS00006)
Danio_rerio_csf1rb	N104S	# |---->Altered Structure_and_dynamics (Pr = 0.27)-------------------------------------------------------|
Danio_rerio_csf1rb	N104S	# | |---->Gain of Relative_solvent_accessibility (Pr = 0.25 | P = 0.03) |
Danio_rerio_csf1rb	N104S	# | |---->Altered Secondary_structure (Pr = 0.24) |
Danio_rerio_csf1rb	N104S	# | | |
Danio_rerio_csf1rb	N104S	# | |---->Altered Stability_and_conformational_flexibility (Pr = 0.27) |
Danio_rerio_csf1rb	N104S	# | | |---->Loss of Disulfide_linkage at C100 (Pr = 0.27 | P = 3.2e-03) |
Danio_rerio_csf1rb	N104S	# | | |---->Altered Conformational_flexibility (Pr = 0.16) |
Danio_rerio_csf1rb	N104S	# | | |
Danio_rerio_csf1rb	N104S	# | |---->Altered Special_structural_signatures (Pr = 0.14) |
Danio_rerio_csf1rb	N104S	# | |---->Altered Signal_peptide (Pr = 0.00) |
Danio_rerio_csf1rb	N104S	# | | |
Danio_rerio_csf1rb	N104S	# | |---->Altered Transmembrane_protein (Pr = 0.14) |
Danio_rerio_csf1rb	N104S	# | |---->Altered Non-cytoplasmic_loop (Pr = 0.14 | P = 0.02) |
Danio_rerio_csf1rb	N104S	# | |
Danio_rerio_csf1rb	N104S	# |---->Altered Functional_residue (Pr = 0.67) |
Danio_rerio_csf1rb	N104S	# |---->Loss of Catalytic_site at C100 (Pr = 0.10 | P = 0.04) |
Danio_rerio_csf1rb	N104S	# |---->Altered Macromolecular_binding (Pr = 0.28) |
Danio_rerio_csf1rb	N104S	# | |---->Altered Protein_binding (Pr = 0.28) |
Danio_rerio_csf1rb	N104S	# | |---->Altered Disordered_interface (Pr = 0.14) |
Danio_rerio_csf1rb	N104S	# | | |
Danio_rerio_csf1rb	N104S	# | |---->Altered Ordered_interface (Pr = 0.28) |
Danio_rerio_csf1rb	N104S	# | |---->Altered PPI_residue (Pr = 0.28 | P = 0.04) |
Danio_rerio_csf1rb	N104S	# | |
Danio_rerio_csf1rb	N104S	# |---->Altered Metal_binding (Pr = 0.12)<---------------------------------------------------------|
Danio_rerio_csf1rb	N104S	# |
Danio_rerio_csf1rb	N104S	# |---->Altered PTM_site (Pr = 0.67)
Danio_rerio_csf1rb	N104S	# |---->Loss of N-linked_glycosylation at N104 (Pr = 0.67 | P = 1.9e-05)
Danio_rerio_csf1rb	N104S	# |---->Gain of Sulfation at Y102 (Pr = 0.02 | P = 0.04)
Danio_rerio_csf1rb	Q105H	0.290	Altered PPI_residue (Pr = 0.29 | P = 0.03); Loss of Strand (Pr = 0.26 | P = 0.03); Loss of Disulfide_linkage at C100 (Pr = 0.26 | P = 5.1e-03); Loss of N-linked_glycosylation at N104 (Pr = 0.24 | P = 1.3e-03); Altered Cytoplasmic_loop (Pr = 0.24 | P = 1.8e-03); Loss of Catalytic_site at C100 (Pr = 0.10 | P = 0.04); Loss of Sulfation at Y102 (Pr = 0.01 | P = 0.05)	Altered Motifs (ELME000070:Generic motif for N-glycosylation. It was shown that Trp - Asp - and Glu are uncommon before the Ser/Thr position (PMID-8626433). Efficient glycosylation usually occurs when ~60 residues or more separate the glycosylation acceptor site from the C-terminus.; ELME000084:GRB2-like Src Homology 2 (SH2) domains binding motif.; ELME000163:YXXQ motif found in the cytoplasmic region of cytokine receptors that bind STAT3 SH2 domain.; PS00001:N-glycosylation site)	Predicted conservation scores
Danio_rerio_csf1rb	Q105H	# Altered Effect (Pr = 0.29)
Danio_rerio_csf1rb	Q105H	# |---->Altered Motifs (ELME000070|ELME000084|ELME000163|PS00001)
Danio_rerio_csf1rb	Q105H	# |---->Altered Structure_and_dynamics (Pr = 0.26)-------------------------------------------------------|
Danio_rerio_csf1rb	Q105H	# | |---->Altered Secondary_structure (Pr = 0.26) |
Danio_rerio_csf1rb	Q105H	# | | |---->Loss of Strand (Pr = 0.26 | P = 0.03) |
Danio_rerio_csf1rb	Q105H	# | | |
Danio_rerio_csf1rb	Q105H	# | |---->Altered Stability_and_conformational_flexibility (Pr = 0.26) |
Danio_rerio_csf1rb	Q105H	# | | |---->Loss of Disulfide_linkage at C100 (Pr = 0.26 | P = 5.1e-03) |
Danio_rerio_csf1rb	Q105H	# | | |---->Altered Conformational_flexibility (Pr = 0.16) |
Danio_rerio_csf1rb	Q105H	# | | |
Danio_rerio_csf1rb	Q105H	# | |---->Altered Special_structural_signatures (Pr = 0.24) |
Danio_rerio_csf1rb	Q105H	# | |---->Altered Signal_peptide (Pr = 0.00) |
Danio_rerio_csf1rb	Q105H	# | | |
Danio_rerio_csf1rb	Q105H	# | |---->Altered Transmembrane_protein (Pr = 0.24) |
Danio_rerio_csf1rb	Q105H	# | |---->Altered Non-cytoplasmic_loop (Pr = 0.24 | P = 1.8e-03) |
Danio_rerio_csf1rb	Q105H	# | |
Danio_rerio_csf1rb	Q105H	# |---->Altered Functional_residue (Pr = 0.29) |
Danio_rerio_csf1rb	Q105H	# |---->Loss of Catalytic_site at C100 (Pr = 0.10 | P = 0.04) |
Danio_rerio_csf1rb	Q105H	# |---->Altered Macromolecular_binding (Pr = 0.29) |
Danio_rerio_csf1rb	Q105H	# | |---->Altered Protein_binding (Pr = 0.29) |
Danio_rerio_csf1rb	Q105H	# | |---->Altered Disordered_interface (Pr = 0.07) |
Danio_rerio_csf1rb	Q105H	# | | |
Danio_rerio_csf1rb	Q105H	# | |---->Altered Ordered_interface (Pr = 0.29) |
Danio_rerio_csf1rb	Q105H	# | |---->Altered PPI_residue (Pr = 0.29 | P = 0.03) |
Danio_rerio_csf1rb	Q105H	# | |
Danio_rerio_csf1rb	Q105H	# |---->Altered Metal_binding (Pr = 0.17)<---------------------------------------------------------|
Danio_rerio_csf1rb	Q105H	# |
Danio_rerio_csf1rb	Q105H	# |---->Altered PTM_site (Pr = 0.24)
Danio_rerio_csf1rb	Q105H	# |---->Loss of N-linked_glycosylation at N104 (Pr = 0.24 | P = 1.3e-03)
Danio_rerio_csf1rb	Q105H	# |---->Loss of Sulfation at Y102 (Pr = 0.01 | P = 0.05)
Danio_rerio_csf1rb	L108I	0.061	Altered PPI_residue (Pr = 0.29 | P = 0.02); Gain of Relative_solvent_accessibility (Pr = 0.26 | P = 0.03); Gain of N-linked_glycosylation at N104 (Pr = 0.25 | P = 7.8e-04); Altered Cytoplasmic_loop (Pr = 0.22 | P = 3.2e-03)	Altered Motifs (ELME000070:Generic motif for N-glycosylation. It was shown that Trp - Asp - and Glu are uncommon before the Ser/Thr position (PMID-8626433). Efficient glycosylation usually occurs when ~60 residues or more separate the glycosylation acceptor site from the C-terminus.; ELME000335:Inverted version of LIG_SUMO_SBM_1 that mediates binding to SUMO proteins non-covalently.)	Predicted conservation scores
Danio_rerio_csf1rb	L108I	# Altered Effect (Pr = 0.29)
Danio_rerio_csf1rb	L108I	# |---->Altered Motifs (ELME000070|ELME000335)
Danio_rerio_csf1rb	L108I	# |---->Altered Structure_and_dynamics (Pr = 0.26)-------------------------------------------------------|
Danio_rerio_csf1rb	L108I	# | |---->Gain of Relative_solvent_accessibility (Pr = 0.26 | P = 0.03) |
Danio_rerio_csf1rb	L108I	# | |---->Altered Secondary_structure (Pr = 0.26) |
Danio_rerio_csf1rb	L108I	# | | |
Danio_rerio_csf1rb	L108I	# | |---->Altered Stability_and_conformational_flexibility (Pr = 0.16) |
Danio_rerio_csf1rb	L108I	# | | |---->Altered Conformational_flexibility (Pr = 0.16) |
Danio_rerio_csf1rb	L108I	# | | |
Danio_rerio_csf1rb	L108I	# | |---->Altered Special_structural_signatures (Pr = 0.22) |
Danio_rerio_csf1rb	L108I	# | |---->Altered Signal_peptide (Pr = 0.00) |
Danio_rerio_csf1rb	L108I	# | | |
Danio_rerio_csf1rb	L108I	# | |---->Altered Transmembrane_protein (Pr = 0.22) |
Danio_rerio_csf1rb	L108I	# | |---->Altered Non-cytoplasmic_loop (Pr = 0.22 | P = 3.2e-03) |
Danio_rerio_csf1rb	L108I	# | |
Danio_rerio_csf1rb	L108I	# |---->Altered Functional_residue (Pr = 0.29) |
Danio_rerio_csf1rb	L108I	# |---->Altered Macromolecular_binding (Pr = 0.29) |
Danio_rerio_csf1rb	L108I	# | |---->Altered Protein_binding (Pr = 0.29) |
Danio_rerio_csf1rb	L108I	# | |---->Altered Disordered_interface (Pr = 0.20) |
Danio_rerio_csf1rb	L108I	# | | |
Danio_rerio_csf1rb	L108I	# | |---->Altered Ordered_interface (Pr = 0.29) |
Danio_rerio_csf1rb	L108I	# | |---->Altered PPI_residue (Pr = 0.29 | P = 0.02) |
Danio_rerio_csf1rb	L108I	# | |
Danio_rerio_csf1rb	L108I	# |---->Altered Metal_binding (Pr = 0.14)<---------------------------------------------------------|
Danio_rerio_csf1rb	L108I	# |
Danio_rerio_csf1rb	L108I	# |---->Altered PTM_site (Pr = 0.25)
Danio_rerio_csf1rb	L108I	# |---->Gain of N-linked_glycosylation at N104 (Pr = 0.25 | P = 7.8e-04)
Danio_rerio_csf1rb	I117L	0.417	Altered Cytoplasmic_loop (Pr = 0.31 | P = 1.1e-04); Loss of Nickel_binding at H116 (Pr = 0.21 | P = 0.02); Loss of Sulfation at Y118 (Pr = 0.01 | P = 0.04)	Altered Motifs (ELME000155:This is the motif recognized by those SH3 domains with a non-canonical class I recognition specificity)	Predicted conservation scores
Danio_rerio_csf1rb	I117L	# Altered Effect (Pr = 0.31)
Danio_rerio_csf1rb	I117L	# |---->Altered Motifs (ELME000155)
Danio_rerio_csf1rb	I117L	# |---->Altered Structure_and_dynamics (Pr = 0.31)-------------------------------------------------------|
Danio_rerio_csf1rb	I117L	# | |---->Altered Secondary_structure (Pr = 0.23) |
Danio_rerio_csf1rb	I117L	# | | |
Danio_rerio_csf1rb	I117L	# | |---->Altered Stability_and_conformational_flexibility (Pr = 0.18) |
Danio_rerio_csf1rb	I117L	# | | |---->Altered Conformational_flexibility (Pr = 0.18) |
Danio_rerio_csf1rb	I117L	# | | |
Danio_rerio_csf1rb	I117L	# | |---->Altered Special_structural_signatures (Pr = 0.31) |
Danio_rerio_csf1rb	I117L	# | |---->Altered Signal_peptide (Pr = 0.00) |
Danio_rerio_csf1rb	I117L	# | | |
Danio_rerio_csf1rb	I117L	# | |---->Altered Transmembrane_protein (Pr = 0.31) |
Danio_rerio_csf1rb	I117L	# | |---->Altered Non-cytoplasmic_loop (Pr = 0.31 | P = 1.1e-04) |
Danio_rerio_csf1rb	I117L	# | |
Danio_rerio_csf1rb	I117L	# |---->Altered Functional_residue (Pr = 0.26) |
Danio_rerio_csf1rb	I117L	# |---->Altered Macromolecular_binding (Pr = 0.26) |
Danio_rerio_csf1rb	I117L	# | |---->Altered Protein_binding (Pr = 0.26) |
Danio_rerio_csf1rb	I117L	# | |---->Altered Disordered_interface (Pr = 0.25) |
Danio_rerio_csf1rb	I117L	# | | |
Danio_rerio_csf1rb	I117L	# | |---->Altered Ordered_interface (Pr = 0.26) |
Danio_rerio_csf1rb	I117L	# | |
Danio_rerio_csf1rb	I117L	# |---->Altered Metal_binding (Pr = 0.21)<---------------------------------------------------------|
Danio_rerio_csf1rb	I117L	# | |---->Loss of Nickel_binding at H116 (Pr = 0.21 | P = 0.02)
Danio_rerio_csf1rb	I117L	# |
Danio_rerio_csf1rb	I117L	# |---->Altered PTM_site (Pr = 0.16)
Danio_rerio_csf1rb	I117L	# |---->Loss of Sulfation at Y118 (Pr = 0.01 | P = 0.04)
Danio_rerio_csf1rb	V126D	0.758	Altered Cytoplasmic_loop (Pr = 0.35 | P = 1.9e-05); Loss of Strand (Pr = 0.26 | P = 0.03); Gain of B-factor (Pr = 0.26 | P = 0.02); Gain of Nickel_binding at D121 (Pr = 0.19 | P = 0.03); Altered Stability (Pr = 0.13 | P = 0.03)	Altered Motifs (ELME000006:This is the motif recognized by class II SH3 domains)	Predicted conservation scores
Danio_rerio_csf1rb	V126D	# Altered Effect (Pr = 0.35)
Danio_rerio_csf1rb	V126D	# |---->Altered Motifs (ELME000006)
Danio_rerio_csf1rb	V126D	# |---->Altered Structure_and_dynamics (Pr = 0.35)-------------------------------------------------------|
Danio_rerio_csf1rb	V126D	# | |---->Altered Secondary_structure (Pr = 0.26) |
Danio_rerio_csf1rb	V126D	# | | |---->Loss of Strand (Pr = 0.26 | P = 0.03) |
Danio_rerio_csf1rb	V126D	# | | |
Danio_rerio_csf1rb	V126D	# | |---->Altered Stability_and_conformational_flexibility (Pr = 0.28) |
Danio_rerio_csf1rb	V126D	# | | |---->Altered Stability (Pr = 0.13 | P = 0.03) |
Danio_rerio_csf1rb	V126D	# | | |---->Altered Conformational_flexibility (Pr = 0.28) |
Danio_rerio_csf1rb	V126D	# | | |---->Gain of B-factor (Pr = 0.26 | P = 0.02) |
Danio_rerio_csf1rb	V126D	# | | |
Danio_rerio_csf1rb	V126D	# | |---->Altered Special_structural_signatures (Pr = 0.35) |
Danio_rerio_csf1rb	V126D	# | |---->Altered Signal_peptide (Pr = 0.00) |
Danio_rerio_csf1rb	V126D	# | | |
Danio_rerio_csf1rb	V126D	# | |---->Altered Transmembrane_protein (Pr = 0.35) |
Danio_rerio_csf1rb	V126D	# | |---->Altered Non-cytoplasmic_loop (Pr = 0.35 | P = 1.9e-05) |
Danio_rerio_csf1rb	V126D	# | |
Danio_rerio_csf1rb	V126D	# |---->Altered Functional_residue (Pr = 0.24) |
Danio_rerio_csf1rb	V126D	# |---->Altered Macromolecular_binding (Pr = 0.24) |
Danio_rerio_csf1rb	V126D	# | |---->Altered Protein_binding (Pr = 0.24) |
Danio_rerio_csf1rb	V126D	# | |---->Altered Disordered_interface (Pr = 0.08) |
Danio_rerio_csf1rb	V126D	# | | |
Danio_rerio_csf1rb	V126D	# | |---->Altered Ordered_interface (Pr = 0.24) |
Danio_rerio_csf1rb	V126D	# | |
Danio_rerio_csf1rb	V126D	# |---->Altered Metal_binding (Pr = 0.19)<---------------------------------------------------------|
Danio_rerio_csf1rb	V126D	# | |---->Gain of Nickel_binding at D121 (Pr = 0.19 | P = 0.03)
Danio_rerio_csf1rb	V126D	# |
Danio_rerio_csf1rb	V126D	# |---->Altered PTM_site (Pr = 0.11)
Danio_rerio_csf1rb	P132S	0.248	Altered Cytoplasmic_loop (Pr = 0.30 | P = 2.0e-04); Gain of Strand (Pr = 0.27 | P = 0.01); Loss of ADP-ribosylation at R135 (Pr = 0.22 | P = 0.03)	Altered Motifs (ELME000053:GSK3 phosphorylation recognition site; ELME000136:The Class IV WW domain interaction motif is recognised primarily by the Pin1 phosphorylation-dependent prolyl isomerase.; ELME000159:Proline-Directed Kinase (e.g. MAPK) phosphorylation site in higher eukaryotes.; ELME000173:Consensus derived from reported natural interactors which do not match the Mode 1 and Mode 2 ligands.; ELME000202:(ST)Q motif which is phosphorylated by PIKK family members.; ELME000336:NEK2 phosphorylation motif with preferred Phe - Leu or Met in the -3 position to compensate for less favorable residues in the +1 and +2 position.; ELME000358:Phospho-dependent motif that mediates docking of CDK substrates and regulators to cyclin-CDK-bound Cks1.)	Predicted conservation scores
Danio_rerio_csf1rb	P132S	# Altered Effect (Pr = 0.30)
Danio_rerio_csf1rb	P132S	# |---->Altered Motifs (ELME000053|ELME000136|ELME000159|ELME000173|ELME000202|ELME000336|ELME000358)
Danio_rerio_csf1rb	P132S	# |---->Altered Structure_and_dynamics (Pr = 0.30)-------------------------------------------------------|
Danio_rerio_csf1rb	P132S	# | |---->Altered Secondary_structure (Pr = 0.27) |
Danio_rerio_csf1rb	P132S	# | | |---->Gain of Strand (Pr = 0.27 | P = 0.01) |
Danio_rerio_csf1rb	P132S	# | | |
Danio_rerio_csf1rb	P132S	# | |---->Altered Stability_and_conformational_flexibility (Pr = 0.15) |
Danio_rerio_csf1rb	P132S	# | | |---->Altered Conformational_flexibility (Pr = 0.15) |
Danio_rerio_csf1rb	P132S	# | | |
Danio_rerio_csf1rb	P132S	# | |---->Altered Special_structural_signatures (Pr = 0.30) |
Danio_rerio_csf1rb	P132S	# | |---->Altered Signal_peptide (Pr = 0.00) |
Danio_rerio_csf1rb	P132S	# | | |
Danio_rerio_csf1rb	P132S	# | |---->Altered Transmembrane_protein (Pr = 0.30) |
Danio_rerio_csf1rb	P132S	# | |---->Altered Non-cytoplasmic_loop (Pr = 0.30 | P = 2.0e-04) |
Danio_rerio_csf1rb	P132S	# | |
Danio_rerio_csf1rb	P132S	# |---->Altered Functional_residue (Pr = 0.22) |
Danio_rerio_csf1rb	P132S	# |---->Altered Macromolecular_binding (Pr = 0.13) |
Danio_rerio_csf1rb	P132S	# | |---->Altered Protein_binding (Pr = 0.13) |
Danio_rerio_csf1rb	P132S	# | |---->Altered Disordered_interface (Pr = 0.05) |
Danio_rerio_csf1rb	P132S	# | | |
Danio_rerio_csf1rb	P132S	# | |---->Altered Ordered_interface (Pr = 0.13) |
Danio_rerio_csf1rb	P132S	# | |
Danio_rerio_csf1rb	P132S	# |---->Altered Metal_binding (Pr = 0.01)<---------------------------------------------------------|
Danio_rerio_csf1rb	P132S	# |
Danio_rerio_csf1rb	P132S	# |---->Altered PTM_site (Pr = 0.22)
Danio_rerio_csf1rb	P132S	# |---->Loss of ADP-ribosylation at R135 (Pr = 0.22 | P = 0.03)
Danio_rerio_csf1rb	Q140I	0.429	Altered Cytoplasmic_loop (Pr = 0.31 | P = 9.7e-05); Loss of Relative_solvent_accessibility (Pr = 0.24 | P = 0.04); Loss of ADP-ribosylation at R135 (Pr = 0.21 | P = 0.03)	Altered Motifs (None)	Predicted conservation scores
Danio_rerio_csf1rb	Q140I	# Altered Effect (Pr = 0.31)
Danio_rerio_csf1rb	Q140I	# |---->Altered Motifs (None)
Danio_rerio_csf1rb	Q140I	# |---->Altered Structure_and_dynamics (Pr = 0.31)-------------------------------------------------------|
Danio_rerio_csf1rb	Q140I	# | |---->Loss of Relative_solvent_accessibility (Pr = 0.24 | P = 0.04) |
Danio_rerio_csf1rb	Q140I	# | |---->Altered Secondary_structure (Pr = 0.25) |
Danio_rerio_csf1rb	Q140I	# | | |
Danio_rerio_csf1rb	Q140I	# | |---->Altered Stability_and_conformational_flexibility (Pr = 0.18) |
Danio_rerio_csf1rb	Q140I	# | | |---->Altered Conformational_flexibility (Pr = 0.18) |
Danio_rerio_csf1rb	Q140I	# | | |
Danio_rerio_csf1rb	Q140I	# | |---->Altered Special_structural_signatures (Pr = 0.31) |
Danio_rerio_csf1rb	Q140I	# | |---->Altered Signal_peptide (Pr = 0.00) |
Danio_rerio_csf1rb	Q140I	# | | |
Danio_rerio_csf1rb	Q140I	# | |---->Altered Transmembrane_protein (Pr = 0.31) |
Danio_rerio_csf1rb	Q140I	# | |---->Altered Non-cytoplasmic_loop (Pr = 0.31 | P = 9.7e-05) |
Danio_rerio_csf1rb	Q140I	# | |
Danio_rerio_csf1rb	Q140I	# |---->Altered Functional_residue (Pr = 0.21) |
Danio_rerio_csf1rb	Q140I	# |---->Altered Macromolecular_binding (Pr = 0.16) |
Danio_rerio_csf1rb	Q140I	# | |---->Altered Protein_binding (Pr = 0.16) |
Danio_rerio_csf1rb	Q140I	# | |---->Altered Disordered_interface (Pr = 0.04) |
Danio_rerio_csf1rb	Q140I	# | | |
Danio_rerio_csf1rb	Q140I	# | |---->Altered Ordered_interface (Pr = 0.16) |
Danio_rerio_csf1rb	Q140I	# | |
Danio_rerio_csf1rb	Q140I	# |---->Altered Metal_binding (Pr = 0.07)<---------------------------------------------------------|
Danio_rerio_csf1rb	Q140I	# |
Danio_rerio_csf1rb	Q140I	# |---->Altered PTM_site (Pr = 0.21)
Danio_rerio_csf1rb	Q140I	# |---->Loss of ADP-ribosylation at R135 (Pr = 0.21 | P = 0.03)
Danio_rerio_csf1rb	N145S	0.108	Altered Cytoplasmic_loop (Pr = 0.32 | P = 7.8e-05); Altered PPI_residue (Pr = 0.31 | P = 0.02); Gain of Strand (Pr = 0.26 | P = 0.04); Gain of Disulfide_linkage at C150 (Pr = 0.25 | P = 6.2e-03); Loss of Relative_solvent_accessibility (Pr = 0.25 | P = 0.04)	Altered Motifs (None)	Predicted conservation scores
Danio_rerio_csf1rb	N145S	# Altered Effect (Pr = 0.32)
Danio_rerio_csf1rb	N145S	# |---->Altered Motifs (None)
Danio_rerio_csf1rb	N145S	# |---->Altered Structure_and_dynamics (Pr = 0.32)-------------------------------------------------------|
Danio_rerio_csf1rb	N145S	# | |---->Loss of Relative_solvent_accessibility (Pr = 0.25 | P = 0.04) |
Danio_rerio_csf1rb	N145S	# | |---->Altered Secondary_structure (Pr = 0.26) |
Danio_rerio_csf1rb	N145S	# | | |---->Gain of Strand (Pr = 0.26 | P = 0.04) |
Danio_rerio_csf1rb	N145S	# | | |
Danio_rerio_csf1rb	N145S	# | |---->Altered Stability_and_conformational_flexibility (Pr = 0.25) |
Danio_rerio_csf1rb	N145S	# | | |---->Gain of Disulfide_linkage at C150 (Pr = 0.25 | P = 6.2e-03) |
Danio_rerio_csf1rb	N145S	# | | |---->Altered Conformational_flexibility (Pr = 0.19) |
Danio_rerio_csf1rb	N145S	# | | |
Danio_rerio_csf1rb	N145S	# | |---->Altered Special_structural_signatures (Pr = 0.32) |
Danio_rerio_csf1rb	N145S	# | |---->Altered Signal_peptide (Pr = 0.00) |
Danio_rerio_csf1rb	N145S	# | | |
Danio_rerio_csf1rb	N145S	# | |---->Altered Transmembrane_protein (Pr = 0.32) |
Danio_rerio_csf1rb	N145S	# | |---->Altered Non-cytoplasmic_loop (Pr = 0.32 | P = 7.8e-05) |
Danio_rerio_csf1rb	N145S	# | |
Danio_rerio_csf1rb	N145S	# |---->Altered Functional_residue (Pr = 0.31) |
Danio_rerio_csf1rb	N145S	# |---->Altered Macromolecular_binding (Pr = 0.31) |
Danio_rerio_csf1rb	N145S	# | |---->Altered Protein_binding (Pr = 0.31) |
Danio_rerio_csf1rb	N145S	# | |---->Altered Disordered_interface (Pr = 0.10) |
Danio_rerio_csf1rb	N145S	# | | |
Danio_rerio_csf1rb	N145S	# | |---->Altered Ordered_interface (Pr = 0.31) |
Danio_rerio_csf1rb	N145S	# | |---->Altered PPI_residue (Pr = 0.31 | P = 0.02) |
Danio_rerio_csf1rb	N145S	# | |
Danio_rerio_csf1rb	N145S	# |---->Altered Metal_binding (Pr = 0.13)<---------------------------------------------------------|
Danio_rerio_csf1rb	N145S	# |
Danio_rerio_csf1rb	N145S	# |---->Altered PTM_site (Pr = 0.07)
Danio_rerio_csf1rb	S157G	0.189	Altered Cytoplasmic_loop (Pr = 0.26 | P = 7.4e-04)	Altered Motifs (ELME000053:GSK3 phosphorylation recognition site; ELME000197:Phosphopeptide motif which directly interacts with the BRCT (carboxy-terminal) domain of the Breast Cancer Gene BRCA1 with low affinity; PS00008:N-myristoylation site)	Predicted conservation scores
Danio_rerio_csf1rb	S157G	# Altered Effect (Pr = 0.31)
Danio_rerio_csf1rb	S157G	# |---->Altered Motifs (ELME000053|ELME000197|PS00008)
Danio_rerio_csf1rb	S157G	# |---->Altered Structure_and_dynamics (Pr = 0.31)-------------------------------------------------------|
Danio_rerio_csf1rb	S157G	# | |---->Altered Secondary_structure (Pr = 0.25) |
Danio_rerio_csf1rb	S157G	# | | |
Danio_rerio_csf1rb	S157G	# | |---->Altered Stability_and_conformational_flexibility (Pr = 0.31) |
Danio_rerio_csf1rb	S157G	# | | |---->Altered Conformational_flexibility (Pr = 0.31) |
Danio_rerio_csf1rb	S157G	# | | |
Danio_rerio_csf1rb	S157G	# | |---->Altered Special_structural_signatures (Pr = 0.26) |
Danio_rerio_csf1rb	S157G	# | |---->Altered Signal_peptide (Pr = 0.00) |
Danio_rerio_csf1rb	S157G	# | | |
Danio_rerio_csf1rb	S157G	# | |---->Altered Transmembrane_protein (Pr = 0.26) |
Danio_rerio_csf1rb	S157G	# | |---->Altered Non-cytoplasmic_loop (Pr = 0.26 | P = 7.4e-04) |
Danio_rerio_csf1rb	S157G	# | |
Danio_rerio_csf1rb	S157G	# |---->Altered Functional_residue (Pr = 0.22) |
Danio_rerio_csf1rb	S157G	# |---->Altered Macromolecular_binding (Pr = 0.22) |
Danio_rerio_csf1rb	S157G	# | |---->Altered Protein_binding (Pr = 0.22) |
Danio_rerio_csf1rb	S157G	# | |---->Altered Disordered_interface (Pr = 0.10) |
Danio_rerio_csf1rb	S157G	# | | |
Danio_rerio_csf1rb	S157G	# | |---->Altered Ordered_interface (Pr = 0.22) |
Danio_rerio_csf1rb	S157G	# | |
Danio_rerio_csf1rb	S157G	# |---->Altered Metal_binding (Pr = 0.10)<---------------------------------------------------------|
Danio_rerio_csf1rb	S157G	# |
Danio_rerio_csf1rb	S157G	# |---->Altered PTM_site (Pr = 0.08)
Danio_rerio_csf1rb	E165T	0.293	Altered Cytoplasmic_loop (Pr = 0.31 | P = 9.7e-05); Loss of B-factor (Pr = 0.26 | P = 0.04)	Altered Motifs (ELME000053:GSK3 phosphorylation recognition site; ELME000064:CK2 phosphorylation site; ELME000220:Phosphothreonine motif binding a subset of FHA domains that have a preference for an acidic amino acid at the pT+3 position.; ELME000336:NEK2 phosphorylation motif with preferred Phe - Leu or Met in the -3 position to compensate for less favorable residues in the +1 and +2 position.; PS00006:Casein kinase II phosphorylation site)	Predicted conservation scores
Danio_rerio_csf1rb	E165T	# Altered Effect (Pr = 0.34)
Danio_rerio_csf1rb	E165T	# |---->Altered Motifs (ELME000053|ELME000064|ELME000220|ELME000336|PS00006)
Danio_rerio_csf1rb	E165T	# |---->Altered Structure_and_dynamics (Pr = 0.34)-------------------------------------------------------|
Danio_rerio_csf1rb	E165T	# | |---->Altered Secondary_structure (Pr = 0.25) |
Danio_rerio_csf1rb	E165T	# | | |
Danio_rerio_csf1rb	E165T	# | |---->Altered Stability_and_conformational_flexibility (Pr = 0.34) |
Danio_rerio_csf1rb	E165T	# | | |---->Altered Conformational_flexibility (Pr = 0.34) |
Danio_rerio_csf1rb	E165T	# | | |---->Loss of B-factor (Pr = 0.26 | P = 0.04) |
Danio_rerio_csf1rb	E165T	# | | |
Danio_rerio_csf1rb	E165T	# | |---->Altered Special_structural_signatures (Pr = 0.31) |
Danio_rerio_csf1rb	E165T	# | |---->Altered Signal_peptide (Pr = 0.00) |
Danio_rerio_csf1rb	E165T	# | | |
Danio_rerio_csf1rb	E165T	# | |---->Altered Transmembrane_protein (Pr = 0.31) |
Danio_rerio_csf1rb	E165T	# | |---->Altered Non-cytoplasmic_loop (Pr = 0.31 | P = 9.7e-05) |
Danio_rerio_csf1rb	E165T	# | |
Danio_rerio_csf1rb	E165T	# |---->Altered Functional_residue (Pr = 0.10) |
Danio_rerio_csf1rb	E165T	# |---->Altered Macromolecular_binding (Pr = 0.10) |
Danio_rerio_csf1rb	E165T	# | |---->Altered Protein_binding (Pr = 0.10) |
Danio_rerio_csf1rb	E165T	# | |---->Altered Disordered_interface (Pr = 0.04) |
Danio_rerio_csf1rb	E165T	# | | |
Danio_rerio_csf1rb	E165T	# | |---->Altered Ordered_interface (Pr = 0.10) |
Danio_rerio_csf1rb	E165T	# | |
Danio_rerio_csf1rb	E165T	# |---->Altered Metal_binding (Pr = 0.02)<---------------------------------------------------------|
Danio_rerio_csf1rb	E165T	# |
Danio_rerio_csf1rb	E165T	# |---->Altered PTM_site (Pr = 0.10)
Danio_rerio_csf1rb	E178G	0.269	Altered Cytoplasmic_loop (Pr = 0.33 | P = 5.8e-05); Loss of N-linked_glycosylation at N180 (Pr = 0.13 | P = 8.0e-03)	Altered Motifs (ELME000133:TRAF6 binding site. Members of the tumor necrosis factor receptor (TNFR) superfamily initiate intracellular signaling by recruiting the C-domain of the TNFR-associated factors (TRAFs) through their cytoplasmatic tails.; PS00008:N-myristoylation site)	Predicted conservation scores
Danio_rerio_csf1rb	E178G	# Altered Effect (Pr = 0.33)
Danio_rerio_csf1rb	E178G	# |---->Altered Motifs (ELME000133|PS00008)
Danio_rerio_csf1rb	E178G	# |---->Altered Structure_and_dynamics (Pr = 0.33)-------------------------------------------------------|
Danio_rerio_csf1rb	E178G	# | |---->Altered Secondary_structure (Pr = 0.25) |
Danio_rerio_csf1rb	E178G	# | | |
Danio_rerio_csf1rb	E178G	# | |---->Altered Stability_and_conformational_flexibility (Pr = 0.29) |
Danio_rerio_csf1rb	E178G	# | | |---->Altered Conformational_flexibility (Pr = 0.29) |
Danio_rerio_csf1rb	E178G	# | | |
Danio_rerio_csf1rb	E178G	# | |---->Altered Special_structural_signatures (Pr = 0.33) |
Danio_rerio_csf1rb	E178G	# | |---->Altered Signal_peptide (Pr = 0.00) |
Danio_rerio_csf1rb	E178G	# | | |
Danio_rerio_csf1rb	E178G	# | |---->Altered Transmembrane_protein (Pr = 0.33) |
Danio_rerio_csf1rb	E178G	# | |---->Altered Non-cytoplasmic_loop (Pr = 0.33 | P = 5.8e-05) |
Danio_rerio_csf1rb	E178G	# | |
Danio_rerio_csf1rb	E178G	# |---->Altered Functional_residue (Pr = 0.17) |
Danio_rerio_csf1rb	E178G	# |---->Altered Macromolecular_binding (Pr = 0.16) |
Danio_rerio_csf1rb	E178G	# | |---->Altered Protein_binding (Pr = 0.16) |
Danio_rerio_csf1rb	E178G	# | |---->Altered Disordered_interface (Pr = 0.08) |
Danio_rerio_csf1rb	E178G	# | | |
Danio_rerio_csf1rb	E178G	# | |---->Altered Ordered_interface (Pr = 0.16) |
Danio_rerio_csf1rb	E178G	# | |
Danio_rerio_csf1rb	E178G	# |---->Altered Metal_binding (Pr = 0.02)<---------------------------------------------------------|
Danio_rerio_csf1rb	E178G	# |
Danio_rerio_csf1rb	E178G	# |---->Altered PTM_site (Pr = 0.17)
Danio_rerio_csf1rb	E178G	# |---->Loss of N-linked_glycosylation at N180 (Pr = 0.13 | P = 8.0e-03)
Danio_rerio_csf1rb	K186R	0.174	Altered Cytoplasmic_loop (Pr = 0.29 | P = 2.0e-04)	Altered Motifs (ELME000012:The di-Arg ER retention motif is defined by two consecutive arginine residues (RR) or with a single residue insertion (RXR). The motif is completed by an adjacent hydrophobic/arginine residue which may be on either side of the Arg pair.; ELME000100:NEC1/NEC2 cleavage site (Lys-Arg-|-Xaa); ELME000102:N-Arg dibasic convertase (nardilysin) cleavage site (Xaa-|-Arg-Lys or Arg-|-Arg-Xaa).; ELME000108:Yeast kexin 2 cleavage site (Lys-Arg-|-Xaa or Arg-Arg-|-Xaa); ELME000149:Sorting and internalisation signal found in the cytoplasmic juxta-membrane region of type I transmembrane proteins. Targets them from the Trans Golgi Network to the lysosomal-endosomal-melanosomal compartments. Interacts with adaptor protein (AP) complexes)	Predicted conservation scores
Danio_rerio_csf1rb	K186R	# Altered Effect (Pr = 0.29)
Danio_rerio_csf1rb	K186R	# |---->Altered Motifs (ELME000012|ELME000100|ELME000102|ELME000108|ELME000149)
Danio_rerio_csf1rb	K186R	# |---->Altered Structure_and_dynamics (Pr = 0.29)-------------------------------------------------------|
Danio_rerio_csf1rb	K186R	# | |---->Altered Secondary_structure (Pr = 0.25) |
Danio_rerio_csf1rb	K186R	# | | |
Danio_rerio_csf1rb	K186R	# | |---->Altered Stability_and_conformational_flexibility (Pr = 0.22) |
Danio_rerio_csf1rb	K186R	# | | |---->Altered Conformational_flexibility (Pr = 0.22) |
Danio_rerio_csf1rb	K186R	# | | |
Danio_rerio_csf1rb	K186R	# | |---->Altered Special_structural_signatures (Pr = 0.29) |
Danio_rerio_csf1rb	K186R	# | |---->Altered Signal_peptide (Pr = 0.00) |
Danio_rerio_csf1rb	K186R	# | | |
Danio_rerio_csf1rb	K186R	# | |---->Altered Transmembrane_protein (Pr = 0.29) |
Danio_rerio_csf1rb	K186R	# | |---->Altered Non-cytoplasmic_loop (Pr = 0.29 | P = 2.0e-04) |
Danio_rerio_csf1rb	K186R	# | |
Danio_rerio_csf1rb	K186R	# |---->Altered Functional_residue (Pr = 0.26) |
Danio_rerio_csf1rb	K186R	# |---->Altered Macromolecular_binding (Pr = 0.26) |
Danio_rerio_csf1rb	K186R	# | |---->Altered Protein_binding (Pr = 0.26) |
Danio_rerio_csf1rb	K186R	# | |---->Altered Disordered_interface (Pr = 0.15) |
Danio_rerio_csf1rb	K186R	# | | |
Danio_rerio_csf1rb	K186R	# | |---->Altered Ordered_interface (Pr = 0.26) |
Danio_rerio_csf1rb	K186R	# | |
Danio_rerio_csf1rb	K186R	# |---->Altered Metal_binding (Pr = 0.05)<---------------------------------------------------------|
Danio_rerio_csf1rb	K186R	# |
Danio_rerio_csf1rb	K186R	# |---->Altered PTM_site (Pr = 0.16)
Danio_rerio_csf1rb	R192P	0.580	Altered Cytoplasmic_loop (Pr = 0.31 | P = 8.3e-05); Gain of Loop (Pr = 0.27 | P = 0.03); Loss of Strand (Pr = 0.27 | P = 0.02)	Altered Motifs (ELME000106:Substrate recognition site that interacts with cyclin and thereby increases phosphorylation by cyclin/cdk complexes. Predicted proteins should have a CDK phosphorylation site. Also used by cyclin/cdk inhibitors.; ELME000145:PxLxP motif is recognized by a subset of MYND domain containing proteins.)	Predicted conservation scores
Danio_rerio_csf1rb	R192P	# Altered Effect (Pr = 0.31)
Danio_rerio_csf1rb	R192P	# |---->Altered Motifs (ELME000106|ELME000145)
Danio_rerio_csf1rb	R192P	# |---->Altered Structure_and_dynamics (Pr = 0.31)-------------------------------------------------------|
Danio_rerio_csf1rb	R192P	# | |---->Altered Secondary_structure (Pr = 0.27) |
Danio_rerio_csf1rb	R192P	# | | |---->Loss of Strand (Pr = 0.27 | P = 0.02) |
Danio_rerio_csf1rb	R192P	# | | |---->Gain of Loop (Pr = 0.27 | P = 0.03) |
Danio_rerio_csf1rb	R192P	# | | |
Danio_rerio_csf1rb	R192P	# | |---->Altered Stability_and_conformational_flexibility (Pr = 0.18) |
Danio_rerio_csf1rb	R192P	# | | |---->Altered Conformational_flexibility (Pr = 0.18) |
Danio_rerio_csf1rb	R192P	# | | |
Danio_rerio_csf1rb	R192P	# | |---->Altered Special_structural_signatures (Pr = 0.31) |
Danio_rerio_csf1rb	R192P	# | |---->Altered Signal_peptide (Pr = 0.00) |
Danio_rerio_csf1rb	R192P	# | | |
Danio_rerio_csf1rb	R192P	# | |---->Altered Transmembrane_protein (Pr = 0.31) |
Danio_rerio_csf1rb	R192P	# | |---->Altered Non-cytoplasmic_loop (Pr = 0.31 | P = 8.3e-05) |
Danio_rerio_csf1rb	R192P	# | |
Danio_rerio_csf1rb	R192P	# |---->Altered Functional_residue (Pr = 0.26) |
Danio_rerio_csf1rb	R192P	# |---->Altered Macromolecular_binding (Pr = 0.26) |
Danio_rerio_csf1rb	R192P	# | |---->Altered Protein_binding (Pr = 0.26) |
Danio_rerio_csf1rb	R192P	# | |---->Altered Disordered_interface (Pr = 0.15) |
Danio_rerio_csf1rb	R192P	# | | |
Danio_rerio_csf1rb	R192P	# | |---->Altered Ordered_interface (Pr = 0.26) |
Danio_rerio_csf1rb	R192P	# | |
Danio_rerio_csf1rb	R192P	# |---->Altered Metal_binding (Pr = 0.12)<---------------------------------------------------------|
Danio_rerio_csf1rb	R192P	# |
Danio_rerio_csf1rb	R192P	# |---->Altered PTM_site (Pr = 0.16)
Danio_rerio_csf1rb	S199T	0.304	Altered Cytoplasmic_loop (Pr = 0.27 | P = 5.5e-04); Gain of Disulfide_linkage at C204 (Pr = 0.22 | P = 0.02)	Altered Motifs (ELME000085:Glycosaminoglycan attachment site; ELME000182:STAT5 Src Homology 2 (SH2) domain binding motif.)	Predicted conservation scores
Danio_rerio_csf1rb	S199T	# Altered Effect (Pr = 0.27)
Danio_rerio_csf1rb	S199T	# |---->Altered Motifs (ELME000085|ELME000182)
Danio_rerio_csf1rb	S199T	# |---->Altered Structure_and_dynamics (Pr = 0.27)-------------------------------------------------------|
Danio_rerio_csf1rb	S199T	# | |---->Altered Secondary_structure (Pr = 0.25) |
Danio_rerio_csf1rb	S199T	# | | |
Danio_rerio_csf1rb	S199T	# | |---->Altered Stability_and_conformational_flexibility (Pr = 0.22) |
Danio_rerio_csf1rb	S199T	# | | |---->Gain of Disulfide_linkage at C204 (Pr = 0.22 | P = 0.02) |
Danio_rerio_csf1rb	S199T	# | | |---->Altered Conformational_flexibility (Pr = 0.18) |
Danio_rerio_csf1rb	S199T	# | | |
Danio_rerio_csf1rb	S199T	# | |---->Altered Special_structural_signatures (Pr = 0.27) |
Danio_rerio_csf1rb	S199T	# | |---->Altered Signal_peptide (Pr = 0.00) |
Danio_rerio_csf1rb	S199T	# | | |
Danio_rerio_csf1rb	S199T	# | |---->Altered Transmembrane_protein (Pr = 0.27) |
Danio_rerio_csf1rb	S199T	# | |---->Altered Non-cytoplasmic_loop (Pr = 0.27 | P = 5.5e-04) |
Danio_rerio_csf1rb	S199T	# | |
Danio_rerio_csf1rb	S199T	# |---->Altered Functional_residue (Pr = 0.26) |
Danio_rerio_csf1rb	S199T	# |---->Altered Macromolecular_binding (Pr = 0.26) |
Danio_rerio_csf1rb	S199T	# | |---->Altered Protein_binding (Pr = 0.26) |
Danio_rerio_csf1rb	S199T	# | |---->Altered Disordered_interface (Pr = 0.04) |
Danio_rerio_csf1rb	S199T	# | | |
Danio_rerio_csf1rb	S199T	# | |---->Altered Ordered_interface (Pr = 0.26) |
Danio_rerio_csf1rb	S199T	# | |
Danio_rerio_csf1rb	S199T	# |---->Altered Metal_binding (Pr = 0.10)<---------------------------------------------------------|
Danio_rerio_csf1rb	S199T	# |
Danio_rerio_csf1rb	S199T	# |---->Altered PTM_site (Pr = 0.10)
Danio_rerio_csf1rb	T205M	0.267	Altered Cytoplasmic_loop (Pr = 0.32 | P = 6.3e-05); Loss of Disulfide_linkage at C204 (Pr = 0.24 | P = 9.0e-03); Gain of Copper_binding at C204 (Pr = 0.04 | P = 0.05)	Altered Motifs (ELME000120:Tyrosine-based sorting signal responsible for the interaction with mu subunit of AP (Adaptor Protein) complex; ELME000182:STAT5 Src Homology 2 (SH2) domain binding motif.; ELME000337:NEK2 phosphorylation motif with specific set of residues in the +1 and +2 position to compensate for less favorable residues in the -3 position.; PS00005:Protein kinase C phosphorylation site)	Predicted conservation scores
Danio_rerio_csf1rb	T205M	# Altered Effect (Pr = 0.32)
Danio_rerio_csf1rb	T205M	# |---->Altered Motifs (ELME000120|ELME000182|ELME000337|PS00005)
Danio_rerio_csf1rb	T205M	# |---->Altered Structure_and_dynamics (Pr = 0.32)-------------------------------------------------------|
Danio_rerio_csf1rb	T205M	# | |---->Altered Secondary_structure (Pr = 0.25) |
Danio_rerio_csf1rb	T205M	# | | |
Danio_rerio_csf1rb	T205M	# | |---->Altered Stability_and_conformational_flexibility (Pr = 0.24) |
Danio_rerio_csf1rb	T205M	# | | |---->Loss of Disulfide_linkage at C204 (Pr = 0.24 | P = 9.0e-03) |
Danio_rerio_csf1rb	T205M	# | | |---->Altered Conformational_flexibility (Pr = 0.14) |
Danio_rerio_csf1rb	T205M	# | | |
Danio_rerio_csf1rb	T205M	# | |---->Altered Special_structural_signatures (Pr = 0.32) |
Danio_rerio_csf1rb	T205M	# | |---->Altered Signal_peptide (Pr = 0.00) |
Danio_rerio_csf1rb	T205M	# | | |
Danio_rerio_csf1rb	T205M	# | |---->Altered Transmembrane_protein (Pr = 0.32) |
Danio_rerio_csf1rb	T205M	# | |---->Altered Non-cytoplasmic_loop (Pr = 0.32 | P = 6.3e-05) |
Danio_rerio_csf1rb	T205M	# | |
Danio_rerio_csf1rb	T205M	# |---->Altered Functional_residue (Pr = 0.25) |
Danio_rerio_csf1rb	T205M	# |---->Altered Macromolecular_binding (Pr = 0.25) |
Danio_rerio_csf1rb	T205M	# | |---->Altered Protein_binding (Pr = 0.25) |
Danio_rerio_csf1rb	T205M	# | |---->Altered Disordered_interface (Pr = 0.11) |
Danio_rerio_csf1rb	T205M	# | | |
Danio_rerio_csf1rb	T205M	# | |---->Altered Ordered_interface (Pr = 0.25) |
Danio_rerio_csf1rb	T205M	# | |
Danio_rerio_csf1rb	T205M	# |---->Altered Metal_binding (Pr = 0.10)<---------------------------------------------------------|
Danio_rerio_csf1rb	T205M	# | |---->Gain of Copper_binding at C204 (Pr = 0.04 | P = 0.05)
Danio_rerio_csf1rb	T205M	# |
Danio_rerio_csf1rb	T205M	# |---->Altered PTM_site (Pr = 0.10)
Danio_rerio_csf1rb	K207N	0.512	Altered Cytoplasmic_loop (Pr = 0.30 | P = 2.2e-04); Gain of Disulfide_linkage at C204 (Pr = 0.23 | P = 0.01); Gain of Copper_binding at C204 (Pr = 0.05 | P = 0.04)	Altered Motifs (ELME000337:NEK2 phosphorylation motif with specific set of residues in the +1 and +2 position to compensate for less favorable residues in the -3 position.; PS00005:Protein kinase C phosphorylation site)	Predicted conservation scores
Danio_rerio_csf1rb	K207N	# Altered Effect (Pr = 0.30)
Danio_rerio_csf1rb	K207N	# |---->Altered Motifs (ELME000337|PS00005)
Danio_rerio_csf1rb	K207N	# |---->Altered Structure_and_dynamics (Pr = 0.30)-------------------------------------------------------|
Danio_rerio_csf1rb	K207N	# | |---->Altered Secondary_structure (Pr = 0.25) |
Danio_rerio_csf1rb	K207N	# | | |
Danio_rerio_csf1rb	K207N	# | |---->Altered Stability_and_conformational_flexibility (Pr = 0.23) |
Danio_rerio_csf1rb	K207N	# | | |---->Gain of Disulfide_linkage at C204 (Pr = 0.23 | P = 0.01) |
Danio_rerio_csf1rb	K207N	# | | |---->Altered Conformational_flexibility (Pr = 0.18) |
Danio_rerio_csf1rb	K207N	# | | |
Danio_rerio_csf1rb	K207N	# | |---->Altered Special_structural_signatures (Pr = 0.30) |
Danio_rerio_csf1rb	K207N	# | |---->Altered Signal_peptide (Pr = 0.00) |
Danio_rerio_csf1rb	K207N	# | | |
Danio_rerio_csf1rb	K207N	# | |---->Altered Transmembrane_protein (Pr = 0.30) |
Danio_rerio_csf1rb	K207N	# | |---->Altered Non-cytoplasmic_loop (Pr = 0.30 | P = 2.2e-04) |
Danio_rerio_csf1rb	K207N	# | |
Danio_rerio_csf1rb	K207N	# |---->Altered Functional_residue (Pr = 0.25) |
Danio_rerio_csf1rb	K207N	# |---->Altered Macromolecular_binding (Pr = 0.25) |
Danio_rerio_csf1rb	K207N	# | |---->Altered Protein_binding (Pr = 0.25) |
Danio_rerio_csf1rb	K207N	# | |---->Altered Disordered_interface (Pr = 0.14) |
Danio_rerio_csf1rb	K207N	# | | |
Danio_rerio_csf1rb	K207N	# | |---->Altered Ordered_interface (Pr = 0.25) |
Danio_rerio_csf1rb	K207N	# | |
Danio_rerio_csf1rb	K207N	# |---->Altered Metal_binding (Pr = 0.10)<---------------------------------------------------------|
Danio_rerio_csf1rb	K207N	# | |---->Gain of Copper_binding at C204 (Pr = 0.05 | P = 0.04)
Danio_rerio_csf1rb	K207N	# |
Danio_rerio_csf1rb	K207N	# |---->Altered PTM_site (Pr = 0.10)
Danio_rerio_csf1rb	N209S	0.159	Altered Cytoplasmic_loop (Pr = 0.30 | P = 1.5e-04); Loss of Disulfide_linkage at C204 (Pr = 0.26 | P = 3.7e-03); Gain of Copper_binding at C204 (Pr = 0.05 | P = 0.04)	Altered Motifs (ELME000053:GSK3 phosphorylation recognition site; ELME000085:Glycosaminoglycan attachment site)	Predicted conservation scores
Danio_rerio_csf1rb	N209S	# Altered Effect (Pr = 0.30)
Danio_rerio_csf1rb	N209S	# |---->Altered Motifs (ELME000053|ELME000085)
Danio_rerio_csf1rb	N209S	# |---->Altered Structure_and_dynamics (Pr = 0.30)-------------------------------------------------------|
Danio_rerio_csf1rb	N209S	# | |---->Altered Secondary_structure (Pr = 0.25) |
Danio_rerio_csf1rb	N209S	# | | |
Danio_rerio_csf1rb	N209S	# | |---->Altered Stability_and_conformational_flexibility (Pr = 0.26) |
Danio_rerio_csf1rb	N209S	# | | |---->Loss of Disulfide_linkage at C204 (Pr = 0.26 | P = 3.7e-03) |
Danio_rerio_csf1rb	N209S	# | | |---->Altered Conformational_flexibility (Pr = 0.22) |
Danio_rerio_csf1rb	N209S	# | | |
Danio_rerio_csf1rb	N209S	# | |---->Altered Special_structural_signatures (Pr = 0.30) |
Danio_rerio_csf1rb	N209S	# | |---->Altered Signal_peptide (Pr = 0.00) |
Danio_rerio_csf1rb	N209S	# | | |
Danio_rerio_csf1rb	N209S	# | |---->Altered Transmembrane_protein (Pr = 0.30) |
Danio_rerio_csf1rb	N209S	# | |---->Altered Non-cytoplasmic_loop (Pr = 0.30 | P = 1.5e-04) |
Danio_rerio_csf1rb	N209S	# | |
Danio_rerio_csf1rb	N209S	# |---->Altered Functional_residue (Pr = 0.20) |
Danio_rerio_csf1rb	N209S	# |---->Altered Macromolecular_binding (Pr = 0.20) |
Danio_rerio_csf1rb	N209S	# | |---->Altered Protein_binding (Pr = 0.20) |
Danio_rerio_csf1rb	N209S	# | |---->Altered Disordered_interface (Pr = 0.16) |
Danio_rerio_csf1rb	N209S	# | | |
Danio_rerio_csf1rb	N209S	# | |---->Altered Ordered_interface (Pr = 0.20) |
Danio_rerio_csf1rb	N209S	# | |
Danio_rerio_csf1rb	N209S	# |---->Altered Metal_binding (Pr = 0.10)<---------------------------------------------------------|
Danio_rerio_csf1rb	N209S	# | |---->Gain of Copper_binding at C204 (Pr = 0.05 | P = 0.04)
Danio_rerio_csf1rb	N209S	# |
Danio_rerio_csf1rb	N209S	# |---->Altered PTM_site (Pr = 0.05)
Danio_rerio_csf1rb	K213W	0.432	Altered PPI_residue (Pr = 0.38 | P = 1.5e-03); Altered Cytoplasmic_loop (Pr = 0.30 | P = 1.5e-04); Altered Calmodulin_binding (Pr = 0.18 | P = 0.04)	Altered Motifs (ELME000233:MAPK interacting molecules (e.g. MAPKKs - substrates - phosphatases) carry docking motif that help to regulate specific interaction in the MAPK cascade. The classic motif approximates (R/K)xxxx#x# where # is a hydrophobic residue.)	Predicted conservation scores
Danio_rerio_csf1rb	K213W	# Altered Effect (Pr = 0.38)
Danio_rerio_csf1rb	K213W	# |---->Altered Motifs (ELME000233)
Danio_rerio_csf1rb	K213W	# |---->Altered Structure_and_dynamics (Pr = 0.30)-------------------------------------------------------|
Danio_rerio_csf1rb	K213W	# | |---->Altered Secondary_structure (Pr = 0.26) |
Danio_rerio_csf1rb	K213W	# | | |
Danio_rerio_csf1rb	K213W	# | |---->Altered Stability_and_conformational_flexibility (Pr = 0.25) |
Danio_rerio_csf1rb	K213W	# | | |---->Altered Conformational_flexibility (Pr = 0.25) |
Danio_rerio_csf1rb	K213W	# | | |
Danio_rerio_csf1rb	K213W	# | |---->Altered Special_structural_signatures (Pr = 0.30) |
Danio_rerio_csf1rb	K213W	# | |---->Altered Signal_peptide (Pr = 0.00) |
Danio_rerio_csf1rb	K213W	# | | |
Danio_rerio_csf1rb	K213W	# | |---->Altered Transmembrane_protein (Pr = 0.30) |
Danio_rerio_csf1rb	K213W	# | |---->Altered Non-cytoplasmic_loop (Pr = 0.30 | P = 1.5e-04) |
Danio_rerio_csf1rb	K213W	# | |
Danio_rerio_csf1rb	K213W	# |---->Altered Functional_residue (Pr = 0.38) |
Danio_rerio_csf1rb	K213W	# |---->Altered Macromolecular_binding (Pr = 0.38) |
Danio_rerio_csf1rb	K213W	# | |---->Altered Protein_binding (Pr = 0.38) |
Danio_rerio_csf1rb	K213W	# | |---->Altered Disordered_interface (Pr = 0.18) |
Danio_rerio_csf1rb	K213W	# | | |---->Altered Calmodulin_binding (Pr = 0.18 | P = 0.04) |
Danio_rerio_csf1rb	K213W	# | | |
Danio_rerio_csf1rb	K213W	# | |---->Altered Ordered_interface (Pr = 0.38) |
Danio_rerio_csf1rb	K213W	# | |---->Altered PPI_residue (Pr = 0.38 | P = 1.5e-03) |
Danio_rerio_csf1rb	K213W	# | |
Danio_rerio_csf1rb	K213W	# |---->Altered Metal_binding (Pr = 0.03)<---------------------------------------------------------|
Danio_rerio_csf1rb	K213W	# |
Danio_rerio_csf1rb	K213W	# |---->Altered PTM_site (Pr = 0.08)
Danio_rerio_csf1rb	T226A	0.115		Altered Motifs (ELME000202:(ST)Q motif which is phosphorylated by PIKK family members.)	Predicted conservation scores
Danio_rerio_csf1rb	T226A	# Altered Effect (Pr = 0.26)
Danio_rerio_csf1rb	T226A	# |---->Altered Motifs (ELME000202)
Danio_rerio_csf1rb	T226A	# |---->Altered Structure_and_dynamics (Pr = 0.26)-------------------------------------------------------|
Danio_rerio_csf1rb	T226A	# | |---->Altered Secondary_structure (Pr = 0.26) |
Danio_rerio_csf1rb	T226A	# | | |
Danio_rerio_csf1rb	T226A	# | |---->Altered Stability_and_conformational_flexibility (Pr = 0.24) |
Danio_rerio_csf1rb	T226A	# | | |---->Altered Conformational_flexibility (Pr = 0.24) |
Danio_rerio_csf1rb	T226A	# | | |
Danio_rerio_csf1rb	T226A	# | |---->Altered Special_structural_signatures (Pr = 0.12) |
Danio_rerio_csf1rb	T226A	# | |---->Altered Signal_peptide (Pr = 0.00) |
Danio_rerio_csf1rb	T226A	# | | |
Danio_rerio_csf1rb	T226A	# | |---->Altered Transmembrane_protein (Pr = 0.12) |
Danio_rerio_csf1rb	T226A	# | |
Danio_rerio_csf1rb	T226A	# |---->Altered Functional_residue (Pr = 0.22) |
Danio_rerio_csf1rb	T226A	# |---->Altered Macromolecular_binding (Pr = 0.22) |
Danio_rerio_csf1rb	T226A	# | |---->Altered Protein_binding (Pr = 0.22) |
Danio_rerio_csf1rb	T226A	# | |---->Altered Disordered_interface (Pr = 0.11) |
Danio_rerio_csf1rb	T226A	# | | |
Danio_rerio_csf1rb	T226A	# | |---->Altered Ordered_interface (Pr = 0.22) |
Danio_rerio_csf1rb	T226A	# | |
Danio_rerio_csf1rb	T226A	# |---->Altered Metal_binding (Pr = 0.02)<---------------------------------------------------------|
Danio_rerio_csf1rb	T226A	# |
Danio_rerio_csf1rb	T226A	# |---->Altered PTM_site (Pr = 0.08)
Danio_rerio_csf1rb	Q228E	0.268	Altered Cytoplasmic_loop (Pr = 0.23 | P = 2.9e-03)	Altered Motifs (ELME000202:(ST)Q motif which is phosphorylated by PIKK family members.)	Predicted conservation scores
Danio_rerio_csf1rb	Q228E	# Altered Effect (Pr = 0.26)
Danio_rerio_csf1rb	Q228E	# |---->Altered Motifs (ELME000202)
Danio_rerio_csf1rb	Q228E	# |---->Altered Structure_and_dynamics (Pr = 0.26)-------------------------------------------------------|
Danio_rerio_csf1rb	Q228E	# | |---->Altered Secondary_structure (Pr = 0.26) |
Danio_rerio_csf1rb	Q228E	# | | |
Danio_rerio_csf1rb	Q228E	# | |---->Altered Stability_and_conformational_flexibility (Pr = 0.24) |
Danio_rerio_csf1rb	Q228E	# | | |---->Altered Conformational_flexibility (Pr = 0.24) |
Danio_rerio_csf1rb	Q228E	# | | |
Danio_rerio_csf1rb	Q228E	# | |---->Altered Special_structural_signatures (Pr = 0.23) |
Danio_rerio_csf1rb	Q228E	# | |---->Altered Signal_peptide (Pr = 0.00) |
Danio_rerio_csf1rb	Q228E	# | | |
Danio_rerio_csf1rb	Q228E	# | |---->Altered Transmembrane_protein (Pr = 0.23) |
Danio_rerio_csf1rb	Q228E	# | |---->Altered Non-cytoplasmic_loop (Pr = 0.23 | P = 2.9e-03) |
Danio_rerio_csf1rb	Q228E	# | |
Danio_rerio_csf1rb	Q228E	# |---->Altered Functional_residue (Pr = 0.24) |
Danio_rerio_csf1rb	Q228E	# |---->Altered Macromolecular_binding (Pr = 0.24) |
Danio_rerio_csf1rb	Q228E	# | |---->Altered Protein_binding (Pr = 0.24) |
Danio_rerio_csf1rb	Q228E	# | |---->Altered Disordered_interface (Pr = 0.07) |
Danio_rerio_csf1rb	Q228E	# | | |
Danio_rerio_csf1rb	Q228E	# | |---->Altered Ordered_interface (Pr = 0.24) |
Danio_rerio_csf1rb	Q228E	# | |
Danio_rerio_csf1rb	Q228E	# |---->Altered Metal_binding (Pr = 0.02)<---------------------------------------------------------|
Danio_rerio_csf1rb	Q228E	# |
Danio_rerio_csf1rb	Q228E	# |---->Altered PTM_site (Pr = 0.13)
Danio_rerio_csf1rb	N237L	0.400	Altered Cytoplasmic_loop (Pr = 0.37 | P = 1.9e-05)	Altered Motifs (ELME000020:ITIM (immunoreceptor tyrosine-based inhibitory motif). Phosphorylation of the ITIM motif - found in the cytoplasmic tail of some inhibitory receptors (KIRs) that bind MHC Class I - leads to the recruitment and activation of a protein tyrosine phosphatase.)	Predicted conservation scores
Danio_rerio_csf1rb	N237L	# Altered Effect (Pr = 0.37)
Danio_rerio_csf1rb	N237L	# |---->Altered Motifs (ELME000020)
Danio_rerio_csf1rb	N237L	# |---->Altered Structure_and_dynamics (Pr = 0.37)-------------------------------------------------------|
Danio_rerio_csf1rb	N237L	# | |---->Altered Secondary_structure (Pr = 0.25) |
Danio_rerio_csf1rb	N237L	# | | |
Danio_rerio_csf1rb	N237L	# | |---->Altered Stability_and_conformational_flexibility (Pr = 0.23) |
Danio_rerio_csf1rb	N237L	# | | |---->Altered Conformational_flexibility (Pr = 0.23) |
Danio_rerio_csf1rb	N237L	# | | |
Danio_rerio_csf1rb	N237L	# | |---->Altered Special_structural_signatures (Pr = 0.37) |
Danio_rerio_csf1rb	N237L	# | |---->Altered Signal_peptide (Pr = 0.00) |
Danio_rerio_csf1rb	N237L	# | | |
Danio_rerio_csf1rb	N237L	# | |---->Altered Transmembrane_protein (Pr = 0.37) |
Danio_rerio_csf1rb	N237L	# | |---->Altered Non-cytoplasmic_loop (Pr = 0.37 | P = 1.9e-05) |
Danio_rerio_csf1rb	N237L	# | |
Danio_rerio_csf1rb	N237L	# |---->Altered Functional_residue (Pr = 0.16) |
Danio_rerio_csf1rb	N237L	# |---->Altered Macromolecular_binding (Pr = 0.16) |
Danio_rerio_csf1rb	N237L	# | |---->Altered Protein_binding (Pr = 0.16) |
Danio_rerio_csf1rb	N237L	# | |---->Altered Disordered_interface (Pr = 0.04) |
Danio_rerio_csf1rb	N237L	# | | |
Danio_rerio_csf1rb	N237L	# | |---->Altered Ordered_interface (Pr = 0.16) |
Danio_rerio_csf1rb	N237L	# | |
Danio_rerio_csf1rb	N237L	# |---->Altered Metal_binding (Pr = 0.02)<---------------------------------------------------------|
Danio_rerio_csf1rb	N237L	# |
Danio_rerio_csf1rb	N237L	# |---->Altered PTM_site (Pr = 0.15)
Danio_rerio_csf1rb	T246S	0.170	Gain of Zinc_binding at C251 (Pr = 0.28 | P = 0.02); Altered Cytoplasmic_loop (Pr = 0.28 | P = 5.0e-04); Loss of Disulfide_linkage at C251 (Pr = 0.20 | P = 0.02)	Altered Motifs (ELME000052:Phosphothreonine motif binding a subset of FHA domains that show a preference for a large aliphatic amino acid at the pT+3 position.)	Predicted conservation scores
Danio_rerio_csf1rb	T246S	# Altered Effect (Pr = 0.28)
Danio_rerio_csf1rb	T246S	# |---->Altered Motifs (ELME000052)
Danio_rerio_csf1rb	T246S	# |---->Altered Structure_and_dynamics (Pr = 0.28)-------------------------------------------------------|
Danio_rerio_csf1rb	T246S	# | |---->Altered Secondary_structure (Pr = 0.25) |
Danio_rerio_csf1rb	T246S	# | | |
Danio_rerio_csf1rb	T246S	# | |---->Altered Stability_and_conformational_flexibility (Pr = 0.20) |
Danio_rerio_csf1rb	T246S	# | | |---->Loss of Disulfide_linkage at C251 (Pr = 0.20 | P = 0.02) |
Danio_rerio_csf1rb	T246S	# | | |---->Altered Conformational_flexibility (Pr = 0.11) |
Danio_rerio_csf1rb	T246S	# | | |
Danio_rerio_csf1rb	T246S	# | |---->Altered Special_structural_signatures (Pr = 0.28) |
Danio_rerio_csf1rb	T246S	# | |---->Altered Signal_peptide (Pr = 0.00) |
Danio_rerio_csf1rb	T246S	# | | |
Danio_rerio_csf1rb	T246S	# | |---->Altered Transmembrane_protein (Pr = 0.28) |
Danio_rerio_csf1rb	T246S	# | |---->Altered Non-cytoplasmic_loop (Pr = 0.28 | P = 5.0e-04) |
Danio_rerio_csf1rb	T246S	# | |
Danio_rerio_csf1rb	T246S	# |---->Altered Functional_residue (Pr = 0.28) |
Danio_rerio_csf1rb	T246S	# |---->Altered Macromolecular_binding (Pr = 0.19) |
Danio_rerio_csf1rb	T246S	# | |---->Altered Protein_binding (Pr = 0.19) |
Danio_rerio_csf1rb	T246S	# | |---->Altered Disordered_interface (Pr = 0.08) |
Danio_rerio_csf1rb	T246S	# | | |
Danio_rerio_csf1rb	T246S	# | |---->Altered Ordered_interface (Pr = 0.19) |
Danio_rerio_csf1rb	T246S	# | |
Danio_rerio_csf1rb	T246S	# |---->Altered Metal_binding (Pr = 0.28)<---------------------------------------------------------|
Danio_rerio_csf1rb	T246S	# | |---->Gain of Zinc_binding at C251 (Pr = 0.28 | P = 0.02)
Danio_rerio_csf1rb	T246S	# |
Danio_rerio_csf1rb	T246S	# |---->Altered PTM_site (Pr = 0.15)
Danio_rerio_csf1rb	T253I	0.411	Altered Cytoplasmic_loop (Pr = 0.27 | P = 5.4e-04); Gain of Zinc_binding at C251 (Pr = 0.27 | P = 0.03); Loss of Disulfide_linkage at C251 (Pr = 0.21 | P = 0.02)	Altered Motifs (ELME000182:STAT5 Src Homology 2 (SH2) domain binding motif.; ELME000202:(ST)Q motif which is phosphorylated by PIKK family members.)	Predicted conservation scores
Danio_rerio_csf1rb	T253I	# Altered Effect (Pr = 0.27)
Danio_rerio_csf1rb	T253I	# |---->Altered Motifs (ELME000182|ELME000202)
Danio_rerio_csf1rb	T253I	# |---->Altered Structure_and_dynamics (Pr = 0.27)-------------------------------------------------------|
Danio_rerio_csf1rb	T253I	# | |---->Altered Secondary_structure (Pr = 0.25) |
Danio_rerio_csf1rb	T253I	# | | |
Danio_rerio_csf1rb	T253I	# | |---->Altered Stability_and_conformational_flexibility (Pr = 0.21) |
Danio_rerio_csf1rb	T253I	# | | |---->Loss of Disulfide_linkage at C251 (Pr = 0.21 | P = 0.02) |
Danio_rerio_csf1rb	T253I	# | | |---->Altered Conformational_flexibility (Pr = 0.18) |
Danio_rerio_csf1rb	T253I	# | | |
Danio_rerio_csf1rb	T253I	# | |---->Altered Special_structural_signatures (Pr = 0.27) |
Danio_rerio_csf1rb	T253I	# | |---->Altered Signal_peptide (Pr = 0.00) |
Danio_rerio_csf1rb	T253I	# | | |
Danio_rerio_csf1rb	T253I	# | |---->Altered Transmembrane_protein (Pr = 0.27) |
Danio_rerio_csf1rb	T253I	# | |---->Altered Non-cytoplasmic_loop (Pr = 0.27 | P = 5.4e-04) |
Danio_rerio_csf1rb	T253I	# | |
Danio_rerio_csf1rb	T253I	# |---->Altered Functional_residue (Pr = 0.27) |
Danio_rerio_csf1rb	T253I	# |---->Altered Macromolecular_binding (Pr = 0.24) |
Danio_rerio_csf1rb	T253I	# | |---->Altered Protein_binding (Pr = 0.24) |
Danio_rerio_csf1rb	T253I	# | |---->Altered Disordered_interface (Pr = 0.12) |
Danio_rerio_csf1rb	T253I	# | | |
Danio_rerio_csf1rb	T253I	# | |---->Altered Ordered_interface (Pr = 0.24) |
Danio_rerio_csf1rb	T253I	# | |
Danio_rerio_csf1rb	T253I	# |---->Altered Metal_binding (Pr = 0.27)<---------------------------------------------------------|
Danio_rerio_csf1rb	T253I	# | |---->Gain of Zinc_binding at C251 (Pr = 0.27 | P = 0.03)
Danio_rerio_csf1rb	T253I	# |
Danio_rerio_csf1rb	T253I	# |---->Altered PTM_site (Pr = 0.07)
Danio_rerio_csf1rb	Q256H	0.281	Gain of Nickel_binding at D257 (Pr = 0.33 | P = 3.9e-03); Altered Cytoplasmic_loop (Pr = 0.32 | P = 7.3e-05); Gain of Zinc_binding at C251 (Pr = 0.32 | P = 0.01); Gain of Disulfide_linkage at C251 (Pr = 0.21 | P = 0.02); Loss of N-linked_glycosylation at N261 (Pr = 0.20 | P = 3.1e-03); Gain of Copper_binding at D257 (Pr = 0.08 | P = 0.02)	Altered Motifs (ELME000053:GSK3 phosphorylation recognition site; ELME000202:(ST)Q motif which is phosphorylated by PIKK family members.)	Predicted conservation scores
Danio_rerio_csf1rb	Q256H	# Altered Effect (Pr = 0.33)
Danio_rerio_csf1rb	Q256H	# |---->Altered Motifs (ELME000053|ELME000202)
Danio_rerio_csf1rb	Q256H	# |---->Altered Structure_and_dynamics (Pr = 0.33)-------------------------------------------------------|
Danio_rerio_csf1rb	Q256H	# | |---->Altered Secondary_structure (Pr = 0.26) |
Danio_rerio_csf1rb	Q256H	# | | |
Danio_rerio_csf1rb	Q256H	# | |---->Altered Stability_and_conformational_flexibility (Pr = 0.22) |
Danio_rerio_csf1rb	Q256H	# | | |---->Gain of Disulfide_linkage at C251 (Pr = 0.21 | P = 0.02) |
Danio_rerio_csf1rb	Q256H	# | | |---->Altered Conformational_flexibility (Pr = 0.22) |
Danio_rerio_csf1rb	Q256H	# | | |
Danio_rerio_csf1rb	Q256H	# | |---->Altered Special_structural_signatures (Pr = 0.32) |
Danio_rerio_csf1rb	Q256H	# | |---->Altered Signal_peptide (Pr = 0.00) |
Danio_rerio_csf1rb	Q256H	# | | |
Danio_rerio_csf1rb	Q256H	# | |---->Altered Transmembrane_protein (Pr = 0.32) |
Danio_rerio_csf1rb	Q256H	# | |---->Altered Non-cytoplasmic_loop (Pr = 0.32 | P = 7.3e-05) |
Danio_rerio_csf1rb	Q256H	# | |
Danio_rerio_csf1rb	Q256H	# |---->Altered Functional_residue (Pr = 0.33) |
Danio_rerio_csf1rb	Q256H	# |---->Altered Macromolecular_binding (Pr = 0.25) |
Danio_rerio_csf1rb	Q256H	# | |---->Altered Protein_binding (Pr = 0.25) |
Danio_rerio_csf1rb	Q256H	# | |---->Altered Disordered_interface (Pr = 0.08) |
Danio_rerio_csf1rb	Q256H	# | | |
Danio_rerio_csf1rb	Q256H	# | |---->Altered Ordered_interface (Pr = 0.25) |
Danio_rerio_csf1rb	Q256H	# | |
Danio_rerio_csf1rb	Q256H	# |---->Altered Metal_binding (Pr = 0.33)<---------------------------------------------------------|
Danio_rerio_csf1rb	Q256H	# | |---->Gain of Copper_binding at D257 (Pr = 0.08 | P = 0.02)
Danio_rerio_csf1rb	Q256H	# | |---->Gain of Nickel_binding at D257 (Pr = 0.33 | P = 3.9e-03)
Danio_rerio_csf1rb	Q256H	# | |---->Gain of Zinc_binding at C251 (Pr = 0.32 | P = 0.01)
Danio_rerio_csf1rb	Q256H	# |
Danio_rerio_csf1rb	Q256H	# |---->Altered PTM_site (Pr = 0.20)
Danio_rerio_csf1rb	Q256H	# |---->Loss of N-linked_glycosylation at N261 (Pr = 0.20 | P = 3.1e-03)
Danio_rerio_csf1rb	D257N	0.229	Altered Cytoplasmic_loop (Pr = 0.29 | P = 2.1e-04); Loss of Loop (Pr = 0.27 | P = 0.03); Loss of Strand (Pr = 0.27 | P = 0.03); Loss of N-linked_glycosylation at N261 (Pr = 0.21 | P = 2.8e-03)	Altered Motifs (ELME000053:GSK3 phosphorylation recognition site; ELME000070:Generic motif for N-glycosylation. It was shown that Trp - Asp - and Glu are uncommon before the Ser/Thr position (PMID-8626433). Efficient glycosylation usually occurs when ~60 residues or more separate the glycosylation acceptor site from the C-terminus.; ELME000302:The DHxY Host Cell Factor-1 binding motif (HBM) interacts with the N-terminal kelch propeller domain of the cell cycle regulator HCF-1; PS00001:N-glycosylation site)	Predicted conservation scores
Danio_rerio_csf1rb	D257N	# Altered Effect (Pr = 0.29)
Danio_rerio_csf1rb	D257N	# |---->Altered Motifs (ELME000053|ELME000070|ELME000302|PS00001)
Danio_rerio_csf1rb	D257N	# |---->Altered Structure_and_dynamics (Pr = 0.29)-------------------------------------------------------|
Danio_rerio_csf1rb	D257N	# | |---->Altered Secondary_structure (Pr = 0.27) |
Danio_rerio_csf1rb	D257N	# | | |---->Loss of Strand (Pr = 0.27 | P = 0.03) |
Danio_rerio_csf1rb	D257N	# | | |---->Loss of Loop (Pr = 0.27 | P = 0.03) |
Danio_rerio_csf1rb	D257N	# | | |
Danio_rerio_csf1rb	D257N	# | |---->Altered Stability_and_conformational_flexibility (Pr = 0.19) |
Danio_rerio_csf1rb	D257N	# | | |---->Altered Conformational_flexibility (Pr = 0.19) |
Danio_rerio_csf1rb	D257N	# | | |
Danio_rerio_csf1rb	D257N	# | |---->Altered Special_structural_signatures (Pr = 0.29) |
Danio_rerio_csf1rb	D257N	# | |---->Altered Signal_peptide (Pr = 0.00) |
Danio_rerio_csf1rb	D257N	# | | |
Danio_rerio_csf1rb	D257N	# | |---->Altered Transmembrane_protein (Pr = 0.29) |
Danio_rerio_csf1rb	D257N	# | |---->Altered Non-cytoplasmic_loop (Pr = 0.29 | P = 2.1e-04) |
Danio_rerio_csf1rb	D257N	# | |
Danio_rerio_csf1rb	D257N	# |---->Altered Functional_residue (Pr = 0.25) |
Danio_rerio_csf1rb	D257N	# |---->Altered Macromolecular_binding (Pr = 0.25) |
Danio_rerio_csf1rb	D257N	# | |---->Altered Protein_binding (Pr = 0.25) |
Danio_rerio_csf1rb	D257N	# | |---->Altered Disordered_interface (Pr = 0.06) |
Danio_rerio_csf1rb	D257N	# | | |
Danio_rerio_csf1rb	D257N	# | |---->Altered Ordered_interface (Pr = 0.25) |
Danio_rerio_csf1rb	D257N	# | |
Danio_rerio_csf1rb	D257N	# |---->Altered Metal_binding (Pr = 0.08)<---------------------------------------------------------|
Danio_rerio_csf1rb	D257N	# |
Danio_rerio_csf1rb	D257N	# |---->Altered PTM_site (Pr = 0.21)
Danio_rerio_csf1rb	D257N	# |---->Loss of N-linked_glycosylation at N261 (Pr = 0.21 | P = 2.8e-03)
Danio_rerio_csf1rb	S259Y	0.459	Altered Cytoplasmic_loop (Pr = 0.29 | P = 3.1e-04); Loss of N-linked_glycosylation at N261 (Pr = 0.21 | P = 2.6e-03); Gain of Sulfation at S259 (Pr = 0.02 | P = 0.02)	Altered Motifs (ELME000053:GSK3 phosphorylation recognition site; ELME000084:GRB2-like Src Homology 2 (SH2) domains binding motif.; ELME000120:Tyrosine-based sorting signal responsible for the interaction with mu subunit of AP (Adaptor Protein) complex; ELME000302:The DHxY Host Cell Factor-1 binding motif (HBM) interacts with the N-terminal kelch propeller domain of the cell cycle regulator HCF-1)	Predicted conservation scores
Danio_rerio_csf1rb	S259Y	# Altered Effect (Pr = 0.29)
Danio_rerio_csf1rb	S259Y	# |---->Altered Motifs (ELME000053|ELME000084|ELME000120|ELME000302)
Danio_rerio_csf1rb	S259Y	# |---->Altered Structure_and_dynamics (Pr = 0.29)-------------------------------------------------------|
Danio_rerio_csf1rb	S259Y	# | |---->Altered Secondary_structure (Pr = 0.26) |
Danio_rerio_csf1rb	S259Y	# | | |
Danio_rerio_csf1rb	S259Y	# | |---->Altered Stability_and_conformational_flexibility (Pr = 0.21) |
Danio_rerio_csf1rb	S259Y	# | | |---->Altered Conformational_flexibility (Pr = 0.21) |
Danio_rerio_csf1rb	S259Y	# | | |
Danio_rerio_csf1rb	S259Y	# | |---->Altered Special_structural_signatures (Pr = 0.29) |
Danio_rerio_csf1rb	S259Y	# | |---->Altered Signal_peptide (Pr = 0.00) |
Danio_rerio_csf1rb	S259Y	# | | |
Danio_rerio_csf1rb	S259Y	# | |---->Altered Transmembrane_protein (Pr = 0.29) |
Danio_rerio_csf1rb	S259Y	# | |---->Altered Non-cytoplasmic_loop (Pr = 0.29 | P = 3.1e-04) |
Danio_rerio_csf1rb	S259Y	# | |
Danio_rerio_csf1rb	S259Y	# |---->Altered Functional_residue (Pr = 0.26) |
Danio_rerio_csf1rb	S259Y	# |---->Altered Macromolecular_binding (Pr = 0.26) |
Danio_rerio_csf1rb	S259Y	# | |---->Altered Protein_binding (Pr = 0.26) |
Danio_rerio_csf1rb	S259Y	# | |---->Altered Disordered_interface (Pr = 0.08) |
Danio_rerio_csf1rb	S259Y	# | | |
Danio_rerio_csf1rb	S259Y	# | |---->Altered Ordered_interface (Pr = 0.26) |
Danio_rerio_csf1rb	S259Y	# | |
Danio_rerio_csf1rb	S259Y	# |---->Altered Metal_binding (Pr = 0.08)<---------------------------------------------------------|
Danio_rerio_csf1rb	S259Y	# |
Danio_rerio_csf1rb	S259Y	# |---->Altered PTM_site (Pr = 0.21)
Danio_rerio_csf1rb	S259Y	# |---->Loss of N-linked_glycosylation at N261 (Pr = 0.21 | P = 2.6e-03)
Danio_rerio_csf1rb	S259Y	# |---->Gain of Sulfation at S259 (Pr = 0.02 | P = 0.02)
Danio_rerio_csf1rb	I262F	0.498	Altered Cytoplasmic_loop (Pr = 0.30 | P = 1.5e-04); Altered Stability (Pr = 0.28 | P = 6.5e-03); Loss of N-linked_glycosylation at N261 (Pr = 0.21 | P = 2.8e-03); Gain of Sulfation at Y260 (Pr = 0.02 | P = 0.02)	Altered Motifs (ELME000053:GSK3 phosphorylation recognition site; ELME000070:Generic motif for N-glycosylation. It was shown that Trp - Asp - and Glu are uncommon before the Ser/Thr position (PMID-8626433). Efficient glycosylation usually occurs when ~60 residues or more separate the glycosylation acceptor site from the C-terminus.; ELME000197:Phosphopeptide motif which directly interacts with the BRCT (carboxy-terminal) domain of the Breast Cancer Gene BRCA1 with low affinity; PS00001:N-glycosylation site)	Predicted conservation scores
Danio_rerio_csf1rb	I262F	# Altered Effect (Pr = 0.30)
Danio_rerio_csf1rb	I262F	# |---->Altered Motifs (ELME000053|ELME000070|ELME000197|PS00001)
Danio_rerio_csf1rb	I262F	# |---->Altered Structure_and_dynamics (Pr = 0.30)-------------------------------------------------------|
Danio_rerio_csf1rb	I262F	# | |---->Altered Secondary_structure (Pr = 0.26) |
Danio_rerio_csf1rb	I262F	# | | |
Danio_rerio_csf1rb	I262F	# | |---->Altered Stability_and_conformational_flexibility (Pr = 0.28) |
Danio_rerio_csf1rb	I262F	# | | |---->Altered Stability (Pr = 0.28 | P = 6.5e-03) |
Danio_rerio_csf1rb	I262F	# | | |---->Altered Conformational_flexibility (Pr = 0.20) |
Danio_rerio_csf1rb	I262F	# | | |
Danio_rerio_csf1rb	I262F	# | |---->Altered Special_structural_signatures (Pr = 0.30) |
Danio_rerio_csf1rb	I262F	# | |---->Altered Signal_peptide (Pr = 0.00) |
Danio_rerio_csf1rb	I262F	# | | |
Danio_rerio_csf1rb	I262F	# | |---->Altered Transmembrane_protein (Pr = 0.30) |
Danio_rerio_csf1rb	I262F	# | |---->Altered Non-cytoplasmic_loop (Pr = 0.30 | P = 1.5e-04) |
Danio_rerio_csf1rb	I262F	# | |
Danio_rerio_csf1rb	I262F	# |---->Altered Functional_residue (Pr = 0.21) |
Danio_rerio_csf1rb	I262F	# |---->Altered Macromolecular_binding (Pr = 0.18) |
Danio_rerio_csf1rb	I262F	# | |---->Altered Protein_binding (Pr = 0.18) |
Danio_rerio_csf1rb	I262F	# | |---->Altered Disordered_interface (Pr = 0.06) |
Danio_rerio_csf1rb	I262F	# | | |
Danio_rerio_csf1rb	I262F	# | |---->Altered Ordered_interface (Pr = 0.18) |
Danio_rerio_csf1rb	I262F	# | |
Danio_rerio_csf1rb	I262F	# |---->Altered Metal_binding (Pr = 0.08)<---------------------------------------------------------|
Danio_rerio_csf1rb	I262F	# |
Danio_rerio_csf1rb	I262F	# |---->Altered PTM_site (Pr = 0.21)
Danio_rerio_csf1rb	I262F	# |---->Loss of N-linked_glycosylation at N261 (Pr = 0.21 | P = 2.8e-03)
Danio_rerio_csf1rb	I262F	# |---->Gain of Sulfation at Y260 (Pr = 0.02 | P = 0.02)
Danio_rerio_csf1rb	S268P	0.572	Loss of Loop (Pr = 0.27 | P = 0.04); Loss of Strand (Pr = 0.27 | P = 0.03); Altered Cytoplasmic_loop (Pr = 0.17 | P = 0.01); Altered Stability (Pr = 0.11 | P = 0.04)	Altered Motifs (ELME000136:The Class IV WW domain interaction motif is recognised primarily by the Pin1 phosphorylation-dependent prolyl isomerase.; ELME000153:Substrate motif for phosphorylation by CDK; ELME000159:Proline-Directed Kinase (e.g. MAPK) phosphorylation site in higher eukaryotes.; PS00005:Protein kinase C phosphorylation site)	Predicted conservation scores
Danio_rerio_csf1rb	S268P	# Altered Effect (Pr = 0.27)
Danio_rerio_csf1rb	S268P	# |---->Altered Motifs (ELME000136|ELME000153|ELME000159|PS00005)
Danio_rerio_csf1rb	S268P	# |---->Altered Structure_and_dynamics (Pr = 0.27)-------------------------------------------------------|
Danio_rerio_csf1rb	S268P	# | |---->Altered Secondary_structure (Pr = 0.27) |
Danio_rerio_csf1rb	S268P	# | | |---->Loss of Strand (Pr = 0.27 | P = 0.03) |
Danio_rerio_csf1rb	S268P	# | | |---->Loss of Loop (Pr = 0.27 | P = 0.04) |
Danio_rerio_csf1rb	S268P	# | | |
Danio_rerio_csf1rb	S268P	# | |---->Altered Stability_and_conformational_flexibility (Pr = 0.26) |
Danio_rerio_csf1rb	S268P	# | | |---->Altered Stability (Pr = 0.11 | P = 0.04) |
Danio_rerio_csf1rb	S268P	# | | |---->Altered Conformational_flexibility (Pr = 0.26) |
Danio_rerio_csf1rb	S268P	# | | |
Danio_rerio_csf1rb	S268P	# | |---->Altered Special_structural_signatures (Pr = 0.17) |
Danio_rerio_csf1rb	S268P	# | |---->Altered Signal_peptide (Pr = 0.00) |
Danio_rerio_csf1rb	S268P	# | | |
Danio_rerio_csf1rb	S268P	# | |---->Altered Transmembrane_protein (Pr = 0.17) |
Danio_rerio_csf1rb	S268P	# | |---->Altered Non-cytoplasmic_loop (Pr = 0.17 | P = 0.01) |
Danio_rerio_csf1rb	S268P	# | |
Danio_rerio_csf1rb	S268P	# |---->Altered Functional_residue (Pr = 0.11) |
Danio_rerio_csf1rb	S268P	# |---->Altered Macromolecular_binding (Pr = 0.11) |
Danio_rerio_csf1rb	S268P	# | |---->Altered Protein_binding (Pr = 0.11) |
Danio_rerio_csf1rb	S268P	# | |---->Altered Disordered_interface (Pr = 0.06) |
Danio_rerio_csf1rb	S268P	# | | |
Danio_rerio_csf1rb	S268P	# | |---->Altered Ordered_interface (Pr = 0.11) |
Danio_rerio_csf1rb	S268P	# | |
Danio_rerio_csf1rb	S268P	# |---->Altered Metal_binding (Pr = 0.02)<---------------------------------------------------------|
Danio_rerio_csf1rb	S268P	# |
Danio_rerio_csf1rb	S268P	# |---->Altered PTM_site (Pr = 0.08)
Danio_rerio_csf1rb	Y274F	0.181	Altered Cytoplasmic_loop (Pr = 0.26 | P = 1.1e-03); Loss of Sulfation at Y274 (Pr = 0.01 | P = 0.04)	Altered Motifs (ELME000106:Substrate recognition site that interacts with cyclin and thereby increases phosphorylation by cyclin/cdk complexes. Predicted proteins should have a CDK phosphorylation site. Also used by cyclin/cdk inhibitors.; ELME000137:Protein phosphatase 1 catalytic subunit (PP1c) interacting motif binds targeting proteins that dock to the substrate for dephosphorylation. The motif defined is [RK]{0 -1}[VI][^P][FW].)	Predicted conservation scores
Danio_rerio_csf1rb	Y274F	# Altered Effect (Pr = 0.26)
Danio_rerio_csf1rb	Y274F	# |---->Altered Motifs (ELME000106|ELME000137)
Danio_rerio_csf1rb	Y274F	# |---->Altered Structure_and_dynamics (Pr = 0.26)-------------------------------------------------------|
Danio_rerio_csf1rb	Y274F	# | |---->Altered Secondary_structure (Pr = 0.25) |
Danio_rerio_csf1rb	Y274F	# | | |
Danio_rerio_csf1rb	Y274F	# | |---->Altered Stability_and_conformational_flexibility (Pr = 0.25) |
Danio_rerio_csf1rb	Y274F	# | | |---->Altered Conformational_flexibility (Pr = 0.25) |
Danio_rerio_csf1rb	Y274F	# | | |
Danio_rerio_csf1rb	Y274F	# | |---->Altered Special_structural_signatures (Pr = 0.26) |
Danio_rerio_csf1rb	Y274F	# | |---->Altered Signal_peptide (Pr = 0.00) |
Danio_rerio_csf1rb	Y274F	# | | |
Danio_rerio_csf1rb	Y274F	# | |---->Altered Transmembrane_protein (Pr = 0.26) |
Danio_rerio_csf1rb	Y274F	# | |---->Altered Non-cytoplasmic_loop (Pr = 0.26 | P = 1.1e-03) |
Danio_rerio_csf1rb	Y274F	# | |
Danio_rerio_csf1rb	Y274F	# |---->Altered Functional_residue (Pr = 0.20) |
Danio_rerio_csf1rb	Y274F	# |---->Altered Macromolecular_binding (Pr = 0.08) |
Danio_rerio_csf1rb	Y274F	# | |---->Altered Protein_binding (Pr = 0.08) |
Danio_rerio_csf1rb	Y274F	# | |---->Altered Disordered_interface (Pr = 0.05) |
Danio_rerio_csf1rb	Y274F	# | | |
Danio_rerio_csf1rb	Y274F	# | |---->Altered Ordered_interface (Pr = 0.08) |
Danio_rerio_csf1rb	Y274F	# | |
Danio_rerio_csf1rb	Y274F	# |---->Altered Metal_binding (Pr = 0.01)<---------------------------------------------------------|
Danio_rerio_csf1rb	Y274F	# |
Danio_rerio_csf1rb	Y274F	# |---->Altered PTM_site (Pr = 0.20)
Danio_rerio_csf1rb	Y274F	# |---->Loss of Sulfation at Y274 (Pr = 0.01 | P = 0.04)
Danio_rerio_csf1rb	T278I	0.172	Altered Cytoplasmic_loop (Pr = 0.29 | P = 2.9e-04); Gain of Strand (Pr = 0.27 | P = 0.03); Loss of Sulfation at Y274 (Pr = 0.01 | P = 0.04)	Altered Motifs (ELME000062:Secondary preference for PKA-type AGC kinase phosphorylation.; ELME000146:Subtilisin/kexin isozyme-1 (SKI1) cleavage site ([RK]-X-[hydrophobic]-[LTKF]-|-X); ELME000220:Phosphothreonine motif binding a subset of FHA domains that have a preference for an acidic amino acid at the pT+3 position.; PS00005:Protein kinase C phosphorylation site; PS00006:Casein kinase II phosphorylation site)	Predicted conservation scores
Danio_rerio_csf1rb	T278I	# Altered Effect (Pr = 0.29)
Danio_rerio_csf1rb	T278I	# |---->Altered Motifs (ELME000062|ELME000146|ELME000220|PS00005|PS00006)
Danio_rerio_csf1rb	T278I	# |---->Altered Structure_and_dynamics (Pr = 0.29)-------------------------------------------------------|
Danio_rerio_csf1rb	T278I	# | |---->Altered Secondary_structure (Pr = 0.27) |
Danio_rerio_csf1rb	T278I	# | | |---->Gain of Strand (Pr = 0.27 | P = 0.03) |
Danio_rerio_csf1rb	T278I	# | | |
Danio_rerio_csf1rb	T278I	# | |---->Altered Stability_and_conformational_flexibility (Pr = 0.26) |
Danio_rerio_csf1rb	T278I	# | | |---->Altered Conformational_flexibility (Pr = 0.26) |
Danio_rerio_csf1rb	T278I	# | | |
Danio_rerio_csf1rb	T278I	# | |---->Altered Special_structural_signatures (Pr = 0.29) |
Danio_rerio_csf1rb	T278I	# | |---->Altered Signal_peptide (Pr = 0.00) |
Danio_rerio_csf1rb	T278I	# | | |
Danio_rerio_csf1rb	T278I	# | |---->Altered Transmembrane_protein (Pr = 0.29) |
Danio_rerio_csf1rb	T278I	# | |---->Altered Non-cytoplasmic_loop (Pr = 0.29 | P = 2.9e-04) |
Danio_rerio_csf1rb	T278I	# | |
Danio_rerio_csf1rb	T278I	# |---->Altered Functional_residue (Pr = 0.16) |
Danio_rerio_csf1rb	T278I	# |---->Altered Macromolecular_binding (Pr = 0.08) |
Danio_rerio_csf1rb	T278I	# | |---->Altered Protein_binding (Pr = 0.08) |
Danio_rerio_csf1rb	T278I	# | |---->Altered Disordered_interface (Pr = 0.07) |
Danio_rerio_csf1rb	T278I	# | | |
Danio_rerio_csf1rb	T278I	# | |---->Altered Ordered_interface (Pr = 0.08) |
Danio_rerio_csf1rb	T278I	# | |
Danio_rerio_csf1rb	T278I	# |---->Altered Metal_binding (Pr = 0.00)<---------------------------------------------------------|
Danio_rerio_csf1rb	T278I	# |
Danio_rerio_csf1rb	T278I	# |---->Altered PTM_site (Pr = 0.16)
Danio_rerio_csf1rb	T278I	# |---->Loss of Sulfation at Y274 (Pr = 0.01 | P = 0.04)
Danio_rerio_csf1rb	R280K	0.134	Gain of B-factor (Pr = 0.29 | P = 4.4e-03); Loss of Strand (Pr = 0.26 | P = 0.03); Altered Cytoplasmic_loop (Pr = 0.25 | P = 1.6e-03); Loss of Disulfide_linkage at C284 (Pr = 0.17 | P = 0.03); Altered Stability (Pr = 0.14 | P = 0.02)	Altered Motifs (ELME000062:Secondary preference for PKA-type AGC kinase phosphorylation.; ELME000100:NEC1/NEC2 cleavage site (Lys-Arg-|-Xaa); ELME000108:Yeast kexin 2 cleavage site (Lys-Arg-|-Xaa or Arg-Arg-|-Xaa); ELME000220:Phosphothreonine motif binding a subset of FHA domains that have a preference for an acidic amino acid at the pT+3 position.; PS00005:Protein kinase C phosphorylation site; PS00006:Casein kinase II phosphorylation site)	Predicted conservation scores
Danio_rerio_csf1rb	R280K	# Altered Effect (Pr = 0.29)
Danio_rerio_csf1rb	R280K	# |---->Altered Motifs (ELME000062|ELME000100|ELME000108|ELME000220|PS00005|PS00006)
Danio_rerio_csf1rb	R280K	# |---->Altered Structure_and_dynamics (Pr = 0.29)-------------------------------------------------------|
Danio_rerio_csf1rb	R280K	# | |---->Altered Secondary_structure (Pr = 0.26) |
Danio_rerio_csf1rb	R280K	# | | |---->Loss of Strand (Pr = 0.26 | P = 0.03) |
Danio_rerio_csf1rb	R280K	# | | |
Danio_rerio_csf1rb	R280K	# | |---->Altered Stability_and_conformational_flexibility (Pr = 0.29) |
Danio_rerio_csf1rb	R280K	# | | |---->Altered Stability (Pr = 0.14 | P = 0.02) |
Danio_rerio_csf1rb	R280K	# | | |---->Loss of Disulfide_linkage at C284 (Pr = 0.17 | P = 0.03) |
Danio_rerio_csf1rb	R280K	# | | |---->Altered Conformational_flexibility (Pr = 0.29) |
Danio_rerio_csf1rb	R280K	# | | |---->Gain of B-factor (Pr = 0.29 | P = 4.4e-03) |
Danio_rerio_csf1rb	R280K	# | | |
Danio_rerio_csf1rb	R280K	# | |---->Altered Special_structural_signatures (Pr = 0.25) |
Danio_rerio_csf1rb	R280K	# | |---->Altered Signal_peptide (Pr = 0.00) |
Danio_rerio_csf1rb	R280K	# | | |
Danio_rerio_csf1rb	R280K	# | |---->Altered Transmembrane_protein (Pr = 0.25) |
Danio_rerio_csf1rb	R280K	# | |---->Altered Non-cytoplasmic_loop (Pr = 0.25 | P = 1.6e-03) |
Danio_rerio_csf1rb	R280K	# | |
Danio_rerio_csf1rb	R280K	# |---->Altered Functional_residue (Pr = 0.17) |
Danio_rerio_csf1rb	R280K	# |---->Altered Macromolecular_binding (Pr = 0.09) |
Danio_rerio_csf1rb	R280K	# | |---->Altered Protein_binding (Pr = 0.09) |
Danio_rerio_csf1rb	R280K	# | |---->Altered Disordered_interface (Pr = 0.04) |
Danio_rerio_csf1rb	R280K	# | | |
Danio_rerio_csf1rb	R280K	# | |---->Altered Ordered_interface (Pr = 0.09) |
Danio_rerio_csf1rb	R280K	# | |
Danio_rerio_csf1rb	R280K	# |---->Altered Metal_binding (Pr = 0.02)<---------------------------------------------------------|
Danio_rerio_csf1rb	R280K	# |
Danio_rerio_csf1rb	R280K	# |---->Altered PTM_site (Pr = 0.17)
Danio_rerio_csf1rb	D281K	0.373	Altered Cytoplasmic_loop (Pr = 0.29 | P = 2.0e-04); Loss of Strand (Pr = 0.28 | P = 6.7e-03); Gain of B-factor (Pr = 0.24 | P = 0.05); Loss of Disulfide_linkage at C284 (Pr = 0.19 | P = 0.03); Altered Stability (Pr = 0.16 | P = 0.02)	Altered Motifs (ELME000062:Secondary preference for PKA-type AGC kinase phosphorylation.; ELME000100:NEC1/NEC2 cleavage site (Lys-Arg-|-Xaa); ELME000102:N-Arg dibasic convertase (nardilysin) cleavage site (Xaa-|-Arg-Lys or Arg-|-Arg-Xaa).; ELME000108:Yeast kexin 2 cleavage site (Lys-Arg-|-Xaa or Arg-Arg-|-Xaa); ELME000220:Phosphothreonine motif binding a subset of FHA domains that have a preference for an acidic amino acid at the pT+3 position.; ELME000270:Monopartite variant of the classical basically charged NLS. Strong core version.; ELME000271:Monopartite variant of the classical basically charged NLS. N-extended version.; ELME000276:Bipartite variant of the classical basically charged NLS.; ELME000278:Monopartite variant of the classical basically charged NLS. C-extended version.; PS00006:Casein kinase II phosphorylation site)	Predicted conservation scores
Danio_rerio_csf1rb	D281K	# Altered Effect (Pr = 0.29)
Danio_rerio_csf1rb	D281K	# |---->Altered Motifs (ELME000062|ELME000100|ELME000102|ELME000108|ELME000220|ELME000270|ELME000271|ELME000276|ELME000278|PS00006)
Danio_rerio_csf1rb	D281K	# |---->Altered Structure_and_dynamics (Pr = 0.29)-------------------------------------------------------|
Danio_rerio_csf1rb	D281K	# | |---->Altered Secondary_structure (Pr = 0.28) |
Danio_rerio_csf1rb	D281K	# | | |---->Loss of Strand (Pr = 0.28 | P = 6.7e-03) |
Danio_rerio_csf1rb	D281K	# | | |
Danio_rerio_csf1rb	D281K	# | |---->Altered Stability_and_conformational_flexibility (Pr = 0.26) |
Danio_rerio_csf1rb	D281K	# | | |---->Altered Stability (Pr = 0.16 | P = 0.02) |
Danio_rerio_csf1rb	D281K	# | | |---->Loss of Disulfide_linkage at C284 (Pr = 0.19 | P = 0.03) |
Danio_rerio_csf1rb	D281K	# | | |---->Altered Conformational_flexibility (Pr = 0.26) |
Danio_rerio_csf1rb	D281K	# | | |---->Gain of B-factor (Pr = 0.24 | P = 0.05) |
Danio_rerio_csf1rb	D281K	# | | |
Danio_rerio_csf1rb	D281K	# | |---->Altered Special_structural_signatures (Pr = 0.29) |
Danio_rerio_csf1rb	D281K	# | |---->Altered Signal_peptide (Pr = 0.00) |
Danio_rerio_csf1rb	D281K	# | | |
Danio_rerio_csf1rb	D281K	# | |---->Altered Transmembrane_protein (Pr = 0.29) |
Danio_rerio_csf1rb	D281K	# | |---->Altered Non-cytoplasmic_loop (Pr = 0.29 | P = 2.0e-04) |
Danio_rerio_csf1rb	D281K	# | |
Danio_rerio_csf1rb	D281K	# |---->Altered Functional_residue (Pr = 0.15) |
Danio_rerio_csf1rb	D281K	# |---->Altered Macromolecular_binding (Pr = 0.11) |
Danio_rerio_csf1rb	D281K	# | |---->Altered Protein_binding (Pr = 0.11) |
Danio_rerio_csf1rb	D281K	# | |---->Altered Disordered_interface (Pr = 0.08) |
Danio_rerio_csf1rb	D281K	# | | |
Danio_rerio_csf1rb	D281K	# | |---->Altered Ordered_interface (Pr = 0.11) |
Danio_rerio_csf1rb	D281K	# | |
Danio_rerio_csf1rb	D281K	# |---->Altered Metal_binding (Pr = 0.02)<---------------------------------------------------------|
Danio_rerio_csf1rb	D281K	# |
Danio_rerio_csf1rb	D281K	# |---->Altered PTM_site (Pr = 0.15)
Danio_rerio_csf1rb	G283K	0.419	Loss of Strand (Pr = 0.30 | P = 2.3e-03); Altered Cytoplasmic_loop (Pr = 0.22 | P = 3.0e-03); Gain of SUMOylation at G283 (Pr = 0.19 | P = 0.04); Loss of Disulfide_linkage at C284 (Pr = 0.17 | P = 0.03)	Altered Motifs (None)	Predicted conservation scores
Danio_rerio_csf1rb	G283K	# Altered Effect (Pr = 0.30)
Danio_rerio_csf1rb	G283K	# |---->Altered Motifs (None)
Danio_rerio_csf1rb	G283K	# |---->Altered Structure_and_dynamics (Pr = 0.30)-------------------------------------------------------|
Danio_rerio_csf1rb	G283K	# | |---->Altered Secondary_structure (Pr = 0.30) |
Danio_rerio_csf1rb	G283K	# | | |---->Loss of Strand (Pr = 0.30 | P = 2.3e-03) |
Danio_rerio_csf1rb	G283K	# | | |
Danio_rerio_csf1rb	G283K	# | |---->Altered Stability_and_conformational_flexibility (Pr = 0.29) |
Danio_rerio_csf1rb	G283K	# | | |---->Loss of Disulfide_linkage at C284 (Pr = 0.17 | P = 0.03) |
Danio_rerio_csf1rb	G283K	# | | |---->Altered Conformational_flexibility (Pr = 0.29) |
Danio_rerio_csf1rb	G283K	# | | |
Danio_rerio_csf1rb	G283K	# | |---->Altered Special_structural_signatures (Pr = 0.22) |
Danio_rerio_csf1rb	G283K	# | |---->Altered Signal_peptide (Pr = 0.00) |
Danio_rerio_csf1rb	G283K	# | | |
Danio_rerio_csf1rb	G283K	# | |---->Altered Transmembrane_protein (Pr = 0.22) |
Danio_rerio_csf1rb	G283K	# | |---->Altered Non-cytoplasmic_loop (Pr = 0.22 | P = 3.0e-03) |
Danio_rerio_csf1rb	G283K	# | |
Danio_rerio_csf1rb	G283K	# |---->Altered Functional_residue (Pr = 0.19) |
Danio_rerio_csf1rb	G283K	# |---->Altered Macromolecular_binding (Pr = 0.11) |
Danio_rerio_csf1rb	G283K	# | |---->Altered Protein_binding (Pr = 0.11) |
Danio_rerio_csf1rb	G283K	# | |---->Altered Disordered_interface (Pr = 0.04) |
Danio_rerio_csf1rb	G283K	# | | |
Danio_rerio_csf1rb	G283K	# | |---->Altered Ordered_interface (Pr = 0.11) |
Danio_rerio_csf1rb	G283K	# | |
Danio_rerio_csf1rb	G283K	# |---->Altered Metal_binding (Pr = 0.02)<---------------------------------------------------------|
Danio_rerio_csf1rb	G283K	# |
Danio_rerio_csf1rb	G283K	# |---->Altered PTM_site (Pr = 0.19)
Danio_rerio_csf1rb	G283K	# |---->Gain of SUMOylation at G283 (Pr = 0.19 | P = 0.04)
Danio_rerio_csf1rb	I290A	0.346	Loss of Strand (Pr = 0.27 | P = 0.02); Altered Stability (Pr = 0.23 | P = 9.8e-03); Altered Cytoplasmic_loop (Pr = 0.22 | P = 3.4e-03)	Altered Motifs (ELME000052:Phosphothreonine motif binding a subset of FHA domains that show a preference for a large aliphatic amino acid at the pT+3 position.; ELME000053:GSK3 phosphorylation recognition site; ELME000063:CK1 phosphorylation site)	Predicted conservation scores
Danio_rerio_csf1rb	I290A	# Altered Effect (Pr = 0.27)
Danio_rerio_csf1rb	I290A	# |---->Altered Motifs (ELME000052|ELME000053|ELME000063)
Danio_rerio_csf1rb	I290A	# |---->Altered Structure_and_dynamics (Pr = 0.27)-------------------------------------------------------|
Danio_rerio_csf1rb	I290A	# | |---->Altered Secondary_structure (Pr = 0.27) |
Danio_rerio_csf1rb	I290A	# | | |---->Loss of Strand (Pr = 0.27 | P = 0.02) |
Danio_rerio_csf1rb	I290A	# | | |
Danio_rerio_csf1rb	I290A	# | |---->Altered Stability_and_conformational_flexibility (Pr = 0.23) |
Danio_rerio_csf1rb	I290A	# | | |---->Altered Stability (Pr = 0.23 | P = 9.8e-03) |
Danio_rerio_csf1rb	I290A	# | | |---->Altered Conformational_flexibility (Pr = 0.18) |
Danio_rerio_csf1rb	I290A	# | | |
Danio_rerio_csf1rb	I290A	# | |---->Altered Special_structural_signatures (Pr = 0.22) |
Danio_rerio_csf1rb	I290A	# | |---->Altered Signal_peptide (Pr = 0.00) |
Danio_rerio_csf1rb	I290A	# | | |
Danio_rerio_csf1rb	I290A	# | |---->Altered Transmembrane_protein (Pr = 0.22) |
Danio_rerio_csf1rb	I290A	# | |---->Altered Non-cytoplasmic_loop (Pr = 0.22 | P = 3.4e-03) |
Danio_rerio_csf1rb	I290A	# | |
Danio_rerio_csf1rb	I290A	# |---->Altered Functional_residue (Pr = 0.14) |
Danio_rerio_csf1rb	I290A	# |---->Altered Macromolecular_binding (Pr = 0.14) |
Danio_rerio_csf1rb	I290A	# | |---->Altered Protein_binding (Pr = 0.14) |
Danio_rerio_csf1rb	I290A	# | |---->Altered Disordered_interface (Pr = 0.04) |
Danio_rerio_csf1rb	I290A	# | | |
Danio_rerio_csf1rb	I290A	# | |---->Altered Ordered_interface (Pr = 0.14) |
Danio_rerio_csf1rb	I290A	# | |
Danio_rerio_csf1rb	I290A	# |---->Altered Metal_binding (Pr = 0.02)<---------------------------------------------------------|
Danio_rerio_csf1rb	I290A	# |
Danio_rerio_csf1rb	I290A	# |---->Altered PTM_site (Pr = 0.09)
Danio_rerio_csf1rb	S292I	0.442	Altered Cytoplasmic_loop (Pr = 0.22 | P = 2.9e-03)	Altered Motifs (ELME000052:Phosphothreonine motif binding a subset of FHA domains that show a preference for a large aliphatic amino acid at the pT+3 position.; ELME000053:GSK3 phosphorylation recognition site; ELME000063:CK1 phosphorylation site; ELME000333:Motif that mediates binding to SUMO proteins non-covalently.; ELME000335:Inverted version of LIG_SUMO_SBM_1 that mediates binding to SUMO proteins non-covalently.)	Predicted conservation scores
Danio_rerio_csf1rb	S292I	# Altered Effect (Pr = 0.24)
Danio_rerio_csf1rb	S292I	# |---->Altered Motifs (ELME000052|ELME000053|ELME000063|ELME000333|ELME000335)
Danio_rerio_csf1rb	S292I	# |---->Altered Structure_and_dynamics (Pr = 0.24)-------------------------------------------------------|
Danio_rerio_csf1rb	S292I	# | |---->Altered Secondary_structure (Pr = 0.24) |
Danio_rerio_csf1rb	S292I	# | | |
Danio_rerio_csf1rb	S292I	# | |---->Altered Stability_and_conformational_flexibility (Pr = 0.12) |
Danio_rerio_csf1rb	S292I	# | | |---->Altered Conformational_flexibility (Pr = 0.12) |
Danio_rerio_csf1rb	S292I	# | | |
Danio_rerio_csf1rb	S292I	# | |---->Altered Special_structural_signatures (Pr = 0.22) |
Danio_rerio_csf1rb	S292I	# | |---->Altered Signal_peptide (Pr = 0.00) |
Danio_rerio_csf1rb	S292I	# | | |
Danio_rerio_csf1rb	S292I	# | |---->Altered Transmembrane_protein (Pr = 0.22) |
Danio_rerio_csf1rb	S292I	# | |---->Altered Non-cytoplasmic_loop (Pr = 0.22 | P = 2.9e-03) |
Danio_rerio_csf1rb	S292I	# | |
Danio_rerio_csf1rb	S292I	# |---->Altered Functional_residue (Pr = 0.14) |
Danio_rerio_csf1rb	S292I	# |---->Altered Macromolecular_binding (Pr = 0.14) |
Danio_rerio_csf1rb	S292I	# | |---->Altered Protein_binding (Pr = 0.14) |
Danio_rerio_csf1rb	S292I	# | |---->Altered Disordered_interface (Pr = 0.05) |
Danio_rerio_csf1rb	S292I	# | | |
Danio_rerio_csf1rb	S292I	# | |---->Altered Ordered_interface (Pr = 0.14) |
Danio_rerio_csf1rb	S292I	# | |
Danio_rerio_csf1rb	S292I	# |---->Altered Metal_binding (Pr = 0.02)<---------------------------------------------------------|
Danio_rerio_csf1rb	S292I	# |
Danio_rerio_csf1rb	S292I	# |---->Altered PTM_site (Pr = 0.04)
Danio_rerio_csf1rb	L293Y	0.540	Gain of Strand (Pr = 0.27 | P = 0.02); Altered Cytoplasmic_loop (Pr = 0.25 | P = 1.4e-03); Altered Stability (Pr = 0.24 | P = 8.9e-03)	Altered Motifs (ELME000052:Phosphothreonine motif binding a subset of FHA domains that show a preference for a large aliphatic amino acid at the pT+3 position.; ELME000063:CK1 phosphorylation site; ELME000120:Tyrosine-based sorting signal responsible for the interaction with mu subunit of AP (Adaptor Protein) complex; ELME000142:ITSM (immunoreceptor tyrosine-based switch motif). This motif is present in the cytoplasmic region of the CD150 subfamily within the CD2 family and it enables these receptors to bind to and to be regulated by SH2 adaptor molecules - as SH2DIA.; ELME000182:STAT5 Src Homology 2 (SH2) domain binding motif.; ELME000335:Inverted version of LIG_SUMO_SBM_1 that mediates binding to SUMO proteins non-covalently.)	Predicted conservation scores
Danio_rerio_csf1rb	L293Y	# Altered Effect (Pr = 0.27)
Danio_rerio_csf1rb	L293Y	# |---->Altered Motifs (ELME000052|ELME000063|ELME000120|ELME000142|ELME000182|ELME000335)
Danio_rerio_csf1rb	L293Y	# |---->Altered Structure_and_dynamics (Pr = 0.27)-------------------------------------------------------|
Danio_rerio_csf1rb	L293Y	# | |---->Altered Secondary_structure (Pr = 0.27) |
Danio_rerio_csf1rb	L293Y	# | | |---->Gain of Strand (Pr = 0.27 | P = 0.02) |
Danio_rerio_csf1rb	L293Y	# | | |
Danio_rerio_csf1rb	L293Y	# | |---->Altered Stability_and_conformational_flexibility (Pr = 0.24) |
Danio_rerio_csf1rb	L293Y	# | | |---->Altered Stability (Pr = 0.24 | P = 8.9e-03) |
Danio_rerio_csf1rb	L293Y	# | | |---->Altered Conformational_flexibility (Pr = 0.11) |
Danio_rerio_csf1rb	L293Y	# | | |
Danio_rerio_csf1rb	L293Y	# | |---->Altered Special_structural_signatures (Pr = 0.25) |
Danio_rerio_csf1rb	L293Y	# | |---->Altered Signal_peptide (Pr = 0.00) |
Danio_rerio_csf1rb	L293Y	# | | |
Danio_rerio_csf1rb	L293Y	# | |---->Altered Transmembrane_protein (Pr = 0.25) |
Danio_rerio_csf1rb	L293Y	# | |---->Altered Non-cytoplasmic_loop (Pr = 0.25 | P = 1.4e-03) |
Danio_rerio_csf1rb	L293Y	# | |
Danio_rerio_csf1rb	L293Y	# |---->Altered Functional_residue (Pr = 0.18) |
Danio_rerio_csf1rb	L293Y	# |---->Altered Macromolecular_binding (Pr = 0.18) |
Danio_rerio_csf1rb	L293Y	# | |---->Altered Protein_binding (Pr = 0.18) |
Danio_rerio_csf1rb	L293Y	# | |---->Altered Disordered_interface (Pr = 0.07) |
Danio_rerio_csf1rb	L293Y	# | | |
Danio_rerio_csf1rb	L293Y	# | |---->Altered Ordered_interface (Pr = 0.18) |
Danio_rerio_csf1rb	L293Y	# | |
Danio_rerio_csf1rb	L293Y	# |---->Altered Metal_binding (Pr = 0.06)<---------------------------------------------------------|
Danio_rerio_csf1rb	L293Y	# |
Danio_rerio_csf1rb	L293Y	# |---->Altered PTM_site (Pr = 0.12)
Danio_rerio_csf1rb	I296F	0.736	Altered Cytoplasmic_loop (Pr = 0.25 | P = 1.2e-03); Altered Stability (Pr = 0.18 | P = 0.02); Loss of N-linked_glycosylation at N300 (Pr = 0.12 | P = 9.9e-03)	Altered Motifs (ELME000335:Inverted version of LIG_SUMO_SBM_1 that mediates binding to SUMO proteins non-covalently.)	Predicted conservation scores
Danio_rerio_csf1rb	I296F	# Altered Effect (Pr = 0.25)
Danio_rerio_csf1rb	I296F	# |---->Altered Motifs (ELME000335)
Danio_rerio_csf1rb	I296F	# |---->Altered Structure_and_dynamics (Pr = 0.25)-------------------------------------------------------|
Danio_rerio_csf1rb	I296F	# | |---->Altered Secondary_structure (Pr = 0.25) |
Danio_rerio_csf1rb	I296F	# | | |
Danio_rerio_csf1rb	I296F	# | |---->Altered Stability_and_conformational_flexibility (Pr = 0.18) |
Danio_rerio_csf1rb	I296F	# | | |---->Altered Stability (Pr = 0.18 | P = 0.02) |
Danio_rerio_csf1rb	I296F	# | | |---->Altered Conformational_flexibility (Pr = 0.14) |
Danio_rerio_csf1rb	I296F	# | | |
Danio_rerio_csf1rb	I296F	# | |---->Altered Special_structural_signatures (Pr = 0.25) |
Danio_rerio_csf1rb	I296F	# | |---->Altered Signal_peptide (Pr = 0.00) |
Danio_rerio_csf1rb	I296F	# | | |
Danio_rerio_csf1rb	I296F	# | |---->Altered Transmembrane_protein (Pr = 0.25) |
Danio_rerio_csf1rb	I296F	# | |---->Altered Non-cytoplasmic_loop (Pr = 0.25 | P = 1.2e-03) |
Danio_rerio_csf1rb	I296F	# | |
Danio_rerio_csf1rb	I296F	# |---->Altered Functional_residue (Pr = 0.13) |
Danio_rerio_csf1rb	I296F	# |---->Altered Macromolecular_binding (Pr = 0.13) |
Danio_rerio_csf1rb	I296F	# | |---->Altered Protein_binding (Pr = 0.13) |
Danio_rerio_csf1rb	I296F	# | |---->Altered Disordered_interface (Pr = 0.04) |
Danio_rerio_csf1rb	I296F	# | | |
Danio_rerio_csf1rb	I296F	# | |---->Altered Ordered_interface (Pr = 0.13) |
Danio_rerio_csf1rb	I296F	# | |
Danio_rerio_csf1rb	I296F	# |---->Altered Metal_binding (Pr = 0.05)<---------------------------------------------------------|
Danio_rerio_csf1rb	I296F	# |
Danio_rerio_csf1rb	I296F	# |---->Altered PTM_site (Pr = 0.12)
Danio_rerio_csf1rb	I296F	# |---->Loss of N-linked_glycosylation at N300 (Pr = 0.12 | P = 9.9e-03)
Danio_rerio_csf1rb	H297Q	0.285	Altered Cytoplasmic_loop (Pr = 0.25 | P = 1.6e-03); Gain of N-linked_glycosylation at N300 (Pr = 0.12 | P = 9.1e-03)	Altered Motifs (None)	Predicted conservation scores
Danio_rerio_csf1rb	H297Q	# Altered Effect (Pr = 0.25)
Danio_rerio_csf1rb	H297Q	# |---->Altered Motifs (None)
Danio_rerio_csf1rb	H297Q	# |---->Altered Structure_and_dynamics (Pr = 0.25)-------------------------------------------------------|
Danio_rerio_csf1rb	H297Q	# | |---->Altered Secondary_structure (Pr = 0.24) |
Danio_rerio_csf1rb	H297Q	# | | |
Danio_rerio_csf1rb	H297Q	# | |---->Altered Stability_and_conformational_flexibility (Pr = 0.20) |
Danio_rerio_csf1rb	H297Q	# | | |---->Altered Conformational_flexibility (Pr = 0.20) |
Danio_rerio_csf1rb	H297Q	# | | |
Danio_rerio_csf1rb	H297Q	# | |---->Altered Special_structural_signatures (Pr = 0.25) |
Danio_rerio_csf1rb	H297Q	# | |---->Altered Signal_peptide (Pr = 0.00) |
Danio_rerio_csf1rb	H297Q	# | | |
Danio_rerio_csf1rb	H297Q	# | |---->Altered Transmembrane_protein (Pr = 0.25) |
Danio_rerio_csf1rb	H297Q	# | |---->Altered Non-cytoplasmic_loop (Pr = 0.25 | P = 1.6e-03) |
Danio_rerio_csf1rb	H297Q	# | |
Danio_rerio_csf1rb	H297Q	# |---->Altered Functional_residue (Pr = 0.12) |
Danio_rerio_csf1rb	H297Q	# |---->Altered Macromolecular_binding (Pr = 0.11) |
Danio_rerio_csf1rb	H297Q	# | |---->Altered Protein_binding (Pr = 0.11) |
Danio_rerio_csf1rb	H297Q	# | |---->Altered Disordered_interface (Pr = 0.06) |
Danio_rerio_csf1rb	H297Q	# | | |
Danio_rerio_csf1rb	H297Q	# | |---->Altered Ordered_interface (Pr = 0.11) |
Danio_rerio_csf1rb	H297Q	# | |
Danio_rerio_csf1rb	H297Q	# |---->Altered Metal_binding (Pr = 0.05)<---------------------------------------------------------|
Danio_rerio_csf1rb	H297Q	# |
Danio_rerio_csf1rb	H297Q	# |---->Altered PTM_site (Pr = 0.12)
Danio_rerio_csf1rb	H297Q	# |---->Gain of N-linked_glycosylation at N300 (Pr = 0.12 | P = 9.1e-03)
Danio_rerio_csf1rb	V299L	0.423	Altered Cytoplasmic_loop (Pr = 0.26 | P = 7.3e-04); Loss of N-linked_glycosylation at N300 (Pr = 0.11 | P = 9.9e-03)	Altered Motifs (ELME000070:Generic motif for N-glycosylation. It was shown that Trp - Asp - and Glu are uncommon before the Ser/Thr position (PMID-8626433). Efficient glycosylation usually occurs when ~60 residues or more separate the glycosylation acceptor site from the C-terminus.)	Predicted conservation scores
Danio_rerio_csf1rb	V299L	# Altered Effect (Pr = 0.26)
Danio_rerio_csf1rb	V299L	# |---->Altered Motifs (ELME000070)
Danio_rerio_csf1rb	V299L	# |---->Altered Structure_and_dynamics (Pr = 0.26)-------------------------------------------------------|
Danio_rerio_csf1rb	V299L	# | |---->Altered Secondary_structure (Pr = 0.25) |
Danio_rerio_csf1rb	V299L	# | | |
Danio_rerio_csf1rb	V299L	# | |---->Altered Stability_and_conformational_flexibility (Pr = 0.18) |
Danio_rerio_csf1rb	V299L	# | | |---->Altered Conformational_flexibility (Pr = 0.18) |
Danio_rerio_csf1rb	V299L	# | | |
Danio_rerio_csf1rb	V299L	# | |---->Altered Special_structural_signatures (Pr = 0.26) |
Danio_rerio_csf1rb	V299L	# | |---->Altered Signal_peptide (Pr = 0.00) |
Danio_rerio_csf1rb	V299L	# | | |
Danio_rerio_csf1rb	V299L	# | |---->Altered Transmembrane_protein (Pr = 0.26) |
Danio_rerio_csf1rb	V299L	# | |---->Altered Non-cytoplasmic_loop (Pr = 0.26 | P = 7.3e-04) |
Danio_rerio_csf1rb	V299L	# | |
Danio_rerio_csf1rb	V299L	# |---->Altered Functional_residue (Pr = 0.13) |
Danio_rerio_csf1rb	V299L	# |---->Altered Macromolecular_binding (Pr = 0.13) |
Danio_rerio_csf1rb	V299L	# | |---->Altered Protein_binding (Pr = 0.13) |
Danio_rerio_csf1rb	V299L	# | |---->Altered Disordered_interface (Pr = 0.06) |
Danio_rerio_csf1rb	V299L	# | | |
Danio_rerio_csf1rb	V299L	# | |---->Altered Ordered_interface (Pr = 0.13) |
Danio_rerio_csf1rb	V299L	# | |
Danio_rerio_csf1rb	V299L	# |---->Altered Metal_binding (Pr = 0.08)<---------------------------------------------------------|
Danio_rerio_csf1rb	V299L	# |
Danio_rerio_csf1rb	V299L	# |---->Altered PTM_site (Pr = 0.11)
Danio_rerio_csf1rb	V299L	# |---->Loss of N-linked_glycosylation at N300 (Pr = 0.11 | P = 9.9e-03)
Danio_rerio_csf1rb	N300K	0.250	Altered Cytoplasmic_loop (Pr = 0.28 | P = 4.2e-04); Loss of N-linked_glycosylation at N300 (Pr = 0.13 | P = 8.3e-03)	Altered Motifs (ELME000070:Generic motif for N-glycosylation. It was shown that Trp - Asp - and Glu are uncommon before the Ser/Thr position (PMID-8626433). Efficient glycosylation usually occurs when ~60 residues or more separate the glycosylation acceptor site from the C-terminus.; PS00001:N-glycosylation site)	Predicted conservation scores
Danio_rerio_csf1rb	N300K	# Altered Effect (Pr = 0.28)
Danio_rerio_csf1rb	N300K	# |---->Altered Motifs (ELME000070|PS00001)
Danio_rerio_csf1rb	N300K	# |---->Altered Structure_and_dynamics (Pr = 0.28)-------------------------------------------------------|
Danio_rerio_csf1rb	N300K	# | |---->Altered Secondary_structure (Pr = 0.26) |
Danio_rerio_csf1rb	N300K	# | | |
Danio_rerio_csf1rb	N300K	# | |---->Altered Stability_and_conformational_flexibility (Pr = 0.18) |
Danio_rerio_csf1rb	N300K	# | | |---->Altered Conformational_flexibility (Pr = 0.18) |
Danio_rerio_csf1rb	N300K	# | | |
Danio_rerio_csf1rb	N300K	# | |---->Altered Special_structural_signatures (Pr = 0.28) |
Danio_rerio_csf1rb	N300K	# | |---->Altered Signal_peptide (Pr = 0.00) |
Danio_rerio_csf1rb	N300K	# | | |
Danio_rerio_csf1rb	N300K	# | |---->Altered Transmembrane_protein (Pr = 0.28) |
Danio_rerio_csf1rb	N300K	# | |---->Altered Non-cytoplasmic_loop (Pr = 0.28 | P = 4.2e-04) |
Danio_rerio_csf1rb	N300K	# | |
Danio_rerio_csf1rb	N300K	# |---->Altered Functional_residue (Pr = 0.18) |
Danio_rerio_csf1rb	N300K	# |---->Altered Macromolecular_binding (Pr = 0.18) |
Danio_rerio_csf1rb	N300K	# | |---->Altered Protein_binding (Pr = 0.18) |
Danio_rerio_csf1rb	N300K	# | |---->Altered Disordered_interface (Pr = 0.05) |
Danio_rerio_csf1rb	N300K	# | | |
Danio_rerio_csf1rb	N300K	# | |---->Altered Ordered_interface (Pr = 0.18) |
Danio_rerio_csf1rb	N300K	# | |
Danio_rerio_csf1rb	N300K	# |---->Altered Metal_binding (Pr = 0.07)<---------------------------------------------------------|
Danio_rerio_csf1rb	N300K	# |
Danio_rerio_csf1rb	N300K	# |---->Altered PTM_site (Pr = 0.13)
Danio_rerio_csf1rb	N300K	# |---->Loss of N-linked_glycosylation at N300 (Pr = 0.13 | P = 8.3e-03)
Danio_rerio_csf1rb	G305E	0.841	Altered Cytoplasmic_loop (Pr = 0.25 | P = 1.4e-03); Gain of Disulfide_linkage at C309 (Pr = 0.16 | P = 0.03); Loss of N-linked_glycosylation at N300 (Pr = 0.11 | P = 9.9e-03)	Altered Motifs (ELME000052:Phosphothreonine motif binding a subset of FHA domains that show a preference for a large aliphatic amino acid at the pT+3 position.; ELME000053:GSK3 phosphorylation recognition site; ELME000064:CK2 phosphorylation site; ELME000070:Generic motif for N-glycosylation. It was shown that Trp - Asp - and Glu are uncommon before the Ser/Thr position (PMID-8626433). Efficient glycosylation usually occurs when ~60 residues or more separate the glycosylation acceptor site from the C-terminus.; ELME000336:NEK2 phosphorylation motif with preferred Phe - Leu or Met in the -3 position to compensate for less favorable residues in the +1 and +2 position.; PS00006:Casein kinase II phosphorylation site; PS00008:N-myristoylation site)	Predicted conservation scores
Danio_rerio_csf1rb	G305E	# Altered Effect (Pr = 0.25)
Danio_rerio_csf1rb	G305E	# |---->Altered Motifs (ELME000052|ELME000053|ELME000064|ELME000070|ELME000336|PS00006|PS00008)
Danio_rerio_csf1rb	G305E	# |---->Altered Structure_and_dynamics (Pr = 0.25)-------------------------------------------------------|
Danio_rerio_csf1rb	G305E	# | |---->Altered Secondary_structure (Pr = 0.25) |
Danio_rerio_csf1rb	G305E	# | | |
Danio_rerio_csf1rb	G305E	# | |---->Altered Stability_and_conformational_flexibility (Pr = 0.21) |
Danio_rerio_csf1rb	G305E	# | | |---->Gain of Disulfide_linkage at C309 (Pr = 0.16 | P = 0.03) |
Danio_rerio_csf1rb	G305E	# | | |---->Altered Conformational_flexibility (Pr = 0.21) |
Danio_rerio_csf1rb	G305E	# | | |
Danio_rerio_csf1rb	G305E	# | |---->Altered Special_structural_signatures (Pr = 0.25) |
Danio_rerio_csf1rb	G305E	# | |---->Altered Signal_peptide (Pr = 0.00) |
Danio_rerio_csf1rb	G305E	# | | |
Danio_rerio_csf1rb	G305E	# | |---->Altered Transmembrane_protein (Pr = 0.25) |
Danio_rerio_csf1rb	G305E	# | |---->Altered Non-cytoplasmic_loop (Pr = 0.25 | P = 1.4e-03) |
Danio_rerio_csf1rb	G305E	# | |
Danio_rerio_csf1rb	G305E	# |---->Altered Functional_residue (Pr = 0.21) |
Danio_rerio_csf1rb	G305E	# |---->Altered Macromolecular_binding (Pr = 0.21) |
Danio_rerio_csf1rb	G305E	# | |---->Altered Protein_binding (Pr = 0.21) |
Danio_rerio_csf1rb	G305E	# | |---->Altered Disordered_interface (Pr = 0.02) |
Danio_rerio_csf1rb	G305E	# | | |
Danio_rerio_csf1rb	G305E	# | |---->Altered Ordered_interface (Pr = 0.21) |
Danio_rerio_csf1rb	G305E	# | |
Danio_rerio_csf1rb	G305E	# |---->Altered Metal_binding (Pr = 0.10)<---------------------------------------------------------|
Danio_rerio_csf1rb	G305E	# |
Danio_rerio_csf1rb	G305E	# |---->Altered PTM_site (Pr = 0.11)
Danio_rerio_csf1rb	G305E	# |---->Loss of N-linked_glycosylation at N300 (Pr = 0.11 | P = 9.9e-03)
Danio_rerio_csf1rb	G311A	0.264	Altered Cytoplasmic_loop (Pr = 0.24 | P = 1.9e-03); Gain of Disulfide_linkage at C309 (Pr = 0.15 | P = 0.03); Altered Stability (Pr = 0.13 | P = 0.03); Gain of N-linked_glycosylation at N306 (Pr = 0.10 | P = 0.01); Loss of GPI-anchor_amidation at N313 (Pr = 0.01 | P = 0.02)	Altered Motifs (ELME000336:NEK2 phosphorylation motif with preferred Phe - Leu or Met in the -3 position to compensate for less favorable residues in the +1 and +2 position.; PS00008:N-myristoylation site)	Predicted conservation scores
Danio_rerio_csf1rb	G311A	# Altered Effect (Pr = 0.26)
Danio_rerio_csf1rb	G311A	# |---->Altered Motifs (ELME000336|PS00008)
Danio_rerio_csf1rb	G311A	# |---->Altered Structure_and_dynamics (Pr = 0.26)-------------------------------------------------------|
Danio_rerio_csf1rb	G311A	# | |---->Altered Secondary_structure (Pr = 0.25) |
Danio_rerio_csf1rb	G311A	# | | |
Danio_rerio_csf1rb	G311A	# | |---->Altered Stability_and_conformational_flexibility (Pr = 0.26) |
Danio_rerio_csf1rb	G311A	# | | |---->Altered Stability (Pr = 0.13 | P = 0.03) |
Danio_rerio_csf1rb	G311A	# | | |---->Gain of Disulfide_linkage at C309 (Pr = 0.15 | P = 0.03) |
Danio_rerio_csf1rb	G311A	# | | |---->Altered Conformational_flexibility (Pr = 0.26) |
Danio_rerio_csf1rb	G311A	# | | |
Danio_rerio_csf1rb	G311A	# | |---->Altered Special_structural_signatures (Pr = 0.24) |
Danio_rerio_csf1rb	G311A	# | |---->Altered Signal_peptide (Pr = 0.00) |
Danio_rerio_csf1rb	G311A	# | | |
Danio_rerio_csf1rb	G311A	# | |---->Altered Transmembrane_protein (Pr = 0.24) |
Danio_rerio_csf1rb	G311A	# | |---->Altered Non-cytoplasmic_loop (Pr = 0.24 | P = 1.9e-03) |
Danio_rerio_csf1rb	G311A	# | |
Danio_rerio_csf1rb	G311A	# |---->Altered Functional_residue (Pr = 0.23) |
Danio_rerio_csf1rb	G311A	# |---->Altered Macromolecular_binding (Pr = 0.23) |
Danio_rerio_csf1rb	G311A	# | |---->Altered Protein_binding (Pr = 0.23) |
Danio_rerio_csf1rb	G311A	# | |---->Altered Disordered_interface (Pr = 0.02) |
Danio_rerio_csf1rb	G311A	# | | |
Danio_rerio_csf1rb	G311A	# | |---->Altered Ordered_interface (Pr = 0.23) |
Danio_rerio_csf1rb	G311A	# | |
Danio_rerio_csf1rb	G311A	# |---->Altered Metal_binding (Pr = 0.10)<---------------------------------------------------------|
Danio_rerio_csf1rb	G311A	# |
Danio_rerio_csf1rb	G311A	# |---->Altered PTM_site (Pr = 0.10)
Danio_rerio_csf1rb	G311A	# |---->Loss of GPI-anchor_amidation at N313 (Pr = 0.01 | P = 0.02)
Danio_rerio_csf1rb	G311A	# |---->Gain of N-linked_glycosylation at N306 (Pr = 0.10 | P = 0.01)
Danio_rerio_csf1rb	K317R	0.148	Altered Cytoplasmic_loop (Pr = 0.29 | P = 2.9e-04); Gain of ADP-ribosylation at K317 (Pr = 0.28 | P = 4.8e-03); Loss of Ubiquitylation at K317 (Pr = 0.18 | P = 0.02); Gain of N-linked_glycosylation at N318 (Pr = 0.14 | P = 6.5e-03); Loss of GPI-anchor_amidation at N313 (Pr = 0.01 | P = 0.02)	Altered Motifs (ELME000062:Secondary preference for PKA-type AGC kinase phosphorylation.; ELME000070:Generic motif for N-glycosylation. It was shown that Trp - Asp - and Glu are uncommon before the Ser/Thr position (PMID-8626433). Efficient glycosylation usually occurs when ~60 residues or more separate the glycosylation acceptor site from the C-terminus.)	Predicted conservation scores
Danio_rerio_csf1rb	K317R	# Altered Effect (Pr = 0.29)
Danio_rerio_csf1rb	K317R	# |---->Altered Motifs (ELME000062|ELME000070)
Danio_rerio_csf1rb	K317R	# |---->Altered Structure_and_dynamics (Pr = 0.29)-------------------------------------------------------|
Danio_rerio_csf1rb	K317R	# | |---->Altered Secondary_structure (Pr = 0.25) |
Danio_rerio_csf1rb	K317R	# | | |
Danio_rerio_csf1rb	K317R	# | |---->Altered Stability_and_conformational_flexibility (Pr = 0.28) |
Danio_rerio_csf1rb	K317R	# | | |---->Altered Conformational_flexibility (Pr = 0.28) |
Danio_rerio_csf1rb	K317R	# | | |
Danio_rerio_csf1rb	K317R	# | |---->Altered Special_structural_signatures (Pr = 0.29) |
Danio_rerio_csf1rb	K317R	# | |---->Altered Signal_peptide (Pr = 0.00) |
Danio_rerio_csf1rb	K317R	# | | |
Danio_rerio_csf1rb	K317R	# | |---->Altered Transmembrane_protein (Pr = 0.29) |
Danio_rerio_csf1rb	K317R	# | |---->Altered Non-cytoplasmic_loop (Pr = 0.29 | P = 2.9e-04) |
Danio_rerio_csf1rb	K317R	# | |
Danio_rerio_csf1rb	K317R	# |---->Altered Functional_residue (Pr = 0.28) |
Danio_rerio_csf1rb	K317R	# |---->Altered Macromolecular_binding (Pr = 0.24) |
Danio_rerio_csf1rb	K317R	# | |---->Altered Protein_binding (Pr = 0.24) |
Danio_rerio_csf1rb	K317R	# | |---->Altered Disordered_interface (Pr = 0.03) |
Danio_rerio_csf1rb	K317R	# | | |
Danio_rerio_csf1rb	K317R	# | |---->Altered Ordered_interface (Pr = 0.24) |
Danio_rerio_csf1rb	K317R	# | |
Danio_rerio_csf1rb	K317R	# |---->Altered Metal_binding (Pr = 0.04)<---------------------------------------------------------|
Danio_rerio_csf1rb	K317R	# |
Danio_rerio_csf1rb	K317R	# |---->Altered PTM_site (Pr = 0.28)
Danio_rerio_csf1rb	K317R	# |---->Gain of ADP-ribosylation at K317 (Pr = 0.28 | P = 4.8e-03)
Danio_rerio_csf1rb	K317R	# |---->Loss of GPI-anchor_amidation at N313 (Pr = 0.01 | P = 0.02)
Danio_rerio_csf1rb	K317R	# |---->Gain of N-linked_glycosylation at N318 (Pr = 0.14 | P = 6.5e-03)
Danio_rerio_csf1rb	K317R	# |---->Loss of Ubiquitylation at K317 (Pr = 0.18 | P = 0.02)
Danio_rerio_csf1rb	K325R	0.168	Altered Cytoplasmic_loop (Pr = 0.29 | P = 2.1e-04); Loss of Ubiquitylation at K325 (Pr = 0.20 | P = 7.6e-03); Gain of Proteolytic_cleavage at K325 (Pr = 0.15 | P = 0.01)	Altered Motifs (ELME000052:Phosphothreonine motif binding a subset of FHA domains that show a preference for a large aliphatic amino acid at the pT+3 position.; ELME000333:Motif that mediates binding to SUMO proteins non-covalently.)	Predicted conservation scores
Danio_rerio_csf1rb	K325R	# Altered Effect (Pr = 0.29)
Danio_rerio_csf1rb	K325R	# |---->Altered Motifs (ELME000052|ELME000333)
Danio_rerio_csf1rb	K325R	# |---->Altered Structure_and_dynamics (Pr = 0.29)-------------------------------------------------------|
Danio_rerio_csf1rb	K325R	# | |---->Altered Secondary_structure (Pr = 0.25) |
Danio_rerio_csf1rb	K325R	# | | |
Danio_rerio_csf1rb	K325R	# | |---->Altered Stability_and_conformational_flexibility (Pr = 0.23) |
Danio_rerio_csf1rb	K325R	# | | |---->Altered Conformational_flexibility (Pr = 0.23) |
Danio_rerio_csf1rb	K325R	# | | |
Danio_rerio_csf1rb	K325R	# | |---->Altered Special_structural_signatures (Pr = 0.29) |
Danio_rerio_csf1rb	K325R	# | |---->Altered Signal_peptide (Pr = 0.00) |
Danio_rerio_csf1rb	K325R	# | | |
Danio_rerio_csf1rb	K325R	# | |---->Altered Transmembrane_protein (Pr = 0.29) |
Danio_rerio_csf1rb	K325R	# | |---->Altered Non-cytoplasmic_loop (Pr = 0.29 | P = 2.1e-04) |
Danio_rerio_csf1rb	K325R	# | |
Danio_rerio_csf1rb	K325R	# |---->Altered Functional_residue (Pr = 0.20) |
Danio_rerio_csf1rb	K325R	# |---->Altered Macromolecular_binding (Pr = 0.15) |
Danio_rerio_csf1rb	K325R	# | |---->Altered Protein_binding (Pr = 0.15) |
Danio_rerio_csf1rb	K325R	# | |---->Altered Disordered_interface (Pr = 0.03) |
Danio_rerio_csf1rb	K325R	# | | |
Danio_rerio_csf1rb	K325R	# | |---->Altered Ordered_interface (Pr = 0.15) |
Danio_rerio_csf1rb	K325R	# | |
Danio_rerio_csf1rb	K325R	# |---->Altered Metal_binding (Pr = 0.01)<---------------------------------------------------------|
Danio_rerio_csf1rb	K325R	# |
Danio_rerio_csf1rb	K325R	# |---->Altered PTM_site (Pr = 0.20)
Danio_rerio_csf1rb	K325R	# |---->Gain of Proteolytic_cleavage at K325 (Pr = 0.15 | P = 0.01)
Danio_rerio_csf1rb	K325R	# |---->Loss of Ubiquitylation at K325 (Pr = 0.20 | P = 7.6e-03)
Danio_rerio_csf1rb	D330E	0.227	Altered Cytoplasmic_loop (Pr = 0.21 | P = 4.3e-03); Loss of Ubiquitylation at K325 (Pr = 0.16 | P = 0.03)	Altered Motifs (ELME000064:CK2 phosphorylation site; ELME000220:Phosphothreonine motif binding a subset of FHA domains that have a preference for an acidic amino acid at the pT+3 position.; ELME000333:Motif that mediates binding to SUMO proteins non-covalently.; PS00006:Casein kinase II phosphorylation site)	Predicted conservation scores
Danio_rerio_csf1rb	D330E	# Altered Effect (Pr = 0.26)
Danio_rerio_csf1rb	D330E	# |---->Altered Motifs (ELME000064|ELME000220|ELME000333|PS00006)
Danio_rerio_csf1rb	D330E	# |---->Altered Structure_and_dynamics (Pr = 0.26)-------------------------------------------------------|
Danio_rerio_csf1rb	D330E	# | |---->Altered Secondary_structure (Pr = 0.26) |
Danio_rerio_csf1rb	D330E	# | | |
Danio_rerio_csf1rb	D330E	# | |---->Altered Stability_and_conformational_flexibility (Pr = 0.25) |
Danio_rerio_csf1rb	D330E	# | | |---->Altered Conformational_flexibility (Pr = 0.25) |
Danio_rerio_csf1rb	D330E	# | | |
Danio_rerio_csf1rb	D330E	# | |---->Altered Special_structural_signatures (Pr = 0.21) |
Danio_rerio_csf1rb	D330E	# | |---->Altered Signal_peptide (Pr = 0.00) |
Danio_rerio_csf1rb	D330E	# | | |
Danio_rerio_csf1rb	D330E	# | |---->Altered Transmembrane_protein (Pr = 0.21) |
Danio_rerio_csf1rb	D330E	# | |---->Altered Non-cytoplasmic_loop (Pr = 0.21 | P = 4.3e-03) |
Danio_rerio_csf1rb	D330E	# | |
Danio_rerio_csf1rb	D330E	# |---->Altered Functional_residue (Pr = 0.16) |
Danio_rerio_csf1rb	D330E	# |---->Altered Macromolecular_binding (Pr = 0.08) |
Danio_rerio_csf1rb	D330E	# | |---->Altered Protein_binding (Pr = 0.08) |
Danio_rerio_csf1rb	D330E	# | |---->Altered Disordered_interface (Pr = 0.03) |
Danio_rerio_csf1rb	D330E	# | | |
Danio_rerio_csf1rb	D330E	# | |---->Altered Ordered_interface (Pr = 0.08) |
Danio_rerio_csf1rb	D330E	# | |
Danio_rerio_csf1rb	D330E	# |---->Altered Metal_binding (Pr = 0.01)<---------------------------------------------------------|
Danio_rerio_csf1rb	D330E	# |
Danio_rerio_csf1rb	D330E	# |---->Altered PTM_site (Pr = 0.16)
Danio_rerio_csf1rb	D330E	# |---->Loss of Ubiquitylation at K325 (Pr = 0.16 | P = 0.03)
Danio_rerio_csf1rb	I338L	0.159	Loss of Strand (Pr = 0.28 | P = 8.8e-03); Altered Cytoplasmic_loop (Pr = 0.14 | P = 0.02); Loss of Sulfation at Y337 (Pr = 0.04 | P = 0.01)	Altered Motifs (ELME000083:SH-PTP2 and phospholipase C-gamma Src Homology 2 (SH2) domains binding motif.; ELME000120:Tyrosine-based sorting signal responsible for the interaction with mu subunit of AP (Adaptor Protein) complex; ELME000136:The Class IV WW domain interaction motif is recognised primarily by the Pin1 phosphorylation-dependent prolyl isomerase.; ELME000156:This is the motif recognized by those SH3 domains with a non-canonical class II recognition specificity; ELME000159:Proline-Directed Kinase (e.g. MAPK) phosphorylation site in higher eukaryotes.; ELME000182:STAT5 Src Homology 2 (SH2) domain binding motif.)	Predicted conservation scores
Danio_rerio_csf1rb	I338L	# Altered Effect (Pr = 0.28)
Danio_rerio_csf1rb	I338L	# |---->Altered Motifs (ELME000083|ELME000120|ELME000136|ELME000156|ELME000159|ELME000182)
Danio_rerio_csf1rb	I338L	# |---->Altered Structure_and_dynamics (Pr = 0.28)-------------------------------------------------------|
Danio_rerio_csf1rb	I338L	# | |---->Altered Secondary_structure (Pr = 0.28) |
Danio_rerio_csf1rb	I338L	# | | |---->Loss of Strand (Pr = 0.28 | P = 8.8e-03) |
Danio_rerio_csf1rb	I338L	# | | |
Danio_rerio_csf1rb	I338L	# | |---->Altered Stability_and_conformational_flexibility (Pr = 0.28) |
Danio_rerio_csf1rb	I338L	# | | |---->Altered Conformational_flexibility (Pr = 0.28) |
Danio_rerio_csf1rb	I338L	# | | |
Danio_rerio_csf1rb	I338L	# | |---->Altered Special_structural_signatures (Pr = 0.14) |
Danio_rerio_csf1rb	I338L	# | |---->Altered Signal_peptide (Pr = 0.00) |
Danio_rerio_csf1rb	I338L	# | | |
Danio_rerio_csf1rb	I338L	# | |---->Altered Transmembrane_protein (Pr = 0.14) |
Danio_rerio_csf1rb	I338L	# | |---->Altered Non-cytoplasmic_loop (Pr = 0.14 | P = 0.02) |
Danio_rerio_csf1rb	I338L	# | |
Danio_rerio_csf1rb	I338L	# |---->Altered Functional_residue (Pr = 0.23) |
Danio_rerio_csf1rb	I338L	# |---->Altered Macromolecular_binding (Pr = 0.12) |
Danio_rerio_csf1rb	I338L	# | |---->Altered Protein_binding (Pr = 0.12) |
Danio_rerio_csf1rb	I338L	# | |---->Altered Disordered_interface (Pr = 0.12) |
Danio_rerio_csf1rb	I338L	# | | |
Danio_rerio_csf1rb	I338L	# | |---->Altered Ordered_interface (Pr = 0.05) |
Danio_rerio_csf1rb	I338L	# | |
Danio_rerio_csf1rb	I338L	# |---->Altered Metal_binding (Pr = 0.01)<---------------------------------------------------------|
Danio_rerio_csf1rb	I338L	# |
Danio_rerio_csf1rb	I338L	# |---->Altered PTM_site (Pr = 0.23)
Danio_rerio_csf1rb	I338L	# |---->Loss of Sulfation at Y337 (Pr = 0.04 | P = 0.01)
Danio_rerio_csf1rb	Q339E	0.350	Gain of Phosphorylation at Y337 (Pr = 0.24 | P = 0.04); Gain of Ubiquitylation at K335 (Pr = 0.15 | P = 0.05); Altered Cytoplasmic_loop (Pr = 0.14 | P = 0.02); Gain of Sulfation at Y337 (Pr = 0.05 | P = 7.3e-03)	Altered Motifs (ELME000083:SH-PTP2 and phospholipase C-gamma Src Homology 2 (SH2) domains binding motif.; ELME000120:Tyrosine-based sorting signal responsible for the interaction with mu subunit of AP (Adaptor Protein) complex; ELME000136:The Class IV WW domain interaction motif is recognised primarily by the Pin1 phosphorylation-dependent prolyl isomerase.; ELME000156:This is the motif recognized by those SH3 domains with a non-canonical class II recognition specificity; ELME000159:Proline-Directed Kinase (e.g. MAPK) phosphorylation site in higher eukaryotes.; ELME000182:STAT5 Src Homology 2 (SH2) domain binding motif.; ELME000358:Phospho-dependent motif that mediates docking of CDK substrates and regulators to cyclin-CDK-bound Cks1.)	Predicted conservation scores
Danio_rerio_csf1rb	Q339E	# Altered Effect (Pr = 0.30)
Danio_rerio_csf1rb	Q339E	# |---->Altered Motifs (ELME000083|ELME000120|ELME000136|ELME000156|ELME000159|ELME000182|ELME000358)
Danio_rerio_csf1rb	Q339E	# |---->Altered Structure_and_dynamics (Pr = 0.30)-------------------------------------------------------|
Danio_rerio_csf1rb	Q339E	# | |---->Altered Secondary_structure (Pr = 0.26) |
Danio_rerio_csf1rb	Q339E	# | | |
Danio_rerio_csf1rb	Q339E	# | |---->Altered Stability_and_conformational_flexibility (Pr = 0.30) |
Danio_rerio_csf1rb	Q339E	# | | |---->Altered Conformational_flexibility (Pr = 0.30) |
Danio_rerio_csf1rb	Q339E	# | | |
Danio_rerio_csf1rb	Q339E	# | |---->Altered Special_structural_signatures (Pr = 0.14) |
Danio_rerio_csf1rb	Q339E	# | |---->Altered Signal_peptide (Pr = 0.00) |
Danio_rerio_csf1rb	Q339E	# | | |
Danio_rerio_csf1rb	Q339E	# | |---->Altered Transmembrane_protein (Pr = 0.14) |
Danio_rerio_csf1rb	Q339E	# | |---->Altered Non-cytoplasmic_loop (Pr = 0.14 | P = 0.02) |
Danio_rerio_csf1rb	Q339E	# | |
Danio_rerio_csf1rb	Q339E	# |---->Altered Functional_residue (Pr = 0.24) |
Danio_rerio_csf1rb	Q339E	# |---->Altered Macromolecular_binding (Pr = 0.16) |
Danio_rerio_csf1rb	Q339E	# | |---->Altered Protein_binding (Pr = 0.16) |
Danio_rerio_csf1rb	Q339E	# | |---->Altered Disordered_interface (Pr = 0.16) |
Danio_rerio_csf1rb	Q339E	# | | |
Danio_rerio_csf1rb	Q339E	# | |---->Altered Ordered_interface (Pr = 0.05) |
Danio_rerio_csf1rb	Q339E	# | |
Danio_rerio_csf1rb	Q339E	# |---->Altered Metal_binding (Pr = 0.01)<---------------------------------------------------------|
Danio_rerio_csf1rb	Q339E	# |
Danio_rerio_csf1rb	Q339E	# |---->Altered PTM_site (Pr = 0.24)
Danio_rerio_csf1rb	Q339E	# |---->Gain of Phosphorylation at Y337 (Pr = 0.24 | P = 0.04)
Danio_rerio_csf1rb	Q339E	# |---->Gain of Sulfation at Y337 (Pr = 0.05 | P = 7.3e-03)
Danio_rerio_csf1rb	Q339E	# |---->Gain of Ubiquitylation at K335 (Pr = 0.15 | P = 0.05)
Danio_rerio_csf1rb	G369E	0.587	Gain of Intrinsic_disorder (Pr = 0.32 | P = 0.03); Loss of Strand (Pr = 0.26 | P = 0.04); Altered Cytoplasmic_loop (Pr = 0.25 | P = 1.6e-03); Loss of N-linked_glycosylation at N368 (Pr = 0.13 | P = 8.5e-03)	Altered Motifs (ELME000070:Generic motif for N-glycosylation. It was shown that Trp - Asp - and Glu are uncommon before the Ser/Thr position (PMID-8626433). Efficient glycosylation usually occurs when ~60 residues or more separate the glycosylation acceptor site from the C-terminus.; PS00001:N-glycosylation site)	Predicted conservation scores
Danio_rerio_csf1rb	G369E	# Altered Effect (Pr = 0.32)
Danio_rerio_csf1rb	G369E	# |---->Altered Motifs (ELME000070|PS00001)
Danio_rerio_csf1rb	G369E	# |---->Altered Structure_and_dynamics (Pr = 0.32)-------------------------------------------------------|
Danio_rerio_csf1rb	G369E	# | |---->Altered Secondary_structure (Pr = 0.26) |
Danio_rerio_csf1rb	G369E	# | | |---->Loss of Strand (Pr = 0.26 | P = 0.04) |
Danio_rerio_csf1rb	G369E	# | | |
Danio_rerio_csf1rb	G369E	# | |---->Altered Stability_and_conformational_flexibility (Pr = 0.32) |
Danio_rerio_csf1rb	G369E	# | | |---->Altered Conformational_flexibility (Pr = 0.32) |
Danio_rerio_csf1rb	G369E	# | | |---->Gain of Intrinsic_disorder (Pr = 0.32 | P = 0.03) |
Danio_rerio_csf1rb	G369E	# | | |
Danio_rerio_csf1rb	G369E	# | |---->Altered Special_structural_signatures (Pr = 0.25) |
Danio_rerio_csf1rb	G369E	# | |---->Altered Signal_peptide (Pr = 0.00) |
Danio_rerio_csf1rb	G369E	# | | |
Danio_rerio_csf1rb	G369E	# | |---->Altered Transmembrane_protein (Pr = 0.25) |
Danio_rerio_csf1rb	G369E	# | |---->Altered Non-cytoplasmic_loop (Pr = 0.25 | P = 1.6e-03) |
Danio_rerio_csf1rb	G369E	# | |
Danio_rerio_csf1rb	G369E	# |---->Altered Functional_residue (Pr = 0.20) |
Danio_rerio_csf1rb	G369E	# |---->Altered Macromolecular_binding (Pr = 0.15) |
Danio_rerio_csf1rb	G369E	# | |---->Altered Protein_binding (Pr = 0.15) |
Danio_rerio_csf1rb	G369E	# | |---->Altered Disordered_interface (Pr = 0.08) |
Danio_rerio_csf1rb	G369E	# | | |
Danio_rerio_csf1rb	G369E	# | |---->Altered Ordered_interface (Pr = 0.15) |
Danio_rerio_csf1rb	G369E	# | |
Danio_rerio_csf1rb	G369E	# |---->Altered Metal_binding (Pr = 0.02)<---------------------------------------------------------|
Danio_rerio_csf1rb	G369E	# |
Danio_rerio_csf1rb	G369E	# |---->Altered PTM_site (Pr = 0.20)
Danio_rerio_csf1rb	G369E	# |---->Loss of N-linked_glycosylation at N368 (Pr = 0.13 | P = 8.5e-03)
Danio_rerio_csf1rb	D371N	0.381	Gain of Intrinsic_disorder (Pr = 0.30 | P = 0.05); Altered Cytoplasmic_loop (Pr = 0.23 | P = 2.4e-03); Loss of N-linked_glycosylation at N368 (Pr = 0.13 | P = 8.1e-03)	Altered Motifs (ELME000070:Generic motif for N-glycosylation. It was shown that Trp - Asp - and Glu are uncommon before the Ser/Thr position (PMID-8626433). Efficient glycosylation usually occurs when ~60 residues or more separate the glycosylation acceptor site from the C-terminus.; PS00001:N-glycosylation site; PS00008:N-myristoylation site)	Predicted conservation scores
Danio_rerio_csf1rb	D371N	# Altered Effect (Pr = 0.30)
Danio_rerio_csf1rb	D371N	# |---->Altered Motifs (ELME000070|PS00001|PS00008)
Danio_rerio_csf1rb	D371N	# |---->Altered Structure_and_dynamics (Pr = 0.30)-------------------------------------------------------|
Danio_rerio_csf1rb	D371N	# | |---->Altered Secondary_structure (Pr = 0.25) |
Danio_rerio_csf1rb	D371N	# | | |
Danio_rerio_csf1rb	D371N	# | |---->Altered Stability_and_conformational_flexibility (Pr = 0.30) |
Danio_rerio_csf1rb	D371N	# | | |---->Altered Conformational_flexibility (Pr = 0.30) |
Danio_rerio_csf1rb	D371N	# | | |---->Gain of Intrinsic_disorder (Pr = 0.30 | P = 0.05) |
Danio_rerio_csf1rb	D371N	# | | |
Danio_rerio_csf1rb	D371N	# | |---->Altered Special_structural_signatures (Pr = 0.23) |
Danio_rerio_csf1rb	D371N	# | |---->Altered Signal_peptide (Pr = 0.00) |
Danio_rerio_csf1rb	D371N	# | | |
Danio_rerio_csf1rb	D371N	# | |---->Altered Transmembrane_protein (Pr = 0.23) |
Danio_rerio_csf1rb	D371N	# | |---->Altered Non-cytoplasmic_loop (Pr = 0.23 | P = 2.4e-03) |
Danio_rerio_csf1rb	D371N	# | |
Danio_rerio_csf1rb	D371N	# |---->Altered Functional_residue (Pr = 0.18) |
Danio_rerio_csf1rb	D371N	# |---->Altered Macromolecular_binding (Pr = 0.16) |
Danio_rerio_csf1rb	D371N	# | |---->Altered Protein_binding (Pr = 0.16) |
Danio_rerio_csf1rb	D371N	# | |---->Altered Disordered_interface (Pr = 0.07) |
Danio_rerio_csf1rb	D371N	# | | |
Danio_rerio_csf1rb	D371N	# | |---->Altered Ordered_interface (Pr = 0.16) |
Danio_rerio_csf1rb	D371N	# | |
Danio_rerio_csf1rb	D371N	# |---->Altered Metal_binding (Pr = 0.02)<---------------------------------------------------------|
Danio_rerio_csf1rb	D371N	# |
Danio_rerio_csf1rb	D371N	# |---->Altered PTM_site (Pr = 0.18)
Danio_rerio_csf1rb	D371N	# |---->Loss of N-linked_glycosylation at N368 (Pr = 0.13 | P = 8.1e-03)
Danio_rerio_csf1rb	E410V	0.721	Altered Cytoplasmic_loop (Pr = 0.37 | P = 1.9e-05); Loss of SUMOylation at K408 (Pr = 0.32 | P = 2.3e-03); Gain of ADP-ribosylation at R407 (Pr = 0.20 | P = 0.03); Gain of Proteolytic_cleavage at K408 (Pr = 0.10 | P = 0.05)	Altered Motifs (ELME000052:Phosphothreonine motif binding a subset of FHA domains that show a preference for a large aliphatic amino acid at the pT+3 position.)	Predicted conservation scores
Danio_rerio_csf1rb	E410V	# Altered Effect (Pr = 0.37)
Danio_rerio_csf1rb	E410V	# |---->Altered Motifs (ELME000052)
Danio_rerio_csf1rb	E410V	# |---->Altered Structure_and_dynamics (Pr = 0.37)-------------------------------------------------------|
Danio_rerio_csf1rb	E410V	# | |---->Altered Secondary_structure (Pr = 0.26) |
Danio_rerio_csf1rb	E410V	# | | |
Danio_rerio_csf1rb	E410V	# | |---->Altered Stability_and_conformational_flexibility (Pr = 0.34) |
Danio_rerio_csf1rb	E410V	# | | |---->Altered Conformational_flexibility (Pr = 0.34) |
Danio_rerio_csf1rb	E410V	# | | |
Danio_rerio_csf1rb	E410V	# | |---->Altered Special_structural_signatures (Pr = 0.37) |
Danio_rerio_csf1rb	E410V	# | |---->Altered Signal_peptide (Pr = 0.00) |
Danio_rerio_csf1rb	E410V	# | | |
Danio_rerio_csf1rb	E410V	# | |---->Altered Transmembrane_protein (Pr = 0.37) |
Danio_rerio_csf1rb	E410V	# | |---->Altered Non-cytoplasmic_loop (Pr = 0.37 | P = 1.9e-05) |
Danio_rerio_csf1rb	E410V	# | |
Danio_rerio_csf1rb	E410V	# |---->Altered Functional_residue (Pr = 0.32) |
Danio_rerio_csf1rb	E410V	# |---->Altered Macromolecular_binding (Pr = 0.17) |
Danio_rerio_csf1rb	E410V	# | |---->Altered Protein_binding (Pr = 0.17) |
Danio_rerio_csf1rb	E410V	# | |---->Altered Disordered_interface (Pr = 0.14) |
Danio_rerio_csf1rb	E410V	# | | |
Danio_rerio_csf1rb	E410V	# | |---->Altered Ordered_interface (Pr = 0.17) |
Danio_rerio_csf1rb	E410V	# | |
Danio_rerio_csf1rb	E410V	# |---->Altered Metal_binding (Pr = 0.03)<---------------------------------------------------------|
Danio_rerio_csf1rb	E410V	# |
Danio_rerio_csf1rb	E410V	# |---->Altered PTM_site (Pr = 0.32)
Danio_rerio_csf1rb	E410V	# |---->Gain of ADP-ribosylation at R407 (Pr = 0.20 | P = 0.03)
Danio_rerio_csf1rb	E410V	# |---->Gain of Proteolytic_cleavage at K408 (Pr = 0.10 | P = 0.05)
Danio_rerio_csf1rb	E410V	# |---->Loss of SUMOylation at K408 (Pr = 0.32 | P = 2.3e-03)
Danio_rerio_csf1rb	V411R	0.744	Gain of Intrinsic_disorder (Pr = 0.39 | P = 0.01); Altered Cytoplasmic_loop (Pr = 0.34 | P = 5.4e-05); Altered Stability (Pr = 0.27 | P = 6.9e-03); Loss of Strand (Pr = 0.26 | P = 0.03); Loss of SUMOylation at K408 (Pr = 0.23 | P = 0.02); Altered Calmodulin_binding (Pr = 0.19 | P = 0.04)	Altered Motifs (None)	Predicted conservation scores
Danio_rerio_csf1rb	V411R	# Altered Effect (Pr = 0.39)
Danio_rerio_csf1rb	V411R	# |---->Altered Motifs (None)
Danio_rerio_csf1rb	V411R	# |---->Altered Structure_and_dynamics (Pr = 0.39)-------------------------------------------------------|
Danio_rerio_csf1rb	V411R	# | |---->Altered Secondary_structure (Pr = 0.26) |
Danio_rerio_csf1rb	V411R	# | | |---->Loss of Strand (Pr = 0.26 | P = 0.03) |
Danio_rerio_csf1rb	V411R	# | | |
Danio_rerio_csf1rb	V411R	# | |---->Altered Stability_and_conformational_flexibility (Pr = 0.39) |
Danio_rerio_csf1rb	V411R	# | | |---->Altered Stability (Pr = 0.27 | P = 6.9e-03) |
Danio_rerio_csf1rb	V411R	# | | |---->Altered Conformational_flexibility (Pr = 0.39) |
Danio_rerio_csf1rb	V411R	# | | |---->Gain of Intrinsic_disorder (Pr = 0.39 | P = 0.01) |
Danio_rerio_csf1rb	V411R	# | | |
Danio_rerio_csf1rb	V411R	# | |---->Altered Special_structural_signatures (Pr = 0.34) |
Danio_rerio_csf1rb	V411R	# | |---->Altered Signal_peptide (Pr = 0.00) |
Danio_rerio_csf1rb	V411R	# | | |
Danio_rerio_csf1rb	V411R	# | |---->Altered Transmembrane_protein (Pr = 0.34) |
Danio_rerio_csf1rb	V411R	# | |---->Altered Non-cytoplasmic_loop (Pr = 0.34 | P = 5.4e-05) |
Danio_rerio_csf1rb	V411R	# | |
Danio_rerio_csf1rb	V411R	# |---->Altered Functional_residue (Pr = 0.23) |
Danio_rerio_csf1rb	V411R	# |---->Altered Macromolecular_binding (Pr = 0.19) |
Danio_rerio_csf1rb	V411R	# | |---->Altered Protein_binding (Pr = 0.19) |
Danio_rerio_csf1rb	V411R	# | |---->Altered Disordered_interface (Pr = 0.19) |
Danio_rerio_csf1rb	V411R	# | | |---->Altered Calmodulin_binding (Pr = 0.19 | P = 0.04) |
Danio_rerio_csf1rb	V411R	# | | |
Danio_rerio_csf1rb	V411R	# | |---->Altered Ordered_interface (Pr = 0.14) |
Danio_rerio_csf1rb	V411R	# | |
Danio_rerio_csf1rb	V411R	# |---->Altered Metal_binding (Pr = 0.03)<---------------------------------------------------------|
Danio_rerio_csf1rb	V411R	# |
Danio_rerio_csf1rb	V411R	# |---->Altered PTM_site (Pr = 0.23)
Danio_rerio_csf1rb	V411R	# |---->Loss of SUMOylation at K408 (Pr = 0.23 | P = 0.02)
Danio_rerio_csf1rb	Q413H	0.248	Altered Cytoplasmic_loop (Pr = 0.27 | P = 6.9e-04); Gain of SUMOylation at K408 (Pr = 0.24 | P = 0.01)	Altered Motifs (None)	Predicted conservation scores
Danio_rerio_csf1rb	Q413H	# Altered Effect (Pr = 0.27)
Danio_rerio_csf1rb	Q413H	# |---->Altered Motifs (None)
Danio_rerio_csf1rb	Q413H	# |---->Altered Structure_and_dynamics (Pr = 0.27)-------------------------------------------------------|
Danio_rerio_csf1rb	Q413H	# | |---->Altered Secondary_structure (Pr = 0.25) |
Danio_rerio_csf1rb	Q413H	# | | |
Danio_rerio_csf1rb	Q413H	# | |---->Altered Stability_and_conformational_flexibility (Pr = 0.27) |
Danio_rerio_csf1rb	Q413H	# | | |---->Altered Conformational_flexibility (Pr = 0.27) |
Danio_rerio_csf1rb	Q413H	# | | |
Danio_rerio_csf1rb	Q413H	# | |---->Altered Special_structural_signatures (Pr = 0.27) |
Danio_rerio_csf1rb	Q413H	# | |---->Altered Signal_peptide (Pr = 0.00) |
Danio_rerio_csf1rb	Q413H	# | | |
Danio_rerio_csf1rb	Q413H	# | |---->Altered Transmembrane_protein (Pr = 0.27) |
Danio_rerio_csf1rb	Q413H	# | |---->Altered Non-cytoplasmic_loop (Pr = 0.27 | P = 6.9e-04) |
Danio_rerio_csf1rb	Q413H	# | |
Danio_rerio_csf1rb	Q413H	# |---->Altered Functional_residue (Pr = 0.24) |
Danio_rerio_csf1rb	Q413H	# |---->Altered Macromolecular_binding (Pr = 0.12) |
Danio_rerio_csf1rb	Q413H	# | |---->Altered Protein_binding (Pr = 0.12) |
Danio_rerio_csf1rb	Q413H	# | |---->Altered Disordered_interface (Pr = 0.06) |
Danio_rerio_csf1rb	Q413H	# | | |
Danio_rerio_csf1rb	Q413H	# | |---->Altered Ordered_interface (Pr = 0.12) |
Danio_rerio_csf1rb	Q413H	# | |
Danio_rerio_csf1rb	Q413H	# |---->Altered Metal_binding (Pr = 0.08)<---------------------------------------------------------|
Danio_rerio_csf1rb	Q413H	# |
Danio_rerio_csf1rb	Q413H	# |---->Altered PTM_site (Pr = 0.24)
Danio_rerio_csf1rb	Q413H	# |---->Gain of SUMOylation at K408 (Pr = 0.24 | P = 0.01)
Danio_rerio_csf1rb	A420G	0.159	Altered Cytoplasmic_loop (Pr = 0.28 | P = 4.8e-04); Altered Stability (Pr = 0.27 | P = 6.8e-03)	Altered Motifs (None)	Predicted conservation scores
Danio_rerio_csf1rb	A420G	# Altered Effect (Pr = 0.28)
Danio_rerio_csf1rb	A420G	# |---->Altered Motifs (None)
Danio_rerio_csf1rb	A420G	# |---->Altered Structure_and_dynamics (Pr = 0.28)-------------------------------------------------------|
Danio_rerio_csf1rb	A420G	# | |---->Altered Secondary_structure (Pr = 0.23) |
Danio_rerio_csf1rb	A420G	# | | |
Danio_rerio_csf1rb	A420G	# | |---->Altered Stability_and_conformational_flexibility (Pr = 0.27) |
Danio_rerio_csf1rb	A420G	# | | |---->Altered Stability (Pr = 0.27 | P = 6.8e-03) |
Danio_rerio_csf1rb	A420G	# | | |---->Altered Conformational_flexibility (Pr = 0.18) |
Danio_rerio_csf1rb	A420G	# | | |
Danio_rerio_csf1rb	A420G	# | |---->Altered Special_structural_signatures (Pr = 0.28) |
Danio_rerio_csf1rb	A420G	# | |---->Altered Signal_peptide (Pr = 0.00) |
Danio_rerio_csf1rb	A420G	# | | |
Danio_rerio_csf1rb	A420G	# | |---->Altered Transmembrane_protein (Pr = 0.28) |
Danio_rerio_csf1rb	A420G	# | |---->Altered Non-cytoplasmic_loop (Pr = 0.28 | P = 4.8e-04) |
Danio_rerio_csf1rb	A420G	# | |
Danio_rerio_csf1rb	A420G	# |---->Altered Functional_residue (Pr = 0.12) |
Danio_rerio_csf1rb	A420G	# |---->Altered Macromolecular_binding (Pr = 0.12) |
Danio_rerio_csf1rb	A420G	# | |---->Altered Protein_binding (Pr = 0.12) |
Danio_rerio_csf1rb	A420G	# | |---->Altered Disordered_interface (Pr = 0.10) |
Danio_rerio_csf1rb	A420G	# | | |
Danio_rerio_csf1rb	A420G	# | |---->Altered Ordered_interface (Pr = 0.12) |
Danio_rerio_csf1rb	A420G	# | |
Danio_rerio_csf1rb	A420G	# |---->Altered Metal_binding (Pr = 0.06)<---------------------------------------------------------|
Danio_rerio_csf1rb	A420G	# |
Danio_rerio_csf1rb	A420G	# |---->Altered PTM_site (Pr = 0.07)
Danio_rerio_csf1rb	Q422H	0.319	Altered Cytoplasmic_loop (Pr = 0.27 | P = 5.5e-04)	Altered Motifs (None)	Predicted conservation scores
Danio_rerio_csf1rb	Q422H	# Altered Effect (Pr = 0.27)
Danio_rerio_csf1rb	Q422H	# |---->Altered Motifs (None)
Danio_rerio_csf1rb	Q422H	# |---->Altered Structure_and_dynamics (Pr = 0.27)-------------------------------------------------------|
Danio_rerio_csf1rb	Q422H	# | |---->Altered Secondary_structure (Pr = 0.22) |
Danio_rerio_csf1rb	Q422H	# | | |
Danio_rerio_csf1rb	Q422H	# | |---->Altered Stability_and_conformational_flexibility (Pr = 0.13) |
Danio_rerio_csf1rb	Q422H	# | | |---->Altered Conformational_flexibility (Pr = 0.13) |
Danio_rerio_csf1rb	Q422H	# | | |
Danio_rerio_csf1rb	Q422H	# | |---->Altered Special_structural_signatures (Pr = 0.27) |
Danio_rerio_csf1rb	Q422H	# | |---->Altered Signal_peptide (Pr = 0.00) |
Danio_rerio_csf1rb	Q422H	# | | |
Danio_rerio_csf1rb	Q422H	# | |---->Altered Transmembrane_protein (Pr = 0.27) |
Danio_rerio_csf1rb	Q422H	# | |---->Altered Non-cytoplasmic_loop (Pr = 0.27 | P = 5.5e-04) |
Danio_rerio_csf1rb	Q422H	# | |
Danio_rerio_csf1rb	Q422H	# |---->Altered Functional_residue (Pr = 0.17) |
Danio_rerio_csf1rb	Q422H	# |---->Altered Macromolecular_binding (Pr = 0.17) |
Danio_rerio_csf1rb	Q422H	# | |---->Altered Protein_binding (Pr = 0.17) |
Danio_rerio_csf1rb	Q422H	# | |---->Altered Disordered_interface (Pr = 0.10) |
Danio_rerio_csf1rb	Q422H	# | | |
Danio_rerio_csf1rb	Q422H	# | |---->Altered Ordered_interface (Pr = 0.17) |
Danio_rerio_csf1rb	Q422H	# | |
Danio_rerio_csf1rb	Q422H	# |---->Altered Metal_binding (Pr = 0.11)<---------------------------------------------------------|
Danio_rerio_csf1rb	Q422H	# |
Danio_rerio_csf1rb	Q422H	# |---->Altered PTM_site (Pr = 0.07)
Danio_rerio_csf1rb	E424Q	0.453	Altered Cytoplasmic_loop (Pr = 0.28 | P = 4.6e-04)	Altered Motifs (None)	Predicted conservation scores
Danio_rerio_csf1rb	E424Q	# Altered Effect (Pr = 0.28)
Danio_rerio_csf1rb	E424Q	# |---->Altered Motifs (None)
Danio_rerio_csf1rb	E424Q	# |---->Altered Structure_and_dynamics (Pr = 0.28)-------------------------------------------------------|
Danio_rerio_csf1rb	E424Q	# | |---->Altered Secondary_structure (Pr = 0.23) |
Danio_rerio_csf1rb	E424Q	# | | |
Danio_rerio_csf1rb	E424Q	# | |---->Altered Stability_and_conformational_flexibility (Pr = 0.14) |
Danio_rerio_csf1rb	E424Q	# | | |---->Altered Conformational_flexibility (Pr = 0.14) |
Danio_rerio_csf1rb	E424Q	# | | |
Danio_rerio_csf1rb	E424Q	# | |---->Altered Special_structural_signatures (Pr = 0.28) |
Danio_rerio_csf1rb	E424Q	# | |---->Altered Signal_peptide (Pr = 0.00) |
Danio_rerio_csf1rb	E424Q	# | | |
Danio_rerio_csf1rb	E424Q	# | |---->Altered Transmembrane_protein (Pr = 0.28) |
Danio_rerio_csf1rb	E424Q	# | |---->Altered Non-cytoplasmic_loop (Pr = 0.28 | P = 4.6e-04) |
Danio_rerio_csf1rb	E424Q	# | |
Danio_rerio_csf1rb	E424Q	# |---->Altered Functional_residue (Pr = 0.26) |
Danio_rerio_csf1rb	E424Q	# |---->Altered Macromolecular_binding (Pr = 0.26) |
Danio_rerio_csf1rb	E424Q	# | |---->Altered Protein_binding (Pr = 0.26) |
Danio_rerio_csf1rb	E424Q	# | |---->Altered Disordered_interface (Pr = 0.10) |
Danio_rerio_csf1rb	E424Q	# | | |
Danio_rerio_csf1rb	E424Q	# | |---->Altered Ordered_interface (Pr = 0.26) |
Danio_rerio_csf1rb	E424Q	# | |
Danio_rerio_csf1rb	E424Q	# |---->Altered Metal_binding (Pr = 0.06)<---------------------------------------------------------|
Danio_rerio_csf1rb	E424Q	# |
Danio_rerio_csf1rb	E424Q	# |---->Altered PTM_site (Pr = 0.11)
Danio_rerio_csf1rb	E428D	0.407	Altered PPI_residue (Pr = 0.30 | P = 0.02); Altered Cytoplasmic_loop (Pr = 0.26 | P = 8.2e-04); Loss of Strand (Pr = 0.26 | P = 0.04); Gain of Sulfation at Y426 (Pr = 0.01 | P = 0.05)	Altered Motifs (ELME000120:Tyrosine-based sorting signal responsible for the interaction with mu subunit of AP (Adaptor Protein) complex; ELME000271:Monopartite variant of the classical basically charged NLS. N-extended version.)	Predicted conservation scores
Danio_rerio_csf1rb	E428D	# Altered Effect (Pr = 0.30)
Danio_rerio_csf1rb	E428D	# |---->Altered Motifs (ELME000120|ELME000271)
Danio_rerio_csf1rb	E428D	# |---->Altered Structure_and_dynamics (Pr = 0.26)-------------------------------------------------------|
Danio_rerio_csf1rb	E428D	# | |---->Altered Secondary_structure (Pr = 0.26) |
Danio_rerio_csf1rb	E428D	# | | |---->Loss of Strand (Pr = 0.26 | P = 0.04) |
Danio_rerio_csf1rb	E428D	# | | |
Danio_rerio_csf1rb	E428D	# | |---->Altered Stability_and_conformational_flexibility (Pr = 0.17) |
Danio_rerio_csf1rb	E428D	# | | |---->Altered Conformational_flexibility (Pr = 0.17) |
Danio_rerio_csf1rb	E428D	# | | |
Danio_rerio_csf1rb	E428D	# | |---->Altered Special_structural_signatures (Pr = 0.26) |
Danio_rerio_csf1rb	E428D	# | |---->Altered Signal_peptide (Pr = 0.00) |
Danio_rerio_csf1rb	E428D	# | | |
Danio_rerio_csf1rb	E428D	# | |---->Altered Transmembrane_protein (Pr = 0.26) |
Danio_rerio_csf1rb	E428D	# | |---->Altered Non-cytoplasmic_loop (Pr = 0.26 | P = 8.2e-04) |
Danio_rerio_csf1rb	E428D	# | |
Danio_rerio_csf1rb	E428D	# |---->Altered Functional_residue (Pr = 0.30) |
Danio_rerio_csf1rb	E428D	# |---->Altered Macromolecular_binding (Pr = 0.30) |
Danio_rerio_csf1rb	E428D	# | |---->Altered Protein_binding (Pr = 0.30) |
Danio_rerio_csf1rb	E428D	# | |---->Altered Disordered_interface (Pr = 0.11) |
Danio_rerio_csf1rb	E428D	# | | |
Danio_rerio_csf1rb	E428D	# | |---->Altered Ordered_interface (Pr = 0.30) |
Danio_rerio_csf1rb	E428D	# | |---->Altered PPI_residue (Pr = 0.30 | P = 0.02) |
Danio_rerio_csf1rb	E428D	# | |
Danio_rerio_csf1rb	E428D	# |---->Altered Metal_binding (Pr = 0.07)<---------------------------------------------------------|
Danio_rerio_csf1rb	E428D	# |
Danio_rerio_csf1rb	E428D	# |---->Altered PTM_site (Pr = 0.16)
Danio_rerio_csf1rb	E428D	# |---->Gain of Sulfation at Y426 (Pr = 0.01 | P = 0.05)
Danio_rerio_csf1rb	K430E	0.289	Altered Cytoplasmic_loop (Pr = 0.29 | P = 4.0e-04); Gain of Strand (Pr = 0.26 | P = 0.05); Loss of SUMOylation at K430 (Pr = 0.18 | P = 0.05); Gain of Sulfation at Y426 (Pr = 0.02 | P = 0.04)	Altered Motifs (ELME000053:GSK3 phosphorylation recognition site; ELME000100:NEC1/NEC2 cleavage site (Lys-Arg-|-Xaa); ELME000108:Yeast kexin 2 cleavage site (Lys-Arg-|-Xaa or Arg-Arg-|-Xaa); ELME000201:Pattern encompassing the ULMs in SF1 and SAP155 which bind to the UHM of U2AF65; ELME000271:Monopartite variant of the classical basically charged NLS. N-extended version.)	Predicted conservation scores
Danio_rerio_csf1rb	K430E	# Altered Effect (Pr = 0.29)
Danio_rerio_csf1rb	K430E	# |---->Altered Motifs (ELME000053|ELME000100|ELME000108|ELME000201|ELME000271)
Danio_rerio_csf1rb	K430E	# |---->Altered Structure_and_dynamics (Pr = 0.29)-------------------------------------------------------|
Danio_rerio_csf1rb	K430E	# | |---->Altered Secondary_structure (Pr = 0.26) |
Danio_rerio_csf1rb	K430E	# | | |---->Gain of Strand (Pr = 0.26 | P = 0.05) |
Danio_rerio_csf1rb	K430E	# | | |
Danio_rerio_csf1rb	K430E	# | |---->Altered Stability_and_conformational_flexibility (Pr = 0.17) |
Danio_rerio_csf1rb	K430E	# | | |---->Altered Conformational_flexibility (Pr = 0.17) |
Danio_rerio_csf1rb	K430E	# | | |
Danio_rerio_csf1rb	K430E	# | |---->Altered Special_structural_signatures (Pr = 0.29) |
Danio_rerio_csf1rb	K430E	# | |---->Altered Signal_peptide (Pr = 0.00) |
Danio_rerio_csf1rb	K430E	# | | |
Danio_rerio_csf1rb	K430E	# | |---->Altered Transmembrane_protein (Pr = 0.29) |
Danio_rerio_csf1rb	K430E	# | |---->Altered Non-cytoplasmic_loop (Pr = 0.29 | P = 4.0e-04) |
Danio_rerio_csf1rb	K430E	# | |
Danio_rerio_csf1rb	K430E	# |---->Altered Functional_residue (Pr = 0.27) |
Danio_rerio_csf1rb	K430E	# |---->Altered Macromolecular_binding (Pr = 0.27) |
Danio_rerio_csf1rb	K430E	# | |---->Altered Protein_binding (Pr = 0.27) |
Danio_rerio_csf1rb	K430E	# | |---->Altered Disordered_interface (Pr = 0.15) |
Danio_rerio_csf1rb	K430E	# | | |
Danio_rerio_csf1rb	K430E	# | |---->Altered Ordered_interface (Pr = 0.27) |
Danio_rerio_csf1rb	K430E	# | |
Danio_rerio_csf1rb	K430E	# |---->Altered Metal_binding (Pr = 0.05)<---------------------------------------------------------|
Danio_rerio_csf1rb	K430E	# |
Danio_rerio_csf1rb	K430E	# |---->Altered PTM_site (Pr = 0.18)
Danio_rerio_csf1rb	K430E	# |---->Gain of Sulfation at Y426 (Pr = 0.02 | P = 0.04)
Danio_rerio_csf1rb	K430E	# |---->Loss of SUMOylation at K430 (Pr = 0.18 | P = 0.05)
Danio_rerio_csf1rb	R431W	0.418	Altered Cytoplasmic_loop (Pr = 0.31 | P = 1.1e-04); Altered PPI_residue (Pr = 0.31 | P = 0.01)	Altered Motifs (ELME000012:The di-Arg ER retention motif is defined by two consecutive arginine residues (RR) or with a single residue insertion (RXR). The motif is completed by an adjacent hydrophobic/arginine residue which may be on either side of the Arg pair.; ELME000053:GSK3 phosphorylation recognition site; ELME000100:NEC1/NEC2 cleavage site (Lys-Arg-|-Xaa); ELME000108:Yeast kexin 2 cleavage site (Lys-Arg-|-Xaa or Arg-Arg-|-Xaa); ELME000160:Motif for attachment of a mannosyl residue to a tryptophan; ELME000201:Pattern encompassing the ULMs in SF1 and SAP155 which bind to the UHM of U2AF65; ELME000271:Monopartite variant of the classical basically charged NLS. N-extended version.)	Predicted conservation scores
Danio_rerio_csf1rb	R431W	# Altered Effect (Pr = 0.31)
Danio_rerio_csf1rb	R431W	# |---->Altered Motifs (ELME000012|ELME000053|ELME000100|ELME000108|ELME000160|ELME000201|ELME000271)
Danio_rerio_csf1rb	R431W	# |---->Altered Structure_and_dynamics (Pr = 0.31)-------------------------------------------------------|
Danio_rerio_csf1rb	R431W	# | |---->Altered Secondary_structure (Pr = 0.26) |
Danio_rerio_csf1rb	R431W	# | | |
Danio_rerio_csf1rb	R431W	# | |---->Altered Stability_and_conformational_flexibility (Pr = 0.21) |
Danio_rerio_csf1rb	R431W	# | | |---->Altered Conformational_flexibility (Pr = 0.21) |
Danio_rerio_csf1rb	R431W	# | | |
Danio_rerio_csf1rb	R431W	# | |---->Altered Special_structural_signatures (Pr = 0.31) |
Danio_rerio_csf1rb	R431W	# | |---->Altered Signal_peptide (Pr = 0.00) |
Danio_rerio_csf1rb	R431W	# | | |
Danio_rerio_csf1rb	R431W	# | |---->Altered Transmembrane_protein (Pr = 0.31) |
Danio_rerio_csf1rb	R431W	# | |---->Altered Non-cytoplasmic_loop (Pr = 0.31 | P = 1.1e-04) |
Danio_rerio_csf1rb	R431W	# | |
Danio_rerio_csf1rb	R431W	# |---->Altered Functional_residue (Pr = 0.31) |
Danio_rerio_csf1rb	R431W	# |---->Altered Macromolecular_binding (Pr = 0.31) |
Danio_rerio_csf1rb	R431W	# | |---->Altered Protein_binding (Pr = 0.31) |
Danio_rerio_csf1rb	R431W	# | |---->Altered Disordered_interface (Pr = 0.14) |
Danio_rerio_csf1rb	R431W	# | | |
Danio_rerio_csf1rb	R431W	# | |---->Altered Ordered_interface (Pr = 0.31) |
Danio_rerio_csf1rb	R431W	# | |---->Altered PPI_residue (Pr = 0.31 | P = 0.01) |
Danio_rerio_csf1rb	R431W	# | |
Danio_rerio_csf1rb	R431W	# |---->Altered Metal_binding (Pr = 0.04)<---------------------------------------------------------|
Danio_rerio_csf1rb	R431W	# |
Danio_rerio_csf1rb	R431W	# |---->Altered PTM_site (Pr = 0.15)
Danio_rerio_csf1rb	T432A	0.223	Altered Cytoplasmic_loop (Pr = 0.27 | P = 8.2e-04); Loss of Strand (Pr = 0.26 | P = 0.03); Altered Stability (Pr = 0.18 | P = 0.02)	Altered Motifs (ELME000012:The di-Arg ER retention motif is defined by two consecutive arginine residues (RR) or with a single residue insertion (RXR). The motif is completed by an adjacent hydrophobic/arginine residue which may be on either side of the Arg pair.; ELME000053:GSK3 phosphorylation recognition site; ELME000100:NEC1/NEC2 cleavage site (Lys-Arg-|-Xaa); ELME000108:Yeast kexin 2 cleavage site (Lys-Arg-|-Xaa or Arg-Arg-|-Xaa); ELME000201:Pattern encompassing the ULMs in SF1 and SAP155 which bind to the UHM of U2AF65; ELME000271:Monopartite variant of the classical basically charged NLS. N-extended version.)	Predicted conservation scores
Danio_rerio_csf1rb	T432A	# Altered Effect (Pr = 0.27)
Danio_rerio_csf1rb	T432A	# |---->Altered Motifs (ELME000012|ELME000053|ELME000100|ELME000108|ELME000201|ELME000271)
Danio_rerio_csf1rb	T432A	# |---->Altered Structure_and_dynamics (Pr = 0.27)-------------------------------------------------------|
Danio_rerio_csf1rb	T432A	# | |---->Altered Secondary_structure (Pr = 0.26) |
Danio_rerio_csf1rb	T432A	# | | |---->Loss of Strand (Pr = 0.26 | P = 0.03) |
Danio_rerio_csf1rb	T432A	# | | |
Danio_rerio_csf1rb	T432A	# | |---->Altered Stability_and_conformational_flexibility (Pr = 0.21) |
Danio_rerio_csf1rb	T432A	# | | |---->Altered Stability (Pr = 0.18 | P = 0.02) |
Danio_rerio_csf1rb	T432A	# | | |---->Altered Conformational_flexibility (Pr = 0.21) |
Danio_rerio_csf1rb	T432A	# | | |
Danio_rerio_csf1rb	T432A	# | |---->Altered Special_structural_signatures (Pr = 0.27) |
Danio_rerio_csf1rb	T432A	# | |---->Altered Signal_peptide (Pr = 0.00) |
Danio_rerio_csf1rb	T432A	# | | |
Danio_rerio_csf1rb	T432A	# | |---->Altered Transmembrane_protein (Pr = 0.27) |
Danio_rerio_csf1rb	T432A	# | |---->Altered Non-cytoplasmic_loop (Pr = 0.27 | P = 8.2e-04) |
Danio_rerio_csf1rb	T432A	# | |
Danio_rerio_csf1rb	T432A	# |---->Altered Functional_residue (Pr = 0.25) |
Danio_rerio_csf1rb	T432A	# |---->Altered Macromolecular_binding (Pr = 0.25) |
Danio_rerio_csf1rb	T432A	# | |---->Altered Protein_binding (Pr = 0.25) |
Danio_rerio_csf1rb	T432A	# | |---->Altered Disordered_interface (Pr = 0.15) |
Danio_rerio_csf1rb	T432A	# | | |
Danio_rerio_csf1rb	T432A	# | |---->Altered Ordered_interface (Pr = 0.25) |
Danio_rerio_csf1rb	T432A	# | |
Danio_rerio_csf1rb	T432A	# |---->Altered Metal_binding (Pr = 0.02)<---------------------------------------------------------|
Danio_rerio_csf1rb	T432A	# |
Danio_rerio_csf1rb	T432A	# |---->Altered PTM_site (Pr = 0.15)
Danio_rerio_csf1rb	R433K	0.358	Altered Cytoplasmic_loop (Pr = 0.27 | P = 5.9e-04); Altered Stability (Pr = 0.24 | P = 9.1e-03)	Altered Motifs (ELME000012:The di-Arg ER retention motif is defined by two consecutive arginine residues (RR) or with a single residue insertion (RXR). The motif is completed by an adjacent hydrophobic/arginine residue which may be on either side of the Arg pair.; ELME000053:GSK3 phosphorylation recognition site; ELME000136:The Class IV WW domain interaction motif is recognised primarily by the Pin1 phosphorylation-dependent prolyl isomerase.; ELME000159:Proline-Directed Kinase (e.g. MAPK) phosphorylation site in higher eukaryotes.; ELME000201:Pattern encompassing the ULMs in SF1 and SAP155 which bind to the UHM of U2AF65; ELME000271:Monopartite variant of the classical basically charged NLS. N-extended version.)	Predicted conservation scores
Danio_rerio_csf1rb	R433K	# Altered Effect (Pr = 0.27)
Danio_rerio_csf1rb	R433K	# |---->Altered Motifs (ELME000012|ELME000053|ELME000136|ELME000159|ELME000201|ELME000271)
Danio_rerio_csf1rb	R433K	# |---->Altered Structure_and_dynamics (Pr = 0.27)-------------------------------------------------------|
Danio_rerio_csf1rb	R433K	# | |---->Altered Secondary_structure (Pr = 0.25) |
Danio_rerio_csf1rb	R433K	# | | |
Danio_rerio_csf1rb	R433K	# | |---->Altered Stability_and_conformational_flexibility (Pr = 0.24) |
Danio_rerio_csf1rb	R433K	# | | |---->Altered Stability (Pr = 0.24 | P = 9.1e-03) |
Danio_rerio_csf1rb	R433K	# | | |---->Altered Conformational_flexibility (Pr = 0.24) |
Danio_rerio_csf1rb	R433K	# | | |
Danio_rerio_csf1rb	R433K	# | |---->Altered Special_structural_signatures (Pr = 0.27) |
Danio_rerio_csf1rb	R433K	# | |---->Altered Signal_peptide (Pr = 0.00) |
Danio_rerio_csf1rb	R433K	# | | |
Danio_rerio_csf1rb	R433K	# | |---->Altered Transmembrane_protein (Pr = 0.27) |
Danio_rerio_csf1rb	R433K	# | |---->Altered Non-cytoplasmic_loop (Pr = 0.27 | P = 5.9e-04) |
Danio_rerio_csf1rb	R433K	# | |
Danio_rerio_csf1rb	R433K	# |---->Altered Functional_residue (Pr = 0.26) |
Danio_rerio_csf1rb	R433K	# |---->Altered Macromolecular_binding (Pr = 0.26) |
Danio_rerio_csf1rb	R433K	# | |---->Altered Protein_binding (Pr = 0.26) |
Danio_rerio_csf1rb	R433K	# | |---->Altered Disordered_interface (Pr = 0.13) |
Danio_rerio_csf1rb	R433K	# | | |
Danio_rerio_csf1rb	R433K	# | |---->Altered Ordered_interface (Pr = 0.26) |
Danio_rerio_csf1rb	R433K	# | |
Danio_rerio_csf1rb	R433K	# |---->Altered Metal_binding (Pr = 0.03)<---------------------------------------------------------|
Danio_rerio_csf1rb	R433K	# |
Danio_rerio_csf1rb	R433K	# |---->Altered PTM_site (Pr = 0.15)
Danio_rerio_csf1rb	K442S	0.415	Loss of Helix (Pr = 0.28 | P = 0.03); Gain of Loop (Pr = 0.27 | P = 0.04); Altered Cytoplasmic_loop (Pr = 0.10 | P = 0.04); Gain of N-linked_glycosylation at N441 (Pr = 0.06 | P = 0.02)	Altered Motifs (ELME000053:GSK3 phosphorylation recognition site; ELME000070:Generic motif for N-glycosylation. It was shown that Trp - Asp - and Glu are uncommon before the Ser/Thr position (PMID-8626433). Efficient glycosylation usually occurs when ~60 residues or more separate the glycosylation acceptor site from the C-terminus.; PS00001:N-glycosylation site)	Predicted conservation scores
Danio_rerio_csf1rb	K442S	# Altered Effect (Pr = 0.28)
Danio_rerio_csf1rb	K442S	# |---->Altered Motifs (ELME000053|ELME000070|PS00001)
Danio_rerio_csf1rb	K442S	# |---->Altered Structure_and_dynamics (Pr = 0.28)-------------------------------------------------------|
Danio_rerio_csf1rb	K442S	# | |---->Altered Secondary_structure (Pr = 0.28) |
Danio_rerio_csf1rb	K442S	# | | |---->Loss of Helix (Pr = 0.28 | P = 0.03) |
Danio_rerio_csf1rb	K442S	# | | |---->Gain of Loop (Pr = 0.27 | P = 0.04) |
Danio_rerio_csf1rb	K442S	# | | |
Danio_rerio_csf1rb	K442S	# | |---->Altered Stability_and_conformational_flexibility (Pr = 0.28) |
Danio_rerio_csf1rb	K442S	# | | |---->Altered Conformational_flexibility (Pr = 0.28) |
Danio_rerio_csf1rb	K442S	# | | |
Danio_rerio_csf1rb	K442S	# | |---->Altered Special_structural_signatures (Pr = 0.10) |
Danio_rerio_csf1rb	K442S	# | |---->Altered Signal_peptide (Pr = 0.00) |
Danio_rerio_csf1rb	K442S	# | | |
Danio_rerio_csf1rb	K442S	# | |---->Altered Transmembrane_protein (Pr = 0.10) |
Danio_rerio_csf1rb	K442S	# | |---->Altered Non-cytoplasmic_loop (Pr = 0.10 | P = 0.04) |
Danio_rerio_csf1rb	K442S	# | |
Danio_rerio_csf1rb	K442S	# |---->Altered Functional_residue (Pr = 0.13) |
Danio_rerio_csf1rb	K442S	# |---->Altered Macromolecular_binding (Pr = 0.13) |
Danio_rerio_csf1rb	K442S	# | |---->Altered Protein_binding (Pr = 0.13) |
Danio_rerio_csf1rb	K442S	# | |---->Altered Disordered_interface (Pr = 0.13) |
Danio_rerio_csf1rb	K442S	# | | |
Danio_rerio_csf1rb	K442S	# | |---->Altered Ordered_interface (Pr = 0.05) |
Danio_rerio_csf1rb	K442S	# | |
Danio_rerio_csf1rb	K442S	# |---->Altered Metal_binding (Pr = 0.07)<---------------------------------------------------------|
Danio_rerio_csf1rb	K442S	# |
Danio_rerio_csf1rb	K442S	# |---->Altered PTM_site (Pr = 0.10)
Danio_rerio_csf1rb	K442S	# |---->Gain of N-linked_glycosylation at N441 (Pr = 0.06 | P = 0.02)
Danio_rerio_csf1rb	T446S	0.181	Gain of Intrinsic_disorder (Pr = 0.32 | P = 0.03); Gain of Strand (Pr = 0.26 | P = 0.04); Altered Cytoplasmic_loop (Pr = 0.22 | P = 2.8e-03); Gain of N-linked_glycosylation at N441 (Pr = 0.05 | P = 0.02)	Altered Motifs (ELME000063:CK1 phosphorylation site)	Predicted conservation scores
Danio_rerio_csf1rb	T446S	# Altered Effect (Pr = 0.32)
Danio_rerio_csf1rb	T446S	# |---->Altered Motifs (ELME000063)
Danio_rerio_csf1rb	T446S	# |---->Altered Structure_and_dynamics (Pr = 0.32)-------------------------------------------------------|
Danio_rerio_csf1rb	T446S	# | |---->Altered Secondary_structure (Pr = 0.26) |
Danio_rerio_csf1rb	T446S	# | | |---->Gain of Strand (Pr = 0.26 | P = 0.04) |
Danio_rerio_csf1rb	T446S	# | | |
Danio_rerio_csf1rb	T446S	# | |---->Altered Stability_and_conformational_flexibility (Pr = 0.32) |
Danio_rerio_csf1rb	T446S	# | | |---->Altered Conformational_flexibility (Pr = 0.32) |
Danio_rerio_csf1rb	T446S	# | | |---->Gain of Intrinsic_disorder (Pr = 0.32 | P = 0.03) |
Danio_rerio_csf1rb	T446S	# | | |
Danio_rerio_csf1rb	T446S	# | |---->Altered Special_structural_signatures (Pr = 0.22) |
Danio_rerio_csf1rb	T446S	# | |---->Altered Signal_peptide (Pr = 0.00) |
Danio_rerio_csf1rb	T446S	# | | |
Danio_rerio_csf1rb	T446S	# | |---->Altered Transmembrane_protein (Pr = 0.22) |
Danio_rerio_csf1rb	T446S	# | |---->Altered Non-cytoplasmic_loop (Pr = 0.22 | P = 2.8e-03) |
Danio_rerio_csf1rb	T446S	# | |
Danio_rerio_csf1rb	T446S	# |---->Altered Functional_residue (Pr = 0.13) |
Danio_rerio_csf1rb	T446S	# |---->Altered Macromolecular_binding (Pr = 0.13) |
Danio_rerio_csf1rb	T446S	# | |---->Altered Protein_binding (Pr = 0.13) |
Danio_rerio_csf1rb	T446S	# | |---->Altered Disordered_interface (Pr = 0.07) |
Danio_rerio_csf1rb	T446S	# | | |
Danio_rerio_csf1rb	T446S	# | |---->Altered Ordered_interface (Pr = 0.13) |
Danio_rerio_csf1rb	T446S	# | |
Danio_rerio_csf1rb	T446S	# |---->Altered Metal_binding (Pr = 0.10)<---------------------------------------------------------|
Danio_rerio_csf1rb	T446S	# |
Danio_rerio_csf1rb	T446S	# |---->Altered PTM_site (Pr = 0.09)
Danio_rerio_csf1rb	T446S	# |---->Gain of N-linked_glycosylation at N441 (Pr = 0.05 | P = 0.02)
Danio_rerio_csf1rb	H447Y	0.252	Loss of Intrinsic_disorder (Pr = 0.37 | P = 0.04); Gain of Strand (Pr = 0.29 | P = 3.3e-03); Altered Cytoplasmic_loop (Pr = 0.26 | P = 1.2e-03)	Altered Motifs (ELME000063:CK1 phosphorylation site; ELME000182:STAT5 Src Homology 2 (SH2) domain binding motif.)	Predicted conservation scores
Danio_rerio_csf1rb	H447Y	# Altered Effect (Pr = 0.37)
Danio_rerio_csf1rb	H447Y	# |---->Altered Motifs (ELME000063|ELME000182)
Danio_rerio_csf1rb	H447Y	# |---->Altered Structure_and_dynamics (Pr = 0.37)-------------------------------------------------------|
Danio_rerio_csf1rb	H447Y	# | |---->Altered Secondary_structure (Pr = 0.29) |
Danio_rerio_csf1rb	H447Y	# | | |---->Gain of Strand (Pr = 0.29 | P = 3.3e-03) |
Danio_rerio_csf1rb	H447Y	# | | |
Danio_rerio_csf1rb	H447Y	# | |---->Altered Stability_and_conformational_flexibility (Pr = 0.37) |
Danio_rerio_csf1rb	H447Y	# | | |---->Altered Conformational_flexibility (Pr = 0.37) |
Danio_rerio_csf1rb	H447Y	# | | |---->Loss of Intrinsic_disorder (Pr = 0.37 | P = 0.04) |
Danio_rerio_csf1rb	H447Y	# | | |
Danio_rerio_csf1rb	H447Y	# | |---->Altered Special_structural_signatures (Pr = 0.26) |
Danio_rerio_csf1rb	H447Y	# | |---->Altered Signal_peptide (Pr = 0.00) |
Danio_rerio_csf1rb	H447Y	# | | |
Danio_rerio_csf1rb	H447Y	# | |---->Altered Transmembrane_protein (Pr = 0.26) |
Danio_rerio_csf1rb	H447Y	# | |---->Altered Non-cytoplasmic_loop (Pr = 0.26 | P = 1.2e-03) |
Danio_rerio_csf1rb	H447Y	# | |
Danio_rerio_csf1rb	H447Y	# |---->Altered Functional_residue (Pr = 0.19) |
Danio_rerio_csf1rb	H447Y	# |---->Altered Macromolecular_binding (Pr = 0.19) |
Danio_rerio_csf1rb	H447Y	# | |---->Altered Protein_binding (Pr = 0.19) |
Danio_rerio_csf1rb	H447Y	# | |---->Altered Disordered_interface (Pr = 0.17) |
Danio_rerio_csf1rb	H447Y	# | | |
Danio_rerio_csf1rb	H447Y	# | |---->Altered Ordered_interface (Pr = 0.19) |
Danio_rerio_csf1rb	H447Y	# | |
Danio_rerio_csf1rb	H447Y	# |---->Altered Metal_binding (Pr = 0.10)<---------------------------------------------------------|
Danio_rerio_csf1rb	H447Y	# |
Danio_rerio_csf1rb	H447Y	# |---->Altered PTM_site (Pr = 0.12)
Danio_rerio_csf1rb	R456K	0.295	Altered Cytoplasmic_loop (Pr = 0.30 | P = 2.1e-04); Loss of N-linked_glycosylation at N458 (Pr = 0.19 | P = 4.0e-03)	Altered Motifs (None)	Predicted conservation scores
Danio_rerio_csf1rb	R456K	# Altered Effect (Pr = 0.30)
Danio_rerio_csf1rb	R456K	# |---->Altered Motifs (None)
Danio_rerio_csf1rb	R456K	# |---->Altered Structure_and_dynamics (Pr = 0.30)-------------------------------------------------------|
Danio_rerio_csf1rb	R456K	# | |---->Altered Secondary_structure (Pr = 0.25) |
Danio_rerio_csf1rb	R456K	# | | |
Danio_rerio_csf1rb	R456K	# | |---->Altered Stability_and_conformational_flexibility (Pr = 0.20) |
Danio_rerio_csf1rb	R456K	# | | |---->Altered Conformational_flexibility (Pr = 0.20) |
Danio_rerio_csf1rb	R456K	# | | |
Danio_rerio_csf1rb	R456K	# | |---->Altered Special_structural_signatures (Pr = 0.30) |
Danio_rerio_csf1rb	R456K	# | |---->Altered Signal_peptide (Pr = 0.00) |
Danio_rerio_csf1rb	R456K	# | | |
Danio_rerio_csf1rb	R456K	# | |---->Altered Transmembrane_protein (Pr = 0.30) |
Danio_rerio_csf1rb	R456K	# | |---->Altered Non-cytoplasmic_loop (Pr = 0.30 | P = 2.1e-04) |
Danio_rerio_csf1rb	R456K	# | |
Danio_rerio_csf1rb	R456K	# |---->Altered Functional_residue (Pr = 0.25) |
Danio_rerio_csf1rb	R456K	# |---->Altered Macromolecular_binding (Pr = 0.25) |
Danio_rerio_csf1rb	R456K	# | |---->Altered Protein_binding (Pr = 0.25) |
Danio_rerio_csf1rb	R456K	# | |---->Altered Disordered_interface (Pr = 0.15) |
Danio_rerio_csf1rb	R456K	# | | |
Danio_rerio_csf1rb	R456K	# | |---->Altered Ordered_interface (Pr = 0.25) |
Danio_rerio_csf1rb	R456K	# | |
Danio_rerio_csf1rb	R456K	# |---->Altered Metal_binding (Pr = 0.06)<---------------------------------------------------------|
Danio_rerio_csf1rb	R456K	# |
Danio_rerio_csf1rb	R456K	# |---->Altered PTM_site (Pr = 0.19)
Danio_rerio_csf1rb	R456K	# |---->Loss of N-linked_glycosylation at N458 (Pr = 0.19 | P = 4.0e-03)
Danio_rerio_csf1rb	N458H	0.188	Altered Cytoplasmic_loop (Pr = 0.30 | P = 1.5e-04); Loss of N-linked_glycosylation at N458 (Pr = 0.25 | P = 1.1e-03)	Altered Motifs (ELME000070:Generic motif for N-glycosylation. It was shown that Trp - Asp - and Glu are uncommon before the Ser/Thr position (PMID-8626433). Efficient glycosylation usually occurs when ~60 residues or more separate the glycosylation acceptor site from the C-terminus.; PS00001:N-glycosylation site)	Predicted conservation scores
Danio_rerio_csf1rb	N458H	# Altered Effect (Pr = 0.30)
Danio_rerio_csf1rb	N458H	# |---->Altered Motifs (ELME000070|PS00001)
Danio_rerio_csf1rb	N458H	# |---->Altered Structure_and_dynamics (Pr = 0.30)-------------------------------------------------------|
Danio_rerio_csf1rb	N458H	# | |---->Altered Secondary_structure (Pr = 0.26) |
Danio_rerio_csf1rb	N458H	# | | |
Danio_rerio_csf1rb	N458H	# | |---->Altered Stability_and_conformational_flexibility (Pr = 0.20) |
Danio_rerio_csf1rb	N458H	# | | |---->Altered Conformational_flexibility (Pr = 0.20) |
Danio_rerio_csf1rb	N458H	# | | |
Danio_rerio_csf1rb	N458H	# | |---->Altered Special_structural_signatures (Pr = 0.30) |
Danio_rerio_csf1rb	N458H	# | |---->Altered Signal_peptide (Pr = 0.00) |
Danio_rerio_csf1rb	N458H	# | | |
Danio_rerio_csf1rb	N458H	# | |---->Altered Transmembrane_protein (Pr = 0.30) |
Danio_rerio_csf1rb	N458H	# | |---->Altered Non-cytoplasmic_loop (Pr = 0.30 | P = 1.5e-04) |
Danio_rerio_csf1rb	N458H	# | |
Danio_rerio_csf1rb	N458H	# |---->Altered Functional_residue (Pr = 0.27) |
Danio_rerio_csf1rb	N458H	# |---->Altered Macromolecular_binding (Pr = 0.27) |
Danio_rerio_csf1rb	N458H	# | |---->Altered Protein_binding (Pr = 0.27) |
Danio_rerio_csf1rb	N458H	# | |---->Altered Disordered_interface (Pr = 0.10) |
Danio_rerio_csf1rb	N458H	# | | |
Danio_rerio_csf1rb	N458H	# | |---->Altered Ordered_interface (Pr = 0.27) |
Danio_rerio_csf1rb	N458H	# | |
Danio_rerio_csf1rb	N458H	# |---->Altered Metal_binding (Pr = 0.14)<---------------------------------------------------------|
Danio_rerio_csf1rb	N458H	# |
Danio_rerio_csf1rb	N458H	# |---->Altered PTM_site (Pr = 0.25)
Danio_rerio_csf1rb	N458H	# |---->Loss of N-linked_glycosylation at N458 (Pr = 0.25 | P = 1.1e-03)
Danio_rerio_csf1rb	N459D	0.195	Altered Cytoplasmic_loop (Pr = 0.28 | P = 6.5e-04); Loss of N-linked_glycosylation at N458 (Pr = 0.19 | P = 3.9e-03)	Altered Motifs (ELME000070:Generic motif for N-glycosylation. It was shown that Trp - Asp - and Glu are uncommon before the Ser/Thr position (PMID-8626433). Efficient glycosylation usually occurs when ~60 residues or more separate the glycosylation acceptor site from the C-terminus.; PS00001:N-glycosylation site; PS00007:Tyrosine kinase phosphorylation site)	Predicted conservation scores
Danio_rerio_csf1rb	N459D	# Altered Effect (Pr = 0.28)
Danio_rerio_csf1rb	N459D	# |---->Altered Motifs (ELME000070|PS00001|PS00007)
Danio_rerio_csf1rb	N459D	# |---->Altered Structure_and_dynamics (Pr = 0.28)-------------------------------------------------------|
Danio_rerio_csf1rb	N459D	# | |---->Altered Secondary_structure (Pr = 0.26) |
Danio_rerio_csf1rb	N459D	# | | |
Danio_rerio_csf1rb	N459D	# | |---->Altered Stability_and_conformational_flexibility (Pr = 0.19) |
Danio_rerio_csf1rb	N459D	# | | |---->Altered Conformational_flexibility (Pr = 0.19) |
Danio_rerio_csf1rb	N459D	# | | |
Danio_rerio_csf1rb	N459D	# | |---->Altered Special_structural_signatures (Pr = 0.28) |
Danio_rerio_csf1rb	N459D	# | |---->Altered Signal_peptide (Pr = 0.00) |
Danio_rerio_csf1rb	N459D	# | | |
Danio_rerio_csf1rb	N459D	# | |---->Altered Transmembrane_protein (Pr = 0.28) |
Danio_rerio_csf1rb	N459D	# | |---->Altered Non-cytoplasmic_loop (Pr = 0.28 | P = 6.5e-04) |
Danio_rerio_csf1rb	N459D	# | |
Danio_rerio_csf1rb	N459D	# |---->Altered Functional_residue (Pr = 0.24) |
Danio_rerio_csf1rb	N459D	# |---->Altered Macromolecular_binding (Pr = 0.24) |
Danio_rerio_csf1rb	N459D	# | |---->Altered Protein_binding (Pr = 0.24) |
Danio_rerio_csf1rb	N459D	# | |---->Altered Disordered_interface (Pr = 0.10) |
Danio_rerio_csf1rb	N459D	# | | |
Danio_rerio_csf1rb	N459D	# | |---->Altered Ordered_interface (Pr = 0.24) |
Danio_rerio_csf1rb	N459D	# | |
Danio_rerio_csf1rb	N459D	# |---->Altered Metal_binding (Pr = 0.07)<---------------------------------------------------------|
Danio_rerio_csf1rb	N459D	# |
Danio_rerio_csf1rb	N459D	# |---->Altered PTM_site (Pr = 0.19)
Danio_rerio_csf1rb	N459D	# |---->Loss of N-linked_glycosylation at N458 (Pr = 0.19 | P = 3.9e-03)
Danio_rerio_csf1rb	N462I	0.558	Altered Cytoplasmic_loop (Pr = 0.34 | P = 4.9e-05); Gain of N-linked_glycosylation at N458 (Pr = 0.22 | P = 1.8e-03)	Altered Motifs (ELME000070:Generic motif for N-glycosylation. It was shown that Trp - Asp - and Glu are uncommon before the Ser/Thr position (PMID-8626433). Efficient glycosylation usually occurs when ~60 residues or more separate the glycosylation acceptor site from the C-terminus.)	Predicted conservation scores
Danio_rerio_csf1rb	N462I	# Altered Effect (Pr = 0.34)
Danio_rerio_csf1rb	N462I	# |---->Altered Motifs (ELME000070)
Danio_rerio_csf1rb	N462I	# |---->Altered Structure_and_dynamics (Pr = 0.34)-------------------------------------------------------|
Danio_rerio_csf1rb	N462I	# | |---->Altered Secondary_structure (Pr = 0.25) |
Danio_rerio_csf1rb	N462I	# | | |
Danio_rerio_csf1rb	N462I	# | |---->Altered Stability_and_conformational_flexibility (Pr = 0.21) |
Danio_rerio_csf1rb	N462I	# | | |---->Altered Conformational_flexibility (Pr = 0.21) |
Danio_rerio_csf1rb	N462I	# | | |
Danio_rerio_csf1rb	N462I	# | |---->Altered Special_structural_signatures (Pr = 0.34) |
Danio_rerio_csf1rb	N462I	# | |---->Altered Signal_peptide (Pr = 0.00) |
Danio_rerio_csf1rb	N462I	# | | |
Danio_rerio_csf1rb	N462I	# | |---->Altered Transmembrane_protein (Pr = 0.34) |
Danio_rerio_csf1rb	N462I	# | |---->Altered Non-cytoplasmic_loop (Pr = 0.34 | P = 4.9e-05) |
Danio_rerio_csf1rb	N462I	# | |
Danio_rerio_csf1rb	N462I	# |---->Altered Functional_residue (Pr = 0.25) |
Danio_rerio_csf1rb	N462I	# |---->Altered Macromolecular_binding (Pr = 0.25) |
Danio_rerio_csf1rb	N462I	# | |---->Altered Protein_binding (Pr = 0.25) |
Danio_rerio_csf1rb	N462I	# | |---->Altered Disordered_interface (Pr = 0.18) |
Danio_rerio_csf1rb	N462I	# | | |
Danio_rerio_csf1rb	N462I	# | |---->Altered Ordered_interface (Pr = 0.25) |
Danio_rerio_csf1rb	N462I	# | |
Danio_rerio_csf1rb	N462I	# |---->Altered Metal_binding (Pr = 0.07)<---------------------------------------------------------|
Danio_rerio_csf1rb	N462I	# |
Danio_rerio_csf1rb	N462I	# |---->Altered PTM_site (Pr = 0.22)
Danio_rerio_csf1rb	N462I	# |---->Gain of N-linked_glycosylation at N458 (Pr = 0.22 | P = 1.8e-03)
Danio_rerio_csf1rb	M468R	0.355	Altered Cytoplasmic_loop (Pr = 0.42 | P = 0.0e+00)	Altered Motifs (ELME000012:The di-Arg ER retention motif is defined by two consecutive arginine residues (RR) or with a single residue insertion (RXR). The motif is completed by an adjacent hydrophobic/arginine residue which may be on either side of the Arg pair.; ELME000052:Phosphothreonine motif binding a subset of FHA domains that show a preference for a large aliphatic amino acid at the pT+3 position.; ELME000337:NEK2 phosphorylation motif with specific set of residues in the +1 and +2 position to compensate for less favorable residues in the -3 position.; PS00005:Protein kinase C phosphorylation site)	Predicted conservation scores
Danio_rerio_csf1rb	M468R	# Altered Effect (Pr = 0.42)
Danio_rerio_csf1rb	M468R	# |---->Altered Motifs (ELME000012|ELME000052|ELME000337|PS00005)
Danio_rerio_csf1rb	M468R	# |---->Altered Structure_and_dynamics (Pr = 0.42)-------------------------------------------------------|
Danio_rerio_csf1rb	M468R	# | |---->Altered Secondary_structure (Pr = 0.26) |
Danio_rerio_csf1rb	M468R	# | | |
Danio_rerio_csf1rb	M468R	# | |---->Altered Stability_and_conformational_flexibility (Pr = 0.12) |
Danio_rerio_csf1rb	M468R	# | | |---->Altered Conformational_flexibility (Pr = 0.12) |
Danio_rerio_csf1rb	M468R	# | | |
Danio_rerio_csf1rb	M468R	# | |---->Altered Special_structural_signatures (Pr = 0.42) |
Danio_rerio_csf1rb	M468R	# | |---->Altered Signal_peptide (Pr = 0.00) |
Danio_rerio_csf1rb	M468R	# | | |
Danio_rerio_csf1rb	M468R	# | |---->Altered Transmembrane_protein (Pr = 0.42) |
Danio_rerio_csf1rb	M468R	# | |---->Altered Non-cytoplasmic_loop (Pr = 0.42 | P = 0.0e+00) |
Danio_rerio_csf1rb	M468R	# | |
Danio_rerio_csf1rb	M468R	# |---->Altered Functional_residue (Pr = 0.23) |
Danio_rerio_csf1rb	M468R	# |---->Altered Macromolecular_binding (Pr = 0.23) |
Danio_rerio_csf1rb	M468R	# | |---->Altered Protein_binding (Pr = 0.23) |
Danio_rerio_csf1rb	M468R	# | |---->Altered Disordered_interface (Pr = 0.08) |
Danio_rerio_csf1rb	M468R	# | | |
Danio_rerio_csf1rb	M468R	# | |---->Altered Ordered_interface (Pr = 0.23) |
Danio_rerio_csf1rb	M468R	# | |
Danio_rerio_csf1rb	M468R	# |---->Altered Metal_binding (Pr = 0.02)<---------------------------------------------------------|
Danio_rerio_csf1rb	M468R	# |
Danio_rerio_csf1rb	M468R	# |---->Altered PTM_site (Pr = 0.15)
Danio_rerio_csf1rb	R470K	0.129	Loss of Strand (Pr = 0.27 | P = 0.03); Altered Cytoplasmic_loop (Pr = 0.25 | P = 1.5e-03); Altered Stability (Pr = 0.18 | P = 0.02)	Altered Motifs (ELME000052:Phosphothreonine motif binding a subset of FHA domains that show a preference for a large aliphatic amino acid at the pT+3 position.; ELME000102:N-Arg dibasic convertase (nardilysin) cleavage site (Xaa-|-Arg-Lys or Arg-|-Arg-Xaa).)	Predicted conservation scores
Danio_rerio_csf1rb	R470K	# Altered Effect (Pr = 0.27)
Danio_rerio_csf1rb	R470K	# |---->Altered Motifs (ELME000052|ELME000102)
Danio_rerio_csf1rb	R470K	# |---->Altered Structure_and_dynamics (Pr = 0.27)-------------------------------------------------------|
Danio_rerio_csf1rb	R470K	# | |---->Altered Secondary_structure (Pr = 0.27) |
Danio_rerio_csf1rb	R470K	# | | |---->Loss of Strand (Pr = 0.27 | P = 0.03) |
Danio_rerio_csf1rb	R470K	# | | |
Danio_rerio_csf1rb	R470K	# | |---->Altered Stability_and_conformational_flexibility (Pr = 0.18) |
Danio_rerio_csf1rb	R470K	# | | |---->Altered Stability (Pr = 0.18 | P = 0.02) |
Danio_rerio_csf1rb	R470K	# | | |---->Altered Conformational_flexibility (Pr = 0.15) |
Danio_rerio_csf1rb	R470K	# | | |
Danio_rerio_csf1rb	R470K	# | |---->Altered Special_structural_signatures (Pr = 0.25) |
Danio_rerio_csf1rb	R470K	# | |---->Altered Signal_peptide (Pr = 0.00) |
Danio_rerio_csf1rb	R470K	# | | |
Danio_rerio_csf1rb	R470K	# | |---->Altered Transmembrane_protein (Pr = 0.25) |
Danio_rerio_csf1rb	R470K	# | |---->Altered Non-cytoplasmic_loop (Pr = 0.25 | P = 1.5e-03) |
Danio_rerio_csf1rb	R470K	# | |
Danio_rerio_csf1rb	R470K	# |---->Altered Functional_residue (Pr = 0.17) |
Danio_rerio_csf1rb	R470K	# |---->Altered Macromolecular_binding (Pr = 0.17) |
Danio_rerio_csf1rb	R470K	# | |---->Altered Protein_binding (Pr = 0.17) |
Danio_rerio_csf1rb	R470K	# | |---->Altered Disordered_interface (Pr = 0.06) |
Danio_rerio_csf1rb	R470K	# | | |
Danio_rerio_csf1rb	R470K	# | |---->Altered Ordered_interface (Pr = 0.17) |
Danio_rerio_csf1rb	R470K	# | |
Danio_rerio_csf1rb	R470K	# |---->Altered Metal_binding (Pr = 0.03)<---------------------------------------------------------|
Danio_rerio_csf1rb	R470K	# |
Danio_rerio_csf1rb	R470K	# |---->Altered PTM_site (Pr = 0.14)
Danio_rerio_csf1rb	K471N	0.287	Altered Cytoplasmic_loop (Pr = 0.30 | P = 2.2e-04); Loss of Strand (Pr = 0.26 | P = 0.04)	Altered Motifs (ELME000102:N-Arg dibasic convertase (nardilysin) cleavage site (Xaa-|-Arg-Lys or Arg-|-Arg-Xaa).)	Predicted conservation scores
Danio_rerio_csf1rb	K471N	# Altered Effect (Pr = 0.30)
Danio_rerio_csf1rb	K471N	# |---->Altered Motifs (ELME000102)
Danio_rerio_csf1rb	K471N	# |---->Altered Structure_and_dynamics (Pr = 0.30)-------------------------------------------------------|
Danio_rerio_csf1rb	K471N	# | |---->Altered Secondary_structure (Pr = 0.26) |
Danio_rerio_csf1rb	K471N	# | | |---->Loss of Strand (Pr = 0.26 | P = 0.04) |
Danio_rerio_csf1rb	K471N	# | | |
Danio_rerio_csf1rb	K471N	# | |---->Altered Stability_and_conformational_flexibility (Pr = 0.13) |
Danio_rerio_csf1rb	K471N	# | | |---->Altered Conformational_flexibility (Pr = 0.13) |
Danio_rerio_csf1rb	K471N	# | | |
Danio_rerio_csf1rb	K471N	# | |---->Altered Special_structural_signatures (Pr = 0.30) |
Danio_rerio_csf1rb	K471N	# | |---->Altered Signal_peptide (Pr = 0.00) |
Danio_rerio_csf1rb	K471N	# | | |
Danio_rerio_csf1rb	K471N	# | |---->Altered Transmembrane_protein (Pr = 0.30) |
Danio_rerio_csf1rb	K471N	# | |---->Altered Non-cytoplasmic_loop (Pr = 0.30 | P = 2.2e-04) |
Danio_rerio_csf1rb	K471N	# | |
Danio_rerio_csf1rb	K471N	# |---->Altered Functional_residue (Pr = 0.21) |
Danio_rerio_csf1rb	K471N	# |---->Altered Macromolecular_binding (Pr = 0.21) |
Danio_rerio_csf1rb	K471N	# | |---->Altered Protein_binding (Pr = 0.21) |
Danio_rerio_csf1rb	K471N	# | |---->Altered Disordered_interface (Pr = 0.06) |
Danio_rerio_csf1rb	K471N	# | | |
Danio_rerio_csf1rb	K471N	# | |---->Altered Ordered_interface (Pr = 0.21) |
Danio_rerio_csf1rb	K471N	# | |
Danio_rerio_csf1rb	K471N	# |---->Altered Metal_binding (Pr = 0.14)<---------------------------------------------------------|
Danio_rerio_csf1rb	K471N	# |
Danio_rerio_csf1rb	K471N	# |---->Altered PTM_site (Pr = 0.12)
Danio_rerio_csf1rb	H479D	0.579	Altered Cytoplasmic_loop (Pr = 0.34 | P = 2.4e-05); Altered PPI_hotspot (Pr = 0.24 | P = 0.03); Gain of Sulfation at Y477 (Pr = 0.05 | P = 7.5e-03)	Altered Motifs (None)	Predicted conservation scores
Danio_rerio_csf1rb	H479D	# Altered Effect (Pr = 0.34)
Danio_rerio_csf1rb	H479D	# |---->Altered Motifs (None)
Danio_rerio_csf1rb	H479D	# |---->Altered Structure_and_dynamics (Pr = 0.34)-------------------------------------------------------|
Danio_rerio_csf1rb	H479D	# | |---->Altered Secondary_structure (Pr = 0.26) |
Danio_rerio_csf1rb	H479D	# | | |
Danio_rerio_csf1rb	H479D	# | |---->Altered Stability_and_conformational_flexibility (Pr = 0.16) |
Danio_rerio_csf1rb	H479D	# | | |---->Altered Conformational_flexibility (Pr = 0.16) |
Danio_rerio_csf1rb	H479D	# | | |
Danio_rerio_csf1rb	H479D	# | |---->Altered Special_structural_signatures (Pr = 0.34) |
Danio_rerio_csf1rb	H479D	# | |---->Altered Signal_peptide (Pr = 0.00) |
Danio_rerio_csf1rb	H479D	# | | |
Danio_rerio_csf1rb	H479D	# | |---->Altered Transmembrane_protein (Pr = 0.34) |
Danio_rerio_csf1rb	H479D	# | |---->Altered Non-cytoplasmic_loop (Pr = 0.34 | P = 2.4e-05) |
Danio_rerio_csf1rb	H479D	# | |
Danio_rerio_csf1rb	H479D	# |---->Altered Functional_residue (Pr = 0.24) |
Danio_rerio_csf1rb	H479D	# |---->Altered Macromolecular_binding (Pr = 0.24) |
Danio_rerio_csf1rb	H479D	# | |---->Altered Protein_binding (Pr = 0.24) |
Danio_rerio_csf1rb	H479D	# | |---->Altered Disordered_interface (Pr = 0.12) |
Danio_rerio_csf1rb	H479D	# | | |
Danio_rerio_csf1rb	H479D	# | |---->Altered Ordered_interface (Pr = 0.24) |
Danio_rerio_csf1rb	H479D	# | |---->Altered PPI_hotspot (Pr = 0.24 | P = 0.03) |
Danio_rerio_csf1rb	H479D	# | |
Danio_rerio_csf1rb	H479D	# |---->Altered Metal_binding (Pr = 0.15)<---------------------------------------------------------|
Danio_rerio_csf1rb	H479D	# |
Danio_rerio_csf1rb	H479D	# |---->Altered PTM_site (Pr = 0.13)
Danio_rerio_csf1rb	H479D	# |---->Gain of Sulfation at Y477 (Pr = 0.05 | P = 7.5e-03)
Danio_rerio_csf1rb	R485G	0.449	Altered Cytoplasmic_loop (Pr = 0.39 | P = 9.7e-06); Altered Stability (Pr = 0.34 | P = 4.1e-03); Gain of Loop (Pr = 0.27 | P = 0.04); Altered PPI_hotspot (Pr = 0.25 | P = 0.02); Loss of N-linked_glycosylation at N490 (Pr = 0.19 | P = 3.8e-03); Gain of Copper_binding at Y480 (Pr = 0.05 | P = 0.04); Gain of Sulfation at Y480 (Pr = 0.01 | P = 0.04)	Altered Motifs (ELME000053:GSK3 phosphorylation recognition site; ELME000063:CK1 phosphorylation site; ELME000065:Phosphorylase kinase phosphorylation site; ELME000085:Glycosaminoglycan attachment site; PS00005:Protein kinase C phosphorylation site)	Predicted conservation scores
Danio_rerio_csf1rb	R485G	# Altered Effect (Pr = 0.39)
Danio_rerio_csf1rb	R485G	# |---->Altered Motifs (ELME000053|ELME000063|ELME000065|ELME000085|PS00005)
Danio_rerio_csf1rb	R485G	# |---->Altered Structure_and_dynamics (Pr = 0.39)-------------------------------------------------------|
Danio_rerio_csf1rb	R485G	# | |---->Altered Secondary_structure (Pr = 0.27) |
Danio_rerio_csf1rb	R485G	# | | |---->Gain of Loop (Pr = 0.27 | P = 0.04) |
Danio_rerio_csf1rb	R485G	# | | |
Danio_rerio_csf1rb	R485G	# | |---->Altered Stability_and_conformational_flexibility (Pr = 0.34) |
Danio_rerio_csf1rb	R485G	# | | |---->Altered Stability (Pr = 0.34 | P = 4.1e-03) |
Danio_rerio_csf1rb	R485G	# | | |---->Altered Conformational_flexibility (Pr = 0.18) |
Danio_rerio_csf1rb	R485G	# | | |
Danio_rerio_csf1rb	R485G	# | |---->Altered Special_structural_signatures (Pr = 0.39) |
Danio_rerio_csf1rb	R485G	# | |---->Altered Signal_peptide (Pr = 0.00) |
Danio_rerio_csf1rb	R485G	# | | |
Danio_rerio_csf1rb	R485G	# | |---->Altered Transmembrane_protein (Pr = 0.39) |
Danio_rerio_csf1rb	R485G	# | |---->Altered Non-cytoplasmic_loop (Pr = 0.39 | P = 9.7e-06) |
Danio_rerio_csf1rb	R485G	# | |
Danio_rerio_csf1rb	R485G	# |---->Altered Functional_residue (Pr = 0.27) |
Danio_rerio_csf1rb	R485G	# |---->Altered Macromolecular_binding (Pr = 0.27) |
Danio_rerio_csf1rb	R485G	# | |---->Altered Protein_binding (Pr = 0.27) |
Danio_rerio_csf1rb	R485G	# | |---->Altered Disordered_interface (Pr = 0.12) |
Danio_rerio_csf1rb	R485G	# | | |
Danio_rerio_csf1rb	R485G	# | |---->Altered Ordered_interface (Pr = 0.27) |
Danio_rerio_csf1rb	R485G	# | |---->Altered PPI_hotspot (Pr = 0.25 | P = 0.02) |
Danio_rerio_csf1rb	R485G	# | |
Danio_rerio_csf1rb	R485G	# |---->Altered Metal_binding (Pr = 0.13)<---------------------------------------------------------|
Danio_rerio_csf1rb	R485G	# | |---->Gain of Copper_binding at Y480 (Pr = 0.05 | P = 0.04)
Danio_rerio_csf1rb	R485G	# |
Danio_rerio_csf1rb	R485G	# |---->Altered PTM_site (Pr = 0.19)
Danio_rerio_csf1rb	R485G	# |---->Loss of N-linked_glycosylation at N490 (Pr = 0.19 | P = 3.8e-03)
Danio_rerio_csf1rb	R485G	# |---->Gain of Sulfation at Y480 (Pr = 0.01 | P = 0.04)
Danio_rerio_csf1rb	A487T	0.100	Altered Cytoplasmic_loop (Pr = 0.26 | P = 9.3e-04); Gain of N-linked_glycosylation at N490 (Pr = 0.20 | P = 2.9e-03)	Altered Motifs (ELME000053:GSK3 phosphorylation recognition site; ELME000062:Secondary preference for PKA-type AGC kinase phosphorylation.; ELME000063:CK1 phosphorylation site; ELME000065:Phosphorylase kinase phosphorylation site)	Predicted conservation scores
Danio_rerio_csf1rb	A487T	# Altered Effect (Pr = 0.26)
Danio_rerio_csf1rb	A487T	# |---->Altered Motifs (ELME000053|ELME000062|ELME000063|ELME000065)
Danio_rerio_csf1rb	A487T	# |---->Altered Structure_and_dynamics (Pr = 0.26)-------------------------------------------------------|
Danio_rerio_csf1rb	A487T	# | |---->Altered Secondary_structure (Pr = 0.25) |
Danio_rerio_csf1rb	A487T	# | | |
Danio_rerio_csf1rb	A487T	# | |---->Altered Stability_and_conformational_flexibility (Pr = 0.15) |
Danio_rerio_csf1rb	A487T	# | | |---->Altered Conformational_flexibility (Pr = 0.15) |
Danio_rerio_csf1rb	A487T	# | | |
Danio_rerio_csf1rb	A487T	# | |---->Altered Special_structural_signatures (Pr = 0.26) |
Danio_rerio_csf1rb	A487T	# | |---->Altered Signal_peptide (Pr = 0.00) |
Danio_rerio_csf1rb	A487T	# | | |
Danio_rerio_csf1rb	A487T	# | |---->Altered Transmembrane_protein (Pr = 0.26) |
Danio_rerio_csf1rb	A487T	# | |---->Altered Non-cytoplasmic_loop (Pr = 0.26 | P = 9.3e-04) |
Danio_rerio_csf1rb	A487T	# | |
Danio_rerio_csf1rb	A487T	# |---->Altered Functional_residue (Pr = 0.25) |
Danio_rerio_csf1rb	A487T	# |---->Altered Macromolecular_binding (Pr = 0.25) |
Danio_rerio_csf1rb	A487T	# | |---->Altered Protein_binding (Pr = 0.25) |
Danio_rerio_csf1rb	A487T	# | |---->Altered Disordered_interface (Pr = 0.06) |
Danio_rerio_csf1rb	A487T	# | | |
Danio_rerio_csf1rb	A487T	# | |---->Altered Ordered_interface (Pr = 0.25) |
Danio_rerio_csf1rb	A487T	# | |
Danio_rerio_csf1rb	A487T	# |---->Altered Metal_binding (Pr = 0.13)<---------------------------------------------------------|
Danio_rerio_csf1rb	A487T	# |
Danio_rerio_csf1rb	A487T	# |---->Altered PTM_site (Pr = 0.20)
Danio_rerio_csf1rb	A487T	# |---->Gain of N-linked_glycosylation at N490 (Pr = 0.20 | P = 2.9e-03)
Danio_rerio_csf1rb	N504T	0.281	Altered PPI_residue (Pr = 0.29 | P = 0.04); Altered Cytoplasmic_loop (Pr = 0.18 | P = 8.0e-03)	Altered Motifs (ELME000052:Phosphothreonine motif binding a subset of FHA domains that show a preference for a large aliphatic amino acid at the pT+3 position.)	Predicted conservation scores
Danio_rerio_csf1rb	N504T	# Altered Effect (Pr = 0.29)
Danio_rerio_csf1rb	N504T	# |---->Altered Motifs (ELME000052)
Danio_rerio_csf1rb	N504T	# |---->Altered Structure_and_dynamics (Pr = 0.25)-------------------------------------------------------|
Danio_rerio_csf1rb	N504T	# | |---->Altered Secondary_structure (Pr = 0.25) |
Danio_rerio_csf1rb	N504T	# | | |
Danio_rerio_csf1rb	N504T	# | |---->Altered Stability_and_conformational_flexibility (Pr = 0.14) |
Danio_rerio_csf1rb	N504T	# | | |---->Altered Conformational_flexibility (Pr = 0.14) |
Danio_rerio_csf1rb	N504T	# | | |
Danio_rerio_csf1rb	N504T	# | |---->Altered Special_structural_signatures (Pr = 0.18) |
Danio_rerio_csf1rb	N504T	# | |---->Altered Signal_peptide (Pr = 0.00) |
Danio_rerio_csf1rb	N504T	# | | |
Danio_rerio_csf1rb	N504T	# | |---->Altered Transmembrane_protein (Pr = 0.18) |
Danio_rerio_csf1rb	N504T	# | |---->Altered Non-cytoplasmic_loop (Pr = 0.18 | P = 8.0e-03) |
Danio_rerio_csf1rb	N504T	# | |
Danio_rerio_csf1rb	N504T	# |---->Altered Functional_residue (Pr = 0.29) |
Danio_rerio_csf1rb	N504T	# |---->Altered Macromolecular_binding (Pr = 0.29) |
Danio_rerio_csf1rb	N504T	# | |---->Altered Protein_binding (Pr = 0.29) |
Danio_rerio_csf1rb	N504T	# | |---->Altered Disordered_interface (Pr = 0.03) |
Danio_rerio_csf1rb	N504T	# | | |
Danio_rerio_csf1rb	N504T	# | |---->Altered Ordered_interface (Pr = 0.29) |
Danio_rerio_csf1rb	N504T	# | |---->Altered PPI_residue (Pr = 0.29 | P = 0.04) |
Danio_rerio_csf1rb	N504T	# | |
Danio_rerio_csf1rb	N504T	# |---->Altered Metal_binding (Pr = 0.05)<---------------------------------------------------------|
Danio_rerio_csf1rb	N504T	# |
Danio_rerio_csf1rb	N504T	# |---->Altered PTM_site (Pr = 0.06)
Danio_rerio_csf1rb	I513V	0.071	Loss of Disulfide_linkage at C517 (Pr = 0.25 | P = 6.1e-03); Gain of Zinc_binding at C517 (Pr = 0.25 | P = 0.04); Gain of GPI-anchor_amidation at N511 (Pr = 0.02 | P = 0.02)	Altered Motifs (ELME000053:GSK3 phosphorylation recognition site; PS00008:N-myristoylation site)	Predicted conservation scores
Danio_rerio_csf1rb	I513V	# Altered Effect (Pr = 0.25)
Danio_rerio_csf1rb	I513V	# |---->Altered Motifs (ELME000053|PS00008)
Danio_rerio_csf1rb	I513V	# |---->Altered Structure_and_dynamics (Pr = 0.25)-------------------------------------------------------|
Danio_rerio_csf1rb	I513V	# | |---->Altered Secondary_structure (Pr = 0.25) |
Danio_rerio_csf1rb	I513V	# | | |
Danio_rerio_csf1rb	I513V	# | |---->Altered Stability_and_conformational_flexibility (Pr = 0.25) |
Danio_rerio_csf1rb	I513V	# | | |---->Loss of Disulfide_linkage at C517 (Pr = 0.25 | P = 6.1e-03) |
Danio_rerio_csf1rb	I513V	# | | |---->Altered Conformational_flexibility (Pr = 0.13) |
Danio_rerio_csf1rb	I513V	# | | |
Danio_rerio_csf1rb	I513V	# | |---->Altered Special_structural_signatures (Pr = 0.07) |
Danio_rerio_csf1rb	I513V	# | |---->Altered Signal_peptide (Pr = 0.00) |
Danio_rerio_csf1rb	I513V	# | | |
Danio_rerio_csf1rb	I513V	# | |---->Altered Transmembrane_protein (Pr = 0.07) |
Danio_rerio_csf1rb	I513V	# | |
Danio_rerio_csf1rb	I513V	# |---->Altered Functional_residue (Pr = 0.25) |
Danio_rerio_csf1rb	I513V	# |---->Altered Macromolecular_binding (Pr = 0.19) |
Danio_rerio_csf1rb	I513V	# | |---->Altered Protein_binding (Pr = 0.19) |
Danio_rerio_csf1rb	I513V	# | |---->Altered Disordered_interface (Pr = 0.03) |
Danio_rerio_csf1rb	I513V	# | | |
Danio_rerio_csf1rb	I513V	# | |---->Altered Ordered_interface (Pr = 0.19) |
Danio_rerio_csf1rb	I513V	# | |
Danio_rerio_csf1rb	I513V	# |---->Altered Metal_binding (Pr = 0.25)<---------------------------------------------------------|
Danio_rerio_csf1rb	I513V	# | |---->Gain of Zinc_binding at C517 (Pr = 0.25 | P = 0.04)
Danio_rerio_csf1rb	I513V	# |
Danio_rerio_csf1rb	I513V	# |---->Altered PTM_site (Pr = 0.08)
Danio_rerio_csf1rb	I513V	# |---->Gain of GPI-anchor_amidation at N511 (Pr = 0.02 | P = 0.02)
Danio_rerio_csf1rb	T516S	0.143	Gain of Disulfide_linkage at C517 (Pr = 0.28 | P = 1.2e-03); Altered PPI_residue (Pr = 0.28 | P = 0.04); Gain of Zinc_binding at C517 (Pr = 0.27 | P = 0.03); Altered Cytoplasmic_loop (Pr = 0.10 | P = 0.04); Loss of GPI-anchor_amidation at N511 (Pr = 0.02 | P = 0.02)	Altered Motifs (ELME000053:GSK3 phosphorylation recognition site; PS00008:N-myristoylation site)	Predicted conservation scores
Danio_rerio_csf1rb	T516S	# Altered Effect (Pr = 0.28)
Danio_rerio_csf1rb	T516S	# |---->Altered Motifs (ELME000053|PS00008)
Danio_rerio_csf1rb	T516S	# |---->Altered Structure_and_dynamics (Pr = 0.28)-------------------------------------------------------|
Danio_rerio_csf1rb	T516S	# | |---->Altered Secondary_structure (Pr = 0.26) |
Danio_rerio_csf1rb	T516S	# | | |
Danio_rerio_csf1rb	T516S	# | |---->Altered Stability_and_conformational_flexibility (Pr = 0.28) |
Danio_rerio_csf1rb	T516S	# | | |---->Gain of Disulfide_linkage at C517 (Pr = 0.28 | P = 1.2e-03) |
Danio_rerio_csf1rb	T516S	# | | |---->Altered Conformational_flexibility (Pr = 0.11) |
Danio_rerio_csf1rb	T516S	# | | |
Danio_rerio_csf1rb	T516S	# | |---->Altered Special_structural_signatures (Pr = 0.10) |
Danio_rerio_csf1rb	T516S	# | |---->Altered Signal_peptide (Pr = 0.00) |
Danio_rerio_csf1rb	T516S	# | | |
Danio_rerio_csf1rb	T516S	# | |---->Altered Transmembrane_protein (Pr = 0.10) |
Danio_rerio_csf1rb	T516S	# | |---->Altered Non-cytoplasmic_loop (Pr = 0.10 | P = 0.04) |
Danio_rerio_csf1rb	T516S	# | |
Danio_rerio_csf1rb	T516S	# |---->Altered Functional_residue (Pr = 0.28) |
Danio_rerio_csf1rb	T516S	# |---->Altered Macromolecular_binding (Pr = 0.28) |
Danio_rerio_csf1rb	T516S	# | |---->Altered Protein_binding (Pr = 0.28) |
Danio_rerio_csf1rb	T516S	# | |---->Altered Disordered_interface (Pr = 0.03) |
Danio_rerio_csf1rb	T516S	# | | |
Danio_rerio_csf1rb	T516S	# | |---->Altered Ordered_interface (Pr = 0.28) |
Danio_rerio_csf1rb	T516S	# | |---->Altered PPI_residue (Pr = 0.28 | P = 0.04) |
Danio_rerio_csf1rb	T516S	# | |
Danio_rerio_csf1rb	T516S	# |---->Altered Metal_binding (Pr = 0.27)<---------------------------------------------------------|
Danio_rerio_csf1rb	T516S	# | |---->Gain of Zinc_binding at C517 (Pr = 0.27 | P = 0.03)
Danio_rerio_csf1rb	T516S	# |
Danio_rerio_csf1rb	T516S	# |---->Altered PTM_site (Pr = 0.08)
Danio_rerio_csf1rb	T516S	# |---->Loss of GPI-anchor_amidation at N511 (Pr = 0.02 | P = 0.02)
Danio_rerio_csf1rb	V518A	0.206	Altered PPI_residue (Pr = 0.30 | P = 0.02); Altered Cytoplasmic_loop (Pr = 0.29 | P = 3.8e-04); Gain of Disulfide_linkage at C517 (Pr = 0.27 | P = 2.4e-03); Loss of Zinc_binding at C517 (Pr = 0.26 | P = 0.02)	Altered Motifs (ELME000053:GSK3 phosphorylation recognition site)	Predicted conservation scores
Danio_rerio_csf1rb	V518A	# Altered Effect (Pr = 0.30)
Danio_rerio_csf1rb	V518A	# |---->Altered Motifs (ELME000053)
Danio_rerio_csf1rb	V518A	# |---->Altered Structure_and_dynamics (Pr = 0.29)-------------------------------------------------------|
Danio_rerio_csf1rb	V518A	# | |---->Altered Secondary_structure (Pr = 0.26) |
Danio_rerio_csf1rb	V518A	# | | |
Danio_rerio_csf1rb	V518A	# | |---->Altered Stability_and_conformational_flexibility (Pr = 0.27) |
Danio_rerio_csf1rb	V518A	# | | |---->Gain of Disulfide_linkage at C517 (Pr = 0.27 | P = 2.4e-03) |
Danio_rerio_csf1rb	V518A	# | | |---->Altered Conformational_flexibility (Pr = 0.12) |
Danio_rerio_csf1rb	V518A	# | | |
Danio_rerio_csf1rb	V518A	# | |---->Altered Special_structural_signatures (Pr = 0.29) |
Danio_rerio_csf1rb	V518A	# | |---->Altered Signal_peptide (Pr = 0.00) |
Danio_rerio_csf1rb	V518A	# | | |
Danio_rerio_csf1rb	V518A	# | |---->Altered Transmembrane_protein (Pr = 0.29) |
Danio_rerio_csf1rb	V518A	# | |---->Altered Non-cytoplasmic_loop (Pr = 0.29 | P = 3.8e-04) |
Danio_rerio_csf1rb	V518A	# | |
Danio_rerio_csf1rb	V518A	# |---->Altered Functional_residue (Pr = 0.30) |
Danio_rerio_csf1rb	V518A	# |---->Altered Macromolecular_binding (Pr = 0.30) |
Danio_rerio_csf1rb	V518A	# | |---->Altered Protein_binding (Pr = 0.30) |
Danio_rerio_csf1rb	V518A	# | |---->Altered Disordered_interface (Pr = 0.04) |
Danio_rerio_csf1rb	V518A	# | | |
Danio_rerio_csf1rb	V518A	# | |---->Altered Ordered_interface (Pr = 0.30) |
Danio_rerio_csf1rb	V518A	# | |---->Altered PPI_residue (Pr = 0.30 | P = 0.02) |
Danio_rerio_csf1rb	V518A	# | |
Danio_rerio_csf1rb	V518A	# |---->Altered Metal_binding (Pr = 0.26)<---------------------------------------------------------|
Danio_rerio_csf1rb	V518A	# | |---->Loss of Zinc_binding at C517 (Pr = 0.26 | P = 0.02)
Danio_rerio_csf1rb	V518A	# |
Danio_rerio_csf1rb	V518A	# |---->Altered PTM_site (Pr = 0.09)
Danio_rerio_csf1rb	C532Y	0.765	Altered Cytoplasmic_loop (Pr = 0.34 | P = 4.4e-05); Loss of Disulfide_linkage at C532 (Pr = 0.23 | P = 0.01); Gain of Sulfation at C532 (Pr = 0.01 | P = 0.05)	Altered Motifs (ELME000081:Src-family Src Homology 2 (SH2) domains binding motif.)	Predicted conservation scores
Danio_rerio_csf1rb	C532Y	# Altered Effect (Pr = 0.34)
Danio_rerio_csf1rb	C532Y	# |---->Altered Motifs (ELME000081)
Danio_rerio_csf1rb	C532Y	# |---->Altered Structure_and_dynamics (Pr = 0.34)-------------------------------------------------------|
Danio_rerio_csf1rb	C532Y	# | |---->Altered Secondary_structure (Pr = 0.26) |
Danio_rerio_csf1rb	C532Y	# | | |
Danio_rerio_csf1rb	C532Y	# | |---->Altered Stability_and_conformational_flexibility (Pr = 0.23) |
Danio_rerio_csf1rb	C532Y	# | | |---->Loss of Disulfide_linkage at C532 (Pr = 0.23 | P = 0.01) |
Danio_rerio_csf1rb	C532Y	# | | |---->Altered Conformational_flexibility (Pr = 0.14) |
Danio_rerio_csf1rb	C532Y	# | | |
Danio_rerio_csf1rb	C532Y	# | |---->Altered Special_structural_signatures (Pr = 0.34) |
Danio_rerio_csf1rb	C532Y	# | |---->Altered Signal_peptide (Pr = 0.00) |
Danio_rerio_csf1rb	C532Y	# | | |
Danio_rerio_csf1rb	C532Y	# | |---->Altered Transmembrane_protein (Pr = 0.34) |
Danio_rerio_csf1rb	C532Y	# | |---->Altered Non-cytoplasmic_loop (Pr = 0.34 | P = 4.4e-05) |
Danio_rerio_csf1rb	C532Y	# | |
Danio_rerio_csf1rb	C532Y	# |---->Altered Functional_residue (Pr = 0.21) |
Danio_rerio_csf1rb	C532Y	# |---->Altered Macromolecular_binding (Pr = 0.21) |
Danio_rerio_csf1rb	C532Y	# | |---->Altered Protein_binding (Pr = 0.21) |
Danio_rerio_csf1rb	C532Y	# | |---->Altered Disordered_interface (Pr = 0.09) |
Danio_rerio_csf1rb	C532Y	# | | |
Danio_rerio_csf1rb	C532Y	# | |---->Altered Ordered_interface (Pr = 0.21) |
Danio_rerio_csf1rb	C532Y	# | |
Danio_rerio_csf1rb	C532Y	# |---->Altered Metal_binding (Pr = 0.11)<---------------------------------------------------------|
Danio_rerio_csf1rb	C532Y	# |
Danio_rerio_csf1rb	C532Y	# |---->Altered PTM_site (Pr = 0.17)
Danio_rerio_csf1rb	C532Y	# |---->Gain of Sulfation at C532 (Pr = 0.01 | P = 0.05)
Danio_rerio_csf1rb	D534V	0.483	Altered Cytoplasmic_loop (Pr = 0.38 | P = 9.7e-06); Gain of Disulfide_linkage at C539 (Pr = 0.24 | P = 9.2e-03)	Altered Motifs (None)	Predicted conservation scores
Danio_rerio_csf1rb	D534V	# Altered Effect (Pr = 0.38)
Danio_rerio_csf1rb	D534V	# |---->Altered Motifs (None)
Danio_rerio_csf1rb	D534V	# |---->Altered Structure_and_dynamics (Pr = 0.38)-------------------------------------------------------|
Danio_rerio_csf1rb	D534V	# | |---->Altered Secondary_structure (Pr = 0.25) |
Danio_rerio_csf1rb	D534V	# | | |
Danio_rerio_csf1rb	D534V	# | |---->Altered Stability_and_conformational_flexibility (Pr = 0.24) |
Danio_rerio_csf1rb	D534V	# | | |---->Gain of Disulfide_linkage at C539 (Pr = 0.24 | P = 9.2e-03) |
Danio_rerio_csf1rb	D534V	# | | |---->Altered Conformational_flexibility (Pr = 0.15) |
Danio_rerio_csf1rb	D534V	# | | |
Danio_rerio_csf1rb	D534V	# | |---->Altered Special_structural_signatures (Pr = 0.38) |
Danio_rerio_csf1rb	D534V	# | |---->Altered Signal_peptide (Pr = 0.00) |
Danio_rerio_csf1rb	D534V	# | | |
Danio_rerio_csf1rb	D534V	# | |---->Altered Transmembrane_protein (Pr = 0.38) |
Danio_rerio_csf1rb	D534V	# | |---->Altered Non-cytoplasmic_loop (Pr = 0.38 | P = 9.7e-06) |
Danio_rerio_csf1rb	D534V	# | |
Danio_rerio_csf1rb	D534V	# |---->Altered Functional_residue (Pr = 0.20) |
Danio_rerio_csf1rb	D534V	# |---->Altered Macromolecular_binding (Pr = 0.20) |
Danio_rerio_csf1rb	D534V	# | |---->Altered Protein_binding (Pr = 0.20) |
Danio_rerio_csf1rb	D534V	# | |---->Altered Disordered_interface (Pr = 0.03) |
Danio_rerio_csf1rb	D534V	# | | |
Danio_rerio_csf1rb	D534V	# | |---->Altered Ordered_interface (Pr = 0.20) |
Danio_rerio_csf1rb	D534V	# | |
Danio_rerio_csf1rb	D534V	# |---->Altered Metal_binding (Pr = 0.10)<---------------------------------------------------------|
Danio_rerio_csf1rb	D534V	# |
Danio_rerio_csf1rb	D534V	# |---->Altered PTM_site (Pr = 0.18)
Danio_rerio_csf1rb	A535N	0.334	Altered Cytoplasmic_loop (Pr = 0.29 | P = 3.4e-04); Gain of Disulfide_linkage at C539 (Pr = 0.24 | P = 9.2e-03)	Altered Motifs (None)	Predicted conservation scores
Danio_rerio_csf1rb	A535N	# Altered Effect (Pr = 0.29)
Danio_rerio_csf1rb	A535N	# |---->Altered Motifs (None)
Danio_rerio_csf1rb	A535N	# |---->Altered Structure_and_dynamics (Pr = 0.29)-------------------------------------------------------|
Danio_rerio_csf1rb	A535N	# | |---->Altered Secondary_structure (Pr = 0.25) |
Danio_rerio_csf1rb	A535N	# | | |
Danio_rerio_csf1rb	A535N	# | |---->Altered Stability_and_conformational_flexibility (Pr = 0.24) |
Danio_rerio_csf1rb	A535N	# | | |---->Gain of Disulfide_linkage at C539 (Pr = 0.24 | P = 9.2e-03) |
Danio_rerio_csf1rb	A535N	# | | |---->Altered Conformational_flexibility (Pr = 0.15) |
Danio_rerio_csf1rb	A535N	# | | |
Danio_rerio_csf1rb	A535N	# | |---->Altered Special_structural_signatures (Pr = 0.29) |
Danio_rerio_csf1rb	A535N	# | |---->Altered Signal_peptide (Pr = 0.00) |
Danio_rerio_csf1rb	A535N	# | | |
Danio_rerio_csf1rb	A535N	# | |---->Altered Transmembrane_protein (Pr = 0.29) |
Danio_rerio_csf1rb	A535N	# | |---->Altered Non-cytoplasmic_loop (Pr = 0.29 | P = 3.4e-04) |
Danio_rerio_csf1rb	A535N	# | |
Danio_rerio_csf1rb	A535N	# |---->Altered Functional_residue (Pr = 0.16) |
Danio_rerio_csf1rb	A535N	# |---->Altered Macromolecular_binding (Pr = 0.14) |
Danio_rerio_csf1rb	A535N	# | |---->Altered Protein_binding (Pr = 0.14) |
Danio_rerio_csf1rb	A535N	# | |---->Altered Disordered_interface (Pr = 0.03) |
Danio_rerio_csf1rb	A535N	# | | |
Danio_rerio_csf1rb	A535N	# | |---->Altered Ordered_interface (Pr = 0.14) |
Danio_rerio_csf1rb	A535N	# | |
Danio_rerio_csf1rb	A535N	# |---->Altered Metal_binding (Pr = 0.10)<---------------------------------------------------------|
Danio_rerio_csf1rb	A535N	# |
Danio_rerio_csf1rb	A535N	# |---->Altered PTM_site (Pr = 0.16)
Danio_rerio_csf1rb	M538L	0.120	Altered Cytoplasmic_loop (Pr = 0.27 | P = 6.9e-04); Loss of Disulfide_linkage at C539 (Pr = 0.24 | P = 7.9e-03)	Altered Motifs (None)	Predicted conservation scores
Danio_rerio_csf1rb	M538L	# Altered Effect (Pr = 0.27)
Danio_rerio_csf1rb	M538L	# |---->Altered Motifs (None)
Danio_rerio_csf1rb	M538L	# |---->Altered Structure_and_dynamics (Pr = 0.27)-------------------------------------------------------|
Danio_rerio_csf1rb	M538L	# | |---->Altered Secondary_structure (Pr = 0.24) |
Danio_rerio_csf1rb	M538L	# | | |
Danio_rerio_csf1rb	M538L	# | |---->Altered Stability_and_conformational_flexibility (Pr = 0.24) |
Danio_rerio_csf1rb	M538L	# | | |---->Loss of Disulfide_linkage at C539 (Pr = 0.24 | P = 7.9e-03) |
Danio_rerio_csf1rb	M538L	# | | |---->Altered Conformational_flexibility (Pr = 0.14) |
Danio_rerio_csf1rb	M538L	# | | |
Danio_rerio_csf1rb	M538L	# | |---->Altered Special_structural_signatures (Pr = 0.27) |
Danio_rerio_csf1rb	M538L	# | |---->Altered Signal_peptide (Pr = 0.00) |
Danio_rerio_csf1rb	M538L	# | | |
Danio_rerio_csf1rb	M538L	# | |---->Altered Transmembrane_protein (Pr = 0.27) |
Danio_rerio_csf1rb	M538L	# | |---->Altered Non-cytoplasmic_loop (Pr = 0.27 | P = 6.9e-04) |
Danio_rerio_csf1rb	M538L	# | |
Danio_rerio_csf1rb	M538L	# |---->Altered Functional_residue (Pr = 0.16) |
Danio_rerio_csf1rb	M538L	# |---->Altered Macromolecular_binding (Pr = 0.10) |
Danio_rerio_csf1rb	M538L	# | |---->Altered Protein_binding (Pr = 0.10) |
Danio_rerio_csf1rb	M538L	# | |---->Altered Disordered_interface (Pr = 0.04) |
Danio_rerio_csf1rb	M538L	# | | |
Danio_rerio_csf1rb	M538L	# | |---->Altered Ordered_interface (Pr = 0.10) |
Danio_rerio_csf1rb	M538L	# | |
Danio_rerio_csf1rb	M538L	# |---->Altered Metal_binding (Pr = 0.04)<---------------------------------------------------------|
Danio_rerio_csf1rb	M538L	# |
Danio_rerio_csf1rb	M538L	# |---->Altered PTM_site (Pr = 0.16)
Danio_rerio_csf1rb	Y544D	0.446	Gain of Disulfide_linkage at C539 (Pr = 0.26 | P = 3.0e-03); Altered Cytoplasmic_loop (Pr = 0.23 | P = 2.6e-03); Loss of N-linked_glycosylation at N545 (Pr = 0.17 | P = 5.1e-03); Altered Coiled_coil (Pr = 0.12 | P = 0.04); Loss of Sulfation at Y544 (Pr = 0.02 | P = 0.03)	Altered Motifs (ELME000053:GSK3 phosphorylation recognition site; ELME000070:Generic motif for N-glycosylation. It was shown that Trp - Asp - and Glu are uncommon before the Ser/Thr position (PMID-8626433). Efficient glycosylation usually occurs when ~60 residues or more separate the glycosylation acceptor site from the C-terminus.; PS00008:N-myristoylation site)	Predicted conservation scores
Danio_rerio_csf1rb	Y544D	# Altered Effect (Pr = 0.26)
Danio_rerio_csf1rb	Y544D	# |---->Altered Motifs (ELME000053|ELME000070|PS00008)
Danio_rerio_csf1rb	Y544D	# |---->Altered Structure_and_dynamics (Pr = 0.26)-------------------------------------------------------|
Danio_rerio_csf1rb	Y544D	# | |---->Altered Secondary_structure (Pr = 0.25) |
Danio_rerio_csf1rb	Y544D	# | | |
Danio_rerio_csf1rb	Y544D	# | |---->Altered Stability_and_conformational_flexibility (Pr = 0.26) |
Danio_rerio_csf1rb	Y544D	# | | |---->Gain of Disulfide_linkage at C539 (Pr = 0.26 | P = 3.0e-03) |
Danio_rerio_csf1rb	Y544D	# | | |---->Altered Conformational_flexibility (Pr = 0.21) |
Danio_rerio_csf1rb	Y544D	# | | |
Danio_rerio_csf1rb	Y544D	# | |---->Altered Special_structural_signatures (Pr = 0.23) |
Danio_rerio_csf1rb	Y544D	# | |---->Altered Coiled_coil (Pr = 0.12 | P = 0.04) |
Danio_rerio_csf1rb	Y544D	# | |---->Altered Signal_peptide (Pr = 0.00) |
Danio_rerio_csf1rb	Y544D	# | | |
Danio_rerio_csf1rb	Y544D	# | |---->Altered Transmembrane_protein (Pr = 0.23) |
Danio_rerio_csf1rb	Y544D	# | |---->Altered Non-cytoplasmic_loop (Pr = 0.23 | P = 2.6e-03) |
Danio_rerio_csf1rb	Y544D	# | |
Danio_rerio_csf1rb	Y544D	# |---->Altered Functional_residue (Pr = 0.17) |
Danio_rerio_csf1rb	Y544D	# |---->Altered Macromolecular_binding (Pr = 0.16) |
Danio_rerio_csf1rb	Y544D	# | |---->Altered Protein_binding (Pr = 0.16) |
Danio_rerio_csf1rb	Y544D	# | |---->Altered Disordered_interface (Pr = 0.04) |
Danio_rerio_csf1rb	Y544D	# | | |
Danio_rerio_csf1rb	Y544D	# | |---->Altered Ordered_interface (Pr = 0.16) |
Danio_rerio_csf1rb	Y544D	# | |
Danio_rerio_csf1rb	Y544D	# |---->Altered Metal_binding (Pr = 0.05)<---------------------------------------------------------|
Danio_rerio_csf1rb	Y544D	# |
Danio_rerio_csf1rb	Y544D	# |---->Altered PTM_site (Pr = 0.17)
Danio_rerio_csf1rb	Y544D	# |---->Loss of N-linked_glycosylation at N545 (Pr = 0.17 | P = 5.1e-03)
Danio_rerio_csf1rb	Y544D	# |---->Loss of Sulfation at Y544 (Pr = 0.02 | P = 0.03)
Danio_rerio_csf1rb	Q546R	0.186	Altered Cytoplasmic_loop (Pr = 0.26 | P = 8.4e-04); Loss of N-linked_glycosylation at N545 (Pr = 0.16 | P = 5.7e-03); Altered Coiled_coil (Pr = 0.12 | P = 0.04); Gain of Disulfide_linkage at C542 (Pr = 0.10 | P = 0.05); Loss of Sulfation at Y544 (Pr = 0.02 | P = 0.03)	Altered Motifs (ELME000053:GSK3 phosphorylation recognition site; ELME000070:Generic motif for N-glycosylation. It was shown that Trp - Asp - and Glu are uncommon before the Ser/Thr position (PMID-8626433). Efficient glycosylation usually occurs when ~60 residues or more separate the glycosylation acceptor site from the C-terminus.; PS00001:N-glycosylation site; PS00008:N-myristoylation site)	Predicted conservation scores
Danio_rerio_csf1rb	Q546R	# Altered Effect (Pr = 0.26)
Danio_rerio_csf1rb	Q546R	# |---->Altered Motifs (ELME000053|ELME000070|PS00001|PS00008)
Danio_rerio_csf1rb	Q546R	# |---->Altered Structure_and_dynamics (Pr = 0.26)-------------------------------------------------------|
Danio_rerio_csf1rb	Q546R	# | |---->Altered Secondary_structure (Pr = 0.23) |
Danio_rerio_csf1rb	Q546R	# | | |
Danio_rerio_csf1rb	Q546R	# | |---->Altered Stability_and_conformational_flexibility (Pr = 0.15) |
Danio_rerio_csf1rb	Q546R	# | | |---->Gain of Disulfide_linkage at C542 (Pr = 0.10 | P = 0.05) |
Danio_rerio_csf1rb	Q546R	# | | |---->Altered Conformational_flexibility (Pr = 0.15) |
Danio_rerio_csf1rb	Q546R	# | | |
Danio_rerio_csf1rb	Q546R	# | |---->Altered Special_structural_signatures (Pr = 0.26) |
Danio_rerio_csf1rb	Q546R	# | |---->Altered Coiled_coil (Pr = 0.12 | P = 0.04) |
Danio_rerio_csf1rb	Q546R	# | |---->Altered Signal_peptide (Pr = 0.00) |
Danio_rerio_csf1rb	Q546R	# | | |
Danio_rerio_csf1rb	Q546R	# | |---->Altered Transmembrane_protein (Pr = 0.26) |
Danio_rerio_csf1rb	Q546R	# | |---->Altered Non-cytoplasmic_loop (Pr = 0.26 | P = 8.4e-04) |
Danio_rerio_csf1rb	Q546R	# | |
Danio_rerio_csf1rb	Q546R	# |---->Altered Functional_residue (Pr = 0.17) |
Danio_rerio_csf1rb	Q546R	# |---->Altered Macromolecular_binding (Pr = 0.14) |
Danio_rerio_csf1rb	Q546R	# | |---->Altered Protein_binding (Pr = 0.14) |
Danio_rerio_csf1rb	Q546R	# | |---->Altered Disordered_interface (Pr = 0.04) |
Danio_rerio_csf1rb	Q546R	# | | |
Danio_rerio_csf1rb	Q546R	# | |---->Altered Ordered_interface (Pr = 0.14) |
Danio_rerio_csf1rb	Q546R	# | |
Danio_rerio_csf1rb	Q546R	# |---->Altered Metal_binding (Pr = 0.00)<---------------------------------------------------------|
Danio_rerio_csf1rb	Q546R	# |
Danio_rerio_csf1rb	Q546R	# |---->Altered PTM_site (Pr = 0.17)
Danio_rerio_csf1rb	Q546R	# |---->Loss of N-linked_glycosylation at N545 (Pr = 0.16 | P = 5.7e-03)
Danio_rerio_csf1rb	Q546R	# |---->Loss of Sulfation at Y544 (Pr = 0.02 | P = 0.03)
Danio_rerio_csf1rb	A554G	0.106	Altered Cytoplasmic_loop (Pr = 0.27 | P = 7.2e-04); Altered Coiled_coil (Pr = 0.20 | P = 0.02)	Altered Motifs (ELME000064:CK2 phosphorylation site; ELME000085:Glycosaminoglycan attachment site; PS00006:Casein kinase II phosphorylation site; PS00008:N-myristoylation site)	Predicted conservation scores
Danio_rerio_csf1rb	A554G	# Altered Effect (Pr = 0.27)
Danio_rerio_csf1rb	A554G	# |---->Altered Motifs (ELME000064|ELME000085|PS00006|PS00008)
Danio_rerio_csf1rb	A554G	# |---->Altered Structure_and_dynamics (Pr = 0.27)-------------------------------------------------------|
Danio_rerio_csf1rb	A554G	# | |---->Altered Secondary_structure (Pr = 0.24) |
Danio_rerio_csf1rb	A554G	# | | |
Danio_rerio_csf1rb	A554G	# | |---->Altered Stability_and_conformational_flexibility (Pr = 0.18) |
Danio_rerio_csf1rb	A554G	# | | |---->Altered Conformational_flexibility (Pr = 0.18) |
Danio_rerio_csf1rb	A554G	# | | |
Danio_rerio_csf1rb	A554G	# | |---->Altered Special_structural_signatures (Pr = 0.27) |
Danio_rerio_csf1rb	A554G	# | |---->Altered Coiled_coil (Pr = 0.20 | P = 0.02) |
Danio_rerio_csf1rb	A554G	# | |---->Altered Signal_peptide (Pr = 0.00) |
Danio_rerio_csf1rb	A554G	# | | |
Danio_rerio_csf1rb	A554G	# | |---->Altered Transmembrane_protein (Pr = 0.27) |
Danio_rerio_csf1rb	A554G	# | |---->Altered Non-cytoplasmic_loop (Pr = 0.27 | P = 7.2e-04) |
Danio_rerio_csf1rb	A554G	# | |
Danio_rerio_csf1rb	A554G	# |---->Altered Functional_residue (Pr = 0.10) |
Danio_rerio_csf1rb	A554G	# |---->Altered Macromolecular_binding (Pr = 0.05) |
Danio_rerio_csf1rb	A554G	# | |---->Altered Protein_binding (Pr = 0.05) |
Danio_rerio_csf1rb	A554G	# | |---->Altered Disordered_interface (Pr = 0.05) |
Danio_rerio_csf1rb	A554G	# | | |
Danio_rerio_csf1rb	A554G	# | |---->Altered Ordered_interface (Pr = 0.05) |
Danio_rerio_csf1rb	A554G	# | |
Danio_rerio_csf1rb	A554G	# |---->Altered Metal_binding (Pr = 0.01)<---------------------------------------------------------|
Danio_rerio_csf1rb	A554G	# |
Danio_rerio_csf1rb	A554G	# |---->Altered PTM_site (Pr = 0.10)
Danio_rerio_csf1rb	T560N	0.186	Altered Cytoplasmic_loop (Pr = 0.32 | P = 1.1e-04); Gain of N-linked_glycosylation at T560 (Pr = 0.23 | P = 1.4e-03); Altered Coiled_coil (Pr = 0.17 | P = 0.03); Altered Stability (Pr = 0.15 | P = 0.02)	Altered Motifs (ELME000064:CK2 phosphorylation site; ELME000070:Generic motif for N-glycosylation. It was shown that Trp - Asp - and Glu are uncommon before the Ser/Thr position (PMID-8626433). Efficient glycosylation usually occurs when ~60 residues or more separate the glycosylation acceptor site from the C-terminus.; ELME000202:(ST)Q motif which is phosphorylated by PIKK family members.; ELME000239:The USP7 NTD domain binding motif variant based on the MDM2 and P53 interactions.; ELME000336:NEK2 phosphorylation motif with preferred Phe - Leu or Met in the -3 position to compensate for less favorable residues in the +1 and +2 position.; PS00001:N-glycosylation site)	Predicted conservation scores
Danio_rerio_csf1rb	T560N	# Altered Effect (Pr = 0.32)
Danio_rerio_csf1rb	T560N	# |---->Altered Motifs (ELME000064|ELME000070|ELME000202|ELME000239|ELME000336|PS00001)
Danio_rerio_csf1rb	T560N	# |---->Altered Structure_and_dynamics (Pr = 0.32)-------------------------------------------------------|
Danio_rerio_csf1rb	T560N	# | |---->Altered Secondary_structure (Pr = 0.24) |
Danio_rerio_csf1rb	T560N	# | | |
Danio_rerio_csf1rb	T560N	# | |---->Altered Stability_and_conformational_flexibility (Pr = 0.18) |
Danio_rerio_csf1rb	T560N	# | | |---->Altered Stability (Pr = 0.15 | P = 0.02) |
Danio_rerio_csf1rb	T560N	# | | |---->Altered Conformational_flexibility (Pr = 0.18) |
Danio_rerio_csf1rb	T560N	# | | |
Danio_rerio_csf1rb	T560N	# | |---->Altered Special_structural_signatures (Pr = 0.32) |
Danio_rerio_csf1rb	T560N	# | |---->Altered Coiled_coil (Pr = 0.17 | P = 0.03) |
Danio_rerio_csf1rb	T560N	# | |---->Altered Signal_peptide (Pr = 0.00) |
Danio_rerio_csf1rb	T560N	# | | |
Danio_rerio_csf1rb	T560N	# | |---->Altered Transmembrane_protein (Pr = 0.32) |
Danio_rerio_csf1rb	T560N	# | |---->Altered Non-cytoplasmic_loop (Pr = 0.32 | P = 1.1e-04) |
Danio_rerio_csf1rb	T560N	# | |
Danio_rerio_csf1rb	T560N	# |---->Altered Functional_residue (Pr = 0.23) |
Danio_rerio_csf1rb	T560N	# |---->Altered Macromolecular_binding (Pr = 0.05) |
Danio_rerio_csf1rb	T560N	# | |---->Altered Protein_binding (Pr = 0.05) |
Danio_rerio_csf1rb	T560N	# | |---->Altered Disordered_interface (Pr = 0.05) |
Danio_rerio_csf1rb	T560N	# | | |
Danio_rerio_csf1rb	T560N	# | |---->Altered Ordered_interface (Pr = 0.05) |
Danio_rerio_csf1rb	T560N	# | |
Danio_rerio_csf1rb	T560N	# |---->Altered Metal_binding (Pr = 0.01)<---------------------------------------------------------|
Danio_rerio_csf1rb	T560N	# |
Danio_rerio_csf1rb	T560N	# |---->Altered PTM_site (Pr = 0.23)
Danio_rerio_csf1rb	T560N	# |---->Gain of N-linked_glycosylation at T560 (Pr = 0.23 | P = 1.4e-03)
Danio_rerio_csf1rb	T563I	0.263	Altered Cytoplasmic_loop (Pr = 0.27 | P = 5.4e-04); Gain of Strand (Pr = 0.27 | P = 0.03); Altered Coiled_coil (Pr = 0.17 | P = 0.03)	Altered Motifs (ELME000052:Phosphothreonine motif binding a subset of FHA domains that show a preference for a large aliphatic amino acid at the pT+3 position.; ELME000064:CK2 phosphorylation site; ELME000202:(ST)Q motif which is phosphorylated by PIKK family members.; ELME000239:The USP7 NTD domain binding motif variant based on the MDM2 and P53 interactions.; ELME000335:Inverted version of LIG_SUMO_SBM_1 that mediates binding to SUMO proteins non-covalently.; PS00006:Casein kinase II phosphorylation site)	Predicted conservation scores
Danio_rerio_csf1rb	T563I	# Altered Effect (Pr = 0.27)
Danio_rerio_csf1rb	T563I	# |---->Altered Motifs (ELME000052|ELME000064|ELME000202|ELME000239|ELME000335|PS00006)
Danio_rerio_csf1rb	T563I	# |---->Altered Structure_and_dynamics (Pr = 0.27)-------------------------------------------------------|
Danio_rerio_csf1rb	T563I	# | |---->Altered Secondary_structure (Pr = 0.27) |
Danio_rerio_csf1rb	T563I	# | | |---->Gain of Strand (Pr = 0.27 | P = 0.03) |
Danio_rerio_csf1rb	T563I	# | | |
Danio_rerio_csf1rb	T563I	# | |---->Altered Stability_and_conformational_flexibility (Pr = 0.21) |
Danio_rerio_csf1rb	T563I	# | | |---->Altered Conformational_flexibility (Pr = 0.21) |
Danio_rerio_csf1rb	T563I	# | | |
Danio_rerio_csf1rb	T563I	# | |---->Altered Special_structural_signatures (Pr = 0.27) |
Danio_rerio_csf1rb	T563I	# | |---->Altered Coiled_coil (Pr = 0.17 | P = 0.03) |
Danio_rerio_csf1rb	T563I	# | |---->Altered Signal_peptide (Pr = 0.00) |
Danio_rerio_csf1rb	T563I	# | | |
Danio_rerio_csf1rb	T563I	# | |---->Altered Transmembrane_protein (Pr = 0.27) |
Danio_rerio_csf1rb	T563I	# | |---->Altered Non-cytoplasmic_loop (Pr = 0.27 | P = 5.4e-04) |
Danio_rerio_csf1rb	T563I	# | |
Danio_rerio_csf1rb	T563I	# |---->Altered Functional_residue (Pr = 0.06) |
Danio_rerio_csf1rb	T563I	# |---->Altered Macromolecular_binding (Pr = 0.05) |
Danio_rerio_csf1rb	T563I	# | |---->Altered Protein_binding (Pr = 0.05) |
Danio_rerio_csf1rb	T563I	# | |---->Altered Disordered_interface (Pr = 0.03) |
Danio_rerio_csf1rb	T563I	# | | |
Danio_rerio_csf1rb	T563I	# | |---->Altered Ordered_interface (Pr = 0.05) |
Danio_rerio_csf1rb	T563I	# | |
Danio_rerio_csf1rb	T563I	# |---->Altered Metal_binding (Pr = 0.00)<---------------------------------------------------------|
Danio_rerio_csf1rb	T563I	# |
Danio_rerio_csf1rb	T563I	# |---->Altered PTM_site (Pr = 0.06)
Danio_rerio_csf1rb	L564S	0.246	Altered Stability (Pr = 0.44 | P = 2.5e-03); Gain of Intrinsic_disorder (Pr = 0.37 | P = 0.01); Altered Cytoplasmic_loop (Pr = 0.27 | P = 7.5e-04); Gain of Strand (Pr = 0.27 | P = 0.02); Altered Coiled_coil (Pr = 0.18 | P = 0.03)	Altered Motifs (ELME000052:Phosphothreonine motif binding a subset of FHA domains that show a preference for a large aliphatic amino acid at the pT+3 position.; ELME000053:GSK3 phosphorylation recognition site; ELME000064:CK2 phosphorylation site; PS00006:Casein kinase II phosphorylation site)	Predicted conservation scores
Danio_rerio_csf1rb	L564S	# Altered Effect (Pr = 0.44)
Danio_rerio_csf1rb	L564S	# |---->Altered Motifs (ELME000052|ELME000053|ELME000064|PS00006)
Danio_rerio_csf1rb	L564S	# |---->Altered Structure_and_dynamics (Pr = 0.44)-------------------------------------------------------|
Danio_rerio_csf1rb	L564S	# | |---->Altered Secondary_structure (Pr = 0.27) |
Danio_rerio_csf1rb	L564S	# | | |---->Gain of Strand (Pr = 0.27 | P = 0.02) |
Danio_rerio_csf1rb	L564S	# | | |
Danio_rerio_csf1rb	L564S	# | |---->Altered Stability_and_conformational_flexibility (Pr = 0.44) |
Danio_rerio_csf1rb	L564S	# | | |---->Altered Stability (Pr = 0.44 | P = 2.5e-03) |
Danio_rerio_csf1rb	L564S	# | | |---->Altered Conformational_flexibility (Pr = 0.37) |
Danio_rerio_csf1rb	L564S	# | | |---->Gain of Intrinsic_disorder (Pr = 0.37 | P = 0.01) |
Danio_rerio_csf1rb	L564S	# | | |
Danio_rerio_csf1rb	L564S	# | |---->Altered Special_structural_signatures (Pr = 0.27) |
Danio_rerio_csf1rb	L564S	# | |---->Altered Coiled_coil (Pr = 0.18 | P = 0.03) |
Danio_rerio_csf1rb	L564S	# | |---->Altered Signal_peptide (Pr = 0.00) |
Danio_rerio_csf1rb	L564S	# | | |
Danio_rerio_csf1rb	L564S	# | |---->Altered Transmembrane_protein (Pr = 0.27) |
Danio_rerio_csf1rb	L564S	# | |---->Altered Non-cytoplasmic_loop (Pr = 0.27 | P = 7.5e-04) |
Danio_rerio_csf1rb	L564S	# | |
Danio_rerio_csf1rb	L564S	# |---->Altered Functional_residue (Pr = 0.07) |
Danio_rerio_csf1rb	L564S	# |---->Altered Macromolecular_binding (Pr = 0.07) |
Danio_rerio_csf1rb	L564S	# | |---->Altered Protein_binding (Pr = 0.07) |
Danio_rerio_csf1rb	L564S	# | |---->Altered Disordered_interface (Pr = 0.03) |
Danio_rerio_csf1rb	L564S	# | | |
Danio_rerio_csf1rb	L564S	# | |---->Altered Ordered_interface (Pr = 0.07) |
Danio_rerio_csf1rb	L564S	# | |
Danio_rerio_csf1rb	L564S	# |---->Altered Metal_binding (Pr = 0.00)<---------------------------------------------------------|
Danio_rerio_csf1rb	L564S	# |
Danio_rerio_csf1rb	L564S	# |---->Altered PTM_site (Pr = 0.07)
Danio_rerio_csf1rb	A568S	0.080	Gain of Loop (Pr = 0.27 | P = 0.03); Altered Cytoplasmic_loop (Pr = 0.27 | P = 6.5e-04); Gain of Sulfation at Y571 (Pr = 0.02 | P = 0.04)	Altered Motifs (ELME000085:Glycosaminoglycan attachment site)	Predicted conservation scores
Danio_rerio_csf1rb	A568S	# Altered Effect (Pr = 0.28)
Danio_rerio_csf1rb	A568S	# |---->Altered Motifs (ELME000085)
Danio_rerio_csf1rb	A568S	# |---->Altered Structure_and_dynamics (Pr = 0.28)-------------------------------------------------------|
Danio_rerio_csf1rb	A568S	# | |---->Altered Secondary_structure (Pr = 0.27) |
Danio_rerio_csf1rb	A568S	# | | |---->Gain of Loop (Pr = 0.27 | P = 0.03) |
Danio_rerio_csf1rb	A568S	# | | |
Danio_rerio_csf1rb	A568S	# | |---->Altered Stability_and_conformational_flexibility (Pr = 0.28) |
Danio_rerio_csf1rb	A568S	# | | |---->Altered Conformational_flexibility (Pr = 0.28) |
Danio_rerio_csf1rb	A568S	# | | |
Danio_rerio_csf1rb	A568S	# | |---->Altered Special_structural_signatures (Pr = 0.27) |
Danio_rerio_csf1rb	A568S	# | |---->Altered Signal_peptide (Pr = 0.00) |
Danio_rerio_csf1rb	A568S	# | | |
Danio_rerio_csf1rb	A568S	# | |---->Altered Transmembrane_protein (Pr = 0.27) |
Danio_rerio_csf1rb	A568S	# | |---->Altered Non-cytoplasmic_loop (Pr = 0.27 | P = 6.5e-04) |
Danio_rerio_csf1rb	A568S	# | |
Danio_rerio_csf1rb	A568S	# |---->Altered Functional_residue (Pr = 0.14) |
Danio_rerio_csf1rb	A568S	# |---->Altered Macromolecular_binding (Pr = 0.14) |
Danio_rerio_csf1rb	A568S	# | |---->Altered Protein_binding (Pr = 0.14) |
Danio_rerio_csf1rb	A568S	# | |---->Altered Disordered_interface (Pr = 0.03) |
Danio_rerio_csf1rb	A568S	# | | |
Danio_rerio_csf1rb	A568S	# | |---->Altered Ordered_interface (Pr = 0.14) |
Danio_rerio_csf1rb	A568S	# | |
Danio_rerio_csf1rb	A568S	# |---->Altered Metal_binding (Pr = 0.01)<---------------------------------------------------------|
Danio_rerio_csf1rb	A568S	# |
Danio_rerio_csf1rb	A568S	# |---->Altered PTM_site (Pr = 0.11)
Danio_rerio_csf1rb	A568S	# |---->Gain of Sulfation at Y571 (Pr = 0.02 | P = 0.04)
Danio_rerio_csf1rb	V582A	0.184	Gain of Strand (Pr = 0.31 | P = 1.1e-03); Altered Stability (Pr = 0.24 | P = 8.8e-03); Altered Cytoplasmic_loop (Pr = 0.14 | P = 0.02); Gain of GPI-anchor_amidation at N587 (Pr = 0.01 | P = 0.03)	Altered Motifs (ELME000063:CK1 phosphorylation site; ELME000085:Glycosaminoglycan attachment site; ELME000333:Motif that mediates binding to SUMO proteins non-covalently.; ELME000335:Inverted version of LIG_SUMO_SBM_1 that mediates binding to SUMO proteins non-covalently.)	Predicted conservation scores
Danio_rerio_csf1rb	V582A	# Altered Effect (Pr = 0.31)
Danio_rerio_csf1rb	V582A	# |---->Altered Motifs (ELME000063|ELME000085|ELME000333|ELME000335)
Danio_rerio_csf1rb	V582A	# |---->Altered Structure_and_dynamics (Pr = 0.31)-------------------------------------------------------|
Danio_rerio_csf1rb	V582A	# | |---->Altered Secondary_structure (Pr = 0.31) |
Danio_rerio_csf1rb	V582A	# | | |---->Gain of Strand (Pr = 0.31 | P = 1.1e-03) |
Danio_rerio_csf1rb	V582A	# | | |
Danio_rerio_csf1rb	V582A	# | |---->Altered Stability_and_conformational_flexibility (Pr = 0.24) |
Danio_rerio_csf1rb	V582A	# | | |---->Altered Stability (Pr = 0.24 | P = 8.8e-03) |
Danio_rerio_csf1rb	V582A	# | | |---->Altered Conformational_flexibility (Pr = 0.15) |
Danio_rerio_csf1rb	V582A	# | | |
Danio_rerio_csf1rb	V582A	# | |---->Altered Special_structural_signatures (Pr = 0.14) |
Danio_rerio_csf1rb	V582A	# | |---->Altered Signal_peptide (Pr = 0.00) |
Danio_rerio_csf1rb	V582A	# | | |
Danio_rerio_csf1rb	V582A	# | |---->Altered Transmembrane_protein (Pr = 0.14) |
Danio_rerio_csf1rb	V582A	# | |---->Altered Non-cytoplasmic_loop (Pr = 0.14 | P = 0.02) |
Danio_rerio_csf1rb	V582A	# | |
Danio_rerio_csf1rb	V582A	# |---->Altered Functional_residue (Pr = 0.15) |
Danio_rerio_csf1rb	V582A	# |---->Altered Macromolecular_binding (Pr = 0.05) |
Danio_rerio_csf1rb	V582A	# | |---->Altered Protein_binding (Pr = 0.05) |
Danio_rerio_csf1rb	V582A	# | |---->Altered Disordered_interface (Pr = 0.01) |
Danio_rerio_csf1rb	V582A	# | | |
Danio_rerio_csf1rb	V582A	# | |---->Altered Ordered_interface (Pr = 0.05) |
Danio_rerio_csf1rb	V582A	# | |
Danio_rerio_csf1rb	V582A	# |---->Altered Metal_binding (Pr = 0.01)<---------------------------------------------------------|
Danio_rerio_csf1rb	V582A	# |
Danio_rerio_csf1rb	V582A	# |---->Altered PTM_site (Pr = 0.15)
Danio_rerio_csf1rb	V582A	# |---->Gain of GPI-anchor_amidation at N587 (Pr = 0.01 | P = 0.03)
Danio_rerio_csf1rb	V585E	0.451	Loss of Loop (Pr = 0.27 | P = 0.04); Altered Cytoplasmic_loop (Pr = 0.22 | P = 3.6e-03); Gain of GPI-anchor_amidation at N587 (Pr = 0.02 | P = 0.02)	Altered Motifs (ELME000333:Motif that mediates binding to SUMO proteins non-covalently.)	Predicted conservation scores
Danio_rerio_csf1rb	V585E	# Altered Effect (Pr = 0.27)
Danio_rerio_csf1rb	V585E	# |---->Altered Motifs (ELME000333)
Danio_rerio_csf1rb	V585E	# |---->Altered Structure_and_dynamics (Pr = 0.27)-------------------------------------------------------|
Danio_rerio_csf1rb	V585E	# | |---->Altered Secondary_structure (Pr = 0.27) |
Danio_rerio_csf1rb	V585E	# | | |---->Loss of Loop (Pr = 0.27 | P = 0.04) |
Danio_rerio_csf1rb	V585E	# | | |
Danio_rerio_csf1rb	V585E	# | |---->Altered Stability_and_conformational_flexibility (Pr = 0.22) |
Danio_rerio_csf1rb	V585E	# | | |---->Altered Conformational_flexibility (Pr = 0.22) |
Danio_rerio_csf1rb	V585E	# | | |
Danio_rerio_csf1rb	V585E	# | |---->Altered Special_structural_signatures (Pr = 0.22) |
Danio_rerio_csf1rb	V585E	# | |---->Altered Signal_peptide (Pr = 0.00) |
Danio_rerio_csf1rb	V585E	# | | |
Danio_rerio_csf1rb	V585E	# | |---->Altered Transmembrane_protein (Pr = 0.22) |
Danio_rerio_csf1rb	V585E	# | |---->Altered Non-cytoplasmic_loop (Pr = 0.22 | P = 3.6e-03) |
Danio_rerio_csf1rb	V585E	# | |
Danio_rerio_csf1rb	V585E	# |---->Altered Functional_residue (Pr = 0.13) |
Danio_rerio_csf1rb	V585E	# |---->Altered Macromolecular_binding (Pr = 0.06) |
Danio_rerio_csf1rb	V585E	# | |---->Altered Protein_binding (Pr = 0.06) |
Danio_rerio_csf1rb	V585E	# | |---->Altered Disordered_interface (Pr = 0.01) |
Danio_rerio_csf1rb	V585E	# | | |
Danio_rerio_csf1rb	V585E	# | |---->Altered Ordered_interface (Pr = 0.06) |
Danio_rerio_csf1rb	V585E	# | |
Danio_rerio_csf1rb	V585E	# |---->Altered Metal_binding (Pr = 0.03)<---------------------------------------------------------|
Danio_rerio_csf1rb	V585E	# |
Danio_rerio_csf1rb	V585E	# |---->Altered PTM_site (Pr = 0.13)
Danio_rerio_csf1rb	V585E	# |---->Gain of GPI-anchor_amidation at N587 (Pr = 0.02 | P = 0.02)
Danio_rerio_csf1rb	T586I	0.166	Altered Cytoplasmic_loop (Pr = 0.23 | P = 2.1e-03); Loss of GPI-anchor_amidation at N587 (Pr = 0.01 | P = 0.03)	Altered Motifs (ELME000333:Motif that mediates binding to SUMO proteins non-covalently.)	Predicted conservation scores
Danio_rerio_csf1rb	T586I	# Altered Effect (Pr = 0.24)
Danio_rerio_csf1rb	T586I	# |---->Altered Motifs (ELME000333)
Danio_rerio_csf1rb	T586I	# |---->Altered Structure_and_dynamics (Pr = 0.24)-------------------------------------------------------|
Danio_rerio_csf1rb	T586I	# | |---->Altered Secondary_structure (Pr = 0.24) |
Danio_rerio_csf1rb	T586I	# | | |
Danio_rerio_csf1rb	T586I	# | |---->Altered Stability_and_conformational_flexibility (Pr = 0.19) |
Danio_rerio_csf1rb	T586I	# | | |---->Altered Conformational_flexibility (Pr = 0.19) |
Danio_rerio_csf1rb	T586I	# | | |
Danio_rerio_csf1rb	T586I	# | |---->Altered Special_structural_signatures (Pr = 0.23) |
Danio_rerio_csf1rb	T586I	# | |---->Altered Signal_peptide (Pr = 0.00) |
Danio_rerio_csf1rb	T586I	# | | |
Danio_rerio_csf1rb	T586I	# | |---->Altered Transmembrane_protein (Pr = 0.23) |
Danio_rerio_csf1rb	T586I	# | |---->Altered Non-cytoplasmic_loop (Pr = 0.23 | P = 2.1e-03) |
Danio_rerio_csf1rb	T586I	# | |
Danio_rerio_csf1rb	T586I	# |---->Altered Functional_residue (Pr = 0.08) |
Danio_rerio_csf1rb	T586I	# |---->Altered Macromolecular_binding (Pr = 0.08) |
Danio_rerio_csf1rb	T586I	# | |---->Altered Protein_binding (Pr = 0.08) |
Danio_rerio_csf1rb	T586I	# | |---->Altered Disordered_interface (Pr = 0.01) |
Danio_rerio_csf1rb	T586I	# | | |
Danio_rerio_csf1rb	T586I	# | |---->Altered Ordered_interface (Pr = 0.08) |
Danio_rerio_csf1rb	T586I	# | |
Danio_rerio_csf1rb	T586I	# |---->Altered Metal_binding (Pr = 0.02)<---------------------------------------------------------|
Danio_rerio_csf1rb	T586I	# |
Danio_rerio_csf1rb	T586I	# |---->Altered PTM_site (Pr = 0.04)
Danio_rerio_csf1rb	T586I	# |---->Loss of GPI-anchor_amidation at N587 (Pr = 0.01 | P = 0.03)
Danio_rerio_csf1rb	N587T	0.176	Altered Cytoplasmic_loop (Pr = 0.23 | P = 2.3e-03); Gain of N-linked_glycosylation at N592 (Pr = 0.19 | P = 3.2e-03); Loss of GPI-anchor_amidation at N587 (Pr = 0.01 | P = 0.03)	Altered Motifs (ELME000085:Glycosaminoglycan attachment site; ELME000333:Motif that mediates binding to SUMO proteins non-covalently.)	Predicted conservation scores
Danio_rerio_csf1rb	N587T	# Altered Effect (Pr = 0.26)
Danio_rerio_csf1rb	N587T	# |---->Altered Motifs (ELME000085|ELME000333)
Danio_rerio_csf1rb	N587T	# |---->Altered Structure_and_dynamics (Pr = 0.26)-------------------------------------------------------|
Danio_rerio_csf1rb	N587T	# | |---->Altered Secondary_structure (Pr = 0.26) |
Danio_rerio_csf1rb	N587T	# | | |
Danio_rerio_csf1rb	N587T	# | |---->Altered Stability_and_conformational_flexibility (Pr = 0.19) |
Danio_rerio_csf1rb	N587T	# | | |---->Altered Conformational_flexibility (Pr = 0.19) |
Danio_rerio_csf1rb	N587T	# | | |
Danio_rerio_csf1rb	N587T	# | |---->Altered Special_structural_signatures (Pr = 0.23) |
Danio_rerio_csf1rb	N587T	# | |---->Altered Signal_peptide (Pr = 0.00) |
Danio_rerio_csf1rb	N587T	# | | |
Danio_rerio_csf1rb	N587T	# | |---->Altered Transmembrane_protein (Pr = 0.23) |
Danio_rerio_csf1rb	N587T	# | |---->Altered Non-cytoplasmic_loop (Pr = 0.23 | P = 2.3e-03) |
Danio_rerio_csf1rb	N587T	# | |
Danio_rerio_csf1rb	N587T	# |---->Altered Functional_residue (Pr = 0.19) |
Danio_rerio_csf1rb	N587T	# |---->Altered Macromolecular_binding (Pr = 0.08) |
Danio_rerio_csf1rb	N587T	# | |---->Altered Protein_binding (Pr = 0.08) |
Danio_rerio_csf1rb	N587T	# | |---->Altered Disordered_interface (Pr = 0.01) |
Danio_rerio_csf1rb	N587T	# | | |
Danio_rerio_csf1rb	N587T	# | |---->Altered Ordered_interface (Pr = 0.08) |
Danio_rerio_csf1rb	N587T	# | |
Danio_rerio_csf1rb	N587T	# |---->Altered Metal_binding (Pr = 0.02)<---------------------------------------------------------|
Danio_rerio_csf1rb	N587T	# |
Danio_rerio_csf1rb	N587T	# |---->Altered PTM_site (Pr = 0.19)
Danio_rerio_csf1rb	N587T	# |---->Loss of GPI-anchor_amidation at N587 (Pr = 0.01 | P = 0.03)
Danio_rerio_csf1rb	N587T	# |---->Gain of N-linked_glycosylation at N592 (Pr = 0.19 | P = 3.2e-03)
Danio_rerio_csf1rb	N592D	0.225	Altered Cytoplasmic_loop (Pr = 0.28 | P = 6.5e-04); Gain of Strand (Pr = 0.27 | P = 0.03); Loss of Loop (Pr = 0.26 | P = 0.05); Gain of Zinc_binding at C597 (Pr = 0.23 | P = 0.04); Loss of N-linked_glycosylation at N592 (Pr = 0.21 | P = 2.6e-03); Gain of Disulfide_linkage at C597 (Pr = 0.21 | P = 0.02); Gain of GPI-anchor_amidation at N587 (Pr = 0.01 | P = 0.03)	Altered Motifs (ELME000070:Generic motif for N-glycosylation. It was shown that Trp - Asp - and Glu are uncommon before the Ser/Thr position (PMID-8626433). Efficient glycosylation usually occurs when ~60 residues or more separate the glycosylation acceptor site from the C-terminus.; ELME000147:Site phosphorylated by the Polo-like kinase.; PS00001:N-glycosylation site)	Predicted conservation scores
Danio_rerio_csf1rb	N592D	# Altered Effect (Pr = 0.28)
Danio_rerio_csf1rb	N592D	# |---->Altered Motifs (ELME000070|ELME000147|PS00001)
Danio_rerio_csf1rb	N592D	# |---->Altered Structure_and_dynamics (Pr = 0.28)-------------------------------------------------------|
Danio_rerio_csf1rb	N592D	# | |---->Altered Secondary_structure (Pr = 0.27) |
Danio_rerio_csf1rb	N592D	# | | |---->Gain of Strand (Pr = 0.27 | P = 0.03) |
Danio_rerio_csf1rb	N592D	# | | |---->Loss of Loop (Pr = 0.26 | P = 0.05) |
Danio_rerio_csf1rb	N592D	# | | |
Danio_rerio_csf1rb	N592D	# | |---->Altered Stability_and_conformational_flexibility (Pr = 0.21) |
Danio_rerio_csf1rb	N592D	# | | |---->Gain of Disulfide_linkage at C597 (Pr = 0.21 | P = 0.02) |
Danio_rerio_csf1rb	N592D	# | | |---->Altered Conformational_flexibility (Pr = 0.19) |
Danio_rerio_csf1rb	N592D	# | | |
Danio_rerio_csf1rb	N592D	# | |---->Altered Special_structural_signatures (Pr = 0.28) |
Danio_rerio_csf1rb	N592D	# | |---->Altered Signal_peptide (Pr = 0.00) |
Danio_rerio_csf1rb	N592D	# | | |
Danio_rerio_csf1rb	N592D	# | |---->Altered Transmembrane_protein (Pr = 0.28) |
Danio_rerio_csf1rb	N592D	# | |---->Altered Non-cytoplasmic_loop (Pr = 0.28 | P = 6.5e-04) |
Danio_rerio_csf1rb	N592D	# | |
Danio_rerio_csf1rb	N592D	# |---->Altered Functional_residue (Pr = 0.23) |
Danio_rerio_csf1rb	N592D	# |---->Altered Macromolecular_binding (Pr = 0.12) |
Danio_rerio_csf1rb	N592D	# | |---->Altered Protein_binding (Pr = 0.12) |
Danio_rerio_csf1rb	N592D	# | |---->Altered Disordered_interface (Pr = 0.02) |
Danio_rerio_csf1rb	N592D	# | | |
Danio_rerio_csf1rb	N592D	# | |---->Altered Ordered_interface (Pr = 0.12) |
Danio_rerio_csf1rb	N592D	# | |
Danio_rerio_csf1rb	N592D	# |---->Altered Metal_binding (Pr = 0.23)<---------------------------------------------------------|
Danio_rerio_csf1rb	N592D	# | |---->Gain of Zinc_binding at C597 (Pr = 0.23 | P = 0.04)
Danio_rerio_csf1rb	N592D	# |
Danio_rerio_csf1rb	N592D	# |---->Altered PTM_site (Pr = 0.21)
Danio_rerio_csf1rb	N592D	# |---->Gain of GPI-anchor_amidation at N587 (Pr = 0.01 | P = 0.03)
Danio_rerio_csf1rb	N592D	# |---->Loss of N-linked_glycosylation at N592 (Pr = 0.21 | P = 2.6e-03)
Danio_rerio_csf1rb	T594I	0.593	Altered Cytoplasmic_loop (Pr = 0.31 | P = 1.1e-04); Gain of Zinc_binding at C597 (Pr = 0.28 | P = 0.02); Loss of N-linked_glycosylation at N592 (Pr = 0.21 | P = 2.6e-03); Loss of Disulfide_linkage at C597 (Pr = 0.21 | P = 0.02)	Altered Motifs (ELME000070:Generic motif for N-glycosylation. It was shown that Trp - Asp - and Glu are uncommon before the Ser/Thr position (PMID-8626433). Efficient glycosylation usually occurs when ~60 residues or more separate the glycosylation acceptor site from the C-terminus.; PS00001:N-glycosylation site)	Predicted conservation scores
Danio_rerio_csf1rb	T594I	# Altered Effect (Pr = 0.31)
Danio_rerio_csf1rb	T594I	# |---->Altered Motifs (ELME000070|PS00001)
Danio_rerio_csf1rb	T594I	# |---->Altered Structure_and_dynamics (Pr = 0.31)-------------------------------------------------------|
Danio_rerio_csf1rb	T594I	# | |---->Altered Secondary_structure (Pr = 0.26) |
Danio_rerio_csf1rb	T594I	# | | |
Danio_rerio_csf1rb	T594I	# | |---->Altered Stability_and_conformational_flexibility (Pr = 0.21) |
Danio_rerio_csf1rb	T594I	# | | |---->Loss of Disulfide_linkage at C597 (Pr = 0.21 | P = 0.02) |
Danio_rerio_csf1rb	T594I	# | | |---->Altered Conformational_flexibility (Pr = 0.19) |
Danio_rerio_csf1rb	T594I	# | | |
Danio_rerio_csf1rb	T594I	# | |---->Altered Special_structural_signatures (Pr = 0.31) |
Danio_rerio_csf1rb	T594I	# | |---->Altered Signal_peptide (Pr = 0.00) |
Danio_rerio_csf1rb	T594I	# | | |
Danio_rerio_csf1rb	T594I	# | |---->Altered Transmembrane_protein (Pr = 0.31) |
Danio_rerio_csf1rb	T594I	# | |---->Altered Non-cytoplasmic_loop (Pr = 0.31 | P = 1.1e-04) |
Danio_rerio_csf1rb	T594I	# | |
Danio_rerio_csf1rb	T594I	# |---->Altered Functional_residue (Pr = 0.28) |
Danio_rerio_csf1rb	T594I	# |---->Altered Macromolecular_binding (Pr = 0.12) |
Danio_rerio_csf1rb	T594I	# | |---->Altered Protein_binding (Pr = 0.12) |
Danio_rerio_csf1rb	T594I	# | |---->Altered Disordered_interface (Pr = 0.03) |
Danio_rerio_csf1rb	T594I	# | | |
Danio_rerio_csf1rb	T594I	# | |---->Altered Ordered_interface (Pr = 0.12) |
Danio_rerio_csf1rb	T594I	# | |
Danio_rerio_csf1rb	T594I	# |---->Altered Metal_binding (Pr = 0.28)<---------------------------------------------------------|
Danio_rerio_csf1rb	T594I	# | |---->Gain of Zinc_binding at C597 (Pr = 0.28 | P = 0.02)
Danio_rerio_csf1rb	T594I	# |
Danio_rerio_csf1rb	T594I	# |---->Altered PTM_site (Pr = 0.21)
Danio_rerio_csf1rb	T594I	# |---->Loss of N-linked_glycosylation at N592 (Pr = 0.21 | P = 2.6e-03)
Danio_rerio_csf1rb	I602T	0.250	Altered Cytoplasmic_loop (Pr = 0.32 | P = 9.3e-05); Loss of Strand (Pr = 0.26 | P = 0.05); Loss of Zinc_binding at C597 (Pr = 0.24 | P = 0.04); Gain of Disulfide_linkage at C597 (Pr = 0.21 | P = 0.02); Gain of GPI-anchor_amidation at N601 (Pr = 0.02 | P = 0.01)	Altered Motifs (ELME000064:CK2 phosphorylation site; ELME000220:Phosphothreonine motif binding a subset of FHA domains that have a preference for an acidic amino acid at the pT+3 position.; PS00006:Casein kinase II phosphorylation site)	Predicted conservation scores
Danio_rerio_csf1rb	I602T	# Altered Effect (Pr = 0.32)
Danio_rerio_csf1rb	I602T	# |---->Altered Motifs (ELME000064|ELME000220|PS00006)
Danio_rerio_csf1rb	I602T	# |---->Altered Structure_and_dynamics (Pr = 0.32)-------------------------------------------------------|
Danio_rerio_csf1rb	I602T	# | |---->Altered Secondary_structure (Pr = 0.26) |
Danio_rerio_csf1rb	I602T	# | | |---->Loss of Strand (Pr = 0.26 | P = 0.05) |
Danio_rerio_csf1rb	I602T	# | | |
Danio_rerio_csf1rb	I602T	# | |---->Altered Stability_and_conformational_flexibility (Pr = 0.22) |
Danio_rerio_csf1rb	I602T	# | | |---->Gain of Disulfide_linkage at C597 (Pr = 0.21 | P = 0.02) |
Danio_rerio_csf1rb	I602T	# | | |---->Altered Conformational_flexibility (Pr = 0.22) |
Danio_rerio_csf1rb	I602T	# | | |
Danio_rerio_csf1rb	I602T	# | |---->Altered Special_structural_signatures (Pr = 0.32) |
Danio_rerio_csf1rb	I602T	# | |---->Altered Signal_peptide (Pr = 0.00) |
Danio_rerio_csf1rb	I602T	# | | |
Danio_rerio_csf1rb	I602T	# | |---->Altered Transmembrane_protein (Pr = 0.32) |
Danio_rerio_csf1rb	I602T	# | |---->Altered Non-cytoplasmic_loop (Pr = 0.32 | P = 9.3e-05) |
Danio_rerio_csf1rb	I602T	# | |
Danio_rerio_csf1rb	I602T	# |---->Altered Functional_residue (Pr = 0.24) |
Danio_rerio_csf1rb	I602T	# |---->Altered Macromolecular_binding (Pr = 0.11) |
Danio_rerio_csf1rb	I602T	# | |---->Altered Protein_binding (Pr = 0.11) |
Danio_rerio_csf1rb	I602T	# | |---->Altered Disordered_interface (Pr = 0.02) |
Danio_rerio_csf1rb	I602T	# | | |
Danio_rerio_csf1rb	I602T	# | |---->Altered Ordered_interface (Pr = 0.11) |
Danio_rerio_csf1rb	I602T	# | |
Danio_rerio_csf1rb	I602T	# |---->Altered Metal_binding (Pr = 0.24)<---------------------------------------------------------|
Danio_rerio_csf1rb	I602T	# | |---->Loss of Zinc_binding at C597 (Pr = 0.24 | P = 0.04)
Danio_rerio_csf1rb	I602T	# |
Danio_rerio_csf1rb	I602T	# |---->Altered PTM_site (Pr = 0.16)
Danio_rerio_csf1rb	I602T	# |---->Gain of GPI-anchor_amidation at N601 (Pr = 0.02 | P = 0.01)
Danio_rerio_csf1rb	E605D	0.279	Altered Cytoplasmic_loop (Pr = 0.29 | P = 2.7e-04); Gain of Loop (Pr = 0.26 | P = 0.05)	Altered Motifs (None)	Predicted conservation scores
Danio_rerio_csf1rb	E605D	# Altered Effect (Pr = 0.29)
Danio_rerio_csf1rb	E605D	# |---->Altered Motifs (None)
Danio_rerio_csf1rb	E605D	# |---->Altered Structure_and_dynamics (Pr = 0.29)-------------------------------------------------------|
Danio_rerio_csf1rb	E605D	# | |---->Altered Secondary_structure (Pr = 0.26) |
Danio_rerio_csf1rb	E605D	# | | |---->Gain of Loop (Pr = 0.26 | P = 0.05) |
Danio_rerio_csf1rb	E605D	# | | |
Danio_rerio_csf1rb	E605D	# | |---->Altered Stability_and_conformational_flexibility (Pr = 0.22) |
Danio_rerio_csf1rb	E605D	# | | |---->Altered Conformational_flexibility (Pr = 0.22) |
Danio_rerio_csf1rb	E605D	# | | |
Danio_rerio_csf1rb	E605D	# | |---->Altered Special_structural_signatures (Pr = 0.29) |
Danio_rerio_csf1rb	E605D	# | |---->Altered Signal_peptide (Pr = 0.00) |
Danio_rerio_csf1rb	E605D	# | | |
Danio_rerio_csf1rb	E605D	# | |---->Altered Transmembrane_protein (Pr = 0.29) |
Danio_rerio_csf1rb	E605D	# | |---->Altered Non-cytoplasmic_loop (Pr = 0.29 | P = 2.7e-04) |
Danio_rerio_csf1rb	E605D	# | |
Danio_rerio_csf1rb	E605D	# |---->Altered Functional_residue (Pr = 0.17) |
Danio_rerio_csf1rb	E605D	# |---->Altered Macromolecular_binding (Pr = 0.10) |
Danio_rerio_csf1rb	E605D	# | |---->Altered Protein_binding (Pr = 0.10) |
Danio_rerio_csf1rb	E605D	# | |---->Altered Disordered_interface (Pr = 0.07) |
Danio_rerio_csf1rb	E605D	# | | |
Danio_rerio_csf1rb	E605D	# | |---->Altered Ordered_interface (Pr = 0.10) |
Danio_rerio_csf1rb	E605D	# | |
Danio_rerio_csf1rb	E605D	# |---->Altered Metal_binding (Pr = 0.05)<---------------------------------------------------------|
Danio_rerio_csf1rb	E605D	# |
Danio_rerio_csf1rb	E605D	# |---->Altered PTM_site (Pr = 0.17)
Danio_rerio_csf1rb	R607C	0.349	Altered Cytoplasmic_loop (Pr = 0.31 | P = 9.7e-05); Gain of Loop (Pr = 0.27 | P = 0.04); Loss of Strand (Pr = 0.26 | P = 0.04)	Altered Motifs (ELME000062:Secondary preference for PKA-type AGC kinase phosphorylation.)	Predicted conservation scores
Danio_rerio_csf1rb	R607C	# Altered Effect (Pr = 0.31)
Danio_rerio_csf1rb	R607C	# |---->Altered Motifs (ELME000062)
Danio_rerio_csf1rb	R607C	# |---->Altered Structure_and_dynamics (Pr = 0.31)-------------------------------------------------------|
Danio_rerio_csf1rb	R607C	# | |---->Altered Secondary_structure (Pr = 0.27) |
Danio_rerio_csf1rb	R607C	# | | |---->Loss of Strand (Pr = 0.26 | P = 0.04) |
Danio_rerio_csf1rb	R607C	# | | |---->Gain of Loop (Pr = 0.27 | P = 0.04) |
Danio_rerio_csf1rb	R607C	# | | |
Danio_rerio_csf1rb	R607C	# | |---->Altered Stability_and_conformational_flexibility (Pr = 0.20) |
Danio_rerio_csf1rb	R607C	# | | |---->Altered Conformational_flexibility (Pr = 0.20) |
Danio_rerio_csf1rb	R607C	# | | |
Danio_rerio_csf1rb	R607C	# | |---->Altered Special_structural_signatures (Pr = 0.31) |
Danio_rerio_csf1rb	R607C	# | |---->Altered Signal_peptide (Pr = 0.00) |
Danio_rerio_csf1rb	R607C	# | | |
Danio_rerio_csf1rb	R607C	# | |---->Altered Transmembrane_protein (Pr = 0.31) |
Danio_rerio_csf1rb	R607C	# | |---->Altered Non-cytoplasmic_loop (Pr = 0.31 | P = 9.7e-05) |
Danio_rerio_csf1rb	R607C	# | |
Danio_rerio_csf1rb	R607C	# |---->Altered Functional_residue (Pr = 0.19) |
Danio_rerio_csf1rb	R607C	# |---->Altered Macromolecular_binding (Pr = 0.11) |
Danio_rerio_csf1rb	R607C	# | |---->Altered Protein_binding (Pr = 0.11) |
Danio_rerio_csf1rb	R607C	# | |---->Altered Disordered_interface (Pr = 0.10) |
Danio_rerio_csf1rb	R607C	# | | |
Danio_rerio_csf1rb	R607C	# | |---->Altered Ordered_interface (Pr = 0.11) |
Danio_rerio_csf1rb	R607C	# | |
Danio_rerio_csf1rb	R607C	# |---->Altered Metal_binding (Pr = 0.09)<---------------------------------------------------------|
Danio_rerio_csf1rb	R607C	# |
Danio_rerio_csf1rb	R607C	# |---->Altered PTM_site (Pr = 0.19)
Danio_rerio_csf1rb	F611Y	0.384	Altered Cytoplasmic_loop (Pr = 0.24 | P = 1.5e-03)	Altered Motifs (ELME000052:Phosphothreonine motif binding a subset of FHA domains that show a preference for a large aliphatic amino acid at the pT+3 position.; ELME000062:Secondary preference for PKA-type AGC kinase phosphorylation.; ELME000182:STAT5 Src Homology 2 (SH2) domain binding motif.; ELME000313:The WH2 motif is of variable length (16-19 amino acids) binding to the hydrophobic cleft formed by actin's subdomains 1 and 3. At the N-terminus it forms an alpha-helix followed by a flexible loop stabilised upon actin binding.)	Predicted conservation scores
Danio_rerio_csf1rb	F611Y	# Altered Effect (Pr = 0.26)
Danio_rerio_csf1rb	F611Y	# |---->Altered Motifs (ELME000052|ELME000062|ELME000182|ELME000313)
Danio_rerio_csf1rb	F611Y	# |---->Altered Structure_and_dynamics (Pr = 0.26)-------------------------------------------------------|
Danio_rerio_csf1rb	F611Y	# | |---->Altered Secondary_structure (Pr = 0.26) |
Danio_rerio_csf1rb	F611Y	# | | |
Danio_rerio_csf1rb	F611Y	# | |---->Altered Stability_and_conformational_flexibility (Pr = 0.19) |
Danio_rerio_csf1rb	F611Y	# | | |---->Altered Conformational_flexibility (Pr = 0.19) |
Danio_rerio_csf1rb	F611Y	# | | |
Danio_rerio_csf1rb	F611Y	# | |---->Altered Special_structural_signatures (Pr = 0.24) |
Danio_rerio_csf1rb	F611Y	# | |---->Altered Signal_peptide (Pr = 0.00) |
Danio_rerio_csf1rb	F611Y	# | | |
Danio_rerio_csf1rb	F611Y	# | |---->Altered Transmembrane_protein (Pr = 0.24) |
Danio_rerio_csf1rb	F611Y	# | |---->Altered Non-cytoplasmic_loop (Pr = 0.24 | P = 1.5e-03) |
Danio_rerio_csf1rb	F611Y	# | |
Danio_rerio_csf1rb	F611Y	# |---->Altered Functional_residue (Pr = 0.16) |
Danio_rerio_csf1rb	F611Y	# |---->Altered Macromolecular_binding (Pr = 0.15) |
Danio_rerio_csf1rb	F611Y	# | |---->Altered Protein_binding (Pr = 0.15) |
Danio_rerio_csf1rb	F611Y	# | |---->Altered Disordered_interface (Pr = 0.12) |
Danio_rerio_csf1rb	F611Y	# | | |
Danio_rerio_csf1rb	F611Y	# | |---->Altered Ordered_interface (Pr = 0.15) |
Danio_rerio_csf1rb	F611Y	# | |
Danio_rerio_csf1rb	F611Y	# |---->Altered Metal_binding (Pr = 0.03)<---------------------------------------------------------|
Danio_rerio_csf1rb	F611Y	# |
Danio_rerio_csf1rb	F611Y	# |---->Altered PTM_site (Pr = 0.16)
Danio_rerio_csf1rb	K614T	0.543		Altered Motifs (ELME000052:Phosphothreonine motif binding a subset of FHA domains that show a preference for a large aliphatic amino acid at the pT+3 position.; ELME000053:GSK3 phosphorylation recognition site; ELME000313:The WH2 motif is of variable length (16-19 amino acids) binding to the hydrophobic cleft formed by actin's subdomains 1 and 3. At the N-terminus it forms an alpha-helix followed by a flexible loop stabilised upon actin binding.; ELME000336:NEK2 phosphorylation motif with preferred Phe - Leu or Met in the -3 position to compensate for less favorable residues in the +1 and +2 position.; PS00005:Protein kinase C phosphorylation site)	Predicted conservation scores
Danio_rerio_csf1rb	K614T	# Altered Effect (Pr = 0.26)
Danio_rerio_csf1rb	K614T	# |---->Altered Motifs (ELME000052|ELME000053|ELME000313|ELME000336|PS00005)
Danio_rerio_csf1rb	K614T	# |---->Altered Structure_and_dynamics (Pr = 0.26)-------------------------------------------------------|
Danio_rerio_csf1rb	K614T	# | |---->Altered Secondary_structure (Pr = 0.26) |
Danio_rerio_csf1rb	K614T	# | | |
Danio_rerio_csf1rb	K614T	# | |---->Altered Stability_and_conformational_flexibility (Pr = 0.15) |
Danio_rerio_csf1rb	K614T	# | | |---->Altered Conformational_flexibility (Pr = 0.15) |
Danio_rerio_csf1rb	K614T	# | | |
Danio_rerio_csf1rb	K614T	# | |---->Altered Special_structural_signatures (Pr = 0.04) |
Danio_rerio_csf1rb	K614T	# | |---->Altered Signal_peptide (Pr = 0.00) |
Danio_rerio_csf1rb	K614T	# | | |
Danio_rerio_csf1rb	K614T	# | |---->Altered Transmembrane_protein (Pr = 0.04) |
Danio_rerio_csf1rb	K614T	# | |
Danio_rerio_csf1rb	K614T	# |---->Altered Functional_residue (Pr = 0.11) |
Danio_rerio_csf1rb	K614T	# |---->Altered Macromolecular_binding (Pr = 0.11) |
Danio_rerio_csf1rb	K614T	# | |---->Altered Protein_binding (Pr = 0.11) |
Danio_rerio_csf1rb	K614T	# | |---->Altered Disordered_interface (Pr = 0.11) |
Danio_rerio_csf1rb	K614T	# | | |
Danio_rerio_csf1rb	K614T	# | |---->Altered Ordered_interface (Pr = 0.09) |
Danio_rerio_csf1rb	K614T	# | |
Danio_rerio_csf1rb	K614T	# |---->Altered Metal_binding (Pr = 0.03)<---------------------------------------------------------|
Danio_rerio_csf1rb	K614T	# |
Danio_rerio_csf1rb	K614T	# |---->Altered PTM_site (Pr = 0.06)
Danio_rerio_csf1rb	I615F	0.317	Loss of Strand (Pr = 0.27 | P = 0.02)	Altered Motifs (ELME000052:Phosphothreonine motif binding a subset of FHA domains that show a preference for a large aliphatic amino acid at the pT+3 position.; ELME000234:MAPK interacting molecules (e.g. MAPKKs - substrates - phosphatases) carry docking motif that help to regulate specific interaction in the MAPK cascade.; ELME000313:The WH2 motif is of variable length (16-19 amino acids) binding to the hydrophobic cleft formed by actin's subdomains 1 and 3. At the N-terminus it forms an alpha-helix followed by a flexible loop stabilised upon actin binding.; ELME000328:Fxxx[WF] motifs are present in Pex19 and S. cerevisiae Pex5 cytosolic receptors that bind to peroxisomal membrane docking member - Pex14)	Predicted conservation scores
Danio_rerio_csf1rb	I615F	# Altered Effect (Pr = 0.27)
Danio_rerio_csf1rb	I615F	# |---->Altered Motifs (ELME000052|ELME000234|ELME000313|ELME000328)
Danio_rerio_csf1rb	I615F	# |---->Altered Structure_and_dynamics (Pr = 0.27)-------------------------------------------------------|
Danio_rerio_csf1rb	I615F	# | |---->Altered Secondary_structure (Pr = 0.27) |
Danio_rerio_csf1rb	I615F	# | | |---->Loss of Strand (Pr = 0.27 | P = 0.02) |
Danio_rerio_csf1rb	I615F	# | | |
Danio_rerio_csf1rb	I615F	# | |---->Altered Stability_and_conformational_flexibility (Pr = 0.16) |
Danio_rerio_csf1rb	I615F	# | | |---->Altered Conformational_flexibility (Pr = 0.16) |
Danio_rerio_csf1rb	I615F	# | | |
Danio_rerio_csf1rb	I615F	# | |---->Altered Special_structural_signatures (Pr = 0.09) |
Danio_rerio_csf1rb	I615F	# | |---->Altered Signal_peptide (Pr = 0.00) |
Danio_rerio_csf1rb	I615F	# | | |
Danio_rerio_csf1rb	I615F	# | |---->Altered Transmembrane_protein (Pr = 0.09) |
Danio_rerio_csf1rb	I615F	# | |
Danio_rerio_csf1rb	I615F	# |---->Altered Functional_residue (Pr = 0.10) |
Danio_rerio_csf1rb	I615F	# |---->Altered Macromolecular_binding (Pr = 0.10) |
Danio_rerio_csf1rb	I615F	# | |---->Altered Protein_binding (Pr = 0.10) |
Danio_rerio_csf1rb	I615F	# | |---->Altered Disordered_interface (Pr = 0.10) |
Danio_rerio_csf1rb	I615F	# | | |
Danio_rerio_csf1rb	I615F	# | |---->Altered Ordered_interface (Pr = 0.09) |
Danio_rerio_csf1rb	I615F	# | |
Danio_rerio_csf1rb	I615F	# |---->Altered Metal_binding (Pr = 0.01)<---------------------------------------------------------|
Danio_rerio_csf1rb	I615F	# |
Danio_rerio_csf1rb	I615F	# |---->Altered PTM_site (Pr = 0.06)
Danio_rerio_csf1rb	Y619G	0.581	Altered Cytoplasmic_loop (Pr = 0.33 | P = 5.8e-05)	Altered Motifs (ELME000085:Glycosaminoglycan attachment site; ELME000313:The WH2 motif is of variable length (16-19 amino acids) binding to the hydrophobic cleft formed by actin's subdomains 1 and 3. At the N-terminus it forms an alpha-helix followed by a flexible loop stabilised upon actin binding.)	Predicted conservation scores
Danio_rerio_csf1rb	Y619G	# Altered Effect (Pr = 0.33)
Danio_rerio_csf1rb	Y619G	# |---->Altered Motifs (ELME000085|ELME000313)
Danio_rerio_csf1rb	Y619G	# |---->Altered Structure_and_dynamics (Pr = 0.33)-------------------------------------------------------|
Danio_rerio_csf1rb	Y619G	# | |---->Altered Secondary_structure (Pr = 0.26) |
Danio_rerio_csf1rb	Y619G	# | | |
Danio_rerio_csf1rb	Y619G	# | |---->Altered Stability_and_conformational_flexibility (Pr = 0.22) |
Danio_rerio_csf1rb	Y619G	# | | |---->Altered Conformational_flexibility (Pr = 0.22) |
Danio_rerio_csf1rb	Y619G	# | | |
Danio_rerio_csf1rb	Y619G	# | |---->Altered Special_structural_signatures (Pr = 0.33) |
Danio_rerio_csf1rb	Y619G	# | |---->Altered Signal_peptide (Pr = 0.00) |
Danio_rerio_csf1rb	Y619G	# | | |
Danio_rerio_csf1rb	Y619G	# | |---->Altered Transmembrane_protein (Pr = 0.33) |
Danio_rerio_csf1rb	Y619G	# | |---->Altered Non-cytoplasmic_loop (Pr = 0.33 | P = 5.8e-05) |
Danio_rerio_csf1rb	Y619G	# | |
Danio_rerio_csf1rb	Y619G	# |---->Altered Functional_residue (Pr = 0.19) |
Danio_rerio_csf1rb	Y619G	# |---->Altered Macromolecular_binding (Pr = 0.10) |
Danio_rerio_csf1rb	Y619G	# | |---->Altered Protein_binding (Pr = 0.10) |
Danio_rerio_csf1rb	Y619G	# | |---->Altered Disordered_interface (Pr = 0.10) |
Danio_rerio_csf1rb	Y619G	# | | |
Danio_rerio_csf1rb	Y619G	# | |---->Altered Ordered_interface (Pr = 0.09) |
Danio_rerio_csf1rb	Y619G	# | |
Danio_rerio_csf1rb	Y619G	# |---->Altered Metal_binding (Pr = 0.02)<---------------------------------------------------------|
Danio_rerio_csf1rb	Y619G	# |
Danio_rerio_csf1rb	Y619G	# |---->Altered PTM_site (Pr = 0.19)
Danio_rerio_csf1rb	T623P	0.445	Altered Cytoplasmic_loop (Pr = 0.34 | P = 4.9e-05); Gain of ADP-ribosylation at R622 (Pr = 0.20 | P = 0.03)	Altered Motifs (ELME000005:This is the motif recognized by class I SH3 domains; ELME000052:Phosphothreonine motif binding a subset of FHA domains that show a preference for a large aliphatic amino acid at the pT+3 position.; ELME000053:GSK3 phosphorylation recognition site; ELME000062:Secondary preference for PKA-type AGC kinase phosphorylation.; ELME000065:Phosphorylase kinase phosphorylation site; ELME000155:This is the motif recognized by those SH3 domains with a non-canonical class I recognition specificity; ELME000249:TRF1 and TRF2 both bind to another shelterin protein- TIN2. The TRF1-TIN2 interaction was mediated by a short motif in the N-Ter of TIN2. TIN2 connects TRF1 to TRF2 - this link contributes to the stabilization of TRF2 on telomeres.; ELME000313:The WH2 motif is of variable length (16-19 amino acids) binding to the hydrophobic cleft formed by actin's subdomains 1 and 3. At the N-terminus it forms an alpha-helix followed by a flexible loop stabilised upon actin binding.; ELME000336:NEK2 phosphorylation motif with preferred Phe - Leu or Met in the -3 position to compensate for less favorable residues in the +1 and +2 position.)	Predicted conservation scores
Danio_rerio_csf1rb	T623P	# Altered Effect (Pr = 0.34)
Danio_rerio_csf1rb	T623P	# |---->Altered Motifs (ELME000005|ELME000052|ELME000053|ELME000062|ELME000065|ELME000155|ELME000249|ELME000313|ELME000336)
Danio_rerio_csf1rb	T623P	# |---->Altered Structure_and_dynamics (Pr = 0.34)-------------------------------------------------------|
Danio_rerio_csf1rb	T623P	# | |---->Altered Secondary_structure (Pr = 0.25) |
Danio_rerio_csf1rb	T623P	# | | |
Danio_rerio_csf1rb	T623P	# | |---->Altered Stability_and_conformational_flexibility (Pr = 0.16) |
Danio_rerio_csf1rb	T623P	# | | |---->Altered Conformational_flexibility (Pr = 0.16) |
Danio_rerio_csf1rb	T623P	# | | |
Danio_rerio_csf1rb	T623P	# | |---->Altered Special_structural_signatures (Pr = 0.34) |
Danio_rerio_csf1rb	T623P	# | |---->Altered Signal_peptide (Pr = 0.00) |
Danio_rerio_csf1rb	T623P	# | | |
Danio_rerio_csf1rb	T623P	# | |---->Altered Transmembrane_protein (Pr = 0.34) |
Danio_rerio_csf1rb	T623P	# | |---->Altered Non-cytoplasmic_loop (Pr = 0.34 | P = 4.9e-05) |
Danio_rerio_csf1rb	T623P	# | |
Danio_rerio_csf1rb	T623P	# |---->Altered Functional_residue (Pr = 0.20) |
Danio_rerio_csf1rb	T623P	# |---->Altered Macromolecular_binding (Pr = 0.11) |
Danio_rerio_csf1rb	T623P	# | |---->Altered Protein_binding (Pr = 0.11) |
Danio_rerio_csf1rb	T623P	# | |---->Altered Disordered_interface (Pr = 0.04) |
Danio_rerio_csf1rb	T623P	# | | |
Danio_rerio_csf1rb	T623P	# | |---->Altered Ordered_interface (Pr = 0.11) |
Danio_rerio_csf1rb	T623P	# | |
Danio_rerio_csf1rb	T623P	# |---->Altered Metal_binding (Pr = 0.02)<---------------------------------------------------------|
Danio_rerio_csf1rb	T623P	# |
Danio_rerio_csf1rb	T623P	# |---->Altered PTM_site (Pr = 0.20)
Danio_rerio_csf1rb	T623P	# |---->Gain of ADP-ribosylation at R622 (Pr = 0.20 | P = 0.03)
Danio_rerio_csf1rb	T634S	0.235	Gain of Helix (Pr = 0.27 | P = 0.05); Altered Cytoplasmic_loop (Pr = 0.27 | P = 9.4e-04); Loss of Strand (Pr = 0.26 | P = 0.04)	Altered Motifs (ELME000052:Phosphothreonine motif binding a subset of FHA domains that show a preference for a large aliphatic amino acid at the pT+3 position.; ELME000053:GSK3 phosphorylation recognition site; ELME000333:Motif that mediates binding to SUMO proteins non-covalently.; ELME000335:Inverted version of LIG_SUMO_SBM_1 that mediates binding to SUMO proteins non-covalently.)	Predicted conservation scores
Danio_rerio_csf1rb	T634S	# Altered Effect (Pr = 0.27)
Danio_rerio_csf1rb	T634S	# |---->Altered Motifs (ELME000052|ELME000053|ELME000333|ELME000335)
Danio_rerio_csf1rb	T634S	# |---->Altered Structure_and_dynamics (Pr = 0.27)-------------------------------------------------------|
Danio_rerio_csf1rb	T634S	# | |---->Altered Secondary_structure (Pr = 0.27) |
Danio_rerio_csf1rb	T634S	# | | |---->Gain of Helix (Pr = 0.27 | P = 0.05) |
Danio_rerio_csf1rb	T634S	# | | |---->Loss of Strand (Pr = 0.26 | P = 0.04) |
Danio_rerio_csf1rb	T634S	# | | |
Danio_rerio_csf1rb	T634S	# | |---->Altered Stability_and_conformational_flexibility (Pr = 0.11) |
Danio_rerio_csf1rb	T634S	# | | |---->Altered Conformational_flexibility (Pr = 0.11) |
Danio_rerio_csf1rb	T634S	# | | |
Danio_rerio_csf1rb	T634S	# | |---->Altered Special_structural_signatures (Pr = 0.27) |
Danio_rerio_csf1rb	T634S	# | |---->Altered Signal_peptide (Pr = 0.00) |
Danio_rerio_csf1rb	T634S	# | | |
Danio_rerio_csf1rb	T634S	# | |---->Altered Transmembrane_protein (Pr = 0.27) |
Danio_rerio_csf1rb	T634S	# | |---->Altered Non-cytoplasmic_loop (Pr = 0.27 | P = 9.4e-04) |
Danio_rerio_csf1rb	T634S	# | |
Danio_rerio_csf1rb	T634S	# |---->Altered Functional_residue (Pr = 0.11) |
Danio_rerio_csf1rb	T634S	# |---->Altered Macromolecular_binding (Pr = 0.11) |
Danio_rerio_csf1rb	T634S	# | |---->Altered Protein_binding (Pr = 0.11) |
Danio_rerio_csf1rb	T634S	# | |---->Altered Disordered_interface (Pr = 0.02) |
Danio_rerio_csf1rb	T634S	# | | |
Danio_rerio_csf1rb	T634S	# | |---->Altered Ordered_interface (Pr = 0.11) |
Danio_rerio_csf1rb	T634S	# | |
Danio_rerio_csf1rb	T634S	# |---->Altered Metal_binding (Pr = 0.01)<---------------------------------------------------------|
Danio_rerio_csf1rb	T634S	# |
Danio_rerio_csf1rb	T634S	# |---->Altered PTM_site (Pr = 0.06)
Danio_rerio_csf1rb	V636G	0.611	Loss of Helix (Pr = 0.28 | P = 0.03); Gain of Strand (Pr = 0.27 | P = 0.02); Altered Stability (Pr = 0.12 | P = 0.03); Altered Cytoplasmic_loop (Pr = 0.11 | P = 0.03)	Altered Motifs (ELME000052:Phosphothreonine motif binding a subset of FHA domains that show a preference for a large aliphatic amino acid at the pT+3 position.; ELME000053:GSK3 phosphorylation recognition site; ELME000333:Motif that mediates binding to SUMO proteins non-covalently.; ELME000335:Inverted version of LIG_SUMO_SBM_1 that mediates binding to SUMO proteins non-covalently.; ELME000336:NEK2 phosphorylation motif with preferred Phe - Leu or Met in the -3 position to compensate for less favorable residues in the +1 and +2 position.; PS00008:N-myristoylation site)	Predicted conservation scores
Danio_rerio_csf1rb	V636G	# Altered Effect (Pr = 0.28)
Danio_rerio_csf1rb	V636G	# |---->Altered Motifs (ELME000052|ELME000053|ELME000333|ELME000335|ELME000336|PS00008)
Danio_rerio_csf1rb	V636G	# |---->Altered Structure_and_dynamics (Pr = 0.28)-------------------------------------------------------|
Danio_rerio_csf1rb	V636G	# | |---->Altered Secondary_structure (Pr = 0.28) |
Danio_rerio_csf1rb	V636G	# | | |---->Loss of Helix (Pr = 0.28 | P = 0.03) |
Danio_rerio_csf1rb	V636G	# | | |---->Gain of Strand (Pr = 0.27 | P = 0.02) |
Danio_rerio_csf1rb	V636G	# | | |
Danio_rerio_csf1rb	V636G	# | |---->Altered Stability_and_conformational_flexibility (Pr = 0.16) |
Danio_rerio_csf1rb	V636G	# | | |---->Altered Stability (Pr = 0.12 | P = 0.03) |
Danio_rerio_csf1rb	V636G	# | | |---->Altered Conformational_flexibility (Pr = 0.16) |
Danio_rerio_csf1rb	V636G	# | | |
Danio_rerio_csf1rb	V636G	# | |---->Altered Special_structural_signatures (Pr = 0.11) |
Danio_rerio_csf1rb	V636G	# | |---->Altered Signal_peptide (Pr = 0.00) |
Danio_rerio_csf1rb	V636G	# | | |
Danio_rerio_csf1rb	V636G	# | |---->Altered Transmembrane_protein (Pr = 0.11) |
Danio_rerio_csf1rb	V636G	# | |---->Altered Non-cytoplasmic_loop (Pr = 0.11 | P = 0.03) |
Danio_rerio_csf1rb	V636G	# | |
Danio_rerio_csf1rb	V636G	# |---->Altered Functional_residue (Pr = 0.07) |
Danio_rerio_csf1rb	V636G	# |---->Altered Macromolecular_binding (Pr = 0.07) |
Danio_rerio_csf1rb	V636G	# | |---->Altered Protein_binding (Pr = 0.07) |
Danio_rerio_csf1rb	V636G	# | |---->Altered Disordered_interface (Pr = 0.01) |
Danio_rerio_csf1rb	V636G	# | | |
Danio_rerio_csf1rb	V636G	# | |---->Altered Ordered_interface (Pr = 0.07) |
Danio_rerio_csf1rb	V636G	# | |
Danio_rerio_csf1rb	V636G	# |---->Altered Metal_binding (Pr = 0.01)<---------------------------------------------------------|
Danio_rerio_csf1rb	V636G	# |
Danio_rerio_csf1rb	V636G	# |---->Altered PTM_site (Pr = 0.01)
Danio_rerio_csf1rb	A642S	0.340		Altered Motifs (ELME000335:Inverted version of LIG_SUMO_SBM_1 that mediates binding to SUMO proteins non-covalently.)	Predicted conservation scores
Danio_rerio_csf1rb	A642S	# Altered Effect (Pr = 0.11)
Danio_rerio_csf1rb	A642S	# |---->Altered Motifs (ELME000335)
Danio_rerio_csf1rb	A642S	# |---->Altered Structure_and_dynamics (Pr = 0.11)-------------------------------------------------------|
Danio_rerio_csf1rb	A642S	# | |---->Altered Secondary_structure (Pr = 0.07) |
Danio_rerio_csf1rb	A642S	# | | |
Danio_rerio_csf1rb	A642S	# | |---->Altered Stability_and_conformational_flexibility (Pr = 0.11) |
Danio_rerio_csf1rb	A642S	# | | |---->Altered Conformational_flexibility (Pr = 0.11) |
Danio_rerio_csf1rb	A642S	# | | |
Danio_rerio_csf1rb	A642S	# | |---->Altered Special_structural_signatures (Pr = 0.01) |
Danio_rerio_csf1rb	A642S	# | |---->Altered Signal_peptide (Pr = 0.00) |
Danio_rerio_csf1rb	A642S	# | | |
Danio_rerio_csf1rb	A642S	# | |---->Altered Transmembrane_protein (Pr = 0.01) |
Danio_rerio_csf1rb	A642S	# | |
Danio_rerio_csf1rb	A642S	# |---->Altered Functional_residue (Pr = 0.10) |
Danio_rerio_csf1rb	A642S	# |---->Altered Macromolecular_binding (Pr = 0.10) |
Danio_rerio_csf1rb	A642S	# | |---->Altered Protein_binding (Pr = 0.10) |
Danio_rerio_csf1rb	A642S	# | |---->Altered Disordered_interface (Pr = 0.03) |
Danio_rerio_csf1rb	A642S	# | | |
Danio_rerio_csf1rb	A642S	# | |---->Altered Ordered_interface (Pr = 0.10) |
Danio_rerio_csf1rb	A642S	# | |
Danio_rerio_csf1rb	A642S	# |---->Altered Metal_binding (Pr = 0.01)<---------------------------------------------------------|
Danio_rerio_csf1rb	A642S	# |
Danio_rerio_csf1rb	A642S	# |---->Altered PTM_site (Pr = 0.01)
Danio_rerio_csf1rb	I645T	0.539		Altered Motifs (ELME000045:The nuclear receptor box motif (LXXLL) confers binding to nuclear receptors.)	Predicted conservation scores
Danio_rerio_csf1rb	I645T	# Altered Effect (Pr = 0.10)
Danio_rerio_csf1rb	I645T	# |---->Altered Motifs (ELME000045)
Danio_rerio_csf1rb	I645T	# |---->Altered Structure_and_dynamics (Pr = 0.10)-------------------------------------------------------|
Danio_rerio_csf1rb	I645T	# | |---->Altered Secondary_structure (Pr = 0.03) |
Danio_rerio_csf1rb	I645T	# | | |
Danio_rerio_csf1rb	I645T	# | |---->Altered Stability_and_conformational_flexibility (Pr = 0.10) |
Danio_rerio_csf1rb	I645T	# | | |---->Altered Conformational_flexibility (Pr = 0.10) |
Danio_rerio_csf1rb	I645T	# | | |
Danio_rerio_csf1rb	I645T	# | |---->Altered Special_structural_signatures (Pr = 0.02) |
Danio_rerio_csf1rb	I645T	# | |---->Altered Signal_peptide (Pr = 0.00) |
Danio_rerio_csf1rb	I645T	# | | |
Danio_rerio_csf1rb	I645T	# | |---->Altered Transmembrane_protein (Pr = 0.02) |
Danio_rerio_csf1rb	I645T	# | |
Danio_rerio_csf1rb	I645T	# |---->Altered Functional_residue (Pr = 0.10) |
Danio_rerio_csf1rb	I645T	# |---->Altered Macromolecular_binding (Pr = 0.10) |
Danio_rerio_csf1rb	I645T	# | |---->Altered Protein_binding (Pr = 0.10) |
Danio_rerio_csf1rb	I645T	# | |---->Altered Disordered_interface (Pr = 0.04) |
Danio_rerio_csf1rb	I645T	# | | |
Danio_rerio_csf1rb	I645T	# | |---->Altered Ordered_interface (Pr = 0.10) |
Danio_rerio_csf1rb	I645T	# | |
Danio_rerio_csf1rb	I645T	# |---->Altered Metal_binding (Pr = 0.00)<---------------------------------------------------------|
Danio_rerio_csf1rb	I645T	# |
Danio_rerio_csf1rb	I645T	# |---->Altered PTM_site (Pr = 0.00)
Danio_rerio_csf1rb	H657N	0.279	Altered Coiled_coil (Pr = 0.10 | P = 0.04)	Altered Motifs (ELME000084:GRB2-like Src Homology 2 (SH2) domains binding motif.; ELME000102:N-Arg dibasic convertase (nardilysin) cleavage site (Xaa-|-Arg-Lys or Arg-|-Arg-Xaa).)	Predicted conservation scores
Danio_rerio_csf1rb	H657N	# Altered Effect (Pr = 0.25)
Danio_rerio_csf1rb	H657N	# |---->Altered Motifs (ELME000084|ELME000102)
Danio_rerio_csf1rb	H657N	# |---->Altered Structure_and_dynamics (Pr = 0.25)-------------------------------------------------------|
Danio_rerio_csf1rb	H657N	# | |---->Altered Secondary_structure (Pr = 0.25) |
Danio_rerio_csf1rb	H657N	# | | |
Danio_rerio_csf1rb	H657N	# | |---->Altered Stability_and_conformational_flexibility (Pr = 0.18) |
Danio_rerio_csf1rb	H657N	# | | |---->Altered Conformational_flexibility (Pr = 0.18) |
Danio_rerio_csf1rb	H657N	# | | |
Danio_rerio_csf1rb	H657N	# | |---->Altered Special_structural_signatures (Pr = 0.10) |
Danio_rerio_csf1rb	H657N	# | |---->Altered Coiled_coil (Pr = 0.10 | P = 0.04) |
Danio_rerio_csf1rb	H657N	# | |---->Altered Signal_peptide (Pr = 0.00) |
Danio_rerio_csf1rb	H657N	# | | |
Danio_rerio_csf1rb	H657N	# | |---->Altered Transmembrane_protein (Pr = 0.09) |
Danio_rerio_csf1rb	H657N	# | |
Danio_rerio_csf1rb	H657N	# |---->Altered Functional_residue (Pr = 0.16) |
Danio_rerio_csf1rb	H657N	# |---->Altered Macromolecular_binding (Pr = 0.16) |
Danio_rerio_csf1rb	H657N	# | |---->Altered Protein_binding (Pr = 0.16) |
Danio_rerio_csf1rb	H657N	# | |---->Altered Disordered_interface (Pr = 0.07) |
Danio_rerio_csf1rb	H657N	# | | |
Danio_rerio_csf1rb	H657N	# | |---->Altered Ordered_interface (Pr = 0.16) |
Danio_rerio_csf1rb	H657N	# | |
Danio_rerio_csf1rb	H657N	# |---->Altered Metal_binding (Pr = 0.02)<---------------------------------------------------------|
Danio_rerio_csf1rb	H657N	# |
Danio_rerio_csf1rb	H657N	# |---->Altered PTM_site (Pr = 0.08)
Danio_rerio_csf1rb	H661Q	0.181	Altered Coiled_coil (Pr = 0.29 | P = 0.01); Altered PPI_hotspot (Pr = 0.24 | P = 0.05); Altered Cytoplasmic_loop (Pr = 0.12 | P = 0.03)	Altered Motifs (None)	Predicted conservation scores
Danio_rerio_csf1rb	H661Q	# Altered Effect (Pr = 0.29)
Danio_rerio_csf1rb	H661Q	# |---->Altered Motifs (None)
Danio_rerio_csf1rb	H661Q	# |---->Altered Structure_and_dynamics (Pr = 0.29)-------------------------------------------------------|
Danio_rerio_csf1rb	H661Q	# | |---->Altered Secondary_structure (Pr = 0.26) |
Danio_rerio_csf1rb	H661Q	# | | |
Danio_rerio_csf1rb	H661Q	# | |---->Altered Stability_and_conformational_flexibility (Pr = 0.17) |
Danio_rerio_csf1rb	H661Q	# | | |---->Altered Conformational_flexibility (Pr = 0.17) |
Danio_rerio_csf1rb	H661Q	# | | |
Danio_rerio_csf1rb	H661Q	# | |---->Altered Special_structural_signatures (Pr = 0.29) |
Danio_rerio_csf1rb	H661Q	# | |---->Altered Coiled_coil (Pr = 0.29 | P = 0.01) |
Danio_rerio_csf1rb	H661Q	# | |---->Altered Signal_peptide (Pr = 0.00) |
Danio_rerio_csf1rb	H661Q	# | | |
Danio_rerio_csf1rb	H661Q	# | |---->Altered Transmembrane_protein (Pr = 0.12) |
Danio_rerio_csf1rb	H661Q	# | |---->Altered Non-cytoplasmic_loop (Pr = 0.12 | P = 0.03) |
Danio_rerio_csf1rb	H661Q	# | |
Danio_rerio_csf1rb	H661Q	# |---->Altered Functional_residue (Pr = 0.24) |
Danio_rerio_csf1rb	H661Q	# |---->Altered Macromolecular_binding (Pr = 0.24) |
Danio_rerio_csf1rb	H661Q	# | |---->Altered Protein_binding (Pr = 0.24) |
Danio_rerio_csf1rb	H661Q	# | |---->Altered Disordered_interface (Pr = 0.13) |
Danio_rerio_csf1rb	H661Q	# | | |
Danio_rerio_csf1rb	H661Q	# | |---->Altered Ordered_interface (Pr = 0.24) |
Danio_rerio_csf1rb	H661Q	# | |---->Altered PPI_hotspot (Pr = 0.24 | P = 0.05) |
Danio_rerio_csf1rb	H661Q	# | |
Danio_rerio_csf1rb	H661Q	# |---->Altered Metal_binding (Pr = 0.02)<---------------------------------------------------------|
Danio_rerio_csf1rb	H661Q	# |
Danio_rerio_csf1rb	H661Q	# |---->Altered PTM_site (Pr = 0.11)
Danio_rerio_csf1rb	A672V	0.245	Gain of Strand (Pr = 0.27 | P = 0.03); Altered Cytoplasmic_loop (Pr = 0.25 | P = 1.2e-03); Altered Coiled_coil (Pr = 0.09 | P = 0.05); Gain of N-linked_glycosylation at N677 (Pr = 0.09 | P = 0.01)	Altered Motifs (ELME000321:Caspase3 and Caspase7 cleavage site)	Predicted conservation scores
Danio_rerio_csf1rb	A672V	# Altered Effect (Pr = 0.27)
Danio_rerio_csf1rb	A672V	# |---->Altered Motifs (ELME000321)
Danio_rerio_csf1rb	A672V	# |---->Altered Structure_and_dynamics (Pr = 0.27)-------------------------------------------------------|
Danio_rerio_csf1rb	A672V	# | |---->Altered Secondary_structure (Pr = 0.27) |
Danio_rerio_csf1rb	A672V	# | | |---->Gain of Strand (Pr = 0.27 | P = 0.03) |
Danio_rerio_csf1rb	A672V	# | | |
Danio_rerio_csf1rb	A672V	# | |---->Altered Stability_and_conformational_flexibility (Pr = 0.23) |
Danio_rerio_csf1rb	A672V	# | | |---->Altered Conformational_flexibility (Pr = 0.23) |
Danio_rerio_csf1rb	A672V	# | | |
Danio_rerio_csf1rb	A672V	# | |---->Altered Special_structural_signatures (Pr = 0.25) |
Danio_rerio_csf1rb	A672V	# | |---->Altered Coiled_coil (Pr = 0.09 | P = 0.05) |
Danio_rerio_csf1rb	A672V	# | |---->Altered Signal_peptide (Pr = 0.00) |
Danio_rerio_csf1rb	A672V	# | | |
Danio_rerio_csf1rb	A672V	# | |---->Altered Transmembrane_protein (Pr = 0.25) |
Danio_rerio_csf1rb	A672V	# | |---->Altered Non-cytoplasmic_loop (Pr = 0.25 | P = 1.2e-03) |
Danio_rerio_csf1rb	A672V	# | |
Danio_rerio_csf1rb	A672V	# |---->Altered Functional_residue (Pr = 0.19) |
Danio_rerio_csf1rb	A672V	# |---->Altered Macromolecular_binding (Pr = 0.19) |
Danio_rerio_csf1rb	A672V	# | |---->Altered Protein_binding (Pr = 0.19) |
Danio_rerio_csf1rb	A672V	# | |---->Altered Disordered_interface (Pr = 0.13) |
Danio_rerio_csf1rb	A672V	# | | |
Danio_rerio_csf1rb	A672V	# | |---->Altered Ordered_interface (Pr = 0.19) |
Danio_rerio_csf1rb	A672V	# | |
Danio_rerio_csf1rb	A672V	# |---->Altered Metal_binding (Pr = 0.06)<---------------------------------------------------------|
Danio_rerio_csf1rb	A672V	# |
Danio_rerio_csf1rb	A672V	# |---->Altered PTM_site (Pr = 0.09)
Danio_rerio_csf1rb	A672V	# |---->Gain of N-linked_glycosylation at N677 (Pr = 0.09 | P = 0.01)
Danio_rerio_csf1rb	T684S	0.190	Altered PPI_residue (Pr = 0.28 | P = 0.03); Altered Cytoplasmic_loop (Pr = 0.26 | P = 1.3e-03); Altered PPI_hotspot (Pr = 0.24 | P = 0.04)	Altered Motifs (ELME000202:(ST)Q motif which is phosphorylated by PIKK family members.)	Predicted conservation scores
Danio_rerio_csf1rb	T684S	# Altered Effect (Pr = 0.28)
Danio_rerio_csf1rb	T684S	# |---->Altered Motifs (ELME000202)
Danio_rerio_csf1rb	T684S	# |---->Altered Structure_and_dynamics (Pr = 0.26)-------------------------------------------------------|
Danio_rerio_csf1rb	T684S	# | |---->Altered Secondary_structure (Pr = 0.26) |
Danio_rerio_csf1rb	T684S	# | | |
Danio_rerio_csf1rb	T684S	# | |---->Altered Stability_and_conformational_flexibility (Pr = 0.23) |
Danio_rerio_csf1rb	T684S	# | | |---->Altered Conformational_flexibility (Pr = 0.23) |
Danio_rerio_csf1rb	T684S	# | | |
Danio_rerio_csf1rb	T684S	# | |---->Altered Special_structural_signatures (Pr = 0.26) |
Danio_rerio_csf1rb	T684S	# | |---->Altered Signal_peptide (Pr = 0.00) |
Danio_rerio_csf1rb	T684S	# | | |
Danio_rerio_csf1rb	T684S	# | |---->Altered Transmembrane_protein (Pr = 0.26) |
Danio_rerio_csf1rb	T684S	# | |---->Altered Non-cytoplasmic_loop (Pr = 0.26 | P = 1.3e-03) |
Danio_rerio_csf1rb	T684S	# | |
Danio_rerio_csf1rb	T684S	# |---->Altered Functional_residue (Pr = 0.28) |
Danio_rerio_csf1rb	T684S	# |---->Altered Macromolecular_binding (Pr = 0.28) |
Danio_rerio_csf1rb	T684S	# | |---->Altered Protein_binding (Pr = 0.28) |
Danio_rerio_csf1rb	T684S	# | |---->Altered Disordered_interface (Pr = 0.12) |
Danio_rerio_csf1rb	T684S	# | | |
Danio_rerio_csf1rb	T684S	# | |---->Altered Ordered_interface (Pr = 0.28) |
Danio_rerio_csf1rb	T684S	# | |---->Altered PPI_residue (Pr = 0.28 | P = 0.03) |
Danio_rerio_csf1rb	T684S	# | |---->Altered PPI_hotspot (Pr = 0.24 | P = 0.04) |
Danio_rerio_csf1rb	T684S	# | |
Danio_rerio_csf1rb	T684S	# |---->Altered Metal_binding (Pr = 0.10)<---------------------------------------------------------|
Danio_rerio_csf1rb	T684S	# |
Danio_rerio_csf1rb	T684S	# |---->Altered PTM_site (Pr = 0.13)
Danio_rerio_csf1rb	Y720I	0.719	Loss of Phosphorylation at Y720 (Pr = 0.30 | P = 0.02); Loss of Relative_solvent_accessibility (Pr = 0.28 | P = 0.02); Loss of Loop (Pr = 0.27 | P = 0.04); Gain of Methylation at K724 (Pr = 0.16 | P = 0.01); Loss of Pyrrolidone_carboxylic_acid at Q716 (Pr = 0.06 | P = 0.03)	Altered Motifs (ELME000120:Tyrosine-based sorting signal responsible for the interaction with mu subunit of AP (Adaptor Protein) complex; ELME000142:ITSM (immunoreceptor tyrosine-based switch motif). This motif is present in the cytoplasmic region of the CD150 subfamily within the CD2 family and it enables these receptors to bind to and to be regulated by SH2 adaptor molecules - as SH2DIA.; PS00107:Protein kinases ATP-binding region signature)	Predicted conservation scores
Danio_rerio_csf1rb	Y720I	# Altered Effect (Pr = 0.30)
Danio_rerio_csf1rb	Y720I	# |---->Altered Motifs (ELME000120|ELME000142|PS00107)
Danio_rerio_csf1rb	Y720I	# |---->Altered Structure_and_dynamics (Pr = 0.28)-------------------------------------------------------|
Danio_rerio_csf1rb	Y720I	# | |---->Loss of Relative_solvent_accessibility (Pr = 0.28 | P = 0.02) |
Danio_rerio_csf1rb	Y720I	# | |---->Altered Secondary_structure (Pr = 0.27) |
Danio_rerio_csf1rb	Y720I	# | | |---->Loss of Loop (Pr = 0.27 | P = 0.04) |
Danio_rerio_csf1rb	Y720I	# | | |
Danio_rerio_csf1rb	Y720I	# | |---->Altered Stability_and_conformational_flexibility (Pr = 0.19) |
Danio_rerio_csf1rb	Y720I	# | | |---->Altered Conformational_flexibility (Pr = 0.19) |
Danio_rerio_csf1rb	Y720I	# | | |
Danio_rerio_csf1rb	Y720I	# | |---->Altered Special_structural_signatures (Pr = 0.08) |
Danio_rerio_csf1rb	Y720I	# | |---->Altered Signal_peptide (Pr = 0.00) |
Danio_rerio_csf1rb	Y720I	# | | |
Danio_rerio_csf1rb	Y720I	# | |---->Altered Transmembrane_protein (Pr = 0.08) |
Danio_rerio_csf1rb	Y720I	# | |
Danio_rerio_csf1rb	Y720I	# |---->Altered Functional_residue (Pr = 0.30) |
Danio_rerio_csf1rb	Y720I	# |---->Altered Macromolecular_binding (Pr = 0.20) |
Danio_rerio_csf1rb	Y720I	# | |---->Altered Protein_binding (Pr = 0.20) |
Danio_rerio_csf1rb	Y720I	# | |---->Altered Disordered_interface (Pr = 0.09) |
Danio_rerio_csf1rb	Y720I	# | | |
Danio_rerio_csf1rb	Y720I	# | |---->Altered Ordered_interface (Pr = 0.20) |
Danio_rerio_csf1rb	Y720I	# | |
Danio_rerio_csf1rb	Y720I	# |---->Altered Metal_binding (Pr = 0.07)<---------------------------------------------------------|
Danio_rerio_csf1rb	Y720I	# |
Danio_rerio_csf1rb	Y720I	# |---->Altered PTM_site (Pr = 0.30)
Danio_rerio_csf1rb	Y720I	# |---->Gain of Methylation at K724 (Pr = 0.16 | P = 0.01)
Danio_rerio_csf1rb	Y720I	# |---->Loss of Phosphorylation at Y720 (Pr = 0.30 | P = 0.02)
Danio_rerio_csf1rb	Y720I	# |---->Loss of Pyrrolidone_carboxylic_acid at Q716 (Pr = 0.06 | P = 0.03)
Danio_rerio_csf1rb	S728T	0.231	Loss of Relative_solvent_accessibility (Pr = 0.28 | P = 0.02); Gain of ADP-ribosylation at R731 (Pr = 0.19 | P = 0.05); Loss of Methylation at K724 (Pr = 0.14 | P = 0.02)	Altered Motifs (ELME000313:The WH2 motif is of variable length (16-19 amino acids) binding to the hydrophobic cleft formed by actin's subdomains 1 and 3. At the N-terminus it forms an alpha-helix followed by a flexible loop stabilised upon actin binding.; PS00107:Protein kinases ATP-binding region signature)	Predicted conservation scores
Danio_rerio_csf1rb	S728T	# Altered Effect (Pr = 0.28)
Danio_rerio_csf1rb	S728T	# |---->Altered Motifs (ELME000313|PS00107)
Danio_rerio_csf1rb	S728T	# |---->Altered Structure_and_dynamics (Pr = 0.28)-------------------------------------------------------|
Danio_rerio_csf1rb	S728T	# | |---->Loss of Relative_solvent_accessibility (Pr = 0.28 | P = 0.02) |
Danio_rerio_csf1rb	S728T	# | |---->Altered Secondary_structure (Pr = 0.26) |
Danio_rerio_csf1rb	S728T	# | | |
Danio_rerio_csf1rb	S728T	# | |---->Altered Stability_and_conformational_flexibility (Pr = 0.19) |
Danio_rerio_csf1rb	S728T	# | | |---->Altered Conformational_flexibility (Pr = 0.19) |
Danio_rerio_csf1rb	S728T	# | | |
Danio_rerio_csf1rb	S728T	# | |---->Altered Special_structural_signatures (Pr = 0.08) |
Danio_rerio_csf1rb	S728T	# | |---->Altered Signal_peptide (Pr = 0.00) |
Danio_rerio_csf1rb	S728T	# | | |
Danio_rerio_csf1rb	S728T	# | |---->Altered Transmembrane_protein (Pr = 0.08) |
Danio_rerio_csf1rb	S728T	# | |
Danio_rerio_csf1rb	S728T	# |---->Altered Functional_residue (Pr = 0.19) |
Danio_rerio_csf1rb	S728T	# |---->Altered Macromolecular_binding (Pr = 0.18) |
Danio_rerio_csf1rb	S728T	# | |---->Altered Protein_binding (Pr = 0.18) |
Danio_rerio_csf1rb	S728T	# | |---->Altered Disordered_interface (Pr = 0.12) |
Danio_rerio_csf1rb	S728T	# | | |
Danio_rerio_csf1rb	S728T	# | |---->Altered Ordered_interface (Pr = 0.18) |
Danio_rerio_csf1rb	S728T	# | |
Danio_rerio_csf1rb	S728T	# |---->Altered Metal_binding (Pr = 0.08)<---------------------------------------------------------|
Danio_rerio_csf1rb	S728T	# |
Danio_rerio_csf1rb	S728T	# |---->Altered PTM_site (Pr = 0.19)
Danio_rerio_csf1rb	S728T	# |---->Gain of ADP-ribosylation at R731 (Pr = 0.19 | P = 0.05)
Danio_rerio_csf1rb	S728T	# |---->Loss of Methylation at K724 (Pr = 0.14 | P = 0.02)
Danio_rerio_csf1rb	V729I	0.095	Gain of Relative_solvent_accessibility (Pr = 0.28 | P = 0.01); Loss of Methylation at K724 (Pr = 0.15 | P = 0.02)	Altered Motifs (ELME000313:The WH2 motif is of variable length (16-19 amino acids) binding to the hydrophobic cleft formed by actin's subdomains 1 and 3. At the N-terminus it forms an alpha-helix followed by a flexible loop stabilised upon actin binding.; PS00107:Protein kinases ATP-binding region signature)	Predicted conservation scores
Danio_rerio_csf1rb	V729I	# Altered Effect (Pr = 0.28)
Danio_rerio_csf1rb	V729I	# |---->Altered Motifs (ELME000313|PS00107)
Danio_rerio_csf1rb	V729I	# |---->Altered Structure_and_dynamics (Pr = 0.28)-------------------------------------------------------|
Danio_rerio_csf1rb	V729I	# | |---->Gain of Relative_solvent_accessibility (Pr = 0.28 | P = 0.01) |
Danio_rerio_csf1rb	V729I	# | |---->Altered Secondary_structure (Pr = 0.26) |
Danio_rerio_csf1rb	V729I	# | | |
Danio_rerio_csf1rb	V729I	# | |---->Altered Stability_and_conformational_flexibility (Pr = 0.19) |
Danio_rerio_csf1rb	V729I	# | | |---->Altered Conformational_flexibility (Pr = 0.19) |
Danio_rerio_csf1rb	V729I	# | | |
Danio_rerio_csf1rb	V729I	# | |---->Altered Special_structural_signatures (Pr = 0.07) |
Danio_rerio_csf1rb	V729I	# | |---->Altered Signal_peptide (Pr = 0.00) |
Danio_rerio_csf1rb	V729I	# | | |
Danio_rerio_csf1rb	V729I	# | |---->Altered Transmembrane_protein (Pr = 0.07) |
Danio_rerio_csf1rb	V729I	# | |
Danio_rerio_csf1rb	V729I	# |---->Altered Functional_residue (Pr = 0.19) |
Danio_rerio_csf1rb	V729I	# |---->Altered Macromolecular_binding (Pr = 0.19) |
Danio_rerio_csf1rb	V729I	# | |---->Altered Protein_binding (Pr = 0.19) |
Danio_rerio_csf1rb	V729I	# | |---->Altered Disordered_interface (Pr = 0.12) |
Danio_rerio_csf1rb	V729I	# | | |
Danio_rerio_csf1rb	V729I	# | |---->Altered Ordered_interface (Pr = 0.19) |
Danio_rerio_csf1rb	V729I	# | |
Danio_rerio_csf1rb	V729I	# |---->Altered Metal_binding (Pr = 0.09)<---------------------------------------------------------|
Danio_rerio_csf1rb	V729I	# |
Danio_rerio_csf1rb	V729I	# |---->Altered PTM_site (Pr = 0.18)
Danio_rerio_csf1rb	V729I	# |---->Loss of Methylation at K724 (Pr = 0.15 | P = 0.02)
Danio_rerio_csf1rb	H742R	0.219	Gain of ADP-ribosylation at H742 (Pr = 0.26 | P = 6.7e-03); Gain of Acetylation at K746 (Pr = 0.21 | P = 0.03); Gain of Methylation at K738 (Pr = 0.11 | P = 0.03)	Altered Motifs (ELME000085:Glycosaminoglycan attachment site; ELME000197:Phosphopeptide motif which directly interacts with the BRCT (carboxy-terminal) domain of the Breast Cancer Gene BRCA1 with low affinity; PS00005:Protein kinase C phosphorylation site)	Predicted conservation scores
Danio_rerio_csf1rb	H742R	# Altered Effect (Pr = 0.26)
Danio_rerio_csf1rb	H742R	# |---->Altered Motifs (ELME000085|ELME000197|PS00005)
Danio_rerio_csf1rb	H742R	# |---->Altered Structure_and_dynamics (Pr = 0.26)-------------------------------------------------------|
Danio_rerio_csf1rb	H742R	# | |---->Altered Secondary_structure (Pr = 0.26) |
Danio_rerio_csf1rb	H742R	# | | |
Danio_rerio_csf1rb	H742R	# | |---->Altered Stability_and_conformational_flexibility (Pr = 0.26) |
Danio_rerio_csf1rb	H742R	# | | |---->Altered Conformational_flexibility (Pr = 0.26) |
Danio_rerio_csf1rb	H742R	# | | |
Danio_rerio_csf1rb	H742R	# | |---->Altered Special_structural_signatures (Pr = 0.04) |
Danio_rerio_csf1rb	H742R	# | |---->Altered Signal_peptide (Pr = 0.00) |
Danio_rerio_csf1rb	H742R	# | | |
Danio_rerio_csf1rb	H742R	# | |---->Altered Transmembrane_protein (Pr = 0.04) |
Danio_rerio_csf1rb	H742R	# | |
Danio_rerio_csf1rb	H742R	# |---->Altered Functional_residue (Pr = 0.26) |
Danio_rerio_csf1rb	H742R	# |---->Altered Macromolecular_binding (Pr = 0.20) |
Danio_rerio_csf1rb	H742R	# | |---->Altered Protein_binding (Pr = 0.20) |
Danio_rerio_csf1rb	H742R	# | |---->Altered Disordered_interface (Pr = 0.13) |
Danio_rerio_csf1rb	H742R	# | | |
Danio_rerio_csf1rb	H742R	# | |---->Altered Ordered_interface (Pr = 0.20) |
Danio_rerio_csf1rb	H742R	# | |
Danio_rerio_csf1rb	H742R	# |---->Altered Metal_binding (Pr = 0.13)<---------------------------------------------------------|
Danio_rerio_csf1rb	H742R	# |
Danio_rerio_csf1rb	H742R	# |---->Altered PTM_site (Pr = 0.26)
Danio_rerio_csf1rb	H742R	# |---->Gain of Acetylation at K746 (Pr = 0.21 | P = 0.03)
Danio_rerio_csf1rb	H742R	# |---->Gain of ADP-ribosylation at H742 (Pr = 0.26 | P = 6.7e-03)
Danio_rerio_csf1rb	H742R	# |---->Gain of Methylation at K738 (Pr = 0.11 | P = 0.03)
Danio_rerio_csf1rb	K746R	0.272	Loss of Acetylation at K746 (Pr = 0.21 | P = 0.04); Loss of SUMOylation at K746 (Pr = 0.20 | P = 0.03)	Altered Motifs (ELME000146:Subtilisin/kexin isozyme-1 (SKI1) cleavage site ([RK]-X-[hydrophobic]-[LTKF]-|-X))	Predicted conservation scores
Danio_rerio_csf1rb	K746R	# Altered Effect (Pr = 0.29)
Danio_rerio_csf1rb	K746R	# |---->Altered Motifs (ELME000146)
Danio_rerio_csf1rb	K746R	# |---->Altered Structure_and_dynamics (Pr = 0.29)-------------------------------------------------------|
Danio_rerio_csf1rb	K746R	# | |---->Altered Secondary_structure (Pr = 0.22) |
Danio_rerio_csf1rb	K746R	# | | |
Danio_rerio_csf1rb	K746R	# | |---->Altered Stability_and_conformational_flexibility (Pr = 0.29) |
Danio_rerio_csf1rb	K746R	# | | |---->Altered Conformational_flexibility (Pr = 0.29) |
Danio_rerio_csf1rb	K746R	# | | |
Danio_rerio_csf1rb	K746R	# | |---->Altered Special_structural_signatures (Pr = 0.02) |
Danio_rerio_csf1rb	K746R	# | |---->Altered Signal_peptide (Pr = 0.00) |
Danio_rerio_csf1rb	K746R	# | | |
Danio_rerio_csf1rb	K746R	# | |---->Altered Transmembrane_protein (Pr = 0.02) |
Danio_rerio_csf1rb	K746R	# | |
Danio_rerio_csf1rb	K746R	# |---->Altered Functional_residue (Pr = 0.21) |
Danio_rerio_csf1rb	K746R	# |---->Altered Macromolecular_binding (Pr = 0.14) |
Danio_rerio_csf1rb	K746R	# | |---->Altered Protein_binding (Pr = 0.14) |
Danio_rerio_csf1rb	K746R	# | |---->Altered Disordered_interface (Pr = 0.10) |
Danio_rerio_csf1rb	K746R	# | | |
Danio_rerio_csf1rb	K746R	# | |---->Altered Ordered_interface (Pr = 0.14) |
Danio_rerio_csf1rb	K746R	# | |
Danio_rerio_csf1rb	K746R	# |---->Altered Metal_binding (Pr = 0.13)<---------------------------------------------------------|
Danio_rerio_csf1rb	K746R	# |
Danio_rerio_csf1rb	K746R	# |---->Altered PTM_site (Pr = 0.21)
Danio_rerio_csf1rb	K746R	# |---->Loss of Acetylation at K746 (Pr = 0.21 | P = 0.04)
Danio_rerio_csf1rb	K746R	# |---->Loss of SUMOylation at K746 (Pr = 0.20 | P = 0.03)
Danio_rerio_csf1rb	A812V	0.291		Altered Motifs (ELME000061:PKB Phosphorylation site)	Predicted conservation scores
Danio_rerio_csf1rb	A812V	# Altered Effect (Pr = 0.26)
Danio_rerio_csf1rb	A812V	# |---->Altered Motifs (ELME000061)
Danio_rerio_csf1rb	A812V	# |---->Altered Structure_and_dynamics (Pr = 0.26)-------------------------------------------------------|
Danio_rerio_csf1rb	A812V	# | |---->Altered Secondary_structure (Pr = 0.26) |
Danio_rerio_csf1rb	A812V	# | | |
Danio_rerio_csf1rb	A812V	# | |---->Altered Stability_and_conformational_flexibility (Pr = 0.12) |
Danio_rerio_csf1rb	A812V	# | | |---->Altered Conformational_flexibility (Pr = 0.12) |
Danio_rerio_csf1rb	A812V	# | | |
Danio_rerio_csf1rb	A812V	# | |---->Altered Special_structural_signatures (Pr = 0.07) |
Danio_rerio_csf1rb	A812V	# | |---->Altered Signal_peptide (Pr = 0.00) |
Danio_rerio_csf1rb	A812V	# | | |
Danio_rerio_csf1rb	A812V	# | |---->Altered Transmembrane_protein (Pr = 0.07) |
Danio_rerio_csf1rb	A812V	# | |
Danio_rerio_csf1rb	A812V	# |---->Altered Functional_residue (Pr = 0.13) |
Danio_rerio_csf1rb	A812V	# |---->Altered Macromolecular_binding (Pr = 0.13) |
Danio_rerio_csf1rb	A812V	# | |---->Altered Protein_binding (Pr = 0.13) |
Danio_rerio_csf1rb	A812V	# | |---->Altered Disordered_interface (Pr = 0.04) |
Danio_rerio_csf1rb	A812V	# | | |
Danio_rerio_csf1rb	A812V	# | |---->Altered Ordered_interface (Pr = 0.13) |
Danio_rerio_csf1rb	A812V	# | |
Danio_rerio_csf1rb	A812V	# |---->Altered Metal_binding (Pr = 0.02)<---------------------------------------------------------|
Danio_rerio_csf1rb	A812V	# |
Danio_rerio_csf1rb	A812V	# |---->Altered PTM_site (Pr = 0.10)
Danio_rerio_csf1rb	N818T	0.304	Gain of Proteolytic_cleavage at Q823 (Pr = 0.11 | P = 0.04)	Altered Motifs (ELME000053:GSK3 phosphorylation recognition site; ELME000335:Inverted version of LIG_SUMO_SBM_1 that mediates binding to SUMO proteins non-covalently.; ELME000336:NEK2 phosphorylation motif with preferred Phe - Leu or Met in the -3 position to compensate for less favorable residues in the +1 and +2 position.)	Predicted conservation scores
Danio_rerio_csf1rb	N818T	# Altered Effect (Pr = 0.26)
Danio_rerio_csf1rb	N818T	# |---->Altered Motifs (ELME000053|ELME000335|ELME000336)
Danio_rerio_csf1rb	N818T	# |---->Altered Structure_and_dynamics (Pr = 0.26)-------------------------------------------------------|
Danio_rerio_csf1rb	N818T	# | |---->Altered Secondary_structure (Pr = 0.26) |
Danio_rerio_csf1rb	N818T	# | | |
Danio_rerio_csf1rb	N818T	# | |---->Altered Stability_and_conformational_flexibility (Pr = 0.10) |
Danio_rerio_csf1rb	N818T	# | | |---->Altered Conformational_flexibility (Pr = 0.10) |
Danio_rerio_csf1rb	N818T	# | | |
Danio_rerio_csf1rb	N818T	# | |---->Altered Special_structural_signatures (Pr = 0.05) |
Danio_rerio_csf1rb	N818T	# | |---->Altered Signal_peptide (Pr = 0.00) |
Danio_rerio_csf1rb	N818T	# | | |
Danio_rerio_csf1rb	N818T	# | |---->Altered Transmembrane_protein (Pr = 0.05) |
Danio_rerio_csf1rb	N818T	# | |
Danio_rerio_csf1rb	N818T	# |---->Altered Functional_residue (Pr = 0.13) |
Danio_rerio_csf1rb	N818T	# |---->Altered Macromolecular_binding (Pr = 0.13) |
Danio_rerio_csf1rb	N818T	# | |---->Altered Protein_binding (Pr = 0.13) |
Danio_rerio_csf1rb	N818T	# | |---->Altered Disordered_interface (Pr = 0.04) |
Danio_rerio_csf1rb	N818T	# | | |
Danio_rerio_csf1rb	N818T	# | |---->Altered Ordered_interface (Pr = 0.13) |
Danio_rerio_csf1rb	N818T	# | |
Danio_rerio_csf1rb	N818T	# |---->Altered Metal_binding (Pr = 0.02)<---------------------------------------------------------|
Danio_rerio_csf1rb	N818T	# |
Danio_rerio_csf1rb	N818T	# |---->Altered PTM_site (Pr = 0.11)
Danio_rerio_csf1rb	N818T	# |---->Gain of Proteolytic_cleavage at Q823 (Pr = 0.11 | P = 0.04)
Danio_rerio_csf1rb	A836T	0.116	Loss of Helix (Pr = 0.28 | P = 0.03); Gain of Phosphorylation at Y832 (Pr = 0.27 | P = 0.02); Gain of N-linked_glycosylation at N834 (Pr = 0.03 | P = 0.03)	Altered Motifs (ELME000070:Generic motif for N-glycosylation. It was shown that Trp - Asp - and Glu are uncommon before the Ser/Thr position (PMID-8626433). Efficient glycosylation usually occurs when ~60 residues or more separate the glycosylation acceptor site from the C-terminus.; ELME000146:Subtilisin/kexin isozyme-1 (SKI1) cleavage site ([RK]-X-[hydrophobic]-[LTKF]-|-X); PS00001:N-glycosylation site)	Predicted conservation scores
Danio_rerio_csf1rb	A836T	# Altered Effect (Pr = 0.28)
Danio_rerio_csf1rb	A836T	# |---->Altered Motifs (ELME000070|ELME000146|PS00001)
Danio_rerio_csf1rb	A836T	# |---->Altered Structure_and_dynamics (Pr = 0.28)-------------------------------------------------------|
Danio_rerio_csf1rb	A836T	# | |---->Altered Secondary_structure (Pr = 0.28) |
Danio_rerio_csf1rb	A836T	# | | |---->Loss of Helix (Pr = 0.28 | P = 0.03) |
Danio_rerio_csf1rb	A836T	# | | |
Danio_rerio_csf1rb	A836T	# | |---->Altered Stability_and_conformational_flexibility (Pr = 0.13) |
Danio_rerio_csf1rb	A836T	# | | |---->Altered Conformational_flexibility (Pr = 0.13) |
Danio_rerio_csf1rb	A836T	# | | |
Danio_rerio_csf1rb	A836T	# | |---->Altered Special_structural_signatures (Pr = 0.03) |
Danio_rerio_csf1rb	A836T	# | |---->Altered Signal_peptide (Pr = 0.00) |
Danio_rerio_csf1rb	A836T	# | | |
Danio_rerio_csf1rb	A836T	# | |---->Altered Transmembrane_protein (Pr = 0.03) |
Danio_rerio_csf1rb	A836T	# | |
Danio_rerio_csf1rb	A836T	# |---->Altered Functional_residue (Pr = 0.27) |
Danio_rerio_csf1rb	A836T	# |---->Altered Macromolecular_binding (Pr = 0.11) |
Danio_rerio_csf1rb	A836T	# | |---->Altered Protein_binding (Pr = 0.11) |
Danio_rerio_csf1rb	A836T	# | |---->Altered Disordered_interface (Pr = 0.08) |
Danio_rerio_csf1rb	A836T	# | | |
Danio_rerio_csf1rb	A836T	# | |---->Altered Ordered_interface (Pr = 0.11) |
Danio_rerio_csf1rb	A836T	# | |
Danio_rerio_csf1rb	A836T	# |---->Altered Metal_binding (Pr = 0.00)<---------------------------------------------------------|
Danio_rerio_csf1rb	A836T	# |
Danio_rerio_csf1rb	A836T	# |---->Altered PTM_site (Pr = 0.27)
Danio_rerio_csf1rb	A836T	# |---->Gain of N-linked_glycosylation at N834 (Pr = 0.03 | P = 0.03)
Danio_rerio_csf1rb	A836T	# |---->Gain of Phosphorylation at Y832 (Pr = 0.27 | P = 0.02)
Danio_rerio_csf1rb	V837I	0.060	Gain of Phosphorylation at Y832 (Pr = 0.25 | P = 0.03)	Altered Motifs (None)	Predicted conservation scores
Danio_rerio_csf1rb	V837I	# Altered Effect (Pr = 0.25)
Danio_rerio_csf1rb	V837I	# |---->Altered Motifs (None)
Danio_rerio_csf1rb	V837I	# |---->Altered Structure_and_dynamics (Pr = 0.25)-------------------------------------------------------|
Danio_rerio_csf1rb	V837I	# | |---->Altered Secondary_structure (Pr = 0.25) |
Danio_rerio_csf1rb	V837I	# | | |
Danio_rerio_csf1rb	V837I	# | |---->Altered Stability_and_conformational_flexibility (Pr = 0.11) |
Danio_rerio_csf1rb	V837I	# | | |---->Altered Conformational_flexibility (Pr = 0.11) |
Danio_rerio_csf1rb	V837I	# | | |
Danio_rerio_csf1rb	V837I	# | |---->Altered Special_structural_signatures (Pr = 0.03) |
Danio_rerio_csf1rb	V837I	# | |---->Altered Signal_peptide (Pr = 0.00) |
Danio_rerio_csf1rb	V837I	# | | |
Danio_rerio_csf1rb	V837I	# | |---->Altered Transmembrane_protein (Pr = 0.03) |
Danio_rerio_csf1rb	V837I	# | |
Danio_rerio_csf1rb	V837I	# |---->Altered Functional_residue (Pr = 0.25) |
Danio_rerio_csf1rb	V837I	# |---->Altered Macromolecular_binding (Pr = 0.11) |
Danio_rerio_csf1rb	V837I	# | |---->Altered Protein_binding (Pr = 0.11) |
Danio_rerio_csf1rb	V837I	# | |---->Altered Disordered_interface (Pr = 0.11) |
Danio_rerio_csf1rb	V837I	# | | |
Danio_rerio_csf1rb	V837I	# | |---->Altered Ordered_interface (Pr = 0.11) |
Danio_rerio_csf1rb	V837I	# | |
Danio_rerio_csf1rb	V837I	# |---->Altered Metal_binding (Pr = 0.00)<---------------------------------------------------------|
Danio_rerio_csf1rb	V837I	# |
Danio_rerio_csf1rb	V837I	# |---->Altered PTM_site (Pr = 0.25)
Danio_rerio_csf1rb	V837I	# |---->Gain of Phosphorylation at Y832 (Pr = 0.25 | P = 0.03)
Danio_rerio_csf1rb	S848P	0.415	Gain of Loop (Pr = 0.27 | P = 0.04)	Altered Motifs (ELME000053:GSK3 phosphorylation recognition site; ELME000336:NEK2 phosphorylation motif with preferred Phe - Leu or Met in the -3 position to compensate for less favorable residues in the +1 and +2 position.)	Predicted conservation scores
Danio_rerio_csf1rb	S848P	# Altered Effect (Pr = 0.27)
Danio_rerio_csf1rb	S848P	# |---->Altered Motifs (ELME000053|ELME000336)
Danio_rerio_csf1rb	S848P	# |---->Altered Structure_and_dynamics (Pr = 0.27)-------------------------------------------------------|
Danio_rerio_csf1rb	S848P	# | |---->Altered Secondary_structure (Pr = 0.27) |
Danio_rerio_csf1rb	S848P	# | | |---->Gain of Loop (Pr = 0.27 | P = 0.04) |
Danio_rerio_csf1rb	S848P	# | | |
Danio_rerio_csf1rb	S848P	# | |---->Altered Stability_and_conformational_flexibility (Pr = 0.24) |
Danio_rerio_csf1rb	S848P	# | | |---->Altered Conformational_flexibility (Pr = 0.24) |
Danio_rerio_csf1rb	S848P	# | | |
Danio_rerio_csf1rb	S848P	# | |---->Altered Special_structural_signatures (Pr = 0.03) |
Danio_rerio_csf1rb	S848P	# | |---->Altered Signal_peptide (Pr = 0.00) |
Danio_rerio_csf1rb	S848P	# | | |
Danio_rerio_csf1rb	S848P	# | |---->Altered Transmembrane_protein (Pr = 0.03) |
Danio_rerio_csf1rb	S848P	# | |
Danio_rerio_csf1rb	S848P	# |---->Altered Functional_residue (Pr = 0.21) |
Danio_rerio_csf1rb	S848P	# |---->Altered Macromolecular_binding (Pr = 0.08) |
Danio_rerio_csf1rb	S848P	# | |---->Altered Protein_binding (Pr = 0.08) |
Danio_rerio_csf1rb	S848P	# | |---->Altered Disordered_interface (Pr = 0.08) |
Danio_rerio_csf1rb	S848P	# | | |
Danio_rerio_csf1rb	S848P	# | |---->Altered Ordered_interface (Pr = 0.05) |
Danio_rerio_csf1rb	S848P	# | |
Danio_rerio_csf1rb	S848P	# |---->Altered Metal_binding (Pr = 0.01)<---------------------------------------------------------|
Danio_rerio_csf1rb	S848P	# |
Danio_rerio_csf1rb	S848P	# |---->Altered PTM_site (Pr = 0.21)
Danio_rerio_csf1rb	T849A	0.133	Gain of Proteolytic_cleavage at Y853 (Pr = 0.11 | P = 0.05)	Altered Motifs (ELME000053:GSK3 phosphorylation recognition site; ELME000085:Glycosaminoglycan attachment site; ELME000336:NEK2 phosphorylation motif with preferred Phe - Leu or Met in the -3 position to compensate for less favorable residues in the +1 and +2 position.)	Predicted conservation scores
Danio_rerio_csf1rb	T849A	# Altered Effect (Pr = 0.26)
Danio_rerio_csf1rb	T849A	# |---->Altered Motifs (ELME000053|ELME000085|ELME000336)
Danio_rerio_csf1rb	T849A	# |---->Altered Structure_and_dynamics (Pr = 0.26)-------------------------------------------------------|
Danio_rerio_csf1rb	T849A	# | |---->Altered Secondary_structure (Pr = 0.25) |
Danio_rerio_csf1rb	T849A	# | | |
Danio_rerio_csf1rb	T849A	# | |---->Altered Stability_and_conformational_flexibility (Pr = 0.26) |
Danio_rerio_csf1rb	T849A	# | | |---->Altered Conformational_flexibility (Pr = 0.26) |
Danio_rerio_csf1rb	T849A	# | | |
Danio_rerio_csf1rb	T849A	# | |---->Altered Special_structural_signatures (Pr = 0.03) |
Danio_rerio_csf1rb	T849A	# | |---->Altered Signal_peptide (Pr = 0.00) |
Danio_rerio_csf1rb	T849A	# | | |
Danio_rerio_csf1rb	T849A	# | |---->Altered Transmembrane_protein (Pr = 0.03) |
Danio_rerio_csf1rb	T849A	# | |
Danio_rerio_csf1rb	T849A	# |---->Altered Functional_residue (Pr = 0.20) |
Danio_rerio_csf1rb	T849A	# |---->Altered Macromolecular_binding (Pr = 0.08) |
Danio_rerio_csf1rb	T849A	# | |---->Altered Protein_binding (Pr = 0.08) |
Danio_rerio_csf1rb	T849A	# | |---->Altered Disordered_interface (Pr = 0.08) |
Danio_rerio_csf1rb	T849A	# | | |
Danio_rerio_csf1rb	T849A	# | |---->Altered Ordered_interface (Pr = 0.05) |
Danio_rerio_csf1rb	T849A	# | |
Danio_rerio_csf1rb	T849A	# |---->Altered Metal_binding (Pr = 0.01)<---------------------------------------------------------|
Danio_rerio_csf1rb	T849A	# |
Danio_rerio_csf1rb	T849A	# |---->Altered PTM_site (Pr = 0.20)
Danio_rerio_csf1rb	T849A	# |---->Gain of Proteolytic_cleavage at Y853 (Pr = 0.11 | P = 0.05)
Danio_rerio_csf1rb	G850R	0.394	Altered Calmodulin_binding (Pr = 0.16 | P = 0.04)	Altered Motifs (ELME000053:GSK3 phosphorylation recognition site; ELME000062:Secondary preference for PKA-type AGC kinase phosphorylation.; ELME000336:NEK2 phosphorylation motif with preferred Phe - Leu or Met in the -3 position to compensate for less favorable residues in the +1 and +2 position.; PS00005:Protein kinase C phosphorylation site; PS00008:N-myristoylation site)	Predicted conservation scores
Danio_rerio_csf1rb	G850R	# Altered Effect (Pr = 0.26)
Danio_rerio_csf1rb	G850R	# |---->Altered Motifs (ELME000053|ELME000062|ELME000336|PS00005|PS00008)
Danio_rerio_csf1rb	G850R	# |---->Altered Structure_and_dynamics (Pr = 0.26)-------------------------------------------------------|
Danio_rerio_csf1rb	G850R	# | |---->Altered Secondary_structure (Pr = 0.26) |
Danio_rerio_csf1rb	G850R	# | | |
Danio_rerio_csf1rb	G850R	# | |---->Altered Stability_and_conformational_flexibility (Pr = 0.25) |
Danio_rerio_csf1rb	G850R	# | | |---->Altered Conformational_flexibility (Pr = 0.25) |
Danio_rerio_csf1rb	G850R	# | | |
Danio_rerio_csf1rb	G850R	# | |---->Altered Special_structural_signatures (Pr = 0.03) |
Danio_rerio_csf1rb	G850R	# | |---->Altered Signal_peptide (Pr = 0.00) |
Danio_rerio_csf1rb	G850R	# | | |
Danio_rerio_csf1rb	G850R	# | |---->Altered Transmembrane_protein (Pr = 0.03) |
Danio_rerio_csf1rb	G850R	# | |
Danio_rerio_csf1rb	G850R	# |---->Altered Functional_residue (Pr = 0.20) |
Danio_rerio_csf1rb	G850R	# |---->Altered Macromolecular_binding (Pr = 0.16) |
Danio_rerio_csf1rb	G850R	# | |---->Altered Protein_binding (Pr = 0.16) |
Danio_rerio_csf1rb	G850R	# | |---->Altered Disordered_interface (Pr = 0.16) |
Danio_rerio_csf1rb	G850R	# | | |---->Altered Calmodulin_binding (Pr = 0.16 | P = 0.04) |
Danio_rerio_csf1rb	G850R	# | | |
Danio_rerio_csf1rb	G850R	# | |---->Altered Ordered_interface (Pr = 0.04) |
Danio_rerio_csf1rb	G850R	# | |
Danio_rerio_csf1rb	G850R	# |---->Altered Metal_binding (Pr = 0.01)<---------------------------------------------------------|
Danio_rerio_csf1rb	G850R	# |
Danio_rerio_csf1rb	G850R	# |---->Altered PTM_site (Pr = 0.20)
Danio_rerio_csf1rb	M851N	0.253	Gain of GPI-anchor_amidation at M851 (Pr = 0.02 | P = 0.01)	Altered Motifs (ELME000053:GSK3 phosphorylation recognition site; ELME000336:NEK2 phosphorylation motif with preferred Phe - Leu or Met in the -3 position to compensate for less favorable residues in the +1 and +2 position.; PS00008:N-myristoylation site)	Predicted conservation scores
Danio_rerio_csf1rb	M851N	# Altered Effect (Pr = 0.26)
Danio_rerio_csf1rb	M851N	# |---->Altered Motifs (ELME000053|ELME000336|PS00008)
Danio_rerio_csf1rb	M851N	# |---->Altered Structure_and_dynamics (Pr = 0.26)-------------------------------------------------------|
Danio_rerio_csf1rb	M851N	# | |---->Altered Secondary_structure (Pr = 0.25) |
Danio_rerio_csf1rb	M851N	# | | |
Danio_rerio_csf1rb	M851N	# | |---->Altered Stability_and_conformational_flexibility (Pr = 0.26) |
Danio_rerio_csf1rb	M851N	# | | |---->Altered Conformational_flexibility (Pr = 0.26) |
Danio_rerio_csf1rb	M851N	# | | |
Danio_rerio_csf1rb	M851N	# | |---->Altered Special_structural_signatures (Pr = 0.04) |
Danio_rerio_csf1rb	M851N	# | |---->Altered Signal_peptide (Pr = 0.00) |
Danio_rerio_csf1rb	M851N	# | | |
Danio_rerio_csf1rb	M851N	# | |---->Altered Transmembrane_protein (Pr = 0.04) |
Danio_rerio_csf1rb	M851N	# | |
Danio_rerio_csf1rb	M851N	# |---->Altered Functional_residue (Pr = 0.20) |
Danio_rerio_csf1rb	M851N	# |---->Altered Macromolecular_binding (Pr = 0.08) |
Danio_rerio_csf1rb	M851N	# | |---->Altered Protein_binding (Pr = 0.08) |
Danio_rerio_csf1rb	M851N	# | |---->Altered Disordered_interface (Pr = 0.08) |
Danio_rerio_csf1rb	M851N	# | | |
Danio_rerio_csf1rb	M851N	# | |---->Altered Ordered_interface (Pr = 0.04) |
Danio_rerio_csf1rb	M851N	# | |
Danio_rerio_csf1rb	M851N	# |---->Altered Metal_binding (Pr = 0.01)<---------------------------------------------------------|
Danio_rerio_csf1rb	M851N	# |
Danio_rerio_csf1rb	M851N	# |---->Altered PTM_site (Pr = 0.20)
Danio_rerio_csf1rb	M851N	# |---->Gain of GPI-anchor_amidation at M851 (Pr = 0.02 | P = 0.01)
Danio_rerio_csf1rb	T852A	0.135	Gain of Proteolytic_cleavage at Y853 (Pr = 0.11 | P = 0.05)	Altered Motifs (ELME000053:GSK3 phosphorylation recognition site; ELME000336:NEK2 phosphorylation motif with preferred Phe - Leu or Met in the -3 position to compensate for less favorable residues in the +1 and +2 position.; PS00008:N-myristoylation site)	Predicted conservation scores
Danio_rerio_csf1rb	T852A	# Altered Effect (Pr = 0.28)
Danio_rerio_csf1rb	T852A	# |---->Altered Motifs (ELME000053|ELME000336|PS00008)
Danio_rerio_csf1rb	T852A	# |---->Altered Structure_and_dynamics (Pr = 0.28)-------------------------------------------------------|
Danio_rerio_csf1rb	T852A	# | |---->Altered Secondary_structure (Pr = 0.26) |
Danio_rerio_csf1rb	T852A	# | | |
Danio_rerio_csf1rb	T852A	# | |---->Altered Stability_and_conformational_flexibility (Pr = 0.28) |
Danio_rerio_csf1rb	T852A	# | | |---->Altered Conformational_flexibility (Pr = 0.28) |
Danio_rerio_csf1rb	T852A	# | | |
Danio_rerio_csf1rb	T852A	# | |---->Altered Special_structural_signatures (Pr = 0.03) |
Danio_rerio_csf1rb	T852A	# | |---->Altered Signal_peptide (Pr = 0.00) |
Danio_rerio_csf1rb	T852A	# | | |
Danio_rerio_csf1rb	T852A	# | |---->Altered Transmembrane_protein (Pr = 0.03) |
Danio_rerio_csf1rb	T852A	# | |
Danio_rerio_csf1rb	T852A	# |---->Altered Functional_residue (Pr = 0.19) |
Danio_rerio_csf1rb	T852A	# |---->Altered Macromolecular_binding (Pr = 0.08) |
Danio_rerio_csf1rb	T852A	# | |---->Altered Protein_binding (Pr = 0.08) |
Danio_rerio_csf1rb	T852A	# | |---->Altered Disordered_interface (Pr = 0.08) |
Danio_rerio_csf1rb	T852A	# | | |
Danio_rerio_csf1rb	T852A	# | |---->Altered Ordered_interface (Pr = 0.05) |
Danio_rerio_csf1rb	T852A	# | |
Danio_rerio_csf1rb	T852A	# |---->Altered Metal_binding (Pr = 0.01)<---------------------------------------------------------|
Danio_rerio_csf1rb	T852A	# |
Danio_rerio_csf1rb	T852A	# |---->Altered PTM_site (Pr = 0.19)
Danio_rerio_csf1rb	T852A	# |---->Gain of Proteolytic_cleavage at Y853 (Pr = 0.11 | P = 0.05)
Danio_rerio_csf1rb	S856L	0.222	Loss of Intrinsic_disorder (Pr = 0.37 | P = 0.04); Loss of Phosphorylation at Y859 (Pr = 0.35 | P = 0.01); Loss of Ubiquitylation at K860 (Pr = 0.17 | P = 0.03); Gain of Proteolytic_cleavage at Y853 (Pr = 0.11 | P = 0.04); Loss of Sulfation at Y859 (Pr = 0.02 | P = 0.02)	Altered Motifs (ELME000053:GSK3 phosphorylation recognition site; ELME000085:Glycosaminoglycan attachment site; ELME000120:Tyrosine-based sorting signal responsible for the interaction with mu subunit of AP (Adaptor Protein) complex; ELME000321:Caspase3 and Caspase7 cleavage site; ELME000336:NEK2 phosphorylation motif with preferred Phe - Leu or Met in the -3 position to compensate for less favorable residues in the +1 and +2 position.; PS00006:Casein kinase II phosphorylation site)	Predicted conservation scores
Danio_rerio_csf1rb	S856L	# Altered Effect (Pr = 0.37)
Danio_rerio_csf1rb	S856L	# |---->Altered Motifs (ELME000053|ELME000085|ELME000120|ELME000321|ELME000336|PS00006)
Danio_rerio_csf1rb	S856L	# |---->Altered Structure_and_dynamics (Pr = 0.37)-------------------------------------------------------|
Danio_rerio_csf1rb	S856L	# | |---->Altered Secondary_structure (Pr = 0.25) |
Danio_rerio_csf1rb	S856L	# | | |
Danio_rerio_csf1rb	S856L	# | |---->Altered Stability_and_conformational_flexibility (Pr = 0.37) |
Danio_rerio_csf1rb	S856L	# | | |---->Altered Conformational_flexibility (Pr = 0.37) |
Danio_rerio_csf1rb	S856L	# | | |---->Loss of Intrinsic_disorder (Pr = 0.37 | P = 0.04) |
Danio_rerio_csf1rb	S856L	# | | |
Danio_rerio_csf1rb	S856L	# | |---->Altered Special_structural_signatures (Pr = 0.03) |
Danio_rerio_csf1rb	S856L	# | |---->Altered Signal_peptide (Pr = 0.00) |
Danio_rerio_csf1rb	S856L	# | | |
Danio_rerio_csf1rb	S856L	# | |---->Altered Transmembrane_protein (Pr = 0.03) |
Danio_rerio_csf1rb	S856L	# | |
Danio_rerio_csf1rb	S856L	# |---->Altered Functional_residue (Pr = 0.35) |
Danio_rerio_csf1rb	S856L	# |---->Altered Macromolecular_binding (Pr = 0.13) |
Danio_rerio_csf1rb	S856L	# | |---->Altered Protein_binding (Pr = 0.13) |
Danio_rerio_csf1rb	S856L	# | |---->Altered Disordered_interface (Pr = 0.13) |
Danio_rerio_csf1rb	S856L	# | | |
Danio_rerio_csf1rb	S856L	# | |---->Altered Ordered_interface (Pr = 0.05) |
Danio_rerio_csf1rb	S856L	# | |
Danio_rerio_csf1rb	S856L	# |---->Altered Metal_binding (Pr = 0.01)<---------------------------------------------------------|
Danio_rerio_csf1rb	S856L	# |
Danio_rerio_csf1rb	S856L	# |---->Altered PTM_site (Pr = 0.35)
Danio_rerio_csf1rb	S856L	# |---->Loss of Phosphorylation at Y859 (Pr = 0.35 | P = 0.01)
Danio_rerio_csf1rb	S856L	# |---->Gain of Proteolytic_cleavage at Y853 (Pr = 0.11 | P = 0.04)
Danio_rerio_csf1rb	S856L	# |---->Loss of Sulfation at Y859 (Pr = 0.02 | P = 0.02)
Danio_rerio_csf1rb	S856L	# |---->Loss of Ubiquitylation at K860 (Pr = 0.17 | P = 0.03)
Danio_rerio_csf1rb	Y859F	0.173	Loss of Phosphorylation at Y859 (Pr = 0.59 | P = 2.4e-03); Loss of Ubiquitylation at K860 (Pr = 0.17 | P = 0.03); Loss of Sulfation at Y859 (Pr = 0.03 | P = 0.02)	Altered Motifs (ELME000053:GSK3 phosphorylation recognition site; ELME000197:Phosphopeptide motif which directly interacts with the BRCT (carboxy-terminal) domain of the Breast Cancer Gene BRCA1 with low affinity; ELME000202:(ST)Q motif which is phosphorylated by PIKK family members.; ELME000336:NEK2 phosphorylation motif with preferred Phe - Leu or Met in the -3 position to compensate for less favorable residues in the +1 and +2 position.; ELME000337:NEK2 phosphorylation motif with specific set of residues in the +1 and +2 position to compensate for less favorable residues in the -3 position.; PS00005:Protein kinase C phosphorylation site; PS00006:Casein kinase II phosphorylation site)	Predicted conservation scores
Danio_rerio_csf1rb	Y859F	# Altered Effect (Pr = 0.59)
Danio_rerio_csf1rb	Y859F	# |---->Altered Motifs (ELME000053|ELME000197|ELME000202|ELME000336|ELME000337|PS00005|PS00006)
Danio_rerio_csf1rb	Y859F	# |---->Altered Structure_and_dynamics (Pr = 0.28)-------------------------------------------------------|
Danio_rerio_csf1rb	Y859F	# | |---->Altered Secondary_structure (Pr = 0.25) |
Danio_rerio_csf1rb	Y859F	# | | |
Danio_rerio_csf1rb	Y859F	# | |---->Altered Stability_and_conformational_flexibility (Pr = 0.28) |
Danio_rerio_csf1rb	Y859F	# | | |---->Altered Conformational_flexibility (Pr = 0.28) |
Danio_rerio_csf1rb	Y859F	# | | |
Danio_rerio_csf1rb	Y859F	# | |---->Altered Special_structural_signatures (Pr = 0.03) |
Danio_rerio_csf1rb	Y859F	# | |---->Altered Signal_peptide (Pr = 0.00) |
Danio_rerio_csf1rb	Y859F	# | | |
Danio_rerio_csf1rb	Y859F	# | |---->Altered Transmembrane_protein (Pr = 0.03) |
Danio_rerio_csf1rb	Y859F	# | |
Danio_rerio_csf1rb	Y859F	# |---->Altered Functional_residue (Pr = 0.59) |
Danio_rerio_csf1rb	Y859F	# |---->Altered Macromolecular_binding (Pr = 0.10) |
Danio_rerio_csf1rb	Y859F	# | |---->Altered Protein_binding (Pr = 0.10) |
Danio_rerio_csf1rb	Y859F	# | |---->Altered Disordered_interface (Pr = 0.10) |
Danio_rerio_csf1rb	Y859F	# | | |
Danio_rerio_csf1rb	Y859F	# | |---->Altered Ordered_interface (Pr = 0.05) |
Danio_rerio_csf1rb	Y859F	# | |
Danio_rerio_csf1rb	Y859F	# |---->Altered Metal_binding (Pr = 0.01)<---------------------------------------------------------|
Danio_rerio_csf1rb	Y859F	# |
Danio_rerio_csf1rb	Y859F	# |---->Altered PTM_site (Pr = 0.59)
Danio_rerio_csf1rb	Y859F	# |---->Loss of Phosphorylation at Y859 (Pr = 0.59 | P = 2.4e-03)
Danio_rerio_csf1rb	Y859F	# |---->Loss of Sulfation at Y859 (Pr = 0.03 | P = 0.02)
Danio_rerio_csf1rb	Y859F	# |---->Loss of Ubiquitylation at K860 (Pr = 0.17 | P = 0.03)
Danio_rerio_csf1rb	K860R	0.141	Gain of Phosphorylation at Y859 (Pr = 0.25 | P = 0.04); Loss of Ubiquitylation at K860 (Pr = 0.21 | P = 5.1e-03); Gain of ADP-ribosylation at K860 (Pr = 0.21 | P = 0.03); Gain of Proteolytic_cleavage at Q863 (Pr = 0.11 | P = 0.04); Loss of Sulfation at Y859 (Pr = 0.02 | P = 0.02)	Altered Motifs (ELME000051:Longer mode 2 interacting phospho-motif for 14-3-3 proteins with key conservation RxxxS#p.; ELME000052:Phosphothreonine motif binding a subset of FHA domains that show a preference for a large aliphatic amino acid at the pT+3 position.; ELME000053:GSK3 phosphorylation recognition site; ELME000062:Secondary preference for PKA-type AGC kinase phosphorylation.; ELME000202:(ST)Q motif which is phosphorylated by PIKK family members.; PS00005:Protein kinase C phosphorylation site; PS00006:Casein kinase II phosphorylation site)	Predicted conservation scores
Danio_rerio_csf1rb	K860R	# Altered Effect (Pr = 0.28)
Danio_rerio_csf1rb	K860R	# |---->Altered Motifs (ELME000051|ELME000052|ELME000053|ELME000062|ELME000202|PS00005|PS00006)
Danio_rerio_csf1rb	K860R	# |---->Altered Structure_and_dynamics (Pr = 0.28)-------------------------------------------------------|
Danio_rerio_csf1rb	K860R	# | |---->Altered Secondary_structure (Pr = 0.25) |
Danio_rerio_csf1rb	K860R	# | | |
Danio_rerio_csf1rb	K860R	# | |---->Altered Stability_and_conformational_flexibility (Pr = 0.28) |
Danio_rerio_csf1rb	K860R	# | | |---->Altered Conformational_flexibility (Pr = 0.28) |
Danio_rerio_csf1rb	K860R	# | | |
Danio_rerio_csf1rb	K860R	# | |---->Altered Special_structural_signatures (Pr = 0.03) |
Danio_rerio_csf1rb	K860R	# | |---->Altered Signal_peptide (Pr = 0.00) |
Danio_rerio_csf1rb	K860R	# | | |
Danio_rerio_csf1rb	K860R	# | |---->Altered Transmembrane_protein (Pr = 0.03) |
Danio_rerio_csf1rb	K860R	# | |
Danio_rerio_csf1rb	K860R	# |---->Altered Functional_residue (Pr = 0.25) |
Danio_rerio_csf1rb	K860R	# |---->Altered Macromolecular_binding (Pr = 0.11) |
Danio_rerio_csf1rb	K860R	# | |---->Altered Protein_binding (Pr = 0.11) |
Danio_rerio_csf1rb	K860R	# | |---->Altered Disordered_interface (Pr = 0.11) |
Danio_rerio_csf1rb	K860R	# | | |
Danio_rerio_csf1rb	K860R	# | |---->Altered Ordered_interface (Pr = 0.05) |
Danio_rerio_csf1rb	K860R	# | |
Danio_rerio_csf1rb	K860R	# |---->Altered Metal_binding (Pr = 0.01)<---------------------------------------------------------|
Danio_rerio_csf1rb	K860R	# |
Danio_rerio_csf1rb	K860R	# |---->Altered PTM_site (Pr = 0.25)
Danio_rerio_csf1rb	K860R	# |---->Gain of ADP-ribosylation at K860 (Pr = 0.21 | P = 0.03)
Danio_rerio_csf1rb	K860R	# |---->Gain of Phosphorylation at Y859 (Pr = 0.25 | P = 0.04)
Danio_rerio_csf1rb	K860R	# |---->Gain of Proteolytic_cleavage at Q863 (Pr = 0.11 | P = 0.04)
Danio_rerio_csf1rb	K860R	# |---->Loss of Sulfation at Y859 (Pr = 0.02 | P = 0.02)
Danio_rerio_csf1rb	K860R	# |---->Loss of Ubiquitylation at K860 (Pr = 0.21 | P = 5.1e-03)
Danio_rerio_csf1rb	Q863P	0.482	Gain of Phosphorylation at T862 (Pr = 0.37 | P = 7.7e-03); Gain of Ubiquitylation at K860 (Pr = 0.18 | P = 0.02); Gain of Sulfation at Y859 (Pr = 0.03 | P = 0.02)	Altered Motifs (ELME000052:Phosphothreonine motif binding a subset of FHA domains that show a preference for a large aliphatic amino acid at the pT+3 position.; ELME000136:The Class IV WW domain interaction motif is recognised primarily by the Pin1 phosphorylation-dependent prolyl isomerase.; ELME000155:This is the motif recognized by those SH3 domains with a non-canonical class I recognition specificity; ELME000159:Proline-Directed Kinase (e.g. MAPK) phosphorylation site in higher eukaryotes.; ELME000202:(ST)Q motif which is phosphorylated by PIKK family members.)	Predicted conservation scores
Danio_rerio_csf1rb	Q863P	# Altered Effect (Pr = 0.37)
Danio_rerio_csf1rb	Q863P	# |---->Altered Motifs (ELME000052|ELME000136|ELME000155|ELME000159|ELME000202)
Danio_rerio_csf1rb	Q863P	# |---->Altered Structure_and_dynamics (Pr = 0.27)-------------------------------------------------------|
Danio_rerio_csf1rb	Q863P	# | |---->Altered Secondary_structure (Pr = 0.26) |
Danio_rerio_csf1rb	Q863P	# | | |
Danio_rerio_csf1rb	Q863P	# | |---->Altered Stability_and_conformational_flexibility (Pr = 0.27) |
Danio_rerio_csf1rb	Q863P	# | | |---->Altered Conformational_flexibility (Pr = 0.27) |
Danio_rerio_csf1rb	Q863P	# | | |
Danio_rerio_csf1rb	Q863P	# | |---->Altered Special_structural_signatures (Pr = 0.02) |
Danio_rerio_csf1rb	Q863P	# | |---->Altered Signal_peptide (Pr = 0.00) |
Danio_rerio_csf1rb	Q863P	# | | |
Danio_rerio_csf1rb	Q863P	# | |---->Altered Transmembrane_protein (Pr = 0.02) |
Danio_rerio_csf1rb	Q863P	# | |
Danio_rerio_csf1rb	Q863P	# |---->Altered Functional_residue (Pr = 0.37) |
Danio_rerio_csf1rb	Q863P	# |---->Altered Macromolecular_binding (Pr = 0.10) |
Danio_rerio_csf1rb	Q863P	# | |---->Altered Protein_binding (Pr = 0.10) |
Danio_rerio_csf1rb	Q863P	# | |---->Altered Disordered_interface (Pr = 0.10) |
Danio_rerio_csf1rb	Q863P	# | | |
Danio_rerio_csf1rb	Q863P	# | |---->Altered Ordered_interface (Pr = 0.04) |
Danio_rerio_csf1rb	Q863P	# | |
Danio_rerio_csf1rb	Q863P	# |---->Altered Metal_binding (Pr = 0.00)<---------------------------------------------------------|
Danio_rerio_csf1rb	Q863P	# |
Danio_rerio_csf1rb	Q863P	# |---->Altered PTM_site (Pr = 0.37)
Danio_rerio_csf1rb	Q863P	# |---->Gain of Phosphorylation at T862 (Pr = 0.37 | P = 7.7e-03)
Danio_rerio_csf1rb	Q863P	# |---->Gain of Sulfation at Y859 (Pr = 0.03 | P = 0.02)
Danio_rerio_csf1rb	Q863P	# |---->Gain of Ubiquitylation at K860 (Pr = 0.18 | P = 0.02)
Danio_rerio_csf1rb	D874E	0.171		Altered Motifs (ELME000064:CK2 phosphorylation site; ELME000239:The USP7 NTD domain binding motif variant based on the MDM2 and P53 interactions.)	Predicted conservation scores
Danio_rerio_csf1rb	D874E	# Altered Effect (Pr = 0.30)
Danio_rerio_csf1rb	D874E	# |---->Altered Motifs (ELME000064|ELME000239)
Danio_rerio_csf1rb	D874E	# |---->Altered Structure_and_dynamics (Pr = 0.30)-------------------------------------------------------|
Danio_rerio_csf1rb	D874E	# | |---->Altered Secondary_structure (Pr = 0.25) |
Danio_rerio_csf1rb	D874E	# | | |
Danio_rerio_csf1rb	D874E	# | |---->Altered Stability_and_conformational_flexibility (Pr = 0.30) |
Danio_rerio_csf1rb	D874E	# | | |---->Altered Conformational_flexibility (Pr = 0.30) |
Danio_rerio_csf1rb	D874E	# | | |
Danio_rerio_csf1rb	D874E	# | |---->Altered Special_structural_signatures (Pr = 0.03) |
Danio_rerio_csf1rb	D874E	# | |---->Altered Signal_peptide (Pr = 0.00) |
Danio_rerio_csf1rb	D874E	# | | |
Danio_rerio_csf1rb	D874E	# | |---->Altered Transmembrane_protein (Pr = 0.03) |
Danio_rerio_csf1rb	D874E	# | |
Danio_rerio_csf1rb	D874E	# |---->Altered Functional_residue (Pr = 0.15) |
Danio_rerio_csf1rb	D874E	# |---->Altered Macromolecular_binding (Pr = 0.05) |
Danio_rerio_csf1rb	D874E	# | |---->Altered Protein_binding (Pr = 0.05) |
Danio_rerio_csf1rb	D874E	# | |---->Altered Disordered_interface (Pr = 0.05) |
Danio_rerio_csf1rb	D874E	# | | |
Danio_rerio_csf1rb	D874E	# | |---->Altered Ordered_interface (Pr = 0.03) |
Danio_rerio_csf1rb	D874E	# | |
Danio_rerio_csf1rb	D874E	# |---->Altered Metal_binding (Pr = 0.01)<---------------------------------------------------------|
Danio_rerio_csf1rb	D874E	# |
Danio_rerio_csf1rb	D874E	# |---->Altered PTM_site (Pr = 0.15)
Danio_rerio_csf1rb	S875P	0.391	Gain of Loop (Pr = 0.28 | P = 0.02); Loss of Disulfide_linkage at C880 (Pr = 0.10 | P = 0.05)	Altered Motifs (ELME000064:CK2 phosphorylation site; ELME000117:Major TRAF2-binding consensus motif. Members of the tumor necrosis factor receptor (TNFR) superfamily initiate intracellular signaling by recruiting the C-domain of the TNFR-associated factors (TRAFs) through their cytoplasmic tails.; ELME000155:This is the motif recognized by those SH3 domains with a non-canonical class I recognition specificity; ELME000239:The USP7 NTD domain binding motif variant based on the MDM2 and P53 interactions.; PS00006:Casein kinase II phosphorylation site)	Predicted conservation scores
Danio_rerio_csf1rb	S875P	# Altered Effect (Pr = 0.28)
Danio_rerio_csf1rb	S875P	# |---->Altered Motifs (ELME000064|ELME000117|ELME000155|ELME000239|PS00006)
Danio_rerio_csf1rb	S875P	# |---->Altered Structure_and_dynamics (Pr = 0.28)-------------------------------------------------------|
Danio_rerio_csf1rb	S875P	# | |---->Altered Secondary_structure (Pr = 0.28) |
Danio_rerio_csf1rb	S875P	# | | |---->Gain of Loop (Pr = 0.28 | P = 0.02) |
Danio_rerio_csf1rb	S875P	# | | |
Danio_rerio_csf1rb	S875P	# | |---->Altered Stability_and_conformational_flexibility (Pr = 0.27) |
Danio_rerio_csf1rb	S875P	# | | |---->Loss of Disulfide_linkage at C880 (Pr = 0.10 | P = 0.05) |
Danio_rerio_csf1rb	S875P	# | | |---->Altered Conformational_flexibility (Pr = 0.27) |
Danio_rerio_csf1rb	S875P	# | | |
Danio_rerio_csf1rb	S875P	# | |---->Altered Special_structural_signatures (Pr = 0.03) |
Danio_rerio_csf1rb	S875P	# | |---->Altered Signal_peptide (Pr = 0.00) |
Danio_rerio_csf1rb	S875P	# | | |
Danio_rerio_csf1rb	S875P	# | |---->Altered Transmembrane_protein (Pr = 0.03) |
Danio_rerio_csf1rb	S875P	# | |
Danio_rerio_csf1rb	S875P	# |---->Altered Functional_residue (Pr = 0.14) |
Danio_rerio_csf1rb	S875P	# |---->Altered Macromolecular_binding (Pr = 0.05) |
Danio_rerio_csf1rb	S875P	# | |---->Altered Protein_binding (Pr = 0.05) |
Danio_rerio_csf1rb	S875P	# | |---->Altered Disordered_interface (Pr = 0.05) |
Danio_rerio_csf1rb	S875P	# | | |
Danio_rerio_csf1rb	S875P	# | |---->Altered Ordered_interface (Pr = 0.03) |
Danio_rerio_csf1rb	S875P	# | |
Danio_rerio_csf1rb	S875P	# |---->Altered Metal_binding (Pr = 0.01)<---------------------------------------------------------|
Danio_rerio_csf1rb	S875P	# |
Danio_rerio_csf1rb	S875P	# |---->Altered PTM_site (Pr = 0.14)
Danio_rerio_csf1rb	C876F	0.271	Loss of Disulfide_linkage at C880 (Pr = 0.10 | P = 0.05)	Altered Motifs (ELME000064:CK2 phosphorylation site; ELME000117:Major TRAF2-binding consensus motif. Members of the tumor necrosis factor receptor (TNFR) superfamily initiate intracellular signaling by recruiting the C-domain of the TNFR-associated factors (TRAFs) through their cytoplasmic tails.; ELME000239:The USP7 NTD domain binding motif variant based on the MDM2 and P53 interactions.; PS00006:Casein kinase II phosphorylation site)	Predicted conservation scores
Danio_rerio_csf1rb	C876F	# Altered Effect (Pr = 0.33)
Danio_rerio_csf1rb	C876F	# |---->Altered Motifs (ELME000064|ELME000117|ELME000239|PS00006)
Danio_rerio_csf1rb	C876F	# |---->Altered Structure_and_dynamics (Pr = 0.33)-------------------------------------------------------|
Danio_rerio_csf1rb	C876F	# | |---->Altered Secondary_structure (Pr = 0.25) |
Danio_rerio_csf1rb	C876F	# | | |
Danio_rerio_csf1rb	C876F	# | |---->Altered Stability_and_conformational_flexibility (Pr = 0.33) |
Danio_rerio_csf1rb	C876F	# | | |---->Loss of Disulfide_linkage at C880 (Pr = 0.10 | P = 0.05) |
Danio_rerio_csf1rb	C876F	# | | |---->Altered Conformational_flexibility (Pr = 0.33) |
Danio_rerio_csf1rb	C876F	# | | |
Danio_rerio_csf1rb	C876F	# | |---->Altered Special_structural_signatures (Pr = 0.03) |
Danio_rerio_csf1rb	C876F	# | |---->Altered Signal_peptide (Pr = 0.00) |
Danio_rerio_csf1rb	C876F	# | | |
Danio_rerio_csf1rb	C876F	# | |---->Altered Transmembrane_protein (Pr = 0.03) |
Danio_rerio_csf1rb	C876F	# | |
Danio_rerio_csf1rb	C876F	# |---->Altered Functional_residue (Pr = 0.14) |
Danio_rerio_csf1rb	C876F	# |---->Altered Macromolecular_binding (Pr = 0.05) |
Danio_rerio_csf1rb	C876F	# | |---->Altered Protein_binding (Pr = 0.05) |
Danio_rerio_csf1rb	C876F	# | |---->Altered Disordered_interface (Pr = 0.05) |
Danio_rerio_csf1rb	C876F	# | | |
Danio_rerio_csf1rb	C876F	# | |---->Altered Ordered_interface (Pr = 0.03) |
Danio_rerio_csf1rb	C876F	# | |
Danio_rerio_csf1rb	C876F	# |---->Altered Metal_binding (Pr = 0.01)<---------------------------------------------------------|
Danio_rerio_csf1rb	C876F	# |
Danio_rerio_csf1rb	C876F	# |---->Altered PTM_site (Pr = 0.14)
Danio_rerio_csf1rb	G887E	0.227	Gain of Intrinsic_disorder (Pr = 0.33 | P = 0.03); Gain of B-factor (Pr = 0.28 | P = 7.2e-03); Loss of Loop (Pr = 0.27 | P = 0.03); Gain of Proteolytic_cleavage at D892 (Pr = 0.12 | P = 0.03); Loss of Disulfide_linkage at C884 (Pr = 0.10 | P = 0.05)	Altered Motifs (None)	Predicted conservation scores
Danio_rerio_csf1rb	G887E	# Altered Effect (Pr = 0.33)
Danio_rerio_csf1rb	G887E	# |---->Altered Motifs (None)
Danio_rerio_csf1rb	G887E	# |---->Altered Structure_and_dynamics (Pr = 0.33)-------------------------------------------------------|
Danio_rerio_csf1rb	G887E	# | |---->Altered Secondary_structure (Pr = 0.27) |
Danio_rerio_csf1rb	G887E	# | | |---->Loss of Loop (Pr = 0.27 | P = 0.03) |
Danio_rerio_csf1rb	G887E	# | | |
Danio_rerio_csf1rb	G887E	# | |---->Altered Stability_and_conformational_flexibility (Pr = 0.33) |
Danio_rerio_csf1rb	G887E	# | | |---->Loss of Disulfide_linkage at C884 (Pr = 0.10 | P = 0.05) |
Danio_rerio_csf1rb	G887E	# | | |---->Altered Conformational_flexibility (Pr = 0.33) |
Danio_rerio_csf1rb	G887E	# | | |---->Gain of Intrinsic_disorder (Pr = 0.33 | P = 0.03) |
Danio_rerio_csf1rb	G887E	# | | |---->Gain of B-factor (Pr = 0.28 | P = 7.2e-03) |
Danio_rerio_csf1rb	G887E	# | | |
Danio_rerio_csf1rb	G887E	# | |---->Altered Special_structural_signatures (Pr = 0.04) |
Danio_rerio_csf1rb	G887E	# | |---->Altered Signal_peptide (Pr = 0.00) |
Danio_rerio_csf1rb	G887E	# | | |
Danio_rerio_csf1rb	G887E	# | |---->Altered Transmembrane_protein (Pr = 0.04) |
Danio_rerio_csf1rb	G887E	# | |
Danio_rerio_csf1rb	G887E	# |---->Altered Functional_residue (Pr = 0.12) |
Danio_rerio_csf1rb	G887E	# |---->Altered Macromolecular_binding (Pr = 0.05) |
Danio_rerio_csf1rb	G887E	# | |---->Altered Protein_binding (Pr = 0.05) |
Danio_rerio_csf1rb	G887E	# | |---->Altered Disordered_interface (Pr = 0.05) |
Danio_rerio_csf1rb	G887E	# | | |
Danio_rerio_csf1rb	G887E	# | |---->Altered Ordered_interface (Pr = 0.03) |
Danio_rerio_csf1rb	G887E	# | |
Danio_rerio_csf1rb	G887E	# |---->Altered Metal_binding (Pr = 0.01)<---------------------------------------------------------|
Danio_rerio_csf1rb	G887E	# |
Danio_rerio_csf1rb	G887E	# |---->Altered PTM_site (Pr = 0.12)
Danio_rerio_csf1rb	G887E	# |---->Gain of Proteolytic_cleavage at D892 (Pr = 0.12 | P = 0.03)
Danio_rerio_csf1rb	G890L	0.469	Loss of Intrinsic_disorder (Pr = 0.34 | P = 0.05); Loss of B-factor (Pr = 0.32 | P = 4.2e-03); Loss of Loop (Pr = 0.27 | P = 0.05); Loss of Proteolytic_cleavage at S895 (Pr = 0.18 | P = 5.2e-03)	Altered Motifs (None)	Predicted conservation scores
Danio_rerio_csf1rb	G890L	# Altered Effect (Pr = 0.34)
Danio_rerio_csf1rb	G890L	# |---->Altered Motifs (None)
Danio_rerio_csf1rb	G890L	# |---->Altered Structure_and_dynamics (Pr = 0.34)-------------------------------------------------------|
Danio_rerio_csf1rb	G890L	# | |---->Altered Secondary_structure (Pr = 0.27) |
Danio_rerio_csf1rb	G890L	# | | |---->Loss of Loop (Pr = 0.27 | P = 0.05) |
Danio_rerio_csf1rb	G890L	# | | |
Danio_rerio_csf1rb	G890L	# | |---->Altered Stability_and_conformational_flexibility (Pr = 0.34) |
Danio_rerio_csf1rb	G890L	# | | |---->Altered Conformational_flexibility (Pr = 0.34) |
Danio_rerio_csf1rb	G890L	# | | |---->Loss of Intrinsic_disorder (Pr = 0.34 | P = 0.05) |
Danio_rerio_csf1rb	G890L	# | | |---->Loss of B-factor (Pr = 0.32 | P = 4.2e-03) |
Danio_rerio_csf1rb	G890L	# | | |
Danio_rerio_csf1rb	G890L	# | |---->Altered Special_structural_signatures (Pr = 0.06) |
Danio_rerio_csf1rb	G890L	# | |---->Altered Signal_peptide (Pr = 0.00) |
Danio_rerio_csf1rb	G890L	# | | |
Danio_rerio_csf1rb	G890L	# | |---->Altered Transmembrane_protein (Pr = 0.06) |
Danio_rerio_csf1rb	G890L	# | |
Danio_rerio_csf1rb	G890L	# |---->Altered Functional_residue (Pr = 0.18) |
Danio_rerio_csf1rb	G890L	# |---->Altered Macromolecular_binding (Pr = 0.07) |
Danio_rerio_csf1rb	G890L	# | |---->Altered Protein_binding (Pr = 0.07) |
Danio_rerio_csf1rb	G890L	# | |---->Altered Disordered_interface (Pr = 0.07) |
Danio_rerio_csf1rb	G890L	# | | |
Danio_rerio_csf1rb	G890L	# | |---->Altered Ordered_interface (Pr = 0.06) |
Danio_rerio_csf1rb	G890L	# | |
Danio_rerio_csf1rb	G890L	# |---->Altered Metal_binding (Pr = 0.01)<---------------------------------------------------------|
Danio_rerio_csf1rb	G890L	# |
Danio_rerio_csf1rb	G890L	# |---->Altered PTM_site (Pr = 0.18)
Danio_rerio_csf1rb	G890L	# |---->Loss of Proteolytic_cleavage at S895 (Pr = 0.18 | P = 5.2e-03)
Danio_rerio_csf1rb	D892N	0.259	Loss of B-factor (Pr = 0.26 | P = 0.05); Loss of Proteolytic_cleavage at S895 (Pr = 0.18 | P = 4.1e-03)	Altered Motifs (None)	Predicted conservation scores
Danio_rerio_csf1rb	D892N	# Altered Effect (Pr = 0.26)
Danio_rerio_csf1rb	D892N	# |---->Altered Motifs (None)
Danio_rerio_csf1rb	D892N	# |---->Altered Structure_and_dynamics (Pr = 0.26)-------------------------------------------------------|
Danio_rerio_csf1rb	D892N	# | |---->Altered Secondary_structure (Pr = 0.25) |
Danio_rerio_csf1rb	D892N	# | | |
Danio_rerio_csf1rb	D892N	# | |---->Altered Stability_and_conformational_flexibility (Pr = 0.26) |
Danio_rerio_csf1rb	D892N	# | | |---->Altered Conformational_flexibility (Pr = 0.26) |
Danio_rerio_csf1rb	D892N	# | | |---->Loss of B-factor (Pr = 0.26 | P = 0.05) |
Danio_rerio_csf1rb	D892N	# | | |
Danio_rerio_csf1rb	D892N	# | |---->Altered Special_structural_signatures (Pr = 0.06) |
Danio_rerio_csf1rb	D892N	# | |---->Altered Signal_peptide (Pr = 0.00) |
Danio_rerio_csf1rb	D892N	# | | |
Danio_rerio_csf1rb	D892N	# | |---->Altered Transmembrane_protein (Pr = 0.06) |
Danio_rerio_csf1rb	D892N	# | |
Danio_rerio_csf1rb	D892N	# |---->Altered Functional_residue (Pr = 0.18) |
Danio_rerio_csf1rb	D892N	# |---->Altered Macromolecular_binding (Pr = 0.12) |
Danio_rerio_csf1rb	D892N	# | |---->Altered Protein_binding (Pr = 0.12) |
Danio_rerio_csf1rb	D892N	# | |---->Altered Disordered_interface (Pr = 0.12) |
Danio_rerio_csf1rb	D892N	# | | |
Danio_rerio_csf1rb	D892N	# | |---->Altered Ordered_interface (Pr = 0.06) |
Danio_rerio_csf1rb	D892N	# | |
Danio_rerio_csf1rb	D892N	# |---->Altered Metal_binding (Pr = 0.01)<---------------------------------------------------------|
Danio_rerio_csf1rb	D892N	# |
Danio_rerio_csf1rb	D892N	# |---->Altered PTM_site (Pr = 0.18)
Danio_rerio_csf1rb	D892N	# |---->Loss of Proteolytic_cleavage at S895 (Pr = 0.18 | P = 4.1e-03)
Danio_rerio_csf1rb	A893M	0.187	Gain of Proteolytic_cleavage at S895 (Pr = 0.17 | P = 6.0e-03)	Altered Motifs (ELME000064:CK2 phosphorylation site; ELME000193:Some proteins re-exported from the nucleus contain a Leucine-rich nuclear export signal (NES) binding to the CRM1 exportin protein.; ELME000239:The USP7 NTD domain binding motif variant based on the MDM2 and P53 interactions.; ELME000336:NEK2 phosphorylation motif with preferred Phe - Leu or Met in the -3 position to compensate for less favorable residues in the +1 and +2 position.)	Predicted conservation scores
Danio_rerio_csf1rb	A893M	# Altered Effect (Pr = 0.26)
Danio_rerio_csf1rb	A893M	# |---->Altered Motifs (ELME000064|ELME000193|ELME000239|ELME000336)
Danio_rerio_csf1rb	A893M	# |---->Altered Structure_and_dynamics (Pr = 0.26)-------------------------------------------------------|
Danio_rerio_csf1rb	A893M	# | |---->Altered Secondary_structure (Pr = 0.23) |
Danio_rerio_csf1rb	A893M	# | | |
Danio_rerio_csf1rb	A893M	# | |---->Altered Stability_and_conformational_flexibility (Pr = 0.26) |
Danio_rerio_csf1rb	A893M	# | | |---->Altered Conformational_flexibility (Pr = 0.26) |
Danio_rerio_csf1rb	A893M	# | | |
Danio_rerio_csf1rb	A893M	# | |---->Altered Special_structural_signatures (Pr = 0.06) |
Danio_rerio_csf1rb	A893M	# | |---->Altered Signal_peptide (Pr = 0.00) |
Danio_rerio_csf1rb	A893M	# | | |
Danio_rerio_csf1rb	A893M	# | |---->Altered Transmembrane_protein (Pr = 0.06) |
Danio_rerio_csf1rb	A893M	# | |
Danio_rerio_csf1rb	A893M	# |---->Altered Functional_residue (Pr = 0.17) |
Danio_rerio_csf1rb	A893M	# |---->Altered Macromolecular_binding (Pr = 0.13) |
Danio_rerio_csf1rb	A893M	# | |---->Altered Protein_binding (Pr = 0.13) |
Danio_rerio_csf1rb	A893M	# | |---->Altered Disordered_interface (Pr = 0.13) |
Danio_rerio_csf1rb	A893M	# | | |
Danio_rerio_csf1rb	A893M	# | |---->Altered Ordered_interface (Pr = 0.06) |
Danio_rerio_csf1rb	A893M	# | |
Danio_rerio_csf1rb	A893M	# |---->Altered Metal_binding (Pr = 0.01)<---------------------------------------------------------|
Danio_rerio_csf1rb	A893M	# |
Danio_rerio_csf1rb	A893M	# |---->Altered PTM_site (Pr = 0.17)
Danio_rerio_csf1rb	A893M	# |---->Gain of Proteolytic_cleavage at S895 (Pr = 0.17 | P = 6.0e-03)
Danio_rerio_csf1rb	W894L	0.384	Gain of Intrinsic_disorder (Pr = 0.32 | P = 0.03); Gain of B-factor (Pr = 0.25 | P = 0.03); Loss of Proteolytic_cleavage at S895 (Pr = 0.17 | P = 5.6e-03)	Altered Motifs (ELME000064:CK2 phosphorylation site; ELME000193:Some proteins re-exported from the nucleus contain a Leucine-rich nuclear export signal (NES) binding to the CRM1 exportin protein.; ELME000239:The USP7 NTD domain binding motif variant based on the MDM2 and P53 interactions.)	Predicted conservation scores
Danio_rerio_csf1rb	W894L	# Altered Effect (Pr = 0.32)
Danio_rerio_csf1rb	W894L	# |---->Altered Motifs (ELME000064|ELME000193|ELME000239)
Danio_rerio_csf1rb	W894L	# |---->Altered Structure_and_dynamics (Pr = 0.32)-------------------------------------------------------|
Danio_rerio_csf1rb	W894L	# | |---->Altered Secondary_structure (Pr = 0.24) |
Danio_rerio_csf1rb	W894L	# | | |
Danio_rerio_csf1rb	W894L	# | |---->Altered Stability_and_conformational_flexibility (Pr = 0.32) |
Danio_rerio_csf1rb	W894L	# | | |---->Altered Conformational_flexibility (Pr = 0.32) |
Danio_rerio_csf1rb	W894L	# | | |---->Gain of Intrinsic_disorder (Pr = 0.32 | P = 0.03) |
Danio_rerio_csf1rb	W894L	# | | |---->Gain of B-factor (Pr = 0.25 | P = 0.03) |
Danio_rerio_csf1rb	W894L	# | | |
Danio_rerio_csf1rb	W894L	# | |---->Altered Special_structural_signatures (Pr = 0.06) |
Danio_rerio_csf1rb	W894L	# | |---->Altered Signal_peptide (Pr = 0.00) |
Danio_rerio_csf1rb	W894L	# | | |
Danio_rerio_csf1rb	W894L	# | |---->Altered Transmembrane_protein (Pr = 0.06) |
Danio_rerio_csf1rb	W894L	# | |
Danio_rerio_csf1rb	W894L	# |---->Altered Functional_residue (Pr = 0.17) |
Danio_rerio_csf1rb	W894L	# |---->Altered Macromolecular_binding (Pr = 0.12) |
Danio_rerio_csf1rb	W894L	# | |---->Altered Protein_binding (Pr = 0.12) |
Danio_rerio_csf1rb	W894L	# | |---->Altered Disordered_interface (Pr = 0.12) |
Danio_rerio_csf1rb	W894L	# | | |
Danio_rerio_csf1rb	W894L	# | |---->Altered Ordered_interface (Pr = 0.06) |
Danio_rerio_csf1rb	W894L	# | |
Danio_rerio_csf1rb	W894L	# |---->Altered Metal_binding (Pr = 0.02)<---------------------------------------------------------|
Danio_rerio_csf1rb	W894L	# |
Danio_rerio_csf1rb	W894L	# |---->Altered PTM_site (Pr = 0.17)
Danio_rerio_csf1rb	W894L	# |---->Loss of Proteolytic_cleavage at S895 (Pr = 0.17 | P = 5.6e-03)
Danio_rerio_csf1rb	I906M	0.092	Altered Coiled_coil (Pr = 0.74 | P = 1.6e-03)	Altered Motifs (ELME000149:Sorting and internalisation signal found in the cytoplasmic juxta-membrane region of type I transmembrane proteins. Targets them from the Trans Golgi Network to the lysosomal-endosomal-melanosomal compartments. Interacts with adaptor protein (AP) complexes)	Predicted conservation scores
Danio_rerio_csf1rb	I906M	# Altered Effect (Pr = 0.74)
Danio_rerio_csf1rb	I906M	# |---->Altered Motifs (ELME000149)
Danio_rerio_csf1rb	I906M	# |---->Altered Structure_and_dynamics (Pr = 0.74)-------------------------------------------------------|
Danio_rerio_csf1rb	I906M	# | |---->Altered Secondary_structure (Pr = 0.23) |
Danio_rerio_csf1rb	I906M	# | | |
Danio_rerio_csf1rb	I906M	# | |---->Altered Stability_and_conformational_flexibility (Pr = 0.15) |
Danio_rerio_csf1rb	I906M	# | | |---->Altered Conformational_flexibility (Pr = 0.15) |
Danio_rerio_csf1rb	I906M	# | | |
Danio_rerio_csf1rb	I906M	# | |---->Altered Special_structural_signatures (Pr = 0.74) |
Danio_rerio_csf1rb	I906M	# | |---->Altered Coiled_coil (Pr = 0.74 | P = 1.6e-03) |
Danio_rerio_csf1rb	I906M	# | |---->Altered Signal_peptide (Pr = 0.00) |
Danio_rerio_csf1rb	I906M	# | | |
Danio_rerio_csf1rb	I906M	# | |---->Altered Transmembrane_protein (Pr = 0.04) |
Danio_rerio_csf1rb	I906M	# | |
Danio_rerio_csf1rb	I906M	# |---->Altered Functional_residue (Pr = 0.17) |
Danio_rerio_csf1rb	I906M	# |---->Altered Macromolecular_binding (Pr = 0.17) |
Danio_rerio_csf1rb	I906M	# | |---->Altered Protein_binding (Pr = 0.17) |
Danio_rerio_csf1rb	I906M	# | |---->Altered Disordered_interface (Pr = 0.12) |
Danio_rerio_csf1rb	I906M	# | | |
Danio_rerio_csf1rb	I906M	# | |---->Altered Ordered_interface (Pr = 0.17) |
Danio_rerio_csf1rb	I906M	# | |
Danio_rerio_csf1rb	I906M	# |---->Altered Metal_binding (Pr = 0.01)<---------------------------------------------------------|
Danio_rerio_csf1rb	I906M	# |
Danio_rerio_csf1rb	I906M	# |---->Altered PTM_site (Pr = 0.11)
Danio_rerio_csf1rb	K910M	0.361	Altered PPI_hotspot (Pr = 0.25 | P = 0.03)	Altered Motifs (ELME000336:NEK2 phosphorylation motif with preferred Phe - Leu or Met in the -3 position to compensate for less favorable residues in the +1 and +2 position.)	Predicted conservation scores
Danio_rerio_csf1rb	K910M	# Altered Effect (Pr = 0.25)
Danio_rerio_csf1rb	K910M	# |---->Altered Motifs (ELME000336)
Danio_rerio_csf1rb	K910M	# |---->Altered Structure_and_dynamics (Pr = 0.24)-------------------------------------------------------|
Danio_rerio_csf1rb	K910M	# | |---->Altered Secondary_structure (Pr = 0.24) |
Danio_rerio_csf1rb	K910M	# | | |
Danio_rerio_csf1rb	K910M	# | |---->Altered Stability_and_conformational_flexibility (Pr = 0.11) |
Danio_rerio_csf1rb	K910M	# | | |---->Altered Conformational_flexibility (Pr = 0.11) |
Danio_rerio_csf1rb	K910M	# | | |
Danio_rerio_csf1rb	K910M	# | |---->Altered Special_structural_signatures (Pr = 0.03) |
Danio_rerio_csf1rb	K910M	# | |---->Altered Signal_peptide (Pr = 0.00) |
Danio_rerio_csf1rb	K910M	# | | |
Danio_rerio_csf1rb	K910M	# | |---->Altered Transmembrane_protein (Pr = 0.02) |
Danio_rerio_csf1rb	K910M	# | |
Danio_rerio_csf1rb	K910M	# |---->Altered Functional_residue (Pr = 0.25) |
Danio_rerio_csf1rb	K910M	# |---->Altered Macromolecular_binding (Pr = 0.25) |
Danio_rerio_csf1rb	K910M	# | |---->Altered Protein_binding (Pr = 0.25) |
Danio_rerio_csf1rb	K910M	# | |---->Altered Disordered_interface (Pr = 0.11) |
Danio_rerio_csf1rb	K910M	# | | |
Danio_rerio_csf1rb	K910M	# | |---->Altered Ordered_interface (Pr = 0.25) |
Danio_rerio_csf1rb	K910M	# | |---->Altered PPI_hotspot (Pr = 0.25 | P = 0.03) |
Danio_rerio_csf1rb	K910M	# | |
Danio_rerio_csf1rb	K910M	# |---->Altered Metal_binding (Pr = 0.02)<---------------------------------------------------------|
Danio_rerio_csf1rb	K910M	# |
Danio_rerio_csf1rb	K910M	# |---->Altered PTM_site (Pr = 0.08)
Danio_rerio_csf1rb	V949I	0.312	Loss of Zinc_binding at D946 (Pr = 0.24 | P = 0.04); Loss of Disulfide_linkage at C953 (Pr = 0.11 | P = 0.04)	Altered Motifs (ELME000146:Subtilisin/kexin isozyme-1 (SKI1) cleavage site ([RK]-X-[hydrophobic]-[LTKF]-|-X))	Predicted conservation scores
Danio_rerio_csf1rb	V949I	# Altered Effect (Pr = 0.25)
Danio_rerio_csf1rb	V949I	# |---->Altered Motifs (ELME000146)
Danio_rerio_csf1rb	V949I	# |---->Altered Structure_and_dynamics (Pr = 0.25)-------------------------------------------------------|
Danio_rerio_csf1rb	V949I	# | |---->Altered Secondary_structure (Pr = 0.25) |
Danio_rerio_csf1rb	V949I	# | | |
Danio_rerio_csf1rb	V949I	# | |---->Altered Stability_and_conformational_flexibility (Pr = 0.11) |
Danio_rerio_csf1rb	V949I	# | | |---->Loss of Disulfide_linkage at C953 (Pr = 0.11 | P = 0.04) |
Danio_rerio_csf1rb	V949I	# | | |---->Altered Conformational_flexibility (Pr = 0.07) |
Danio_rerio_csf1rb	V949I	# | | |
Danio_rerio_csf1rb	V949I	# | |---->Altered Special_structural_signatures (Pr = 0.09) |
Danio_rerio_csf1rb	V949I	# | |---->Altered Signal_peptide (Pr = 0.00) |
Danio_rerio_csf1rb	V949I	# | | |
Danio_rerio_csf1rb	V949I	# | |---->Altered Transmembrane_protein (Pr = 0.09) |
Danio_rerio_csf1rb	V949I	# | |
Danio_rerio_csf1rb	V949I	# |---->Altered Functional_residue (Pr = 0.24) |
Danio_rerio_csf1rb	V949I	# |---->Altered Macromolecular_binding (Pr = 0.16) |
Danio_rerio_csf1rb	V949I	# | |---->Altered Protein_binding (Pr = 0.16) |
Danio_rerio_csf1rb	V949I	# | |---->Altered Disordered_interface (Pr = 0.12) |
Danio_rerio_csf1rb	V949I	# | | |
Danio_rerio_csf1rb	V949I	# | |---->Altered Ordered_interface (Pr = 0.16) |
Danio_rerio_csf1rb	V949I	# | |
Danio_rerio_csf1rb	V949I	# |---->Altered Metal_binding (Pr = 0.24)<---------------------------------------------------------|
Danio_rerio_csf1rb	V949I	# | |---->Loss of Zinc_binding at D946 (Pr = 0.24 | P = 0.04)
Danio_rerio_csf1rb	V949I	# |
Danio_rerio_csf1rb	V949I	# |---->Altered PTM_site (Pr = 0.17)
Danio_rerio_csf1rb	S965T	0.417	Altered Cytoplasmic_loop (Pr = 0.26 | P = 1.1e-03); Altered PPI_hotspot (Pr = 0.25 | P = 0.02); Loss of Relative_solvent_accessibility (Pr = 0.23 | P = 0.05); Gain of N-linked_glycosylation at N963 (Pr = 0.16 | P = 5.4e-03); Loss of Potassium_binding at D964 (Pr = 0.13 | P = 0.03)	Altered Motifs (ELME000052:Phosphothreonine motif binding a subset of FHA domains that show a preference for a large aliphatic amino acid at the pT+3 position.; ELME000070:Generic motif for N-glycosylation. It was shown that Trp - Asp - and Glu are uncommon before the Ser/Thr position (PMID-8626433). Efficient glycosylation usually occurs when ~60 residues or more separate the glycosylation acceptor site from the C-terminus.; ELME000336:NEK2 phosphorylation motif with preferred Phe - Leu or Met in the -3 position to compensate for less favorable residues in the +1 and +2 position.; PS00001:N-glycosylation site)	Predicted conservation scores
Danio_rerio_csf1rb	S965T	# Altered Effect (Pr = 0.26)
Danio_rerio_csf1rb	S965T	# |---->Altered Motifs (ELME000052|ELME000070|ELME000336|PS00001)
Danio_rerio_csf1rb	S965T	# |---->Altered Structure_and_dynamics (Pr = 0.26)-------------------------------------------------------|
Danio_rerio_csf1rb	S965T	# | |---->Loss of Relative_solvent_accessibility (Pr = 0.23 | P = 0.05) |
Danio_rerio_csf1rb	S965T	# | |---->Altered Secondary_structure (Pr = 0.25) |
Danio_rerio_csf1rb	S965T	# | | |
Danio_rerio_csf1rb	S965T	# | |---->Altered Stability_and_conformational_flexibility (Pr = 0.16) |
Danio_rerio_csf1rb	S965T	# | | |---->Altered Conformational_flexibility (Pr = 0.16) |
Danio_rerio_csf1rb	S965T	# | | |
Danio_rerio_csf1rb	S965T	# | |---->Altered Special_structural_signatures (Pr = 0.26) |
Danio_rerio_csf1rb	S965T	# | |---->Altered Signal_peptide (Pr = 0.00) |
Danio_rerio_csf1rb	S965T	# | | |
Danio_rerio_csf1rb	S965T	# | |---->Altered Transmembrane_protein (Pr = 0.26) |
Danio_rerio_csf1rb	S965T	# | |---->Altered Non-cytoplasmic_loop (Pr = 0.26 | P = 1.1e-03) |
Danio_rerio_csf1rb	S965T	# | |
Danio_rerio_csf1rb	S965T	# |---->Altered Functional_residue (Pr = 0.25) |
Danio_rerio_csf1rb	S965T	# |---->Altered Macromolecular_binding (Pr = 0.25) |
Danio_rerio_csf1rb	S965T	# | |---->Altered Protein_binding (Pr = 0.25) |
Danio_rerio_csf1rb	S965T	# | |---->Altered Disordered_interface (Pr = 0.19) |
Danio_rerio_csf1rb	S965T	# | | |
Danio_rerio_csf1rb	S965T	# | |---->Altered Ordered_interface (Pr = 0.25) |
Danio_rerio_csf1rb	S965T	# | |---->Altered PPI_hotspot (Pr = 0.25 | P = 0.02) |
Danio_rerio_csf1rb	S965T	# | |
Danio_rerio_csf1rb	S965T	# |---->Altered Metal_binding (Pr = 0.16)<---------------------------------------------------------|
Danio_rerio_csf1rb	S965T	# | |---->Loss of Potassium_binding at D964 (Pr = 0.13 | P = 0.03)
Danio_rerio_csf1rb	S965T	# |
Danio_rerio_csf1rb	S965T	# |---->Altered PTM_site (Pr = 0.23)
Danio_rerio_csf1rb	S965T	# |---->Gain of N-linked_glycosylation at N963 (Pr = 0.16 | P = 5.4e-03)
Danio_rerio_csf1rb	S1073R	0.294	Loss of Copper_binding at M1068 (Pr = 0.04 | P = 0.05)	Altered Motifs (ELME000053:GSK3 phosphorylation recognition site)	Predicted conservation scores
Danio_rerio_csf1rb	S1073R	# Altered Effect (Pr = 0.27)
Danio_rerio_csf1rb	S1073R	# |---->Altered Motifs (ELME000053)
Danio_rerio_csf1rb	S1073R	# |---->Altered Structure_and_dynamics (Pr = 0.27)-------------------------------------------------------|
Danio_rerio_csf1rb	S1073R	# | |---->Altered Secondary_structure (Pr = 0.27) |
Danio_rerio_csf1rb	S1073R	# | | |
Danio_rerio_csf1rb	S1073R	# | |---->Altered Stability_and_conformational_flexibility (Pr = 0.18) |
Danio_rerio_csf1rb	S1073R	# | | |---->Altered Conformational_flexibility (Pr = 0.18) |
Danio_rerio_csf1rb	S1073R	# | | |
Danio_rerio_csf1rb	S1073R	# | |---->Altered Special_structural_signatures (Pr = 0.02) |
Danio_rerio_csf1rb	S1073R	# | |---->Altered Signal_peptide (Pr = 0.00) |
Danio_rerio_csf1rb	S1073R	# | | |
Danio_rerio_csf1rb	S1073R	# | |---->Altered Transmembrane_protein (Pr = 0.02) |
Danio_rerio_csf1rb	S1073R	# | |
Danio_rerio_csf1rb	S1073R	# |---->Altered Functional_residue (Pr = 0.19) |
Danio_rerio_csf1rb	S1073R	# |---->Altered Macromolecular_binding (Pr = 0.19) |
Danio_rerio_csf1rb	S1073R	# | |---->Altered Protein_binding (Pr = 0.19) |
Danio_rerio_csf1rb	S1073R	# | |---->Altered Disordered_interface (Pr = 0.09) |
Danio_rerio_csf1rb	S1073R	# | | |
Danio_rerio_csf1rb	S1073R	# | |---->Altered Ordered_interface (Pr = 0.19) |
Danio_rerio_csf1rb	S1073R	# | |
Danio_rerio_csf1rb	S1073R	# |---->Altered Metal_binding (Pr = 0.15)<---------------------------------------------------------|
Danio_rerio_csf1rb	S1073R	# | |---->Loss of Copper_binding at M1068 (Pr = 0.04 | P = 0.05)
Danio_rerio_csf1rb	S1073R	# |
Danio_rerio_csf1rb	S1073R	# |---->Altered PTM_site (Pr = 0.15)
Danio_rerio_csf1rb	L1074Q	0.336	Loss of Allosteric_site at W1072 (Pr = 0.20 | P = 0.04)	Altered Motifs (ELME000053:GSK3 phosphorylation recognition site; ELME000202:(ST)Q motif which is phosphorylated by PIKK family members.)	Predicted conservation scores
Danio_rerio_csf1rb	L1074Q	# Altered Effect (Pr = 0.26)
Danio_rerio_csf1rb	L1074Q	# |---->Altered Motifs (ELME000053|ELME000202)
Danio_rerio_csf1rb	L1074Q	# |---->Altered Structure_and_dynamics (Pr = 0.26)-------------------------------------------------------|
Danio_rerio_csf1rb	L1074Q	# | |---->Altered Secondary_structure (Pr = 0.26) |
Danio_rerio_csf1rb	L1074Q	# | | |
Danio_rerio_csf1rb	L1074Q	# | |---->Altered Stability_and_conformational_flexibility (Pr = 0.20) |
Danio_rerio_csf1rb	L1074Q	# | | |---->Altered Conformational_flexibility (Pr = 0.20) |
Danio_rerio_csf1rb	L1074Q	# | | |
Danio_rerio_csf1rb	L1074Q	# | |---->Altered Special_structural_signatures (Pr = 0.03) |
Danio_rerio_csf1rb	L1074Q	# | |---->Altered Signal_peptide (Pr = 0.00) |
Danio_rerio_csf1rb	L1074Q	# | | |
Danio_rerio_csf1rb	L1074Q	# | |---->Altered Transmembrane_protein (Pr = 0.03) |
Danio_rerio_csf1rb	L1074Q	# | |
Danio_rerio_csf1rb	L1074Q	# |---->Altered Functional_residue (Pr = 0.20) |
Danio_rerio_csf1rb	L1074Q	# |---->Loss of Allosteric_site at W1072 (Pr = 0.20 | P = 0.04)<-----------------------------------|
Danio_rerio_csf1rb	L1074Q	# |---->Altered Macromolecular_binding (Pr = 0.19) |
Danio_rerio_csf1rb	L1074Q	# | |---->Altered Protein_binding (Pr = 0.19) |
Danio_rerio_csf1rb	L1074Q	# | |---->Altered Disordered_interface (Pr = 0.08) |
Danio_rerio_csf1rb	L1074Q	# | | |
Danio_rerio_csf1rb	L1074Q	# | |---->Altered Ordered_interface (Pr = 0.19) |
Danio_rerio_csf1rb	L1074Q	# | |
Danio_rerio_csf1rb	L1074Q	# |---->Altered Metal_binding (Pr = 0.16)<---------------------------------------------------------|
Danio_rerio_csf1rb	L1074Q	# |
Danio_rerio_csf1rb	L1074Q	# |---->Altered PTM_site (Pr = 0.09)
Danio_rerio_csf1rb	Q1078T	0.304		Altered Motifs (ELME000062:Secondary preference for PKA-type AGC kinase phosphorylation.; ELME000202:(ST)Q motif which is phosphorylated by PIKK family members.; PS00005:Protein kinase C phosphorylation site)	Predicted conservation scores
Danio_rerio_csf1rb	Q1078T	# Altered Effect (Pr = 0.26)
Danio_rerio_csf1rb	Q1078T	# |---->Altered Motifs (ELME000062|ELME000202|PS00005)
Danio_rerio_csf1rb	Q1078T	# |---->Altered Structure_and_dynamics (Pr = 0.26)-------------------------------------------------------|
Danio_rerio_csf1rb	Q1078T	# | |---->Altered Secondary_structure (Pr = 0.26) |
Danio_rerio_csf1rb	Q1078T	# | | |
Danio_rerio_csf1rb	Q1078T	# | |---->Altered Stability_and_conformational_flexibility (Pr = 0.20) |
Danio_rerio_csf1rb	Q1078T	# | | |---->Altered Conformational_flexibility (Pr = 0.20) |
Danio_rerio_csf1rb	Q1078T	# | | |
Danio_rerio_csf1rb	Q1078T	# | |---->Altered Special_structural_signatures (Pr = 0.02) |
Danio_rerio_csf1rb	Q1078T	# | |---->Altered Signal_peptide (Pr = 0.00) |
Danio_rerio_csf1rb	Q1078T	# | | |
Danio_rerio_csf1rb	Q1078T	# | |---->Altered Transmembrane_protein (Pr = 0.02) |
Danio_rerio_csf1rb	Q1078T	# | |
Danio_rerio_csf1rb	Q1078T	# |---->Altered Functional_residue (Pr = 0.12) |
Danio_rerio_csf1rb	Q1078T	# |---->Altered Macromolecular_binding (Pr = 0.12) |
Danio_rerio_csf1rb	Q1078T	# | |---->Altered Protein_binding (Pr = 0.12) |
Danio_rerio_csf1rb	Q1078T	# | |---->Altered Disordered_interface (Pr = 0.12) |
Danio_rerio_csf1rb	Q1078T	# | | |
Danio_rerio_csf1rb	Q1078T	# | |---->Altered Ordered_interface (Pr = 0.10) |
Danio_rerio_csf1rb	Q1078T	# | |
Danio_rerio_csf1rb	Q1078T	# |---->Altered Metal_binding (Pr = 0.03)<---------------------------------------------------------|
Danio_rerio_csf1rb	Q1078T	# |
Danio_rerio_csf1rb	Q1078T	# |---->Altered PTM_site (Pr = 0.09)
Danio_rerio_csf1rb	N1084D	0.149		Altered Motifs (ELME000062:Secondary preference for PKA-type AGC kinase phosphorylation.; ELME000220:Phosphothreonine motif binding a subset of FHA domains that have a preference for an acidic amino acid at the pT+3 position.; PS00006:Casein kinase II phosphorylation site)	Predicted conservation scores
Danio_rerio_csf1rb	N1084D	# Altered Effect (Pr = 0.25)
Danio_rerio_csf1rb	N1084D	# |---->Altered Motifs (ELME000062|ELME000220|PS00006)
Danio_rerio_csf1rb	N1084D	# |---->Altered Structure_and_dynamics (Pr = 0.25)-------------------------------------------------------|
Danio_rerio_csf1rb	N1084D	# | |---->Altered Secondary_structure (Pr = 0.25) |
Danio_rerio_csf1rb	N1084D	# | | |
Danio_rerio_csf1rb	N1084D	# | |---->Altered Stability_and_conformational_flexibility (Pr = 0.15) |
Danio_rerio_csf1rb	N1084D	# | | |---->Altered Conformational_flexibility (Pr = 0.15) |
Danio_rerio_csf1rb	N1084D	# | | |
Danio_rerio_csf1rb	N1084D	# | |---->Altered Special_structural_signatures (Pr = 0.02) |
Danio_rerio_csf1rb	N1084D	# | |---->Altered Signal_peptide (Pr = 0.00) |
Danio_rerio_csf1rb	N1084D	# | | |
Danio_rerio_csf1rb	N1084D	# | |---->Altered Transmembrane_protein (Pr = 0.02) |
Danio_rerio_csf1rb	N1084D	# | |
Danio_rerio_csf1rb	N1084D	# |---->Altered Functional_residue (Pr = 0.14) |
Danio_rerio_csf1rb	N1084D	# |---->Altered Macromolecular_binding (Pr = 0.14) |
Danio_rerio_csf1rb	N1084D	# | |---->Altered Protein_binding (Pr = 0.14) |
Danio_rerio_csf1rb	N1084D	# | |---->Altered Disordered_interface (Pr = 0.14) |
Danio_rerio_csf1rb	N1084D	# | | |
Danio_rerio_csf1rb	N1084D	# | |---->Altered Ordered_interface (Pr = 0.09) |
Danio_rerio_csf1rb	N1084D	# | |
Danio_rerio_csf1rb	N1084D	# |---->Altered Metal_binding (Pr = 0.01)<---------------------------------------------------------|
Danio_rerio_csf1rb	N1084D	# |
Danio_rerio_csf1rb	N1084D	# |---->Altered PTM_site (Pr = 0.12)
Danio_rerio_csf1rb	R1086T	0.333	Gain of N-linked_glycosylation at N1084 (Pr = 0.02 | P = 0.03)	Altered Motifs (ELME000052:Phosphothreonine motif binding a subset of FHA domains that show a preference for a large aliphatic amino acid at the pT+3 position.; ELME000070:Generic motif for N-glycosylation. It was shown that Trp - Asp - and Glu are uncommon before the Ser/Thr position (PMID-8626433). Efficient glycosylation usually occurs when ~60 residues or more separate the glycosylation acceptor site from the C-terminus.; ELME000102:N-Arg dibasic convertase (nardilysin) cleavage site (Xaa-|-Arg-Lys or Arg-|-Arg-Xaa).; PS00001:N-glycosylation site)	Predicted conservation scores
Danio_rerio_csf1rb	R1086T	# Altered Effect (Pr = 0.25)
Danio_rerio_csf1rb	R1086T	# |---->Altered Motifs (ELME000052|ELME000070|ELME000102|PS00001)
Danio_rerio_csf1rb	R1086T	# |---->Altered Structure_and_dynamics (Pr = 0.25)-------------------------------------------------------|
Danio_rerio_csf1rb	R1086T	# | |---->Altered Secondary_structure (Pr = 0.25) |
Danio_rerio_csf1rb	R1086T	# | | |
Danio_rerio_csf1rb	R1086T	# | |---->Altered Stability_and_conformational_flexibility (Pr = 0.16) |
Danio_rerio_csf1rb	R1086T	# | | |---->Altered Conformational_flexibility (Pr = 0.16) |
Danio_rerio_csf1rb	R1086T	# | | |
Danio_rerio_csf1rb	R1086T	# | |---->Altered Special_structural_signatures (Pr = 0.02) |
Danio_rerio_csf1rb	R1086T	# | |---->Altered Signal_peptide (Pr = 0.00) |
Danio_rerio_csf1rb	R1086T	# | | |
Danio_rerio_csf1rb	R1086T	# | |---->Altered Transmembrane_protein (Pr = 0.02) |
Danio_rerio_csf1rb	R1086T	# | |
Danio_rerio_csf1rb	R1086T	# |---->Altered Functional_residue (Pr = 0.14) |
Danio_rerio_csf1rb	R1086T	# |---->Altered Macromolecular_binding (Pr = 0.14) |
Danio_rerio_csf1rb	R1086T	# | |---->Altered Protein_binding (Pr = 0.14) |
Danio_rerio_csf1rb	R1086T	# | |---->Altered Disordered_interface (Pr = 0.14) |
Danio_rerio_csf1rb	R1086T	# | | |
Danio_rerio_csf1rb	R1086T	# | |---->Altered Ordered_interface (Pr = 0.10) |
Danio_rerio_csf1rb	R1086T	# | |
Danio_rerio_csf1rb	R1086T	# |---->Altered Metal_binding (Pr = 0.01)<---------------------------------------------------------|
Danio_rerio_csf1rb	R1086T	# |
Danio_rerio_csf1rb	R1086T	# |---->Altered PTM_site (Pr = 0.11)
Danio_rerio_csf1rb	R1086T	# |---->Gain of N-linked_glycosylation at N1084 (Pr = 0.02 | P = 0.03)
Danio_rerio_csf1rb	N1096M	0.187	Loss of N-linked_glycosylation at N1096 (Pr = 0.02 | P = 0.03)	Altered Motifs (ELME000070:Generic motif for N-glycosylation. It was shown that Trp - Asp - and Glu are uncommon before the Ser/Thr position (PMID-8626433). Efficient glycosylation usually occurs when ~60 residues or more separate the glycosylation acceptor site from the C-terminus.; ELME000106:Substrate recognition site that interacts with cyclin and thereby increases phosphorylation by cyclin/cdk complexes. Predicted proteins should have a CDK phosphorylation site. Also used by cyclin/cdk inhibitors.; ELME000202:(ST)Q motif which is phosphorylated by PIKK family members.; ELME000239:The USP7 NTD domain binding motif variant based on the MDM2 and P53 interactions.; ELME000336:NEK2 phosphorylation motif with preferred Phe - Leu or Met in the -3 position to compensate for less favorable residues in the +1 and +2 position.; PS00001:N-glycosylation site)	Predicted conservation scores
Danio_rerio_csf1rb	N1096M	# Altered Effect (Pr = 0.27)
Danio_rerio_csf1rb	N1096M	# |---->Altered Motifs (ELME000070|ELME000106|ELME000202|ELME000239|ELME000336|PS00001)
Danio_rerio_csf1rb	N1096M	# |---->Altered Structure_and_dynamics (Pr = 0.27)-------------------------------------------------------|
Danio_rerio_csf1rb	N1096M	# | |---->Altered Secondary_structure (Pr = 0.19) |
Danio_rerio_csf1rb	N1096M	# | | |
Danio_rerio_csf1rb	N1096M	# | |---->Altered Stability_and_conformational_flexibility (Pr = 0.27) |
Danio_rerio_csf1rb	N1096M	# | | |---->Altered Conformational_flexibility (Pr = 0.27) |
Danio_rerio_csf1rb	N1096M	# | | |
Danio_rerio_csf1rb	N1096M	# | |---->Altered Special_structural_signatures (Pr = 0.04) |
Danio_rerio_csf1rb	N1096M	# | |---->Altered Signal_peptide (Pr = 0.00) |
Danio_rerio_csf1rb	N1096M	# | | |
Danio_rerio_csf1rb	N1096M	# | |---->Altered Transmembrane_protein (Pr = 0.04) |
Danio_rerio_csf1rb	N1096M	# | |
Danio_rerio_csf1rb	N1096M	# |---->Altered Functional_residue (Pr = 0.10) |
Danio_rerio_csf1rb	N1096M	# |---->Altered Macromolecular_binding (Pr = 0.08) |
Danio_rerio_csf1rb	N1096M	# | |---->Altered Protein_binding (Pr = 0.08) |
Danio_rerio_csf1rb	N1096M	# | |---->Altered Disordered_interface (Pr = 0.08) |
Danio_rerio_csf1rb	N1096M	# | | |
Danio_rerio_csf1rb	N1096M	# | |---->Altered Ordered_interface (Pr = 0.04) |
Danio_rerio_csf1rb	N1096M	# | |
Danio_rerio_csf1rb	N1096M	# |---->Altered Metal_binding (Pr = 0.00)<---------------------------------------------------------|
Danio_rerio_csf1rb	N1096M	# |
Danio_rerio_csf1rb	N1096M	# |---->Altered PTM_site (Pr = 0.10)
Danio_rerio_csf1rb	N1096M	# |---->Loss of N-linked_glycosylation at N1096 (Pr = 0.02 | P = 0.03)
Danio_rerio_csf1rb	S1098T	0.071	Gain of N-linked_glycosylation at N1096 (Pr = 0.03 | P = 0.03)	Altered Motifs (ELME000052:Phosphothreonine motif binding a subset of FHA domains that show a preference for a large aliphatic amino acid at the pT+3 position.; ELME000070:Generic motif for N-glycosylation. It was shown that Trp - Asp - and Glu are uncommon before the Ser/Thr position (PMID-8626433). Efficient glycosylation usually occurs when ~60 residues or more separate the glycosylation acceptor site from the C-terminus.; ELME000202:(ST)Q motif which is phosphorylated by PIKK family members.; ELME000239:The USP7 NTD domain binding motif variant based on the MDM2 and P53 interactions.; PS00001:N-glycosylation site)	Predicted conservation scores
Danio_rerio_csf1rb	S1098T	# Altered Effect (Pr = 0.31)
Danio_rerio_csf1rb	S1098T	# |---->Altered Motifs (ELME000052|ELME000070|ELME000202|ELME000239|PS00001)
Danio_rerio_csf1rb	S1098T	# |---->Altered Structure_and_dynamics (Pr = 0.31)-------------------------------------------------------|
Danio_rerio_csf1rb	S1098T	# | |---->Altered Secondary_structure (Pr = 0.22) |
Danio_rerio_csf1rb	S1098T	# | | |
Danio_rerio_csf1rb	S1098T	# | |---->Altered Stability_and_conformational_flexibility (Pr = 0.31) |
Danio_rerio_csf1rb	S1098T	# | | |---->Altered Conformational_flexibility (Pr = 0.31) |
Danio_rerio_csf1rb	S1098T	# | | |
Danio_rerio_csf1rb	S1098T	# | |---->Altered Special_structural_signatures (Pr = 0.04) |
Danio_rerio_csf1rb	S1098T	# | |---->Altered Signal_peptide (Pr = 0.00) |
Danio_rerio_csf1rb	S1098T	# | | |
```
