## Supplementary material for "Contrasted gene decay in subterranean vertebrates: insights from cavefishes and fossorial mammals": Danio_rerio_vision.results (part 1 of 5)

```
ID	Substitution	MutPred2 score	Molecular mechanisms with Pr >= 0.01 and P < 0.05	Motif information	Remarks
Danio_rerio_arr3b	D111E	0.068		Altered Motifs (ELME000117:Major TRAF2-binding consensus motif. Members of the tumor necrosis factor receptor (TNFR) superfamily initiate intracellular signaling by recruiting the C-domain of the TNFR-associated factors (TRAFs) through their cytoplasmic tails.; ELME000292:The TPxxE phospho-dependent degron binds the FBW7 F box proteins of the SCF (Skp1_Cullin-Fbox) complex.)	Predicted conservation scores
Danio_rerio_arr3b	D111E	# Altered Effect (Pr = 0.28)
Danio_rerio_arr3b	D111E	# |---->Altered Motifs (ELME000117|ELME000292)
Danio_rerio_arr3b	D111E	# |---->Altered Structure_and_dynamics (Pr = 0.28)-------------------------------------------------------|
Danio_rerio_arr3b	D111E	# | |---->Altered Secondary_structure (Pr = 0.26) |
Danio_rerio_arr3b	D111E	# | | |
Danio_rerio_arr3b	D111E	# | |---->Altered Stability_and_conformational_flexibility (Pr = 0.28) |
Danio_rerio_arr3b	D111E	# | | |---->Altered Conformational_flexibility (Pr = 0.28) |
Danio_rerio_arr3b	D111E	# | | |
Danio_rerio_arr3b	D111E	# | |---->Altered Special_structural_signatures (Pr = 0.03) |
Danio_rerio_arr3b	D111E	# | |---->Altered Signal_peptide (Pr = 0.00) |
Danio_rerio_arr3b	D111E	# | | |
Danio_rerio_arr3b	D111E	# | |---->Altered Transmembrane_protein (Pr = 0.03) |
Danio_rerio_arr3b	D111E	# | |
Danio_rerio_arr3b	D111E	# |---->Altered Functional_residue (Pr = 0.13) |
Danio_rerio_arr3b	D111E	# |---->Altered Macromolecular_binding (Pr = 0.06) |
Danio_rerio_arr3b	D111E	# | |---->Altered Protein_binding (Pr = 0.05) |
Danio_rerio_arr3b	D111E	# | |---->Altered Disordered_interface (Pr = 0.04) |
Danio_rerio_arr3b	D111E	# | | |
Danio_rerio_arr3b	D111E	# | |---->Altered Ordered_interface (Pr = 0.05) |
Danio_rerio_arr3b	D111E	# | |
Danio_rerio_arr3b	D111E	# |---->Altered Metal_binding (Pr = 0.01)<---------------------------------------------------------|
Danio_rerio_arr3b	D111E	# |
Danio_rerio_arr3b	D111E	# |---->Altered PTM_site (Pr = 0.13)
Danio_rerio_arr3b	N191A	0.286	Loss of Loop (Pr = 0.27 | P = 0.04)	Altered Motifs (ELME000081:Src-family Src Homology 2 (SH2) domains binding motif.)	Predicted conservation scores
Danio_rerio_arr3b	N191A	# Altered Effect (Pr = 0.27)
Danio_rerio_arr3b	N191A	# |---->Altered Motifs (ELME000081)
Danio_rerio_arr3b	N191A	# |---->Altered Structure_and_dynamics (Pr = 0.27)-------------------------------------------------------|
Danio_rerio_arr3b	N191A	# | |---->Altered Secondary_structure (Pr = 0.27) |
Danio_rerio_arr3b	N191A	# | | |---->Loss of Loop (Pr = 0.27 | P = 0.04) |
Danio_rerio_arr3b	N191A	# | | |
Danio_rerio_arr3b	N191A	# | |---->Altered Stability_and_conformational_flexibility (Pr = 0.19) |
Danio_rerio_arr3b	N191A	# | | |---->Altered Conformational_flexibility (Pr = 0.19) |
Danio_rerio_arr3b	N191A	# | | |
Danio_rerio_arr3b	N191A	# | |---->Altered Special_structural_signatures (Pr = 0.03) |
Danio_rerio_arr3b	N191A	# | |---->Altered Signal_peptide (Pr = 0.00) |
Danio_rerio_arr3b	N191A	# | | |
Danio_rerio_arr3b	N191A	# | |---->Altered Transmembrane_protein (Pr = 0.03) |
Danio_rerio_arr3b	N191A	# | |
Danio_rerio_arr3b	N191A	# |---->Altered Functional_residue (Pr = 0.19) |
Danio_rerio_arr3b	N191A	# |---->Altered Macromolecular_binding (Pr = 0.19) |
Danio_rerio_arr3b	N191A	# | |---->Altered Protein_binding (Pr = 0.19) |
Danio_rerio_arr3b	N191A	# | |---->Altered Disordered_interface (Pr = 0.19) |
Danio_rerio_arr3b	N191A	# | | |
Danio_rerio_arr3b	N191A	# | |---->Altered Ordered_interface (Pr = 0.11) |
Danio_rerio_arr3b	N191A	# | |
Danio_rerio_arr3b	N191A	# |---->Altered Metal_binding (Pr = 0.04)<---------------------------------------------------------|
Danio_rerio_arr3b	N191A	# |
Danio_rerio_arr3b	N191A	# |---->Altered PTM_site (Pr = 0.19)
Danio_rerio_arr3b	A216V	0.217		Altered Motifs (ELME000147:Site phosphorylated by the Polo-like kinase.)	Predicted conservation scores
Danio_rerio_arr3b	A216V	# Altered Effect (Pr = 0.25)
Danio_rerio_arr3b	A216V	# |---->Altered Motifs (ELME000147)
Danio_rerio_arr3b	A216V	# |---->Altered Structure_and_dynamics (Pr = 0.25)-------------------------------------------------------|
Danio_rerio_arr3b	A216V	# | |---->Altered Secondary_structure (Pr = 0.25) |
Danio_rerio_arr3b	A216V	# | | |
Danio_rerio_arr3b	A216V	# | |---->Altered Stability_and_conformational_flexibility (Pr = 0.19) |
Danio_rerio_arr3b	A216V	# | | |---->Altered Conformational_flexibility (Pr = 0.19) |
Danio_rerio_arr3b	A216V	# | | |
Danio_rerio_arr3b	A216V	# | |---->Altered Special_structural_signatures (Pr = 0.02) |
Danio_rerio_arr3b	A216V	# | |---->Altered Signal_peptide (Pr = 0.00) |
Danio_rerio_arr3b	A216V	# | | |
Danio_rerio_arr3b	A216V	# | |---->Altered Transmembrane_protein (Pr = 0.02) |
Danio_rerio_arr3b	A216V	# | |
Danio_rerio_arr3b	A216V	# |---->Altered Functional_residue (Pr = 0.15) |
Danio_rerio_arr3b	A216V	# |---->Altered Macromolecular_binding (Pr = 0.13) |
Danio_rerio_arr3b	A216V	# | |---->Altered Protein_binding (Pr = 0.13) |
Danio_rerio_arr3b	A216V	# | |---->Altered Disordered_interface (Pr = 0.03) |
Danio_rerio_arr3b	A216V	# | | |
Danio_rerio_arr3b	A216V	# | |---->Altered Ordered_interface (Pr = 0.13) |
Danio_rerio_arr3b	A216V	# | |
Danio_rerio_arr3b	A216V	# |---->Altered Metal_binding (Pr = 0.13)<---------------------------------------------------------|
Danio_rerio_arr3b	A216V	# |
Danio_rerio_arr3b	A216V	# |---->Altered PTM_site (Pr = 0.15)
Danio_rerio_arr3b	S251N	0.355	Altered DNA_binding (Pr = 0.25 | P = 9.8e-03)	Altered Motifs (ELME000085:Glycosaminoglycan attachment site)	Predicted conservation scores
Danio_rerio_arr3b	S251N	# Altered Effect (Pr = 0.27)
Danio_rerio_arr3b	S251N	# |---->Altered Motifs (ELME000085)
Danio_rerio_arr3b	S251N	# |---->Altered Structure_and_dynamics (Pr = 0.25)-------------------------------------------------------|
Danio_rerio_arr3b	S251N	# | |---->Altered Secondary_structure (Pr = 0.25) |
Danio_rerio_arr3b	S251N	# | | |
Danio_rerio_arr3b	S251N	# | |---->Altered Stability_and_conformational_flexibility (Pr = 0.15) |
Danio_rerio_arr3b	S251N	# | | |---->Altered Conformational_flexibility (Pr = 0.15) |
Danio_rerio_arr3b	S251N	# | | |
Danio_rerio_arr3b	S251N	# | |---->Altered Special_structural_signatures (Pr = 0.06) |
Danio_rerio_arr3b	S251N	# | |---->Altered Signal_peptide (Pr = 0.00) |
Danio_rerio_arr3b	S251N	# | | |
Danio_rerio_arr3b	S251N	# | |---->Altered Transmembrane_protein (Pr = 0.06) |
Danio_rerio_arr3b	S251N	# | |
Danio_rerio_arr3b	S251N	# |---->Altered Functional_residue (Pr = 0.27) |
Danio_rerio_arr3b	S251N	# |---->Altered Macromolecular_binding (Pr = 0.27) |
Danio_rerio_arr3b	S251N	# | |---->Altered DNA_binding (Pr = 0.25 | P = 9.8e-03) |
Danio_rerio_arr3b	S251N	# | |---->Altered Protein_binding (Pr = 0.27) |
Danio_rerio_arr3b	S251N	# | |---->Altered Disordered_interface (Pr = 0.12) |
Danio_rerio_arr3b	S251N	# | | |
Danio_rerio_arr3b	S251N	# | |---->Altered Ordered_interface (Pr = 0.27) |
Danio_rerio_arr3b	S251N	# | |
Danio_rerio_arr3b	S251N	# |---->Altered Metal_binding (Pr = 0.14)<---------------------------------------------------------|
Danio_rerio_arr3b	S251N	# |
Danio_rerio_arr3b	S251N	# |---->Altered PTM_site (Pr = 0.16)
Danio_rerio_arr3b	H254F	0.416	Altered PPI_residue (Pr = 0.28 | P = 0.05); Altered DNA_binding (Pr = 0.25 | P = 8.1e-03)	Altered Motifs (ELME000197:Phosphopeptide motif which directly interacts with the BRCT (carboxy-terminal) domain of the Breast Cancer Gene BRCA1 with low affinity)	Predicted conservation scores
Danio_rerio_arr3b	H254F	# Altered Effect (Pr = 0.28)
Danio_rerio_arr3b	H254F	# |---->Altered Motifs (ELME000197)
Danio_rerio_arr3b	H254F	# |---->Altered Structure_and_dynamics (Pr = 0.26)-------------------------------------------------------|
Danio_rerio_arr3b	H254F	# | |---->Altered Secondary_structure (Pr = 0.26) |
Danio_rerio_arr3b	H254F	# | | |
Danio_rerio_arr3b	H254F	# | |---->Altered Stability_and_conformational_flexibility (Pr = 0.12) |
Danio_rerio_arr3b	H254F	# | | |---->Altered Conformational_flexibility (Pr = 0.12) |
Danio_rerio_arr3b	H254F	# | | |
Danio_rerio_arr3b	H254F	# | |---->Altered Special_structural_signatures (Pr = 0.06) |
Danio_rerio_arr3b	H254F	# | |---->Altered Signal_peptide (Pr = 0.00) |
Danio_rerio_arr3b	H254F	# | | |
Danio_rerio_arr3b	H254F	# | |---->Altered Transmembrane_protein (Pr = 0.06) |
Danio_rerio_arr3b	H254F	# | |
Danio_rerio_arr3b	H254F	# |---->Altered Functional_residue (Pr = 0.28) |
Danio_rerio_arr3b	H254F	# |---->Altered Macromolecular_binding (Pr = 0.28) |
Danio_rerio_arr3b	H254F	# | |---->Altered DNA_binding (Pr = 0.25 | P = 8.1e-03) |
Danio_rerio_arr3b	H254F	# | |---->Altered Protein_binding (Pr = 0.28) |
Danio_rerio_arr3b	H254F	# | |---->Altered Disordered_interface (Pr = 0.09) |
Danio_rerio_arr3b	H254F	# | | |
Danio_rerio_arr3b	H254F	# | |---->Altered Ordered_interface (Pr = 0.28) |
Danio_rerio_arr3b	H254F	# | |---->Altered PPI_residue (Pr = 0.28 | P = 0.05) |
Danio_rerio_arr3b	H254F	# | |
Danio_rerio_arr3b	H254F	# |---->Altered Metal_binding (Pr = 0.16)<---------------------------------------------------------|
Danio_rerio_arr3b	H254F	# |
Danio_rerio_arr3b	H254F	# |---->Altered PTM_site (Pr = 0.09)
Danio_rerio_arr3b	L261I	0.299	Altered Cytoplasmic_loop (Pr = 0.09 | P = 0.05)	Altered Motifs (ELME000052:Phosphothreonine motif binding a subset of FHA domains that show a preference for a large aliphatic amino acid at the pT+3 position.; ELME000335:Inverted version of LIG_SUMO_SBM_1 that mediates binding to SUMO proteins non-covalently.)	Predicted conservation scores
Danio_rerio_arr3b	L261I	# Altered Effect (Pr = 0.27)
Danio_rerio_arr3b	L261I	# |---->Altered Motifs (ELME000052|ELME000335)
Danio_rerio_arr3b	L261I	# |---->Altered Structure_and_dynamics (Pr = 0.25)-------------------------------------------------------|
Danio_rerio_arr3b	L261I	# | |---->Altered Secondary_structure (Pr = 0.25) |
Danio_rerio_arr3b	L261I	# | | |
Danio_rerio_arr3b	L261I	# | |---->Altered Stability_and_conformational_flexibility (Pr = 0.15) |
Danio_rerio_arr3b	L261I	# | | |---->Altered Conformational_flexibility (Pr = 0.15) |
Danio_rerio_arr3b	L261I	# | | |
Danio_rerio_arr3b	L261I	# | |---->Altered Special_structural_signatures (Pr = 0.09) |
Danio_rerio_arr3b	L261I	# | |---->Altered Signal_peptide (Pr = 0.00) |
Danio_rerio_arr3b	L261I	# | | |
Danio_rerio_arr3b	L261I	# | |---->Altered Transmembrane_protein (Pr = 0.09) |
Danio_rerio_arr3b	L261I	# | |---->Altered Non-cytoplasmic_loop (Pr = 0.09 | P = 0.05) |
Danio_rerio_arr3b	L261I	# | |
Danio_rerio_arr3b	L261I	# |---->Altered Functional_residue (Pr = 0.27) |
Danio_rerio_arr3b	L261I	# |---->Altered Macromolecular_binding (Pr = 0.27) |
Danio_rerio_arr3b	L261I	# | |---->Altered Protein_binding (Pr = 0.27) |
Danio_rerio_arr3b	L261I	# | |---->Altered Disordered_interface (Pr = 0.07) |
Danio_rerio_arr3b	L261I	# | | |
Danio_rerio_arr3b	L261I	# | |---->Altered Ordered_interface (Pr = 0.27) |
Danio_rerio_arr3b	L261I	# | |
Danio_rerio_arr3b	L261I	# |---->Altered Metal_binding (Pr = 0.06)<---------------------------------------------------------|
Danio_rerio_arr3b	L261I	# |
Danio_rerio_arr3b	L261I	# |---->Altered PTM_site (Pr = 0.12)
Danio_rerio_arr3b	S263A	0.265	Altered Cytoplasmic_loop (Pr = 0.10 | P = 0.05)	Altered Motifs (ELME000085:Glycosaminoglycan attachment site)	Predicted conservation scores
Danio_rerio_arr3b	S263A	# Altered Effect (Pr = 0.26)
Danio_rerio_arr3b	S263A	# |---->Altered Motifs (ELME000085)
Danio_rerio_arr3b	S263A	# |---->Altered Structure_and_dynamics (Pr = 0.26)-------------------------------------------------------|
Danio_rerio_arr3b	S263A	# | |---->Altered Secondary_structure (Pr = 0.26) |
Danio_rerio_arr3b	S263A	# | | |
Danio_rerio_arr3b	S263A	# | |---->Altered Stability_and_conformational_flexibility (Pr = 0.15) |
Danio_rerio_arr3b	S263A	# | | |---->Altered Conformational_flexibility (Pr = 0.15) |
Danio_rerio_arr3b	S263A	# | | |
Danio_rerio_arr3b	S263A	# | |---->Altered Special_structural_signatures (Pr = 0.10) |
Danio_rerio_arr3b	S263A	# | |---->Altered Signal_peptide (Pr = 0.00) |
Danio_rerio_arr3b	S263A	# | | |
Danio_rerio_arr3b	S263A	# | |---->Altered Transmembrane_protein (Pr = 0.10) |
Danio_rerio_arr3b	S263A	# | |---->Altered Non-cytoplasmic_loop (Pr = 0.10 | P = 0.05) |
Danio_rerio_arr3b	S263A	# | |
Danio_rerio_arr3b	S263A	# |---->Altered Functional_residue (Pr = 0.24) |
Danio_rerio_arr3b	S263A	# |---->Altered Macromolecular_binding (Pr = 0.24) |
Danio_rerio_arr3b	S263A	# | |---->Altered Protein_binding (Pr = 0.24) |
Danio_rerio_arr3b	S263A	# | |---->Altered Disordered_interface (Pr = 0.05) |
Danio_rerio_arr3b	S263A	# | | |
Danio_rerio_arr3b	S263A	# | |---->Altered Ordered_interface (Pr = 0.24) |
Danio_rerio_arr3b	S263A	# | |
Danio_rerio_arr3b	S263A	# |---->Altered Metal_binding (Pr = 0.06)<---------------------------------------------------------|
Danio_rerio_arr3b	S263A	# |
Danio_rerio_arr3b	S263A	# |---->Altered PTM_site (Pr = 0.13)
Danio_rerio_arr3b	R291S	0.276	Altered PPI_residue (Pr = 0.28 | P = 0.04); Altered Cytoplasmic_loop (Pr = 0.17 | P = 0.01); Altered Stability (Pr = 0.12 | P = 0.03)	Altered Motifs (ELME000052:Phosphothreonine motif binding a subset of FHA domains that show a preference for a large aliphatic amino acid at the pT+3 position.; ELME000065:Phosphorylase kinase phosphorylation site; ELME000136:The Class IV WW domain interaction motif is recognised primarily by the Pin1 phosphorylation-dependent prolyl isomerase.; ELME000147:Site phosphorylated by the Polo-like kinase.; ELME000149:Sorting and internalisation signal found in the cytoplasmic juxta-membrane region of type I transmembrane proteins. Targets them from the Trans Golgi Network to the lysosomal-endosomal-melanosomal compartments. Interacts with adaptor protein (AP) complexes; ELME000159:Proline-Directed Kinase (e.g. MAPK) phosphorylation site in higher eukaryotes.; ELME000259:The VxPx motif is located in the cytoplasmatic tails of vesicular cargoes. It allows the interaction with proteins that permit the vesicle budding from the trans-Golgi-network and its posterior transport to the plasma membrane of the cilia; ELME000317:Motif binding to the dorsal surface of eIF4E.)	Predicted conservation scores
Danio_rerio_arr3b	R291S	# Altered Effect (Pr = 0.28)
Danio_rerio_arr3b	R291S	# |---->Altered Motifs (ELME000052|ELME000065|ELME000136|ELME000147|ELME000149|ELME000159|ELME000259|ELME000317)
Danio_rerio_arr3b	R291S	# |---->Altered Structure_and_dynamics (Pr = 0.25)-------------------------------------------------------|
Danio_rerio_arr3b	R291S	# | |---->Altered Secondary_structure (Pr = 0.25) |
Danio_rerio_arr3b	R291S	# | | |
Danio_rerio_arr3b	R291S	# | |---->Altered Stability_and_conformational_flexibility (Pr = 0.19) |
Danio_rerio_arr3b	R291S	# | | |---->Altered Stability (Pr = 0.12 | P = 0.03) |
Danio_rerio_arr3b	R291S	# | | |---->Altered Conformational_flexibility (Pr = 0.19) |
Danio_rerio_arr3b	R291S	# | | |
Danio_rerio_arr3b	R291S	# | |---->Altered Special_structural_signatures (Pr = 0.17) |
Danio_rerio_arr3b	R291S	# | |---->Altered Signal_peptide (Pr = 0.00) |
Danio_rerio_arr3b	R291S	# | | |
Danio_rerio_arr3b	R291S	# | |---->Altered Transmembrane_protein (Pr = 0.17) |
Danio_rerio_arr3b	R291S	# | |---->Altered Non-cytoplasmic_loop (Pr = 0.17 | P = 0.01) |
Danio_rerio_arr3b	R291S	# | |
Danio_rerio_arr3b	R291S	# |---->Altered Functional_residue (Pr = 0.28) |
Danio_rerio_arr3b	R291S	# |---->Altered Macromolecular_binding (Pr = 0.28) |
Danio_rerio_arr3b	R291S	# | |---->Altered Protein_binding (Pr = 0.28) |
Danio_rerio_arr3b	R291S	# | |---->Altered Disordered_interface (Pr = 0.02) |
Danio_rerio_arr3b	R291S	# | | |
Danio_rerio_arr3b	R291S	# | |---->Altered Ordered_interface (Pr = 0.28) |
Danio_rerio_arr3b	R291S	# | |---->Altered PPI_residue (Pr = 0.28 | P = 0.04) |
Danio_rerio_arr3b	R291S	# | |
Danio_rerio_arr3b	R291S	# |---->Altered Metal_binding (Pr = 0.03)<---------------------------------------------------------|
Danio_rerio_arr3b	R291S	# |
Danio_rerio_arr3b	R291S	# |---->Altered PTM_site (Pr = 0.18)
Danio_rerio_arr3b	A297V	0.333	Altered Cytoplasmic_loop (Pr = 0.25 | P = 1.3e-03)	Altered Motifs (ELME000052:Phosphothreonine motif binding a subset of FHA domains that show a preference for a large aliphatic amino acid at the pT+3 position.; ELME000233:MAPK interacting molecules (e.g. MAPKKs - substrates - phosphatases) carry docking motif that help to regulate specific interaction in the MAPK cascade. The classic motif approximates (R/K)xxxx#x# where # is a hydrophobic residue.)	Predicted conservation scores
Danio_rerio_arr3b	A297V	# Altered Effect (Pr = 0.26)
Danio_rerio_arr3b	A297V	# |---->Altered Motifs (ELME000052|ELME000233)
Danio_rerio_arr3b	A297V	# |---->Altered Structure_and_dynamics (Pr = 0.26)-------------------------------------------------------|
Danio_rerio_arr3b	A297V	# | |---->Altered Secondary_structure (Pr = 0.26) |
Danio_rerio_arr3b	A297V	# | | |
Danio_rerio_arr3b	A297V	# | |---->Altered Stability_and_conformational_flexibility (Pr = 0.26) |
Danio_rerio_arr3b	A297V	# | | |---->Altered Conformational_flexibility (Pr = 0.26) |
Danio_rerio_arr3b	A297V	# | | |
Danio_rerio_arr3b	A297V	# | |---->Altered Special_structural_signatures (Pr = 0.25) |
Danio_rerio_arr3b	A297V	# | |---->Altered Signal_peptide (Pr = 0.00) |
Danio_rerio_arr3b	A297V	# | | |
Danio_rerio_arr3b	A297V	# | |---->Altered Transmembrane_protein (Pr = 0.25) |
Danio_rerio_arr3b	A297V	# | |---->Altered Non-cytoplasmic_loop (Pr = 0.25 | P = 1.3e-03) |
Danio_rerio_arr3b	A297V	# | |
Danio_rerio_arr3b	A297V	# |---->Altered Functional_residue (Pr = 0.21) |
Danio_rerio_arr3b	A297V	# |---->Altered Macromolecular_binding (Pr = 0.21) |
Danio_rerio_arr3b	A297V	# | |---->Altered Protein_binding (Pr = 0.21) |
Danio_rerio_arr3b	A297V	# | |---->Altered Disordered_interface (Pr = 0.04) |
Danio_rerio_arr3b	A297V	# | | |
Danio_rerio_arr3b	A297V	# | |---->Altered Ordered_interface (Pr = 0.21) |
Danio_rerio_arr3b	A297V	# | |
Danio_rerio_arr3b	A297V	# |---->Altered Metal_binding (Pr = 0.08)<---------------------------------------------------------|
Danio_rerio_arr3b	A297V	# |
Danio_rerio_arr3b	A297V	# |---->Altered PTM_site (Pr = 0.11)
Danio_rerio_arr3b	I323L	0.225	Gain of Loop (Pr = 0.27 | P = 0.04); Loss of Strand (Pr = 0.26 | P = 0.03)	Altered Motifs (ELME000052:Phosphothreonine motif binding a subset of FHA domains that show a preference for a large aliphatic amino acid at the pT+3 position.; ELME000335:Inverted version of LIG_SUMO_SBM_1 that mediates binding to SUMO proteins non-covalently.; ELME000336:NEK2 phosphorylation motif with preferred Phe - Leu or Met in the -3 position to compensate for less favorable residues in the +1 and +2 position.)	Predicted conservation scores
Danio_rerio_arr3b	I323L	# Altered Effect (Pr = 0.27)
Danio_rerio_arr3b	I323L	# |---->Altered Motifs (ELME000052|ELME000335|ELME000336)
Danio_rerio_arr3b	I323L	# |---->Altered Structure_and_dynamics (Pr = 0.27)-------------------------------------------------------|
Danio_rerio_arr3b	I323L	# | |---->Altered Secondary_structure (Pr = 0.27) |
Danio_rerio_arr3b	I323L	# | | |---->Loss of Strand (Pr = 0.26 | P = 0.03) |
Danio_rerio_arr3b	I323L	# | | |---->Gain of Loop (Pr = 0.27 | P = 0.04) |
Danio_rerio_arr3b	I323L	# | | |
Danio_rerio_arr3b	I323L	# | |---->Altered Stability_and_conformational_flexibility (Pr = 0.25) |
Danio_rerio_arr3b	I323L	# | | |---->Altered Conformational_flexibility (Pr = 0.25) |
Danio_rerio_arr3b	I323L	# | | |
Danio_rerio_arr3b	I323L	# | |---->Altered Special_structural_signatures (Pr = 0.06) |
Danio_rerio_arr3b	I323L	# | |---->Altered Signal_peptide (Pr = 0.00) |
Danio_rerio_arr3b	I323L	# | | |
Danio_rerio_arr3b	I323L	# | |---->Altered Transmembrane_protein (Pr = 0.06) |
Danio_rerio_arr3b	I323L	# | |
Danio_rerio_arr3b	I323L	# |---->Altered Functional_residue (Pr = 0.22) |
Danio_rerio_arr3b	I323L	# |---->Altered Macromolecular_binding (Pr = 0.22) |
Danio_rerio_arr3b	I323L	# | |---->Altered Protein_binding (Pr = 0.22) |
Danio_rerio_arr3b	I323L	# | |---->Altered Disordered_interface (Pr = 0.22) |
Danio_rerio_arr3b	I323L	# | | |
Danio_rerio_arr3b	I323L	# | |---->Altered Ordered_interface (Pr = 0.13) |
Danio_rerio_arr3b	I323L	# | |
Danio_rerio_arr3b	I323L	# |---->Altered Metal_binding (Pr = 0.13)<---------------------------------------------------------|
Danio_rerio_arr3b	I323L	# |
Danio_rerio_arr3b	I323L	# |---->Altered PTM_site (Pr = 0.12)
Danio_rerio_arr3b	L325I	0.086		Altered Motifs (ELME000052:Phosphothreonine motif binding a subset of FHA domains that show a preference for a large aliphatic amino acid at the pT+3 position.; ELME000335:Inverted version of LIG_SUMO_SBM_1 that mediates binding to SUMO proteins non-covalently.)	Predicted conservation scores
Danio_rerio_arr3b	L325I	# Altered Effect (Pr = 0.26)
Danio_rerio_arr3b	L325I	# |---->Altered Motifs (ELME000052|ELME000335)
Danio_rerio_arr3b	L325I	# |---->Altered Structure_and_dynamics (Pr = 0.26)-------------------------------------------------------|
Danio_rerio_arr3b	L325I	# | |---->Altered Secondary_structure (Pr = 0.26) |
Danio_rerio_arr3b	L325I	# | | |
Danio_rerio_arr3b	L325I	# | |---->Altered Stability_and_conformational_flexibility (Pr = 0.21) |
Danio_rerio_arr3b	L325I	# | | |---->Altered Conformational_flexibility (Pr = 0.21) |
Danio_rerio_arr3b	L325I	# | | |
Danio_rerio_arr3b	L325I	# | |---->Altered Special_structural_signatures (Pr = 0.04) |
Danio_rerio_arr3b	L325I	# | |---->Altered Signal_peptide (Pr = 0.00) |
Danio_rerio_arr3b	L325I	# | | |
Danio_rerio_arr3b	L325I	# | |---->Altered Transmembrane_protein (Pr = 0.04) |
Danio_rerio_arr3b	L325I	# | |
Danio_rerio_arr3b	L325I	# |---->Altered Functional_residue (Pr = 0.25) |
Danio_rerio_arr3b	L325I	# |---->Altered Macromolecular_binding (Pr = 0.25) |
Danio_rerio_arr3b	L325I	# | |---->Altered Protein_binding (Pr = 0.25) |
Danio_rerio_arr3b	L325I	# | |---->Altered Disordered_interface (Pr = 0.25) |
Danio_rerio_arr3b	L325I	# | | |
Danio_rerio_arr3b	L325I	# | |---->Altered Ordered_interface (Pr = 0.14) |
Danio_rerio_arr3b	L325I	# | |
Danio_rerio_arr3b	L325I	# |---->Altered Metal_binding (Pr = 0.14)<---------------------------------------------------------|
Danio_rerio_arr3b	L325I	# |
Danio_rerio_arr3b	L325I	# |---->Altered PTM_site (Pr = 0.12)
Danio_rerio_arr3b	T344I	0.389	Altered DNA_binding (Pr = 0.20 | P = 0.02)	Altered Motifs (ELME000146:Subtilisin/kexin isozyme-1 (SKI1) cleavage site ([RK]-X-[hydrophobic]-[LTKF]-|-X); ELME000148:The engrailed homology domain 1 motif is found in homeodomain containing active repressors and other transcription families - and allows for the recruitment of Groucho/TLE corepressors.)	Predicted conservation scores
Danio_rerio_arr3b	T344I	# Altered Effect (Pr = 0.25)
Danio_rerio_arr3b	T344I	# |---->Altered Motifs (ELME000146|ELME000148)
Danio_rerio_arr3b	T344I	# |---->Altered Structure_and_dynamics (Pr = 0.25)-------------------------------------------------------|
Danio_rerio_arr3b	T344I	# | |---->Altered Secondary_structure (Pr = 0.25) |
Danio_rerio_arr3b	T344I	# | | |
Danio_rerio_arr3b	T344I	# | |---->Altered Stability_and_conformational_flexibility (Pr = 0.22) |
Danio_rerio_arr3b	T344I	# | | |---->Altered Conformational_flexibility (Pr = 0.22) |
Danio_rerio_arr3b	T344I	# | | |
Danio_rerio_arr3b	T344I	# | |---->Altered Special_structural_signatures (Pr = 0.03) |
Danio_rerio_arr3b	T344I	# | |---->Altered Signal_peptide (Pr = 0.00) |
Danio_rerio_arr3b	T344I	# | | |
Danio_rerio_arr3b	T344I	# | |---->Altered Transmembrane_protein (Pr = 0.03) |
Danio_rerio_arr3b	T344I	# | |
Danio_rerio_arr3b	T344I	# |---->Altered Functional_residue (Pr = 0.20) |
Danio_rerio_arr3b	T344I	# |---->Altered Macromolecular_binding (Pr = 0.20) |
Danio_rerio_arr3b	T344I	# | |---->Altered DNA_binding (Pr = 0.20 | P = 0.02) |
Danio_rerio_arr3b	T344I	# | |---->Altered Protein_binding (Pr = 0.18) |
Danio_rerio_arr3b	T344I	# | |---->Altered Disordered_interface (Pr = 0.07) |
Danio_rerio_arr3b	T344I	# | | |
Danio_rerio_arr3b	T344I	# | |---->Altered Ordered_interface (Pr = 0.18) |
Danio_rerio_arr3b	T344I	# | |
Danio_rerio_arr3b	T344I	# |---->Altered Metal_binding (Pr = 0.02)<---------------------------------------------------------|
Danio_rerio_arr3b	T344I	# |
Danio_rerio_arr3b	T344I	# |---->Altered PTM_site (Pr = 0.11)
Danio_rerio_arr3b	V379I	0.032	Altered MoRF (Pr = 0.37 | P = 7.1e-03)	Altered Motifs (ELME000133:TRAF6 binding site. Members of the tumor necrosis factor receptor (TNFR) superfamily initiate intracellular signaling by recruiting the C-domain of the TNFR-associated factors (TRAFs) through their cytoplasmatic tails.)	Predicted conservation scores
Danio_rerio_arr3b	V379I	# Altered Effect (Pr = 0.37)
Danio_rerio_arr3b	V379I	# |---->Altered Motifs (ELME000133)
Danio_rerio_arr3b	V379I	# |---->Altered Structure_and_dynamics (Pr = 0.27)-------------------------------------------------------|
Danio_rerio_arr3b	V379I	# | |---->Altered Secondary_structure (Pr = 0.22) |
Danio_rerio_arr3b	V379I	# | | |
Danio_rerio_arr3b	V379I	# | |---->Altered Stability_and_conformational_flexibility (Pr = 0.27) |
Danio_rerio_arr3b	V379I	# | | |---->Altered Conformational_flexibility (Pr = 0.27) |
Danio_rerio_arr3b	V379I	# | | |
Danio_rerio_arr3b	V379I	# | |---->Altered Special_structural_signatures (Pr = 0.03) |
Danio_rerio_arr3b	V379I	# | |---->Altered Signal_peptide (Pr = 0.00) |
Danio_rerio_arr3b	V379I	# | | |
Danio_rerio_arr3b	V379I	# | |---->Altered Transmembrane_protein (Pr = 0.03) |
Danio_rerio_arr3b	V379I	# | |
Danio_rerio_arr3b	V379I	# |---->Altered Functional_residue (Pr = 0.37) |
Danio_rerio_arr3b	V379I	# |---->Altered Macromolecular_binding (Pr = 0.37) |
Danio_rerio_arr3b	V379I	# | |---->Altered Protein_binding (Pr = 0.37) |
Danio_rerio_arr3b	V379I	# | |---->Altered Disordered_interface (Pr = 0.37) |
Danio_rerio_arr3b	V379I	# | | |---->Altered MoRF (Pr = 0.37 | P = 7.1e-03) |
Danio_rerio_arr3b	V379I	# | | |
Danio_rerio_arr3b	V379I	# | |---->Altered Ordered_interface (Pr = 0.04) |
Danio_rerio_arr3b	V379I	# | |
Danio_rerio_arr3b	V379I	# |---->Altered Metal_binding (Pr = 0.01)<---------------------------------------------------------|
Danio_rerio_arr3b	V379I	# |
Danio_rerio_arr3b	V379I	# |---->Altered PTM_site (Pr = 0.18)
Danio_rerio_arr3b	T380S	0.052	Gain of Intrinsic_disorder (Pr = 0.35 | P = 0.02); Gain of SUMOylation at K375 (Pr = 0.18 | P = 0.04)	Altered Motifs (ELME000133:TRAF6 binding site. Members of the tumor necrosis factor receptor (TNFR) superfamily initiate intracellular signaling by recruiting the C-domain of the TNFR-associated factors (TRAFs) through their cytoplasmatic tails.; ELME000239:The USP7 NTD domain binding motif variant based on the MDM2 and P53 interactions.)	Predicted conservation scores
Danio_rerio_arr3b	T380S	# Altered Effect (Pr = 0.35)
Danio_rerio_arr3b	T380S	# |---->Altered Motifs (ELME000133|ELME000239)
Danio_rerio_arr3b	T380S	# |---->Altered Structure_and_dynamics (Pr = 0.35)-------------------------------------------------------|
Danio_rerio_arr3b	T380S	# | |---->Altered Secondary_structure (Pr = 0.23) |
Danio_rerio_arr3b	T380S	# | | |
Danio_rerio_arr3b	T380S	# | |---->Altered Stability_and_conformational_flexibility (Pr = 0.35) |
Danio_rerio_arr3b	T380S	# | | |---->Altered Conformational_flexibility (Pr = 0.35) |
Danio_rerio_arr3b	T380S	# | | |---->Gain of Intrinsic_disorder (Pr = 0.35 | P = 0.02) |
Danio_rerio_arr3b	T380S	# | | |
Danio_rerio_arr3b	T380S	# | |---->Altered Special_structural_signatures (Pr = 0.03) |
Danio_rerio_arr3b	T380S	# | |---->Altered Signal_peptide (Pr = 0.00) |
Danio_rerio_arr3b	T380S	# | | |
Danio_rerio_arr3b	T380S	# | |---->Altered Transmembrane_protein (Pr = 0.03) |
Danio_rerio_arr3b	T380S	# | |
Danio_rerio_arr3b	T380S	# |---->Altered Functional_residue (Pr = 0.25) |
Danio_rerio_arr3b	T380S	# |---->Altered Macromolecular_binding (Pr = 0.25) |
Danio_rerio_arr3b	T380S	# | |---->Altered Protein_binding (Pr = 0.25) |
Danio_rerio_arr3b	T380S	# | |---->Altered Disordered_interface (Pr = 0.25) |
Danio_rerio_arr3b	T380S	# | | |
Danio_rerio_arr3b	T380S	# | |---->Altered Ordered_interface (Pr = 0.04) |
Danio_rerio_arr3b	T380S	# | |
Danio_rerio_arr3b	T380S	# |---->Altered Metal_binding (Pr = 0.01)<---------------------------------------------------------|
Danio_rerio_arr3b	T380S	# |
Danio_rerio_arr3b	T380S	# |---->Altered PTM_site (Pr = 0.20)
Danio_rerio_arr3b	T380S	# |---->Gain of SUMOylation at K375 (Pr = 0.18 | P = 0.04)
Danio_rerio_arr3a	F12Y	0.427	Altered PPI_hotspot (Pr = 0.27 | P = 6.3e-03); Gain of Strand (Pr = 0.26 | P = 0.04); Gain of Methylation at K14 (Pr = 0.18 | P = 7.5e-03); Altered DNA_binding (Pr = 0.14 | P = 0.05); Altered Stability (Pr = 0.10 | P = 0.04)	Altered Motifs (ELME000146:Subtilisin/kexin isozyme-1 (SKI1) cleavage site ([RK]-X-[hydrophobic]-[LTKF]-|-X); ELME000336:NEK2 phosphorylation motif with preferred Phe - Leu or Met in the -3 position to compensate for less favorable residues in the +1 and +2 position.)	Predicted conservation scores
Danio_rerio_arr3a	F12Y	# Altered Effect (Pr = 0.27)
Danio_rerio_arr3a	F12Y	# |---->Altered Motifs (ELME000146|ELME000336)
Danio_rerio_arr3a	F12Y	# |---->Altered Structure_and_dynamics (Pr = 0.26)-------------------------------------------------------|
Danio_rerio_arr3a	F12Y	# | |---->Altered Secondary_structure (Pr = 0.26) |
Danio_rerio_arr3a	F12Y	# | | |---->Gain of Strand (Pr = 0.26 | P = 0.04) |
Danio_rerio_arr3a	F12Y	# | | |
Danio_rerio_arr3a	F12Y	# | |---->Altered Stability_and_conformational_flexibility (Pr = 0.24) |
Danio_rerio_arr3a	F12Y	# | | |---->Altered Stability (Pr = 0.10 | P = 0.04) |
Danio_rerio_arr3a	F12Y	# | | |---->Altered Conformational_flexibility (Pr = 0.24) |
Danio_rerio_arr3a	F12Y	# | | |
Danio_rerio_arr3a	F12Y	# | |---->Altered Special_structural_signatures (Pr = 0.06) |
Danio_rerio_arr3a	F12Y	# | |---->Altered Signal_peptide (Pr = 0.00) |
Danio_rerio_arr3a	F12Y	# | | |
Danio_rerio_arr3a	F12Y	# | |---->Altered Transmembrane_protein (Pr = 0.06) |
Danio_rerio_arr3a	F12Y	# | |
Danio_rerio_arr3a	F12Y	# |---->Altered Functional_residue (Pr = 0.27) |
Danio_rerio_arr3a	F12Y	# |---->Altered Macromolecular_binding (Pr = 0.27) |
Danio_rerio_arr3a	F12Y	# | |---->Altered DNA_binding (Pr = 0.14 | P = 0.05) |
Danio_rerio_arr3a	F12Y	# | |---->Altered Protein_binding (Pr = 0.27) |
Danio_rerio_arr3a	F12Y	# | |---->Altered Disordered_interface (Pr = 0.21) |
Danio_rerio_arr3a	F12Y	# | | |
Danio_rerio_arr3a	F12Y	# | |---->Altered Ordered_interface (Pr = 0.27) |
Danio_rerio_arr3a	F12Y	# | |---->Altered PPI_hotspot (Pr = 0.27 | P = 6.3e-03) |
Danio_rerio_arr3a	F12Y	# | |
Danio_rerio_arr3a	F12Y	# |---->Altered Metal_binding (Pr = 0.08)<---------------------------------------------------------|
Danio_rerio_arr3a	F12Y	# |
Danio_rerio_arr3a	F12Y	# |---->Altered PTM_site (Pr = 0.18)
Danio_rerio_arr3a	F12Y	# |---->Gain of Methylation at K14 (Pr = 0.18 | P = 7.5e-03)
Danio_rerio_arr3a	S36V	0.381	Loss of Strand (Pr = 0.27 | P = 0.02); Gain of Loop (Pr = 0.27 | P = 0.04); Altered Cytoplasmic_loop (Pr = 0.16 | P = 0.01); Loss of Nickel_binding at D32 (Pr = 0.16 | P = 0.05); Loss of Manganese_binding at H33 (Pr = 0.15 | P = 0.04); Gain of Proteolytic_cleavage at D38 (Pr = 0.12 | P = 0.03)	Altered Motifs (ELME000173:Consensus derived from reported natural interactors which do not match the Mode 1 and Mode 2 ligands.; ELME000321:Caspase3 and Caspase7 cleavage site; ELME000333:Motif that mediates binding to SUMO proteins non-covalently.)	Predicted conservation scores
Danio_rerio_arr3a	S36V	# Altered Effect (Pr = 0.27)
Danio_rerio_arr3a	S36V	# |---->Altered Motifs (ELME000173|ELME000321|ELME000333)
Danio_rerio_arr3a	S36V	# |---->Altered Structure_and_dynamics (Pr = 0.27)-------------------------------------------------------|
Danio_rerio_arr3a	S36V	# | |---->Altered Secondary_structure (Pr = 0.27) |
Danio_rerio_arr3a	S36V	# | | |---->Loss of Strand (Pr = 0.27 | P = 0.02) |
Danio_rerio_arr3a	S36V	# | | |---->Gain of Loop (Pr = 0.27 | P = 0.04) |
Danio_rerio_arr3a	S36V	# | | |
Danio_rerio_arr3a	S36V	# | |---->Altered Stability_and_conformational_flexibility (Pr = 0.15) |
Danio_rerio_arr3a	S36V	# | | |---->Altered Conformational_flexibility (Pr = 0.15) |
Danio_rerio_arr3a	S36V	# | | |
Danio_rerio_arr3a	S36V	# | |---->Altered Special_structural_signatures (Pr = 0.16) |
Danio_rerio_arr3a	S36V	# | |---->Altered Signal_peptide (Pr = 0.00) |
Danio_rerio_arr3a	S36V	# | | |
Danio_rerio_arr3a	S36V	# | |---->Altered Transmembrane_protein (Pr = 0.16) |
Danio_rerio_arr3a	S36V	# | |---->Altered Non-cytoplasmic_loop (Pr = 0.16 | P = 0.01) |
Danio_rerio_arr3a	S36V	# | |
Danio_rerio_arr3a	S36V	# |---->Altered Functional_residue (Pr = 0.16) |
Danio_rerio_arr3a	S36V	# |---->Altered Macromolecular_binding (Pr = 0.14) |
Danio_rerio_arr3a	S36V	# | |---->Altered Protein_binding (Pr = 0.14) |
Danio_rerio_arr3a	S36V	# | |---->Altered Disordered_interface (Pr = 0.08) |
Danio_rerio_arr3a	S36V	# | | |
Danio_rerio_arr3a	S36V	# | |---->Altered Ordered_interface (Pr = 0.14) |
Danio_rerio_arr3a	S36V	# | |
Danio_rerio_arr3a	S36V	# |---->Altered Metal_binding (Pr = 0.16)<---------------------------------------------------------|
Danio_rerio_arr3a	S36V	# | |---->Loss of Manganese_binding at H33 (Pr = 0.15 | P = 0.04)
Danio_rerio_arr3a	S36V	# | |---->Loss of Nickel_binding at D32 (Pr = 0.16 | P = 0.05)
Danio_rerio_arr3a	S36V	# |
Danio_rerio_arr3a	S36V	# |---->Altered PTM_site (Pr = 0.12)
Danio_rerio_arr3a	S36V	# |---->Gain of Proteolytic_cleavage at D38 (Pr = 0.12 | P = 0.03)
Danio_rerio_arr3a	V49A	0.626	Altered Cytoplasmic_loop (Pr = 0.29 | P = 3.5e-04); Loss of Strand (Pr = 0.26 | P = 0.04); Gain of Nickel_binding at D53 (Pr = 0.19 | P = 0.03); Gain of Ubiquitylation at K51 (Pr = 0.16 | P = 0.03); Altered Stability (Pr = 0.16 | P = 0.02)	Altered Motifs (ELME000052:Phosphothreonine motif binding a subset of FHA domains that show a preference for a large aliphatic amino acid at the pT+3 position.; ELME000333:Motif that mediates binding to SUMO proteins non-covalently.; PS00008:N-myristoylation site)	Predicted conservation scores
Danio_rerio_arr3a	V49A	# Altered Effect (Pr = 0.29)
Danio_rerio_arr3a	V49A	# |---->Altered Motifs (ELME000052|ELME000333|PS00008)
Danio_rerio_arr3a	V49A	# |---->Altered Structure_and_dynamics (Pr = 0.29)-------------------------------------------------------|
Danio_rerio_arr3a	V49A	# | |---->Altered Secondary_structure (Pr = 0.26) |
Danio_rerio_arr3a	V49A	# | | |---->Loss of Strand (Pr = 0.26 | P = 0.04) |
Danio_rerio_arr3a	V49A	# | | |
Danio_rerio_arr3a	V49A	# | |---->Altered Stability_and_conformational_flexibility (Pr = 0.18) |
Danio_rerio_arr3a	V49A	# | | |---->Altered Stability (Pr = 0.16 | P = 0.02) |
Danio_rerio_arr3a	V49A	# | | |---->Altered Conformational_flexibility (Pr = 0.18) |
Danio_rerio_arr3a	V49A	# | | |
Danio_rerio_arr3a	V49A	# | |---->Altered Special_structural_signatures (Pr = 0.29) |
Danio_rerio_arr3a	V49A	# | |---->Altered Signal_peptide (Pr = 0.00) |
Danio_rerio_arr3a	V49A	# | | |
Danio_rerio_arr3a	V49A	# | |---->Altered Transmembrane_protein (Pr = 0.29) |
Danio_rerio_arr3a	V49A	# | |---->Altered Non-cytoplasmic_loop (Pr = 0.29 | P = 3.5e-04) |
Danio_rerio_arr3a	V49A	# | |
Danio_rerio_arr3a	V49A	# |---->Altered Functional_residue (Pr = 0.19) |
Danio_rerio_arr3a	V49A	# |---->Altered Macromolecular_binding (Pr = 0.15) |
Danio_rerio_arr3a	V49A	# | |---->Altered Protein_binding (Pr = 0.15) |
Danio_rerio_arr3a	V49A	# | |---->Altered Disordered_interface (Pr = 0.05) |
Danio_rerio_arr3a	V49A	# | | |
Danio_rerio_arr3a	V49A	# | |---->Altered Ordered_interface (Pr = 0.15) |
Danio_rerio_arr3a	V49A	# | |
Danio_rerio_arr3a	V49A	# |---->Altered Metal_binding (Pr = 0.19)<---------------------------------------------------------|
Danio_rerio_arr3a	V49A	# | |---->Gain of Nickel_binding at D53 (Pr = 0.19 | P = 0.03)
Danio_rerio_arr3a	V49A	# |
Danio_rerio_arr3a	V49A	# |---->Altered PTM_site (Pr = 0.16)
Danio_rerio_arr3a	V49A	# |---->Gain of Ubiquitylation at K51 (Pr = 0.16 | P = 0.03)
Danio_rerio_arr3a	R60K	0.192	Altered DNA_binding (Pr = 0.24 | P = 0.01); Altered Cytoplasmic_loop (Pr = 0.11 | P = 0.03)	Altered Motifs (ELME000102:N-Arg dibasic convertase (nardilysin) cleavage site (Xaa-|-Arg-Lys or Arg-|-Arg-Xaa).; ELME000233:MAPK interacting molecules (e.g. MAPKKs - substrates - phosphatases) carry docking motif that help to regulate specific interaction in the MAPK cascade. The classic motif approximates (R/K)xxxx#x# where # is a hydrophobic residue.)	Predicted conservation scores
Danio_rerio_arr3a	R60K	# Altered Effect (Pr = 0.25)
Danio_rerio_arr3a	R60K	# |---->Altered Motifs (ELME000102|ELME000233)
Danio_rerio_arr3a	R60K	# |---->Altered Structure_and_dynamics (Pr = 0.25)-------------------------------------------------------|
Danio_rerio_arr3a	R60K	# | |---->Altered Secondary_structure (Pr = 0.25) |
Danio_rerio_arr3a	R60K	# | | |
Danio_rerio_arr3a	R60K	# | |---->Altered Stability_and_conformational_flexibility (Pr = 0.22) |
Danio_rerio_arr3a	R60K	# | | |---->Altered Conformational_flexibility (Pr = 0.22) |
Danio_rerio_arr3a	R60K	# | | |
Danio_rerio_arr3a	R60K	# | |---->Altered Special_structural_signatures (Pr = 0.11) |
Danio_rerio_arr3a	R60K	# | |---->Altered Signal_peptide (Pr = 0.00) |
Danio_rerio_arr3a	R60K	# | | |
Danio_rerio_arr3a	R60K	# | |---->Altered Transmembrane_protein (Pr = 0.11) |
Danio_rerio_arr3a	R60K	# | |---->Altered Non-cytoplasmic_loop (Pr = 0.11 | P = 0.03) |
Danio_rerio_arr3a	R60K	# | |
Danio_rerio_arr3a	R60K	# |---->Altered Functional_residue (Pr = 0.24) |
Danio_rerio_arr3a	R60K	# |---->Altered Macromolecular_binding (Pr = 0.24) |
Danio_rerio_arr3a	R60K	# | |---->Altered DNA_binding (Pr = 0.24 | P = 0.01) |
Danio_rerio_arr3a	R60K	# | |---->Altered Protein_binding (Pr = 0.24) |
Danio_rerio_arr3a	R60K	# | |---->Altered Disordered_interface (Pr = 0.03) |
Danio_rerio_arr3a	R60K	# | | |
Danio_rerio_arr3a	R60K	# | |---->Altered Ordered_interface (Pr = 0.24) |
Danio_rerio_arr3a	R60K	# | |
Danio_rerio_arr3a	R60K	# |---->Altered Metal_binding (Pr = 0.08)<---------------------------------------------------------|
Danio_rerio_arr3a	R60K	# |
Danio_rerio_arr3a	R60K	# |---->Altered PTM_site (Pr = 0.19)
Danio_rerio_arr3a	D99E	0.127		Altered Motifs (ELME000133:TRAF6 binding site. Members of the tumor necrosis factor receptor (TNFR) superfamily initiate intracellular signaling by recruiting the C-domain of the TNFR-associated factors (TRAFs) through their cytoplasmatic tails.)	Predicted conservation scores
Danio_rerio_arr3a	D99E	# Altered Effect (Pr = 0.27)
Danio_rerio_arr3a	D99E	# |---->Altered Motifs (ELME000133)
Danio_rerio_arr3a	D99E	# |---->Altered Structure_and_dynamics (Pr = 0.27)-------------------------------------------------------|
Danio_rerio_arr3a	D99E	# | |---->Altered Secondary_structure (Pr = 0.25) |
Danio_rerio_arr3a	D99E	# | | |
Danio_rerio_arr3a	D99E	# | |---->Altered Stability_and_conformational_flexibility (Pr = 0.27) |
Danio_rerio_arr3a	D99E	# | | |---->Altered Conformational_flexibility (Pr = 0.27) |
Danio_rerio_arr3a	D99E	# | | |
Danio_rerio_arr3a	D99E	# | |---->Altered Special_structural_signatures (Pr = 0.04) |
Danio_rerio_arr3a	D99E	# | |---->Altered Signal_peptide (Pr = 0.00) |
Danio_rerio_arr3a	D99E	# | | |
Danio_rerio_arr3a	D99E	# | |---->Altered Transmembrane_protein (Pr = 0.04) |
Danio_rerio_arr3a	D99E	# | |
Danio_rerio_arr3a	D99E	# |---->Altered Functional_residue (Pr = 0.18) |
Danio_rerio_arr3a	D99E	# |---->Altered Macromolecular_binding (Pr = 0.18) |
Danio_rerio_arr3a	D99E	# | |---->Altered Protein_binding (Pr = 0.18) |
Danio_rerio_arr3a	D99E	# | |---->Altered Disordered_interface (Pr = 0.15) |
Danio_rerio_arr3a	D99E	# | | |
Danio_rerio_arr3a	D99E	# | |---->Altered Ordered_interface (Pr = 0.18) |
Danio_rerio_arr3a	D99E	# | |
Danio_rerio_arr3a	D99E	# |---->Altered Metal_binding (Pr = 0.03)<---------------------------------------------------------|
Danio_rerio_arr3a	D99E	# |
Danio_rerio_arr3a	D99E	# |---->Altered PTM_site (Pr = 0.14)
Danio_rerio_arr3a	D111N	0.306	Loss of Nickel_binding at H110 (Pr = 0.25 | P = 0.01)	Altered Motifs (ELME000313:The WH2 motif is of variable length (16-19 amino acids) binding to the hydrophobic cleft formed by actin's subdomains 1 and 3. At the N-terminus it forms an alpha-helix followed by a flexible loop stabilised upon actin binding.; ELME000336:NEK2 phosphorylation motif with preferred Phe - Leu or Met in the -3 position to compensate for less favorable residues in the +1 and +2 position.)	Predicted conservation scores
Danio_rerio_arr3a	D111N	# Altered Effect (Pr = 0.26)
Danio_rerio_arr3a	D111N	# |---->Altered Motifs (ELME000313|ELME000336)
Danio_rerio_arr3a	D111N	# |---->Altered Structure_and_dynamics (Pr = 0.26)-------------------------------------------------------|
Danio_rerio_arr3a	D111N	# | |---->Altered Secondary_structure (Pr = 0.21) |
Danio_rerio_arr3a	D111N	# | | |
Danio_rerio_arr3a	D111N	# | |---->Altered Stability_and_conformational_flexibility (Pr = 0.26) |
Danio_rerio_arr3a	D111N	# | | |---->Altered Conformational_flexibility (Pr = 0.26) |
Danio_rerio_arr3a	D111N	# | | |
Danio_rerio_arr3a	D111N	# | |---->Altered Special_structural_signatures (Pr = 0.03) |
Danio_rerio_arr3a	D111N	# | |---->Altered Signal_peptide (Pr = 0.00) |
Danio_rerio_arr3a	D111N	# | | |
Danio_rerio_arr3a	D111N	# | |---->Altered Transmembrane_protein (Pr = 0.03) |
Danio_rerio_arr3a	D111N	# | |
Danio_rerio_arr3a	D111N	# |---->Altered Functional_residue (Pr = 0.25) |
Danio_rerio_arr3a	D111N	# |---->Altered Macromolecular_binding (Pr = 0.08) |
Danio_rerio_arr3a	D111N	# | |---->Altered Protein_binding (Pr = 0.07) |
Danio_rerio_arr3a	D111N	# | |---->Altered Disordered_interface (Pr = 0.05) |
Danio_rerio_arr3a	D111N	# | | |
Danio_rerio_arr3a	D111N	# | |---->Altered Ordered_interface (Pr = 0.07) |
Danio_rerio_arr3a	D111N	# | |
Danio_rerio_arr3a	D111N	# |---->Altered Metal_binding (Pr = 0.25)<---------------------------------------------------------|
Danio_rerio_arr3a	D111N	# | |---->Loss of Nickel_binding at H110 (Pr = 0.25 | P = 0.01)
Danio_rerio_arr3a	D111N	# |
Danio_rerio_arr3a	D111N	# |---->Altered PTM_site (Pr = 0.15)
Danio_rerio_arr3a	I170V	0.072		Altered Motifs (ELME000133:TRAF6 binding site. Members of the tumor necrosis factor receptor (TNFR) superfamily initiate intracellular signaling by recruiting the C-domain of the TNFR-associated factors (TRAFs) through their cytoplasmatic tails.)	Predicted conservation scores
Danio_rerio_arr3a	I170V	# Altered Effect (Pr = 0.29)
Danio_rerio_arr3a	I170V	# |---->Altered Motifs (ELME000133)
Danio_rerio_arr3a	I170V	# |---->Altered Structure_and_dynamics (Pr = 0.29)-------------------------------------------------------|
Danio_rerio_arr3a	I170V	# | |---->Altered Secondary_structure (Pr = 0.25) |
Danio_rerio_arr3a	I170V	# | | |
Danio_rerio_arr3a	I170V	# | |---->Altered Stability_and_conformational_flexibility (Pr = 0.29) |
Danio_rerio_arr3a	I170V	# | | |---->Altered Conformational_flexibility (Pr = 0.29) |
Danio_rerio_arr3a	I170V	# | | |
Danio_rerio_arr3a	I170V	# | |---->Altered Special_structural_signatures (Pr = 0.03) |
Danio_rerio_arr3a	I170V	# | |---->Altered Signal_peptide (Pr = 0.00) |
Danio_rerio_arr3a	I170V	# | | |
Danio_rerio_arr3a	I170V	# | |---->Altered Transmembrane_protein (Pr = 0.03) |
Danio_rerio_arr3a	I170V	# | |
Danio_rerio_arr3a	I170V	# |---->Altered Functional_residue (Pr = 0.13) |
Danio_rerio_arr3a	I170V	# |---->Altered Macromolecular_binding (Pr = 0.07) |
Danio_rerio_arr3a	I170V	# | |---->Altered Protein_binding (Pr = 0.07) |
Danio_rerio_arr3a	I170V	# | |---->Altered Disordered_interface (Pr = 0.06) |
Danio_rerio_arr3a	I170V	# | | |
Danio_rerio_arr3a	I170V	# | |---->Altered Ordered_interface (Pr = 0.07) |
Danio_rerio_arr3a	I170V	# | |
Danio_rerio_arr3a	I170V	# |---->Altered Metal_binding (Pr = 0.03)<---------------------------------------------------------|
Danio_rerio_arr3a	I170V	# |
Danio_rerio_arr3a	I170V	# |---->Altered PTM_site (Pr = 0.13)
Danio_rerio_arr3a	D219E	0.476		Altered Motifs (ELME000147:Site phosphorylated by the Polo-like kinase.)	Predicted conservation scores
Danio_rerio_arr3a	D219E	# Altered Effect (Pr = 0.25)
Danio_rerio_arr3a	D219E	# |---->Altered Motifs (ELME000147)
Danio_rerio_arr3a	D219E	# |---->Altered Structure_and_dynamics (Pr = 0.25)-------------------------------------------------------|
Danio_rerio_arr3a	D219E	# | |---->Altered Secondary_structure (Pr = 0.25) |
Danio_rerio_arr3a	D219E	# | | |
Danio_rerio_arr3a	D219E	# | |---->Altered Stability_and_conformational_flexibility (Pr = 0.16) |
Danio_rerio_arr3a	D219E	# | | |---->Altered Conformational_flexibility (Pr = 0.16) |
Danio_rerio_arr3a	D219E	# | | |
Danio_rerio_arr3a	D219E	# | |---->Altered Special_structural_signatures (Pr = 0.02) |
Danio_rerio_arr3a	D219E	# | |---->Altered Signal_peptide (Pr = 0.00) |
Danio_rerio_arr3a	D219E	# | | |
Danio_rerio_arr3a	D219E	# | |---->Altered Transmembrane_protein (Pr = 0.02) |
Danio_rerio_arr3a	D219E	# | |
Danio_rerio_arr3a	D219E	# |---->Altered Functional_residue (Pr = 0.19) |
Danio_rerio_arr3a	D219E	# |---->Altered Macromolecular_binding (Pr = 0.19) |
Danio_rerio_arr3a	D219E	# | |---->Altered Protein_binding (Pr = 0.19) |
Danio_rerio_arr3a	D219E	# | |---->Altered Disordered_interface (Pr = 0.05) |
Danio_rerio_arr3a	D219E	# | | |
Danio_rerio_arr3a	D219E	# | |---->Altered Ordered_interface (Pr = 0.19) |
Danio_rerio_arr3a	D219E	# | |
Danio_rerio_arr3a	D219E	# |---->Altered Metal_binding (Pr = 0.17)<---------------------------------------------------------|
Danio_rerio_arr3a	D219E	# |
Danio_rerio_arr3a	D219E	# |---->Altered PTM_site (Pr = 0.13)
Danio_rerio_arr3a	K247R	0.370	Altered DNA_binding (Pr = 0.30 | P = 2.7e-03); Gain of Methylation at K243 (Pr = 0.11 | P = 0.03)	Altered Motifs (ELME000100:NEC1/NEC2 cleavage site (Lys-Arg-|-Xaa); ELME000108:Yeast kexin 2 cleavage site (Lys-Arg-|-Xaa or Arg-Arg-|-Xaa); ELME000146:Subtilisin/kexin isozyme-1 (SKI1) cleavage site ([RK]-X-[hydrophobic]-[LTKF]-|-X); ELME000271:Monopartite variant of the classical basically charged NLS. N-extended version.)	Predicted conservation scores
Danio_rerio_arr3a	K247R	# Altered Effect (Pr = 0.30)
Danio_rerio_arr3a	K247R	# |---->Altered Motifs (ELME000100|ELME000108|ELME000146|ELME000271)
Danio_rerio_arr3a	K247R	# |---->Altered Structure_and_dynamics (Pr = 0.25)-------------------------------------------------------|
Danio_rerio_arr3a	K247R	# | |---->Altered Secondary_structure (Pr = 0.25) |
Danio_rerio_arr3a	K247R	# | | |
Danio_rerio_arr3a	K247R	# | |---->Altered Stability_and_conformational_flexibility (Pr = 0.17) |
Danio_rerio_arr3a	K247R	# | | |---->Altered Conformational_flexibility (Pr = 0.17) |
Danio_rerio_arr3a	K247R	# | | |
Danio_rerio_arr3a	K247R	# | |---->Altered Special_structural_signatures (Pr = 0.05) |
Danio_rerio_arr3a	K247R	# | |---->Altered Signal_peptide (Pr = 0.00) |
Danio_rerio_arr3a	K247R	# | | |
Danio_rerio_arr3a	K247R	# | |---->Altered Transmembrane_protein (Pr = 0.05) |
Danio_rerio_arr3a	K247R	# | |
Danio_rerio_arr3a	K247R	# |---->Altered Functional_residue (Pr = 0.30) |
Danio_rerio_arr3a	K247R	# |---->Altered Macromolecular_binding (Pr = 0.30) |
Danio_rerio_arr3a	K247R	# | |---->Altered DNA_binding (Pr = 0.30 | P = 2.7e-03) |
Danio_rerio_arr3a	K247R	# | |---->Altered Protein_binding (Pr = 0.26) |
Danio_rerio_arr3a	K247R	# | |---->Altered Disordered_interface (Pr = 0.14) |
Danio_rerio_arr3a	K247R	# | | |
Danio_rerio_arr3a	K247R	# | |---->Altered Ordered_interface (Pr = 0.26) |
Danio_rerio_arr3a	K247R	# | |
Danio_rerio_arr3a	K247R	# |---->Altered Metal_binding (Pr = 0.04)<---------------------------------------------------------|
Danio_rerio_arr3a	K247R	# |
Danio_rerio_arr3a	K247R	# |---->Altered PTM_site (Pr = 0.18)
Danio_rerio_arr3a	K247R	# |---->Gain of Methylation at K243 (Pr = 0.11 | P = 0.03)
Danio_rerio_arr3a	K249R	0.363	Altered DNA_binding (Pr = 0.31 | P = 2.4e-03); Gain of Methylation at K247 (Pr = 0.10 | P = 0.04)	Altered Motifs (ELME000062:Secondary preference for PKA-type AGC kinase phosphorylation.; ELME000220:Phosphothreonine motif binding a subset of FHA domains that have a preference for an acidic amino acid at the pT+3 position.; ELME000271:Monopartite variant of the classical basically charged NLS. N-extended version.)	Predicted conservation scores
Danio_rerio_arr3a	K249R	# Altered Effect (Pr = 0.31)
Danio_rerio_arr3a	K249R	# |---->Altered Motifs (ELME000062|ELME000220|ELME000271)
Danio_rerio_arr3a	K249R	# |---->Altered Structure_and_dynamics (Pr = 0.21)-------------------------------------------------------|
Danio_rerio_arr3a	K249R	# | |---->Altered Secondary_structure (Pr = 0.21) |
Danio_rerio_arr3a	K249R	# | | |
Danio_rerio_arr3a	K249R	# | |---->Altered Stability_and_conformational_flexibility (Pr = 0.15) |
Danio_rerio_arr3a	K249R	# | | |---->Altered Conformational_flexibility (Pr = 0.15) |
Danio_rerio_arr3a	K249R	# | | |
Danio_rerio_arr3a	K249R	# | |---->Altered Special_structural_signatures (Pr = 0.05) |
Danio_rerio_arr3a	K249R	# | |---->Altered Signal_peptide (Pr = 0.00) |
Danio_rerio_arr3a	K249R	# | | |
Danio_rerio_arr3a	K249R	# | |---->Altered Transmembrane_protein (Pr = 0.05) |
Danio_rerio_arr3a	K249R	# | |
Danio_rerio_arr3a	K249R	# |---->Altered Functional_residue (Pr = 0.31) |
Danio_rerio_arr3a	K249R	# |---->Altered Macromolecular_binding (Pr = 0.31) |
Danio_rerio_arr3a	K249R	# | |---->Altered DNA_binding (Pr = 0.31 | P = 2.4e-03) |
Danio_rerio_arr3a	K249R	# | |---->Altered Protein_binding (Pr = 0.26) |
Danio_rerio_arr3a	K249R	# | |---->Altered Disordered_interface (Pr = 0.13) |
Danio_rerio_arr3a	K249R	# | | |
Danio_rerio_arr3a	K249R	# | |---->Altered Ordered_interface (Pr = 0.26) |
Danio_rerio_arr3a	K249R	# | |
Danio_rerio_arr3a	K249R	# |---->Altered Metal_binding (Pr = 0.05)<---------------------------------------------------------|
Danio_rerio_arr3a	K249R	# |
Danio_rerio_arr3a	K249R	# |---->Altered PTM_site (Pr = 0.16)
Danio_rerio_arr3a	K249R	# |---->Gain of Methylation at K247 (Pr = 0.10 | P = 0.04)
Danio_rerio_arr3a	A284S	0.075	Gain of Strand (Pr = 0.27 | P = 0.02); Gain of N-linked_glycosylation at N283 (Pr = 0.03 | P = 0.03)	Altered Motifs (ELME000053:GSK3 phosphorylation recognition site; ELME000064:CK2 phosphorylation site; ELME000070:Generic motif for N-glycosylation. It was shown that Trp - Asp - and Glu are uncommon before the Ser/Thr position (PMID-8626433). Efficient glycosylation usually occurs when ~60 residues or more separate the glycosylation acceptor site from the C-terminus.; PS00001:N-glycosylation site; PS00006:Casein kinase II phosphorylation site)	Predicted conservation scores
Danio_rerio_arr3a	A284S	# Altered Effect (Pr = 0.27)
Danio_rerio_arr3a	A284S	# |---->Altered Motifs (ELME000053|ELME000064|ELME000070|PS00001|PS00006)
Danio_rerio_arr3a	A284S	# |---->Altered Structure_and_dynamics (Pr = 0.27)-------------------------------------------------------|
Danio_rerio_arr3a	A284S	# | |---->Altered Secondary_structure (Pr = 0.27) |
Danio_rerio_arr3a	A284S	# | | |---->Gain of Strand (Pr = 0.27 | P = 0.02) |
Danio_rerio_arr3a	A284S	# | | |
Danio_rerio_arr3a	A284S	# | |---->Altered Stability_and_conformational_flexibility (Pr = 0.23) |
Danio_rerio_arr3a	A284S	# | | |---->Altered Conformational_flexibility (Pr = 0.23) |
Danio_rerio_arr3a	A284S	# | | |
Danio_rerio_arr3a	A284S	# | |---->Altered Special_structural_signatures (Pr = 0.03) |
Danio_rerio_arr3a	A284S	# | |---->Altered Signal_peptide (Pr = 0.00) |
Danio_rerio_arr3a	A284S	# | | |
Danio_rerio_arr3a	A284S	# | |---->Altered Transmembrane_protein (Pr = 0.03) |
Danio_rerio_arr3a	A284S	# | |
Danio_rerio_arr3a	A284S	# |---->Altered Functional_residue (Pr = 0.17) |
Danio_rerio_arr3a	A284S	# |---->Altered Macromolecular_binding (Pr = 0.17) |
Danio_rerio_arr3a	A284S	# | |---->Altered Protein_binding (Pr = 0.17) |
Danio_rerio_arr3a	A284S	# | |---->Altered Disordered_interface (Pr = 0.02) |
Danio_rerio_arr3a	A284S	# | | |
Danio_rerio_arr3a	A284S	# | |---->Altered Ordered_interface (Pr = 0.17) |
Danio_rerio_arr3a	A284S	# | |
Danio_rerio_arr3a	A284S	# |---->Altered Metal_binding (Pr = 0.04)<---------------------------------------------------------|
Danio_rerio_arr3a	A284S	# |
Danio_rerio_arr3a	A284S	# |---->Altered PTM_site (Pr = 0.15)
Danio_rerio_arr3a	A284S	# |---->Gain of N-linked_glycosylation at N283 (Pr = 0.03 | P = 0.03)
Danio_rerio_arr3a	T285S	0.137	Gain of Strand (Pr = 0.28 | P = 9.0e-03); Altered Stability (Pr = 0.11 | P = 0.04); Loss of N-linked_glycosylation at N283 (Pr = 0.03 | P = 0.03)	Altered Motifs (ELME000053:GSK3 phosphorylation recognition site; ELME000070:Generic motif for N-glycosylation. It was shown that Trp - Asp - and Glu are uncommon before the Ser/Thr position (PMID-8626433). Efficient glycosylation usually occurs when ~60 residues or more separate the glycosylation acceptor site from the C-terminus.; ELME000239:The USP7 NTD domain binding motif variant based on the MDM2 and P53 interactions.; PS00001:N-glycosylation site)	Predicted conservation scores
Danio_rerio_arr3a	T285S	# Altered Effect (Pr = 0.28)
Danio_rerio_arr3a	T285S	# |---->Altered Motifs (ELME000053|ELME000070|ELME000239|PS00001)
Danio_rerio_arr3a	T285S	# |---->Altered Structure_and_dynamics (Pr = 0.28)-------------------------------------------------------|
Danio_rerio_arr3a	T285S	# | |---->Altered Secondary_structure (Pr = 0.28) |
Danio_rerio_arr3a	T285S	# | | |---->Gain of Strand (Pr = 0.28 | P = 9.0e-03) |
Danio_rerio_arr3a	T285S	# | | |
Danio_rerio_arr3a	T285S	# | |---->Altered Stability_and_conformational_flexibility (Pr = 0.20) |
Danio_rerio_arr3a	T285S	# | | |---->Altered Stability (Pr = 0.11 | P = 0.04) |
Danio_rerio_arr3a	T285S	# | | |---->Altered Conformational_flexibility (Pr = 0.20) |
Danio_rerio_arr3a	T285S	# | | |
Danio_rerio_arr3a	T285S	# | |---->Altered Special_structural_signatures (Pr = 0.03) |
Danio_rerio_arr3a	T285S	# | |---->Altered Signal_peptide (Pr = 0.00) |
Danio_rerio_arr3a	T285S	# | | |
Danio_rerio_arr3a	T285S	# | |---->Altered Transmembrane_protein (Pr = 0.03) |
Danio_rerio_arr3a	T285S	# | |
Danio_rerio_arr3a	T285S	# |---->Altered Functional_residue (Pr = 0.15) |
Danio_rerio_arr3a	T285S	# |---->Altered Macromolecular_binding (Pr = 0.13) |
Danio_rerio_arr3a	T285S	# | |---->Altered Protein_binding (Pr = 0.13) |
Danio_rerio_arr3a	T285S	# | |---->Altered Disordered_interface (Pr = 0.02) |
Danio_rerio_arr3a	T285S	# | | |
Danio_rerio_arr3a	T285S	# | |---->Altered Ordered_interface (Pr = 0.13) |
Danio_rerio_arr3a	T285S	# | |
Danio_rerio_arr3a	T285S	# |---->Altered Metal_binding (Pr = 0.03)<---------------------------------------------------------|
Danio_rerio_arr3a	T285S	# |
Danio_rerio_arr3a	T285S	# |---->Altered PTM_site (Pr = 0.15)
Danio_rerio_arr3a	T285S	# |---->Loss of N-linked_glycosylation at N283 (Pr = 0.03 | P = 0.03)
Danio_rerio_arr3a	T289S	0.145	Gain of Strand (Pr = 0.28 | P = 7.3e-03); Altered Stability (Pr = 0.09 | P = 0.05)	Altered Motifs (ELME000005:This is the motif recognized by class I SH3 domains; ELME000052:Phosphothreonine motif binding a subset of FHA domains that show a preference for a large aliphatic amino acid at the pT+3 position.; ELME000053:GSK3 phosphorylation recognition site; ELME000106:Substrate recognition site that interacts with cyclin and thereby increases phosphorylation by cyclin/cdk complexes. Predicted proteins should have a CDK phosphorylation site. Also used by cyclin/cdk inhibitors.; ELME000147:Site phosphorylated by the Polo-like kinase.; ELME000155:This is the motif recognized by those SH3 domains with a non-canonical class I recognition specificity; ELME000336:NEK2 phosphorylation motif with preferred Phe - Leu or Met in the -3 position to compensate for less favorable residues in the +1 and +2 position.)	Predicted conservation scores
Danio_rerio_arr3a	T289S	# Altered Effect (Pr = 0.28)
Danio_rerio_arr3a	T289S	# |---->Altered Motifs (ELME000005|ELME000052|ELME000053|ELME000106|ELME000147|ELME000155|ELME000336)
Danio_rerio_arr3a	T289S	# |---->Altered Structure_and_dynamics (Pr = 0.28)-------------------------------------------------------|
Danio_rerio_arr3a	T289S	# | |---->Altered Secondary_structure (Pr = 0.28) |
Danio_rerio_arr3a	T289S	# | | |---->Gain of Strand (Pr = 0.28 | P = 7.3e-03) |
Danio_rerio_arr3a	T289S	# | | |
Danio_rerio_arr3a	T289S	# | |---->Altered Stability_and_conformational_flexibility (Pr = 0.17) |
Danio_rerio_arr3a	T289S	# | | |---->Altered Stability (Pr = 0.09 | P = 0.05) |
Danio_rerio_arr3a	T289S	# | | |---->Altered Conformational_flexibility (Pr = 0.17) |
Danio_rerio_arr3a	T289S	# | | |
Danio_rerio_arr3a	T289S	# | |---->Altered Special_structural_signatures (Pr = 0.05) |
Danio_rerio_arr3a	T289S	# | |---->Altered Signal_peptide (Pr = 0.00) |
Danio_rerio_arr3a	T289S	# | | |
Danio_rerio_arr3a	T289S	# | |---->Altered Transmembrane_protein (Pr = 0.05) |
Danio_rerio_arr3a	T289S	# | |
Danio_rerio_arr3a	T289S	# |---->Altered Functional_residue (Pr = 0.21) |
Danio_rerio_arr3a	T289S	# |---->Altered Macromolecular_binding (Pr = 0.21) |
Danio_rerio_arr3a	T289S	# | |---->Altered Protein_binding (Pr = 0.21) |
Danio_rerio_arr3a	T289S	# | |---->Altered Disordered_interface (Pr = 0.03) |
Danio_rerio_arr3a	T289S	# | | |
Danio_rerio_arr3a	T289S	# | |---->Altered Ordered_interface (Pr = 0.21) |
Danio_rerio_arr3a	T289S	# | |
Danio_rerio_arr3a	T289S	# |---->Altered Metal_binding (Pr = 0.02)<---------------------------------------------------------|
Danio_rerio_arr3a	T289S	# |
Danio_rerio_arr3a	T289S	# |---->Altered PTM_site (Pr = 0.13)
Danio_rerio_arr3a	P291D	0.383	Gain of Strand (Pr = 0.27 | P = 0.02); Gain of Helix (Pr = 0.27 | P = 0.04); Altered Stability (Pr = 0.14 | P = 0.02)	Altered Motifs (ELME000005:This is the motif recognized by class I SH3 domains; ELME000052:Phosphothreonine motif binding a subset of FHA domains that show a preference for a large aliphatic amino acid at the pT+3 position.; ELME000106:Substrate recognition site that interacts with cyclin and thereby increases phosphorylation by cyclin/cdk complexes. Predicted proteins should have a CDK phosphorylation site. Also used by cyclin/cdk inhibitors.; ELME000136:The Class IV WW domain interaction motif is recognised primarily by the Pin1 phosphorylation-dependent prolyl isomerase.; ELME000147:Site phosphorylated by the Polo-like kinase.; ELME000149:Sorting and internalisation signal found in the cytoplasmic juxta-membrane region of type I transmembrane proteins. Targets them from the Trans Golgi Network to the lysosomal-endosomal-melanosomal compartments. Interacts with adaptor protein (AP) complexes; ELME000155:This is the motif recognized by those SH3 domains with a non-canonical class I recognition specificity; ELME000159:Proline-Directed Kinase (e.g. MAPK) phosphorylation site in higher eukaryotes.; ELME000336:NEK2 phosphorylation motif with preferred Phe - Leu or Met in the -3 position to compensate for less favorable residues in the +1 and +2 position.; ELME000358:Phospho-dependent motif that mediates docking of CDK substrates and regulators to cyclin-CDK-bound Cks1.)	Predicted conservation scores
Danio_rerio_arr3a	P291D	# Altered Effect (Pr = 0.27)
Danio_rerio_arr3a	P291D	# |---->Altered Motifs (ELME000005|ELME000052|ELME000106|ELME000136|ELME000147|ELME000149|ELME000155|ELME000159|ELME000336|ELME000358)
Danio_rerio_arr3a	P291D	# |---->Altered Structure_and_dynamics (Pr = 0.27)-------------------------------------------------------|
Danio_rerio_arr3a	P291D	# | |---->Altered Secondary_structure (Pr = 0.27) |
Danio_rerio_arr3a	P291D	# | | |---->Gain of Helix (Pr = 0.27 | P = 0.04) |
Danio_rerio_arr3a	P291D	# | | |---->Gain of Strand (Pr = 0.27 | P = 0.02) |
Danio_rerio_arr3a	P291D	# | | |
Danio_rerio_arr3a	P291D	# | |---->Altered Stability_and_conformational_flexibility (Pr = 0.19) |
Danio_rerio_arr3a	P291D	# | | |---->Altered Stability (Pr = 0.14 | P = 0.02) |
Danio_rerio_arr3a	P291D	# | | |---->Altered Conformational_flexibility (Pr = 0.19) |
Danio_rerio_arr3a	P291D	# | | |
Danio_rerio_arr3a	P291D	# | |---->Altered Special_structural_signatures (Pr = 0.08) |
Danio_rerio_arr3a	P291D	# | |---->Altered Signal_peptide (Pr = 0.00) |
Danio_rerio_arr3a	P291D	# | | |
Danio_rerio_arr3a	P291D	# | |---->Altered Transmembrane_protein (Pr = 0.08) |
Danio_rerio_arr3a	P291D	# | |
Danio_rerio_arr3a	P291D	# |---->Altered Functional_residue (Pr = 0.20) |
Danio_rerio_arr3a	P291D	# |---->Altered Macromolecular_binding (Pr = 0.20) |
Danio_rerio_arr3a	P291D	# | |---->Altered Protein_binding (Pr = 0.20) |
Danio_rerio_arr3a	P291D	# | |---->Altered Disordered_interface (Pr = 0.03) |
Danio_rerio_arr3a	P291D	# | | |
Danio_rerio_arr3a	P291D	# | |---->Altered Ordered_interface (Pr = 0.20) |
Danio_rerio_arr3a	P291D	# | |
Danio_rerio_arr3a	P291D	# |---->Altered Metal_binding (Pr = 0.02)<---------------------------------------------------------|
Danio_rerio_arr3a	P291D	# |
Danio_rerio_arr3a	P291D	# |---->Altered PTM_site (Pr = 0.13)
Danio_rerio_arr3a	S326T	0.183		Altered Motifs (ELME000085:Glycosaminoglycan attachment site; ELME000220:Phosphothreonine motif binding a subset of FHA domains that have a preference for an acidic amino acid at the pT+3 position.; PS00006:Casein kinase II phosphorylation site)	Predicted conservation scores
Danio_rerio_arr3a	S326T	# Altered Effect (Pr = 0.26)
Danio_rerio_arr3a	S326T	# |---->Altered Motifs (ELME000085|ELME000220|PS00006)
Danio_rerio_arr3a	S326T	# |---->Altered Structure_and_dynamics (Pr = 0.26)-------------------------------------------------------|
Danio_rerio_arr3a	S326T	# | |---->Altered Secondary_structure (Pr = 0.26) |
Danio_rerio_arr3a	S326T	# | | |
Danio_rerio_arr3a	S326T	# | |---->Altered Stability_and_conformational_flexibility (Pr = 0.19) |
Danio_rerio_arr3a	S326T	# | | |---->Altered Conformational_flexibility (Pr = 0.19) |
Danio_rerio_arr3a	S326T	# | | |
Danio_rerio_arr3a	S326T	# | |---->Altered Special_structural_signatures (Pr = 0.02) |
Danio_rerio_arr3a	S326T	# | |---->Altered Signal_peptide (Pr = 0.00) |
Danio_rerio_arr3a	S326T	# | | |
Danio_rerio_arr3a	S326T	# | |---->Altered Transmembrane_protein (Pr = 0.02) |
Danio_rerio_arr3a	S326T	# | |
Danio_rerio_arr3a	S326T	# |---->Altered Functional_residue (Pr = 0.19) |
Danio_rerio_arr3a	S326T	# |---->Altered Macromolecular_binding (Pr = 0.17) |
Danio_rerio_arr3a	S326T	# | |---->Altered Protein_binding (Pr = 0.17) |
Danio_rerio_arr3a	S326T	# | |---->Altered Disordered_interface (Pr = 0.17) |
Danio_rerio_arr3a	S326T	# | | |
Danio_rerio_arr3a	S326T	# | |---->Altered Ordered_interface (Pr = 0.11) |
Danio_rerio_arr3a	S326T	# | |
Danio_rerio_arr3a	S326T	# |---->Altered Metal_binding (Pr = 0.03)<---------------------------------------------------------|
Danio_rerio_arr3a	S326T	# |
Danio_rerio_arr3a	S326T	# |---->Altered PTM_site (Pr = 0.19)
Danio_rerio_cryaa	A40T	0.241		Altered Motifs (ELME000052:Phosphothreonine motif binding a subset of FHA domains that show a preference for a large aliphatic amino acid at the pT+3 position.; ELME000053:GSK3 phosphorylation recognition site; ELME000336:NEK2 phosphorylation motif with preferred Phe - Leu or Met in the -3 position to compensate for less favorable residues in the +1 and +2 position.)	Predicted conservation scores
Danio_rerio_cryaa	A40T	# Altered Effect (Pr = 0.24)
Danio_rerio_cryaa	A40T	# |---->Altered Motifs (ELME000052|ELME000053|ELME000336)
Danio_rerio_cryaa	A40T	# |---->Altered Structure_and_dynamics (Pr = 0.24)-------------------------------------------------------|
Danio_rerio_cryaa	A40T	# | |---->Altered Secondary_structure (Pr = 0.24) |
Danio_rerio_cryaa	A40T	# | | |
Danio_rerio_cryaa	A40T	# | |---->Altered Stability_and_conformational_flexibility (Pr = 0.16) |
Danio_rerio_cryaa	A40T	# | | |---->Altered Conformational_flexibility (Pr = 0.16) |
Danio_rerio_cryaa	A40T	# | | |
Danio_rerio_cryaa	A40T	# | |---->Altered Special_structural_signatures (Pr = 0.04) |
Danio_rerio_cryaa	A40T	# | |---->Altered Signal_peptide (Pr = 0.00) |
Danio_rerio_cryaa	A40T	# | | |
Danio_rerio_cryaa	A40T	# | |---->Altered Transmembrane_protein (Pr = 0.04) |
Danio_rerio_cryaa	A40T	# | |
Danio_rerio_cryaa	A40T	# |---->Altered Functional_residue (Pr = 0.08) |
Danio_rerio_cryaa	A40T	# |---->Altered Macromolecular_binding (Pr = 0.08) |
Danio_rerio_cryaa	A40T	# | |---->Altered Protein_binding (Pr = 0.08) |
Danio_rerio_cryaa	A40T	# | |---->Altered Disordered_interface (Pr = 0.02) |
Danio_rerio_cryaa	A40T	# | | |
Danio_rerio_cryaa	A40T	# | |---->Altered Ordered_interface (Pr = 0.08) |
Danio_rerio_cryaa	A40T	# | |
Danio_rerio_cryaa	A40T	# |---->Altered Metal_binding (Pr = 0.02)<---------------------------------------------------------|
Danio_rerio_cryaa	A40T	# |
Danio_rerio_cryaa	A40T	# |---->Altered PTM_site (Pr = 0.04)
Danio_rerio_cryaa	F56I	0.624	Loss of Proteolytic_cleavage at R54 (Pr = 0.12 | P = 0.03); Gain of GPI-anchor_amidation at N61 (Pr = 0.03 | P = 0.01)	Altered Motifs (ELME000146:Subtilisin/kexin isozyme-1 (SKI1) cleavage site ([RK]-X-[hydrophobic]-[LTKF]-|-X); ELME000336:NEK2 phosphorylation motif with preferred Phe - Leu or Met in the -3 position to compensate for less favorable residues in the +1 and +2 position.)	Predicted conservation scores
Danio_rerio_cryaa	F56I	# Altered Effect (Pr = 0.27)
Danio_rerio_cryaa	F56I	# |---->Altered Motifs (ELME000146|ELME000336)
Danio_rerio_cryaa	F56I	# |---->Altered Structure_and_dynamics (Pr = 0.27)-------------------------------------------------------|
Danio_rerio_cryaa	F56I	# | |---->Altered Secondary_structure (Pr = 0.27) |
Danio_rerio_cryaa	F56I	# | | |
Danio_rerio_cryaa	F56I	# | |---->Altered Stability_and_conformational_flexibility (Pr = 0.24) |
Danio_rerio_cryaa	F56I	# | | |---->Altered Conformational_flexibility (Pr = 0.24) |
Danio_rerio_cryaa	F56I	# | | |
Danio_rerio_cryaa	F56I	# | |---->Altered Special_structural_signatures (Pr = 0.05) |
Danio_rerio_cryaa	F56I	# | |---->Altered Signal_peptide (Pr = 0.00) |
Danio_rerio_cryaa	F56I	# | | |
Danio_rerio_cryaa	F56I	# | |---->Altered Transmembrane_protein (Pr = 0.05) |
Danio_rerio_cryaa	F56I	# | |
Danio_rerio_cryaa	F56I	# |---->Altered Functional_residue (Pr = 0.12) |
Danio_rerio_cryaa	F56I	# |---->Altered Macromolecular_binding (Pr = 0.10) |
Danio_rerio_cryaa	F56I	# | |---->Altered Protein_binding (Pr = 0.10) |
Danio_rerio_cryaa	F56I	# | |---->Altered Disordered_interface (Pr = 0.10) |
Danio_rerio_cryaa	F56I	# | | |
Danio_rerio_cryaa	F56I	# | |---->Altered Ordered_interface (Pr = 0.05) |
Danio_rerio_cryaa	F56I	# | |
Danio_rerio_cryaa	F56I	# |---->Altered Metal_binding (Pr = 0.02)<---------------------------------------------------------|
Danio_rerio_cryaa	F56I	# |
Danio_rerio_cryaa	F56I	# |---->Altered PTM_site (Pr = 0.12)
Danio_rerio_cryaa	F56I	# |---->Gain of GPI-anchor_amidation at N61 (Pr = 0.03 | P = 0.01)
Danio_rerio_cryaa	F56I	# |---->Loss of Proteolytic_cleavage at R54 (Pr = 0.12 | P = 0.03)
Danio_rerio_cryaa	I64V	0.086	Gain of Intrinsic_disorder (Pr = 0.30 | P = 0.05); Loss of Strand (Pr = 0.29 | P = 3.5e-03); Gain of ADP-ribosylation at R68 (Pr = 0.19 | P = 0.04); Gain of GPI-anchor_amidation at N61 (Pr = 0.04 | P = 5.7e-03)	Altered Motifs (ELME000053:GSK3 phosphorylation recognition site; ELME000063:CK1 phosphorylation site; ELME000085:Glycosaminoglycan attachment site)	Predicted conservation scores
Danio_rerio_cryaa	I64V	# Altered Effect (Pr = 0.30)
Danio_rerio_cryaa	I64V	# |---->Altered Motifs (ELME000053|ELME000063|ELME000085)
Danio_rerio_cryaa	I64V	# |---->Altered Structure_and_dynamics (Pr = 0.30)-------------------------------------------------------|
Danio_rerio_cryaa	I64V	# | |---->Altered Secondary_structure (Pr = 0.29) |
Danio_rerio_cryaa	I64V	# | | |---->Loss of Strand (Pr = 0.29 | P = 3.5e-03) |
Danio_rerio_cryaa	I64V	# | | |
Danio_rerio_cryaa	I64V	# | |---->Altered Stability_and_conformational_flexibility (Pr = 0.30) |
Danio_rerio_cryaa	I64V	# | | |---->Altered Conformational_flexibility (Pr = 0.30) |
Danio_rerio_cryaa	I64V	# | | |---->Gain of Intrinsic_disorder (Pr = 0.30 | P = 0.05) |
Danio_rerio_cryaa	I64V	# | | |
Danio_rerio_cryaa	I64V	# | |---->Altered Special_structural_signatures (Pr = 0.05) |
Danio_rerio_cryaa	I64V	# | |---->Altered Signal_peptide (Pr = 0.00) |
Danio_rerio_cryaa	I64V	# | | |
Danio_rerio_cryaa	I64V	# | |---->Altered Transmembrane_protein (Pr = 0.05) |
Danio_rerio_cryaa	I64V	# | |
Danio_rerio_cryaa	I64V	# |---->Altered Functional_residue (Pr = 0.19) |
Danio_rerio_cryaa	I64V	# |---->Altered Macromolecular_binding (Pr = 0.07) |
Danio_rerio_cryaa	I64V	# | |---->Altered Protein_binding (Pr = 0.07) |
Danio_rerio_cryaa	I64V	# | |---->Altered Disordered_interface (Pr = 0.07) |
Danio_rerio_cryaa	I64V	# | | |
Danio_rerio_cryaa	I64V	# | |---->Altered Ordered_interface (Pr = 0.04) |
Danio_rerio_cryaa	I64V	# | |
Danio_rerio_cryaa	I64V	# |---->Altered Metal_binding (Pr = 0.04)<---------------------------------------------------------|
Danio_rerio_cryaa	I64V	# |
Danio_rerio_cryaa	I64V	# |---->Altered PTM_site (Pr = 0.19)
Danio_rerio_cryaa	I64V	# |---->Gain of ADP-ribosylation at R68 (Pr = 0.19 | P = 0.04)
Danio_rerio_cryaa	I64V	# |---->Gain of GPI-anchor_amidation at N61 (Pr = 0.04 | P = 5.7e-03)
Danio_rerio_cryaa	D72E	0.158	Gain of Sulfation at Y77 (Pr = 0.01 | P = 0.04)	Altered Motifs (ELME000051:Longer mode 2 interacting phospho-motif for 14-3-3 proteins with key conservation RxxxS#p.; ELME000064:CK2 phosphorylation site; ELME000233:MAPK interacting molecules (e.g. MAPKKs - substrates - phosphatases) carry docking motif that help to regulate specific interaction in the MAPK cascade. The classic motif approximates (R/K)xxxx#x# where # is a hydrophobic residue.; PS00006:Casein kinase II phosphorylation site)	Predicted conservation scores
Danio_rerio_cryaa	D72E	# Altered Effect (Pr = 0.26)
Danio_rerio_cryaa	D72E	# |---->Altered Motifs (ELME000051|ELME000064|ELME000233|PS00006)
Danio_rerio_cryaa	D72E	# |---->Altered Structure_and_dynamics (Pr = 0.26)-------------------------------------------------------|
Danio_rerio_cryaa	D72E	# | |---->Altered Secondary_structure (Pr = 0.26) |
Danio_rerio_cryaa	D72E	# | | |
Danio_rerio_cryaa	D72E	# | |---->Altered Stability_and_conformational_flexibility (Pr = 0.26) |
Danio_rerio_cryaa	D72E	# | | |---->Altered Conformational_flexibility (Pr = 0.26) |
Danio_rerio_cryaa	D72E	# | | |
Danio_rerio_cryaa	D72E	# | |---->Altered Special_structural_signatures (Pr = 0.03) |
Danio_rerio_cryaa	D72E	# | |---->Altered Signal_peptide (Pr = 0.00) |
Danio_rerio_cryaa	D72E	# | | |
Danio_rerio_cryaa	D72E	# | |---->Altered Transmembrane_protein (Pr = 0.03) |
Danio_rerio_cryaa	D72E	# | |
Danio_rerio_cryaa	D72E	# |---->Altered Functional_residue (Pr = 0.18) |
Danio_rerio_cryaa	D72E	# |---->Altered Macromolecular_binding (Pr = 0.12) |
Danio_rerio_cryaa	D72E	# | |---->Altered Protein_binding (Pr = 0.12) |
Danio_rerio_cryaa	D72E	# | |---->Altered Disordered_interface (Pr = 0.06) |
Danio_rerio_cryaa	D72E	# | | |
Danio_rerio_cryaa	D72E	# | |---->Altered Ordered_interface (Pr = 0.12) |
Danio_rerio_cryaa	D72E	# | |
Danio_rerio_cryaa	D72E	# |---->Altered Metal_binding (Pr = 0.05)<---------------------------------------------------------|
Danio_rerio_cryaa	D72E	# |
Danio_rerio_cryaa	D72E	# |---->Altered PTM_site (Pr = 0.18)
Danio_rerio_cryaa	D72E	# |---->Gain of Sulfation at Y77 (Pr = 0.01 | P = 0.04)
Danio_rerio_cryaa	G151S	0.142	Gain of Loop (Pr = 0.27 | P = 0.02); Gain of O-linked_glycosylation at S155 (Pr = 0.11 | P = 0.05)	Altered Motifs (ELME000052:Phosphothreonine motif binding a subset of FHA domains that show a preference for a large aliphatic amino acid at the pT+3 position.; ELME000053:GSK3 phosphorylation recognition site; ELME000064:CK2 phosphorylation site; ELME000085:Glycosaminoglycan attachment site; ELME000173:Consensus derived from reported natural interactors which do not match the Mode 1 and Mode 2 ligands.; PS00006:Casein kinase II phosphorylation site; PS00008:N-myristoylation site)	Predicted conservation scores
Danio_rerio_cryaa	G151S	# Altered Effect (Pr = 0.29)
Danio_rerio_cryaa	G151S	# |---->Altered Motifs (ELME000052|ELME000053|ELME000064|ELME000085|ELME000173|PS00006|PS00008)
Danio_rerio_cryaa	G151S	# |---->Altered Structure_and_dynamics (Pr = 0.29)-------------------------------------------------------|
Danio_rerio_cryaa	G151S	# | |---->Altered Secondary_structure (Pr = 0.27) |
Danio_rerio_cryaa	G151S	# | | |---->Gain of Loop (Pr = 0.27 | P = 0.02) |
Danio_rerio_cryaa	G151S	# | | |
Danio_rerio_cryaa	G151S	# | |---->Altered Stability_and_conformational_flexibility (Pr = 0.29) |
Danio_rerio_cryaa	G151S	# | | |---->Altered Conformational_flexibility (Pr = 0.29) |
Danio_rerio_cryaa	G151S	# | | |
Danio_rerio_cryaa	G151S	# | |---->Altered Special_structural_signatures (Pr = 0.05) |
Danio_rerio_cryaa	G151S	# | |---->Altered Signal_peptide (Pr = 0.00) |
Danio_rerio_cryaa	G151S	# | | |
Danio_rerio_cryaa	G151S	# | |---->Altered Transmembrane_protein (Pr = 0.05) |
Danio_rerio_cryaa	G151S	# | |
Danio_rerio_cryaa	G151S	# |---->Altered Functional_residue (Pr = 0.16) |
Danio_rerio_cryaa	G151S	# |---->Altered Macromolecular_binding (Pr = 0.13) |
Danio_rerio_cryaa	G151S	# | |---->Altered Protein_binding (Pr = 0.13) |
Danio_rerio_cryaa	G151S	# | |---->Altered Disordered_interface (Pr = 0.07) |
Danio_rerio_cryaa	G151S	# | | |
Danio_rerio_cryaa	G151S	# | |---->Altered Ordered_interface (Pr = 0.13) |
Danio_rerio_cryaa	G151S	# | |
Danio_rerio_cryaa	G151S	# |---->Altered Metal_binding (Pr = 0.03)<---------------------------------------------------------|
Danio_rerio_cryaa	G151S	# |
Danio_rerio_cryaa	G151S	# |---->Altered PTM_site (Pr = 0.16)
Danio_rerio_cryaa	G151S	# |---->Gain of O-linked_glycosylation at S155 (Pr = 0.11 | P = 0.05)
Danio_rerio_cryaa	E154D	0.147	Loss of Loop (Pr = 0.27 | P = 0.03); Gain of ADP-ribosylation at R157 (Pr = 0.20 | P = 0.04)	Altered Motifs (ELME000052:Phosphothreonine motif binding a subset of FHA domains that show a preference for a large aliphatic amino acid at the pT+3 position.; ELME000085:Glycosaminoglycan attachment site; PS00008:N-myristoylation site)	Predicted conservation scores
Danio_rerio_cryaa	E154D	# Altered Effect (Pr = 0.27)
Danio_rerio_cryaa	E154D	# |---->Altered Motifs (ELME000052|ELME000085|PS00008)
Danio_rerio_cryaa	E154D	# |---->Altered Structure_and_dynamics (Pr = 0.27)-------------------------------------------------------|
Danio_rerio_cryaa	E154D	# | |---->Altered Secondary_structure (Pr = 0.27) |
Danio_rerio_cryaa	E154D	# | | |---->Loss of Loop (Pr = 0.27 | P = 0.03) |
Danio_rerio_cryaa	E154D	# | | |
Danio_rerio_cryaa	E154D	# | |---->Altered Stability_and_conformational_flexibility (Pr = 0.27) |
Danio_rerio_cryaa	E154D	# | | |---->Altered Conformational_flexibility (Pr = 0.27) |
Danio_rerio_cryaa	E154D	# | | |
Danio_rerio_cryaa	E154D	# | |---->Altered Special_structural_signatures (Pr = 0.05) |
Danio_rerio_cryaa	E154D	# | |---->Altered Signal_peptide (Pr = 0.00) |
Danio_rerio_cryaa	E154D	# | | |
Danio_rerio_cryaa	E154D	# | |---->Altered Transmembrane_protein (Pr = 0.05) |
Danio_rerio_cryaa	E154D	# | |
Danio_rerio_cryaa	E154D	# |---->Altered Functional_residue (Pr = 0.20) |
Danio_rerio_cryaa	E154D	# |---->Altered Macromolecular_binding (Pr = 0.14) |
Danio_rerio_cryaa	E154D	# | |---->Altered Protein_binding (Pr = 0.14) |
Danio_rerio_cryaa	E154D	# | |---->Altered Disordered_interface (Pr = 0.14) |
Danio_rerio_cryaa	E154D	# | | |
Danio_rerio_cryaa	E154D	# | |---->Altered Ordered_interface (Pr = 0.10) |
Danio_rerio_cryaa	E154D	# | |
Danio_rerio_cryaa	E154D	# |---->Altered Metal_binding (Pr = 0.07)<---------------------------------------------------------|
Danio_rerio_cryaa	E154D	# |
Danio_rerio_cryaa	E154D	# |---->Altered PTM_site (Pr = 0.20)
Danio_rerio_cryaa	E154D	# |---->Gain of ADP-ribosylation at R157 (Pr = 0.20 | P = 0.04)
Danio_rerio_cryaa	S155A	0.078	Loss of Intrinsic_disorder (Pr = 0.38 | P = 0.03); Gain of ADP-ribosylation at R157 (Pr = 0.20 | P = 0.04)	Altered Motifs (ELME000085:Glycosaminoglycan attachment site; PS00005:Protein kinase C phosphorylation site; PS00008:N-myristoylation site)	Predicted conservation scores
Danio_rerio_cryaa	S155A	# Altered Effect (Pr = 0.38)
Danio_rerio_cryaa	S155A	# |---->Altered Motifs (ELME000085|PS00005|PS00008)
Danio_rerio_cryaa	S155A	# |---->Altered Structure_and_dynamics (Pr = 0.38)-------------------------------------------------------|
Danio_rerio_cryaa	S155A	# | |---->Altered Secondary_structure (Pr = 0.25) |
Danio_rerio_cryaa	S155A	# | | |
Danio_rerio_cryaa	S155A	# | |---->Altered Stability_and_conformational_flexibility (Pr = 0.38) |
Danio_rerio_cryaa	S155A	# | | |---->Altered Conformational_flexibility (Pr = 0.38) |
Danio_rerio_cryaa	S155A	# | | |---->Loss of Intrinsic_disorder (Pr = 0.38 | P = 0.03) |
Danio_rerio_cryaa	S155A	# | | |
Danio_rerio_cryaa	S155A	# | |---->Altered Special_structural_signatures (Pr = 0.06) |
Danio_rerio_cryaa	S155A	# | |---->Altered Signal_peptide (Pr = 0.00) |
Danio_rerio_cryaa	S155A	# | | |
Danio_rerio_cryaa	S155A	# | |---->Altered Transmembrane_protein (Pr = 0.06) |
Danio_rerio_cryaa	S155A	# | |
Danio_rerio_cryaa	S155A	# |---->Altered Functional_residue (Pr = 0.20) |
Danio_rerio_cryaa	S155A	# |---->Altered Macromolecular_binding (Pr = 0.13) |
Danio_rerio_cryaa	S155A	# | |---->Altered Protein_binding (Pr = 0.13) |
Danio_rerio_cryaa	S155A	# | |---->Altered Disordered_interface (Pr = 0.13) |
Danio_rerio_cryaa	S155A	# | | |
Danio_rerio_cryaa	S155A	# | |---->Altered Ordered_interface (Pr = 0.11) |
Danio_rerio_cryaa	S155A	# | |
Danio_rerio_cryaa	S155A	# |---->Altered Metal_binding (Pr = 0.07)<---------------------------------------------------------|
Danio_rerio_cryaa	S155A	# |
Danio_rerio_cryaa	S155A	# |---->Altered PTM_site (Pr = 0.20)
Danio_rerio_cryaa	S155A	# |---->Gain of ADP-ribosylation at R157 (Pr = 0.20 | P = 0.04)
Danio_rerio_cryaa	T170S	0.076	Gain of B-factor (Pr = 0.28 | P = 5.6e-03); Gain of Phosphorylation at S172 (Pr = 0.24 | P = 0.04); Gain of Methylation at K169 (Pr = 0.12 | P = 0.02); Gain of GPI-anchor_amidation at N171 (Pr = 0.01 | P = 0.03)	Altered Motifs (ELME000053:GSK3 phosphorylation recognition site; ELME000173:Consensus derived from reported natural interactors which do not match the Mode 1 and Mode 2 ligands.)	Predicted conservation scores
Danio_rerio_cryaa	T170S	# Altered Effect (Pr = 0.28)
Danio_rerio_cryaa	T170S	# |---->Altered Motifs (ELME000053|ELME000173)
Danio_rerio_cryaa	T170S	# |---->Altered Structure_and_dynamics (Pr = 0.28)-------------------------------------------------------|
Danio_rerio_cryaa	T170S	# | |---->Altered Secondary_structure (Pr = 0.26) |
Danio_rerio_cryaa	T170S	# | | |
Danio_rerio_cryaa	T170S	# | |---->Altered Stability_and_conformational_flexibility (Pr = 0.28) |
Danio_rerio_cryaa	T170S	# | | |---->Altered Conformational_flexibility (Pr = 0.28) |
Danio_rerio_cryaa	T170S	# | | |---->Gain of B-factor (Pr = 0.28 | P = 5.6e-03) |
Danio_rerio_cryaa	T170S	# | | |
Danio_rerio_cryaa	T170S	# | |---->Altered Special_structural_signatures (Pr = 0.07) |
Danio_rerio_cryaa	T170S	# | |---->Altered Signal_peptide (Pr = 0.00) |
Danio_rerio_cryaa	T170S	# | | |
Danio_rerio_cryaa	T170S	# | |---->Altered Transmembrane_protein (Pr = 0.07) |
Danio_rerio_cryaa	T170S	# | |
Danio_rerio_cryaa	T170S	# |---->Altered Functional_residue (Pr = 0.24) |
Danio_rerio_cryaa	T170S	# |---->Altered Macromolecular_binding (Pr = 0.16) |
Danio_rerio_cryaa	T170S	# | |---->Altered Protein_binding (Pr = 0.16) |
Danio_rerio_cryaa	T170S	# | |---->Altered Disordered_interface (Pr = 0.16) |
Danio_rerio_cryaa	T170S	# | | |
Danio_rerio_cryaa	T170S	# | |---->Altered Ordered_interface (Pr = 0.13) |
Danio_rerio_cryaa	T170S	# | |
Danio_rerio_cryaa	T170S	# |---->Altered Metal_binding (Pr = 0.11)<---------------------------------------------------------|
Danio_rerio_cryaa	T170S	# |
Danio_rerio_cryaa	T170S	# |---->Altered PTM_site (Pr = 0.24)
Danio_rerio_cryaa	T170S	# |---->Gain of GPI-anchor_amidation at N171 (Pr = 0.01 | P = 0.03)
Danio_rerio_cryaa	T170S	# |---->Gain of Methylation at K169 (Pr = 0.12 | P = 0.02)
Danio_rerio_cryaa	T170S	# |---->Gain of Phosphorylation at S172 (Pr = 0.24 | P = 0.04)
Danio_rerio_cryba1b	M94L	0.245		Altered Motifs (ELME000148:The engrailed homology domain 1 motif is found in homeodomain containing active repressors and other transcription families - and allows for the recruitment of Groucho/TLE corepressors.; ELME000173:Consensus derived from reported natural interactors which do not match the Mode 1 and Mode 2 ligands.; ELME000317:Motif binding to the dorsal surface of eIF4E.)	Predicted conservation scores
Danio_rerio_cryba1b	M94L	# Altered Effect (Pr = 0.25)
Danio_rerio_cryba1b	M94L	# |---->Altered Motifs (ELME000148|ELME000173|ELME000317)
Danio_rerio_cryba1b	M94L	# |---->Altered Structure_and_dynamics (Pr = 0.25)-------------------------------------------------------|
Danio_rerio_cryba1b	M94L	# | |---->Altered Secondary_structure (Pr = 0.25) |
Danio_rerio_cryba1b	M94L	# | | |
Danio_rerio_cryba1b	M94L	# | |---->Altered Stability_and_conformational_flexibility (Pr = 0.12) |
Danio_rerio_cryba1b	M94L	# | | |---->Altered Conformational_flexibility (Pr = 0.12) |
Danio_rerio_cryba1b	M94L	# | | |
Danio_rerio_cryba1b	M94L	# | |---->Altered Special_structural_signatures (Pr = 0.03) |
Danio_rerio_cryba1b	M94L	# | |---->Altered Signal_peptide (Pr = 0.00) |
Danio_rerio_cryba1b	M94L	# | | |
Danio_rerio_cryba1b	M94L	# | |---->Altered Transmembrane_protein (Pr = 0.03) |
Danio_rerio_cryba1b	M94L	# | |
Danio_rerio_cryba1b	M94L	# |---->Altered Functional_residue (Pr = 0.23) |
Danio_rerio_cryba1b	M94L	# |---->Altered Macromolecular_binding (Pr = 0.23) |
Danio_rerio_cryba1b	M94L	# | |---->Altered Protein_binding (Pr = 0.23) |
Danio_rerio_cryba1b	M94L	# | |---->Altered Disordered_interface (Pr = 0.11) |
Danio_rerio_cryba1b	M94L	# | | |
Danio_rerio_cryba1b	M94L	# | |---->Altered Ordered_interface (Pr = 0.23) |
Danio_rerio_cryba1b	M94L	# | |
Danio_rerio_cryba1b	M94L	# |---->Altered Metal_binding (Pr = 0.01)<---------------------------------------------------------|
Danio_rerio_cryba1b	M94L	# |
Danio_rerio_cryba1b	M94L	# |---->Altered PTM_site (Pr = 0.10)
Danio_rerio_cryba1b	M95I	0.211		Altered Motifs (ELME000137:Protein phosphatase 1 catalytic subunit (PP1c) interacting motif binds targeting proteins that dock to the substrate for dephosphorylation. The motif defined is [RK]{0 -1}[VI][^P][FW].; ELME000148:The engrailed homology domain 1 motif is found in homeodomain containing active repressors and other transcription families - and allows for the recruitment of Groucho/TLE corepressors.)	Predicted conservation scores
Danio_rerio_cryba1b	M95I	# Altered Effect (Pr = 0.25)
Danio_rerio_cryba1b	M95I	# |---->Altered Motifs (ELME000137|ELME000148)
Danio_rerio_cryba1b	M95I	# |---->Altered Structure_and_dynamics (Pr = 0.25)-------------------------------------------------------|
Danio_rerio_cryba1b	M95I	# | |---->Altered Secondary_structure (Pr = 0.25) |
Danio_rerio_cryba1b	M95I	# | | |
Danio_rerio_cryba1b	M95I	# | |---->Altered Stability_and_conformational_flexibility (Pr = 0.15) |
Danio_rerio_cryba1b	M95I	# | | |---->Altered Conformational_flexibility (Pr = 0.15) |
Danio_rerio_cryba1b	M95I	# | | |
Danio_rerio_cryba1b	M95I	# | |---->Altered Special_structural_signatures (Pr = 0.03) |
Danio_rerio_cryba1b	M95I	# | |---->Altered Signal_peptide (Pr = 0.00) |
Danio_rerio_cryba1b	M95I	# | | |
Danio_rerio_cryba1b	M95I	# | |---->Altered Transmembrane_protein (Pr = 0.03) |
Danio_rerio_cryba1b	M95I	# | |
Danio_rerio_cryba1b	M95I	# |---->Altered Functional_residue (Pr = 0.23) |
Danio_rerio_cryba1b	M95I	# |---->Altered Macromolecular_binding (Pr = 0.23) |
Danio_rerio_cryba1b	M95I	# | |---->Altered Protein_binding (Pr = 0.23) |
Danio_rerio_cryba1b	M95I	# | |---->Altered Disordered_interface (Pr = 0.12) |
Danio_rerio_cryba1b	M95I	# | | |
Danio_rerio_cryba1b	M95I	# | |---->Altered Ordered_interface (Pr = 0.23) |
Danio_rerio_cryba1b	M95I	# | |
Danio_rerio_cryba1b	M95I	# |---->Altered Metal_binding (Pr = 0.01)<---------------------------------------------------------|
Danio_rerio_cryba1b	M95I	# |
Danio_rerio_cryba1b	M95I	# |---->Altered PTM_site (Pr = 0.10)
Danio_rerio_cryba1b	E114D	0.730	Loss of Zinc_binding at E114 (Pr = 0.26 | P = 0.03); Altered DNA_binding (Pr = 0.14 | P = 0.05)	Altered Motifs (None)	Predicted conservation scores
Danio_rerio_cryba1b	E114D	# Altered Effect (Pr = 0.26)
Danio_rerio_cryba1b	E114D	# |---->Altered Motifs (None)
Danio_rerio_cryba1b	E114D	# |---->Altered Structure_and_dynamics (Pr = 0.26)-------------------------------------------------------|
Danio_rerio_cryba1b	E114D	# | |---->Altered Secondary_structure (Pr = 0.25) |
Danio_rerio_cryba1b	E114D	# | | |
Danio_rerio_cryba1b	E114D	# | |---->Altered Stability_and_conformational_flexibility (Pr = 0.15) |
Danio_rerio_cryba1b	E114D	# | | |---->Altered Conformational_flexibility (Pr = 0.15) |
Danio_rerio_cryba1b	E114D	# | | |
Danio_rerio_cryba1b	E114D	# | |---->Altered Special_structural_signatures (Pr = 0.03) |
Danio_rerio_cryba1b	E114D	# | |---->Altered Signal_peptide (Pr = 0.00) |
Danio_rerio_cryba1b	E114D	# | | |
Danio_rerio_cryba1b	E114D	# | |---->Altered Transmembrane_protein (Pr = 0.03) |
Danio_rerio_cryba1b	E114D	# | |
Danio_rerio_cryba1b	E114D	# |---->Altered Functional_residue (Pr = 0.26) |
Danio_rerio_cryba1b	E114D	# |---->Altered Macromolecular_binding (Pr = 0.25) |
Danio_rerio_cryba1b	E114D	# | |---->Altered DNA_binding (Pr = 0.14 | P = 0.05) |
Danio_rerio_cryba1b	E114D	# | |---->Altered Protein_binding (Pr = 0.25) |
Danio_rerio_cryba1b	E114D	# | |---->Altered Disordered_interface (Pr = 0.04) |
Danio_rerio_cryba1b	E114D	# | | |
Danio_rerio_cryba1b	E114D	# | |---->Altered Ordered_interface (Pr = 0.25) |
Danio_rerio_cryba1b	E114D	# | |
Danio_rerio_cryba1b	E114D	# |---->Altered Metal_binding (Pr = 0.26)<---------------------------------------------------------|
Danio_rerio_cryba1b	E114D	# | |---->Loss of Zinc_binding at E114 (Pr = 0.26 | P = 0.03)
Danio_rerio_cryba1b	E114D	# |
Danio_rerio_cryba1b	E114D	# |---->Altered PTM_site (Pr = 0.07)
Danio_rerio_cryba1b	R121K	0.381		Altered Motifs (ELME000070:Generic motif for N-glycosylation. It was shown that Trp - Asp - and Glu are uncommon before the Ser/Thr position (PMID-8626433). Efficient glycosylation usually occurs when ~60 residues or more separate the glycosylation acceptor site from the C-terminus.; PS00005:Protein kinase C phosphorylation site)	Predicted conservation scores
Danio_rerio_cryba1b	R121K	# Altered Effect (Pr = 0.25)
Danio_rerio_cryba1b	R121K	# |---->Altered Motifs (ELME000070|PS00005)
Danio_rerio_cryba1b	R121K	# |---->Altered Structure_and_dynamics (Pr = 0.25)-------------------------------------------------------|
Danio_rerio_cryba1b	R121K	# | |---->Altered Secondary_structure (Pr = 0.25) |
Danio_rerio_cryba1b	R121K	# | | |
Danio_rerio_cryba1b	R121K	# | |---->Altered Stability_and_conformational_flexibility (Pr = 0.16) |
Danio_rerio_cryba1b	R121K	# | | |---->Altered Conformational_flexibility (Pr = 0.16) |
Danio_rerio_cryba1b	R121K	# | | |
Danio_rerio_cryba1b	R121K	# | |---->Altered Special_structural_signatures (Pr = 0.04) |
Danio_rerio_cryba1b	R121K	# | |---->Altered Signal_peptide (Pr = 0.00) |
Danio_rerio_cryba1b	R121K	# | | |
Danio_rerio_cryba1b	R121K	# | |---->Altered Transmembrane_protein (Pr = 0.04) |
Danio_rerio_cryba1b	R121K	# | |
Danio_rerio_cryba1b	R121K	# |---->Altered Functional_residue (Pr = 0.25) |
Danio_rerio_cryba1b	R121K	# |---->Altered Macromolecular_binding (Pr = 0.25) |
Danio_rerio_cryba1b	R121K	# | |---->Altered Protein_binding (Pr = 0.25) |
Danio_rerio_cryba1b	R121K	# | |---->Altered Disordered_interface (Pr = 0.02) |
Danio_rerio_cryba1b	R121K	# | | |
Danio_rerio_cryba1b	R121K	# | |---->Altered Ordered_interface (Pr = 0.25) |
Danio_rerio_cryba1b	R121K	# | |
Danio_rerio_cryba1b	R121K	# |---->Altered Metal_binding (Pr = 0.10)<---------------------------------------------------------|
Danio_rerio_cryba1b	R121K	# |
Danio_rerio_cryba1b	R121K	# |---->Altered PTM_site (Pr = 0.09)
Danio_rerio_cryba1b	A134G	0.451	Altered PPI_hotspot (Pr = 0.25 | P = 0.02); Gain of Sulfation at Y129 (Pr = 0.05 | P = 8.8e-03)	Altered Motifs (ELME000303:Peptide ligand motif that directly binds to the MLLE/PABC domain found in poly(A)-binding proteins and HYD E3 ubiquitin ligases - mainly via a common central core region and a complementary N-terminal region.; PS00008:N-myristoylation site)	Predicted conservation scores
Danio_rerio_cryba1b	A134G	# Altered Effect (Pr = 0.26)
Danio_rerio_cryba1b	A134G	# |---->Altered Motifs (ELME000303|PS00008)
Danio_rerio_cryba1b	A134G	# |---->Altered Structure_and_dynamics (Pr = 0.26)-------------------------------------------------------|
Danio_rerio_cryba1b	A134G	# | |---->Altered Secondary_structure (Pr = 0.26) |
Danio_rerio_cryba1b	A134G	# | | |
Danio_rerio_cryba1b	A134G	# | |---->Altered Stability_and_conformational_flexibility (Pr = 0.15) |
Danio_rerio_cryba1b	A134G	# | | |---->Altered Conformational_flexibility (Pr = 0.15) |
Danio_rerio_cryba1b	A134G	# | | |
Danio_rerio_cryba1b	A134G	# | |---->Altered Special_structural_signatures (Pr = 0.04) |
Danio_rerio_cryba1b	A134G	# | |---->Altered Signal_peptide (Pr = 0.00) |
Danio_rerio_cryba1b	A134G	# | | |
Danio_rerio_cryba1b	A134G	# | |---->Altered Transmembrane_protein (Pr = 0.04) |
Danio_rerio_cryba1b	A134G	# | |
Danio_rerio_cryba1b	A134G	# |---->Altered Functional_residue (Pr = 0.25) |
Danio_rerio_cryba1b	A134G	# |---->Altered Macromolecular_binding (Pr = 0.25) |
Danio_rerio_cryba1b	A134G	# | |---->Altered Protein_binding (Pr = 0.25) |
Danio_rerio_cryba1b	A134G	# | |---->Altered Disordered_interface (Pr = 0.01) |
Danio_rerio_cryba1b	A134G	# | | |
Danio_rerio_cryba1b	A134G	# | |---->Altered Ordered_interface (Pr = 0.25) |
Danio_rerio_cryba1b	A134G	# | |---->Altered PPI_hotspot (Pr = 0.25 | P = 0.02) |
Danio_rerio_cryba1b	A134G	# | |
Danio_rerio_cryba1b	A134G	# |---->Altered Metal_binding (Pr = 0.03)<---------------------------------------------------------|
Danio_rerio_cryba1b	A134G	# |
Danio_rerio_cryba1b	A134G	# |---->Altered PTM_site (Pr = 0.05)
Danio_rerio_cryba1b	A134G	# |---->Gain of Sulfation at Y129 (Pr = 0.05 | P = 8.8e-03)
Danio_rerio_cryba1b	G143R	0.706	Gain of Strand (Pr = 0.26 | P = 0.04)	Altered Motifs (None)	Predicted conservation scores
Danio_rerio_cryba1b	G143R	# Altered Effect (Pr = 0.26)
Danio_rerio_cryba1b	G143R	# |---->Altered Motifs (None)
Danio_rerio_cryba1b	G143R	# |---->Altered Structure_and_dynamics (Pr = 0.26)-------------------------------------------------------|
Danio_rerio_cryba1b	G143R	# | |---->Altered Secondary_structure (Pr = 0.26) |
Danio_rerio_cryba1b	G143R	# | | |---->Gain of Strand (Pr = 0.26 | P = 0.04) |
Danio_rerio_cryba1b	G143R	# | | |
Danio_rerio_cryba1b	G143R	# | |---->Altered Stability_and_conformational_flexibility (Pr = 0.15) |
Danio_rerio_cryba1b	G143R	# | | |---->Altered Conformational_flexibility (Pr = 0.15) |
Danio_rerio_cryba1b	G143R	# | | |
Danio_rerio_cryba1b	G143R	# | |---->Altered Special_structural_signatures (Pr = 0.02) |
Danio_rerio_cryba1b	G143R	# | |---->Altered Signal_peptide (Pr = 0.00) |
Danio_rerio_cryba1b	G143R	# | | |
Danio_rerio_cryba1b	G143R	# | |---->Altered Transmembrane_protein (Pr = 0.02) |
Danio_rerio_cryba1b	G143R	# | |
Danio_rerio_cryba1b	G143R	# |---->Altered Functional_residue (Pr = 0.24) |
Danio_rerio_cryba1b	G143R	# |---->Altered Macromolecular_binding (Pr = 0.24) |
Danio_rerio_cryba1b	G143R	# | |---->Altered Protein_binding (Pr = 0.24) |
Danio_rerio_cryba1b	G143R	# | |---->Altered Disordered_interface (Pr = 0.06) |
Danio_rerio_cryba1b	G143R	# | | |
Danio_rerio_cryba1b	G143R	# | |---->Altered Ordered_interface (Pr = 0.24) |
Danio_rerio_cryba1b	G143R	# | |
Danio_rerio_cryba1b	G143R	# |---->Altered Metal_binding (Pr = 0.03)<---------------------------------------------------------|
Danio_rerio_cryba1b	G143R	# |
Danio_rerio_cryba1b	G143R	# |---->Altered PTM_site (Pr = 0.17)
Danio_rerio_cryba1b	W152F	0.870	Altered PPI_hotspot (Pr = 0.31 | P = 3.7e-03); Altered PPI_residue (Pr = 0.28 | P = 0.05); Gain of Sulfation at Y157 (Pr = 0.02 | P = 0.04)	Altered Motifs (ELME000197:Phosphopeptide motif which directly interacts with the BRCT (carboxy-terminal) domain of the Breast Cancer Gene BRCA1 with low affinity; PS00008:N-myristoylation site)	Predicted conservation scores
Danio_rerio_cryba1b	W152F	# Altered Effect (Pr = 0.31)
Danio_rerio_cryba1b	W152F	# |---->Altered Motifs (ELME000197|PS00008)
Danio_rerio_cryba1b	W152F	# |---->Altered Structure_and_dynamics (Pr = 0.26)-------------------------------------------------------|
Danio_rerio_cryba1b	W152F	# | |---->Altered Secondary_structure (Pr = 0.26) |
Danio_rerio_cryba1b	W152F	# | | |
Danio_rerio_cryba1b	W152F	# | |---->Altered Stability_and_conformational_flexibility (Pr = 0.10) |
Danio_rerio_cryba1b	W152F	# | | |---->Altered Conformational_flexibility (Pr = 0.10) |
Danio_rerio_cryba1b	W152F	# | | |
Danio_rerio_cryba1b	W152F	# | |---->Altered Special_structural_signatures (Pr = 0.03) |
Danio_rerio_cryba1b	W152F	# | |---->Altered Signal_peptide (Pr = 0.00) |
Danio_rerio_cryba1b	W152F	# | | |
Danio_rerio_cryba1b	W152F	# | |---->Altered Transmembrane_protein (Pr = 0.03) |
Danio_rerio_cryba1b	W152F	# | |
Danio_rerio_cryba1b	W152F	# |---->Altered Functional_residue (Pr = 0.31) |
Danio_rerio_cryba1b	W152F	# |---->Altered Macromolecular_binding (Pr = 0.31) |
Danio_rerio_cryba1b	W152F	# | |---->Altered Protein_binding (Pr = 0.31) |
Danio_rerio_cryba1b	W152F	# | |---->Altered Disordered_interface (Pr = 0.03) |
Danio_rerio_cryba1b	W152F	# | | |
Danio_rerio_cryba1b	W152F	# | |---->Altered Ordered_interface (Pr = 0.31) |
Danio_rerio_cryba1b	W152F	# | |---->Altered PPI_residue (Pr = 0.28 | P = 0.05) |
Danio_rerio_cryba1b	W152F	# | |---->Altered PPI_hotspot (Pr = 0.31 | P = 3.7e-03) |
Danio_rerio_cryba1b	W152F	# | |
Danio_rerio_cryba1b	W152F	# |---->Altered Metal_binding (Pr = 0.04)<---------------------------------------------------------|
Danio_rerio_cryba1b	W152F	# |
Danio_rerio_cryba1b	W152F	# |---->Altered PTM_site (Pr = 0.06)
Danio_rerio_cryba1b	W152F	# |---->Gain of Sulfation at Y157 (Pr = 0.02 | P = 0.04)
Danio_rerio_cryba1b	I166L	0.186	Gain of Zinc_binding at D170 (Pr = 0.28 | P = 0.02); Altered PPI_hotspot (Pr = 0.26 | P = 0.01); Altered Cytoplasmic_loop (Pr = 0.10 | P = 0.05); Gain of Sulfation at Y165 (Pr = 0.04 | P = 0.01)	Altered Motifs (ELME000081:Src-family Src Homology 2 (SH2) domains binding motif.; ELME000120:Tyrosine-based sorting signal responsible for the interaction with mu subunit of AP (Adaptor Protein) complex; ELME000182:STAT5 Src Homology 2 (SH2) domain binding motif.)	Predicted conservation scores
Danio_rerio_cryba1b	I166L	# Altered Effect (Pr = 0.28)
Danio_rerio_cryba1b	I166L	# |---->Altered Motifs (ELME000081|ELME000120|ELME000182)
Danio_rerio_cryba1b	I166L	# |---->Altered Structure_and_dynamics (Pr = 0.28)-------------------------------------------------------|
Danio_rerio_cryba1b	I166L	# | |---->Altered Secondary_structure (Pr = 0.25) |
Danio_rerio_cryba1b	I166L	# | | |
Danio_rerio_cryba1b	I166L	# | |---->Altered Stability_and_conformational_flexibility (Pr = 0.14) |
Danio_rerio_cryba1b	I166L	# | | |---->Altered Conformational_flexibility (Pr = 0.14) |
Danio_rerio_cryba1b	I166L	# | | |
Danio_rerio_cryba1b	I166L	# | |---->Altered Special_structural_signatures (Pr = 0.10) |
Danio_rerio_cryba1b	I166L	# | |---->Altered Signal_peptide (Pr = 0.00) |
Danio_rerio_cryba1b	I166L	# | | |
Danio_rerio_cryba1b	I166L	# | |---->Altered Transmembrane_protein (Pr = 0.10) |
Danio_rerio_cryba1b	I166L	# | |---->Altered Non-cytoplasmic_loop (Pr = 0.10 | P = 0.05) |
Danio_rerio_cryba1b	I166L	# | |
Danio_rerio_cryba1b	I166L	# |---->Altered Functional_residue (Pr = 0.28) |
Danio_rerio_cryba1b	I166L	# |---->Altered Macromolecular_binding (Pr = 0.26) |
Danio_rerio_cryba1b	I166L	# | |---->Altered Protein_binding (Pr = 0.26) |
Danio_rerio_cryba1b	I166L	# | |---->Altered Disordered_interface (Pr = 0.05) |
Danio_rerio_cryba1b	I166L	# | | |
Danio_rerio_cryba1b	I166L	# | |---->Altered Ordered_interface (Pr = 0.26) |
Danio_rerio_cryba1b	I166L	# | |---->Altered PPI_hotspot (Pr = 0.26 | P = 0.01) |
Danio_rerio_cryba1b	I166L	# | |
Danio_rerio_cryba1b	I166L	# |---->Altered Metal_binding (Pr = 0.28)<---------------------------------------------------------|
Danio_rerio_cryba1b	I166L	# | |---->Gain of Zinc_binding at D170 (Pr = 0.28 | P = 0.02)
Danio_rerio_cryba1b	I166L	# |
Danio_rerio_cryba1b	I166L	# |---->Altered PTM_site (Pr = 0.07)
Danio_rerio_cryba1b	I166L	# |---->Gain of Sulfation at Y165 (Pr = 0.04 | P = 0.01)
Danio_rerio_cryba1l1	N9S	0.094	Gain of Intrinsic_disorder (Pr = 0.38 | P = 0.01); Loss of Loop (Pr = 0.28 | P = 0.02); Loss of Helix (Pr = 0.27 | P = 0.04); Loss of GPI-anchor_amidation at N9 (Pr = 0.02 | P = 0.02)	Altered Motifs (ELME000085:Glycosaminoglycan attachment site; ELME000336:NEK2 phosphorylation motif with preferred Phe - Leu or Met in the -3 position to compensate for less favorable residues in the +1 and +2 position.)	Predicted conservation scores
Danio_rerio_cryba1l1	N9S	# Altered Effect (Pr = 0.38)
Danio_rerio_cryba1l1	N9S	# |---->Altered Motifs (ELME000085|ELME000336)
Danio_rerio_cryba1l1	N9S	# |---->Altered Structure_and_dynamics (Pr = 0.38)-------------------------------------------------------|
Danio_rerio_cryba1l1	N9S	# | |---->Altered Secondary_structure (Pr = 0.28) |
Danio_rerio_cryba1l1	N9S	# | | |---->Loss of Helix (Pr = 0.27 | P = 0.04) |
Danio_rerio_cryba1l1	N9S	# | | |---->Loss of Loop (Pr = 0.28 | P = 0.02) |
Danio_rerio_cryba1l1	N9S	# | | |
Danio_rerio_cryba1l1	N9S	# | |---->Altered Stability_and_conformational_flexibility (Pr = 0.38) |
Danio_rerio_cryba1l1	N9S	# | | |---->Altered Conformational_flexibility (Pr = 0.38) |
Danio_rerio_cryba1l1	N9S	# | | |---->Gain of Intrinsic_disorder (Pr = 0.38 | P = 0.01) |
Danio_rerio_cryba1l1	N9S	# | | |
Danio_rerio_cryba1l1	N9S	# | |---->Altered Special_structural_signatures (Pr = 0.04) |
Danio_rerio_cryba1l1	N9S	# | |---->Altered Signal_peptide (Pr = 0.00) |
Danio_rerio_cryba1l1	N9S	# | | |
Danio_rerio_cryba1l1	N9S	# | |---->Altered Transmembrane_protein (Pr = 0.04) |
Danio_rerio_cryba1l1	N9S	# | |
Danio_rerio_cryba1l1	N9S	# |---->Altered Functional_residue (Pr = 0.15) |
Danio_rerio_cryba1l1	N9S	# |---->Altered Macromolecular_binding (Pr = 0.15) |
Danio_rerio_cryba1l1	N9S	# | |---->Altered Protein_binding (Pr = 0.15) |
Danio_rerio_cryba1l1	N9S	# | |---->Altered Disordered_interface (Pr = 0.15) |
Danio_rerio_cryba1l1	N9S	# | | |
Danio_rerio_cryba1l1	N9S	# | |---->Altered Ordered_interface (Pr = 0.10) |
Danio_rerio_cryba1l1	N9S	# | |
Danio_rerio_cryba1l1	N9S	# |---->Altered Metal_binding (Pr = 0.03)<---------------------------------------------------------|
Danio_rerio_cryba1l1	N9S	# |
Danio_rerio_cryba1l1	N9S	# |---->Altered PTM_site (Pr = 0.02)
Danio_rerio_cryba1l1	N9S	# |---->Loss of GPI-anchor_amidation at N9 (Pr = 0.02 | P = 0.02)
Danio_rerio_cryba1l1	K19R	0.553		Altered Motifs (ELME000062:Secondary preference for PKA-type AGC kinase phosphorylation.; ELME000064:CK2 phosphorylation site; ELME000220:Phosphothreonine motif binding a subset of FHA domains that have a preference for an acidic amino acid at the pT+3 position.; ELME000336:NEK2 phosphorylation motif with preferred Phe - Leu or Met in the -3 position to compensate for less favorable residues in the +1 and +2 position.)	Predicted conservation scores
Danio_rerio_cryba1l1	K19R	# Altered Effect (Pr = 0.24)
Danio_rerio_cryba1l1	K19R	# |---->Altered Motifs (ELME000062|ELME000064|ELME000220|ELME000336)
Danio_rerio_cryba1l1	K19R	# |---->Altered Structure_and_dynamics (Pr = 0.24)-------------------------------------------------------|
Danio_rerio_cryba1l1	K19R	# | |---->Altered Secondary_structure (Pr = 0.24) |
Danio_rerio_cryba1l1	K19R	# | | |
Danio_rerio_cryba1l1	K19R	# | |---->Altered Stability_and_conformational_flexibility (Pr = 0.13) |
Danio_rerio_cryba1l1	K19R	# | | |---->Altered Conformational_flexibility (Pr = 0.13) |
Danio_rerio_cryba1l1	K19R	# | | |
Danio_rerio_cryba1l1	K19R	# | |---->Altered Special_structural_signatures (Pr = 0.04) |
Danio_rerio_cryba1l1	K19R	# | |---->Altered Signal_peptide (Pr = 0.00) |
Danio_rerio_cryba1l1	K19R	# | | |
Danio_rerio_cryba1l1	K19R	# | |---->Altered Transmembrane_protein (Pr = 0.04) |
Danio_rerio_cryba1l1	K19R	# | |
Danio_rerio_cryba1l1	K19R	# |---->Altered Functional_residue (Pr = 0.17) |
Danio_rerio_cryba1l1	K19R	# |---->Altered Macromolecular_binding (Pr = 0.15) |
Danio_rerio_cryba1l1	K19R	# | |---->Altered Protein_binding (Pr = 0.15) |
Danio_rerio_cryba1l1	K19R	# | |---->Altered Disordered_interface (Pr = 0.03) |
Danio_rerio_cryba1l1	K19R	# | | |
Danio_rerio_cryba1l1	K19R	# | |---->Altered Ordered_interface (Pr = 0.15) |
Danio_rerio_cryba1l1	K19R	# | |
Danio_rerio_cryba1l1	K19R	# |---->Altered Metal_binding (Pr = 0.09)<---------------------------------------------------------|
Danio_rerio_cryba1l1	K19R	# |
Danio_rerio_cryba1l1	K19R	# |---->Altered PTM_site (Pr = 0.17)
Danio_rerio_cryba1l1	S37N	0.466	Loss of Loop (Pr = 0.27 | P = 0.04); Loss of Strand (Pr = 0.26 | P = 0.04)	Altered Motifs (ELME000079:Atipical motif for N-glycosylation site. Examples are Human CD69 - which is uniquely glycosylated at typical (Asn-X-Ser/Thr) and atypical (Asn-X-Cys) motifs - beta protein C)	Predicted conservation scores
Danio_rerio_cryba1l1	S37N	# Altered Effect (Pr = 0.27)
Danio_rerio_cryba1l1	S37N	# |---->Altered Motifs (ELME000079)
Danio_rerio_cryba1l1	S37N	# |---->Altered Structure_and_dynamics (Pr = 0.27)-------------------------------------------------------|
Danio_rerio_cryba1l1	S37N	# | |---->Altered Secondary_structure (Pr = 0.27) |
Danio_rerio_cryba1l1	S37N	# | | |---->Loss of Strand (Pr = 0.26 | P = 0.04) |
Danio_rerio_cryba1l1	S37N	# | | |---->Loss of Loop (Pr = 0.27 | P = 0.04) |
Danio_rerio_cryba1l1	S37N	# | | |
Danio_rerio_cryba1l1	S37N	# | |---->Altered Stability_and_conformational_flexibility (Pr = 0.15) |
Danio_rerio_cryba1l1	S37N	# | | |---->Altered Conformational_flexibility (Pr = 0.15) |
Danio_rerio_cryba1l1	S37N	# | | |
Danio_rerio_cryba1l1	S37N	# | |---->Altered Special_structural_signatures (Pr = 0.01) |
Danio_rerio_cryba1l1	S37N	# | |---->Altered Signal_peptide (Pr = 0.00) |
Danio_rerio_cryba1l1	S37N	# | | |
Danio_rerio_cryba1l1	S37N	# | |---->Altered Transmembrane_protein (Pr = 0.01) |
Danio_rerio_cryba1l1	S37N	# | |
Danio_rerio_cryba1l1	S37N	# |---->Altered Functional_residue (Pr = 0.13) |
Danio_rerio_cryba1l1	S37N	# |---->Altered Macromolecular_binding (Pr = 0.13) |
Danio_rerio_cryba1l1	S37N	# | |---->Altered Protein_binding (Pr = 0.13) |
Danio_rerio_cryba1l1	S37N	# | |---->Altered Disordered_interface (Pr = 0.01) |
Danio_rerio_cryba1l1	S37N	# | | |
Danio_rerio_cryba1l1	S37N	# | |---->Altered Ordered_interface (Pr = 0.13) |
Danio_rerio_cryba1l1	S37N	# | |
Danio_rerio_cryba1l1	S37N	# |---->Altered Metal_binding (Pr = 0.11)<---------------------------------------------------------|
Danio_rerio_cryba1l1	S37N	# |
Danio_rerio_cryba1l1	S37N	# |---->Altered PTM_site (Pr = 0.04)
Danio_rerio_cryba1l1	E45C	0.499		Altered Motifs (None)	Predicted conservation scores
Danio_rerio_cryba1l1	E45C	# Altered Effect (Pr = 0.25)
Danio_rerio_cryba1l1	E45C	# |---->Altered Motifs (None)
Danio_rerio_cryba1l1	E45C	# |---->Altered Structure_and_dynamics (Pr = 0.25)-------------------------------------------------------|
Danio_rerio_cryba1l1	E45C	# | |---->Altered Secondary_structure (Pr = 0.25) |
Danio_rerio_cryba1l1	E45C	# | | |
Danio_rerio_cryba1l1	E45C	# | |---->Altered Stability_and_conformational_flexibility (Pr = 0.10) |
Danio_rerio_cryba1l1	E45C	# | | |---->Altered Conformational_flexibility (Pr = 0.10) |
Danio_rerio_cryba1l1	E45C	# | | |
Danio_rerio_cryba1l1	E45C	# | |---->Altered Special_structural_signatures (Pr = 0.02) |
Danio_rerio_cryba1l1	E45C	# | |---->Altered Signal_peptide (Pr = 0.00) |
Danio_rerio_cryba1l1	E45C	# | | |
Danio_rerio_cryba1l1	E45C	# | |---->Altered Transmembrane_protein (Pr = 0.02) |
Danio_rerio_cryba1l1	E45C	# | |
Danio_rerio_cryba1l1	E45C	# |---->Altered Functional_residue (Pr = 0.18) |
Danio_rerio_cryba1l1	E45C	# |---->Altered Macromolecular_binding (Pr = 0.18) |
Danio_rerio_cryba1l1	E45C	# | |---->Altered Protein_binding (Pr = 0.18) |
Danio_rerio_cryba1l1	E45C	# | |---->Altered Disordered_interface (Pr = 0.04) |
Danio_rerio_cryba1l1	E45C	# | | |
Danio_rerio_cryba1l1	E45C	# | |---->Altered Ordered_interface (Pr = 0.18) |
Danio_rerio_cryba1l1	E45C	# | |
Danio_rerio_cryba1l1	E45C	# |---->Altered Metal_binding (Pr = 0.04)<---------------------------------------------------------|
Danio_rerio_cryba1l1	E45C	# |
Danio_rerio_cryba1l1	E45C	# |---->Altered PTM_site (Pr = 0.04)
Danio_rerio_cryba1l1	V127A	0.411	Altered PPI_residue (Pr = 0.28 | P = 0.04); Loss of Strand (Pr = 0.27 | P = 0.03); Loss of Manganese_binding at E128 (Pr = 0.15 | P = 0.04); Loss of Catalytic_site at D132 (Pr = 0.08 | P = 0.05)	Altered Motifs (ELME000085:Glycosaminoglycan attachment site)	Predicted conservation scores
Danio_rerio_cryba1l1	V127A	# Altered Effect (Pr = 0.28)
Danio_rerio_cryba1l1	V127A	# |---->Altered Motifs (ELME000085)
Danio_rerio_cryba1l1	V127A	# |---->Altered Structure_and_dynamics (Pr = 0.27)-------------------------------------------------------|
Danio_rerio_cryba1l1	V127A	# | |---->Altered Secondary_structure (Pr = 0.27) |
Danio_rerio_cryba1l1	V127A	# | | |---->Loss of Strand (Pr = 0.27 | P = 0.03) |
Danio_rerio_cryba1l1	V127A	# | | |
Danio_rerio_cryba1l1	V127A	# | |---->Altered Stability_and_conformational_flexibility (Pr = 0.16) |
Danio_rerio_cryba1l1	V127A	# | | |---->Altered Conformational_flexibility (Pr = 0.16) |
Danio_rerio_cryba1l1	V127A	# | | |
Danio_rerio_cryba1l1	V127A	# | |---->Altered Special_structural_signatures (Pr = 0.03) |
Danio_rerio_cryba1l1	V127A	# | |---->Altered Signal_peptide (Pr = 0.00) |
Danio_rerio_cryba1l1	V127A	# | | |
Danio_rerio_cryba1l1	V127A	# | |---->Altered Transmembrane_protein (Pr = 0.03) |
Danio_rerio_cryba1l1	V127A	# | |
Danio_rerio_cryba1l1	V127A	# |---->Altered Functional_residue (Pr = 0.28) |
Danio_rerio_cryba1l1	V127A	# |---->Loss of Catalytic_site at D132 (Pr = 0.08 | P = 0.05) |
Danio_rerio_cryba1l1	V127A	# |---->Altered Macromolecular_binding (Pr = 0.28) |
Danio_rerio_cryba1l1	V127A	# | |---->Altered Protein_binding (Pr = 0.28) |
Danio_rerio_cryba1l1	V127A	# | |---->Altered Disordered_interface (Pr = 0.03) |
Danio_rerio_cryba1l1	V127A	# | | |
Danio_rerio_cryba1l1	V127A	# | |---->Altered Ordered_interface (Pr = 0.28) |
Danio_rerio_cryba1l1	V127A	# | |---->Altered PPI_residue (Pr = 0.28 | P = 0.04) |
Danio_rerio_cryba1l1	V127A	# | |
Danio_rerio_cryba1l1	V127A	# |---->Altered Metal_binding (Pr = 0.15)<---------------------------------------------------------|
Danio_rerio_cryba1l1	V127A	# | |---->Loss of Manganese_binding at E128 (Pr = 0.15 | P = 0.04)
Danio_rerio_cryba1l1	V127A	# |
Danio_rerio_cryba1l1	V127A	# |---->Altered PTM_site (Pr = 0.09)
Danio_rerio_cryba1l1	G143R	0.364		Altered Motifs (ELME000303:Peptide ligand motif that directly binds to the MLLE/PABC domain found in poly(A)-binding proteins and HYD E3 ubiquitin ligases - mainly via a common central core region and a complementary N-terminal region.)	Predicted conservation scores
Danio_rerio_cryba1l1	G143R	# Altered Effect (Pr = 0.26)
Danio_rerio_cryba1l1	G143R	# |---->Altered Motifs (ELME000303)
Danio_rerio_cryba1l1	G143R	# |---->Altered Structure_and_dynamics (Pr = 0.26)-------------------------------------------------------|
Danio_rerio_cryba1l1	G143R	# | |---->Altered Secondary_structure (Pr = 0.26) |
Danio_rerio_cryba1l1	G143R	# | | |
Danio_rerio_cryba1l1	G143R	# | |---->Altered Stability_and_conformational_flexibility (Pr = 0.16) |
Danio_rerio_cryba1l1	G143R	# | | |---->Altered Conformational_flexibility (Pr = 0.16) |
Danio_rerio_cryba1l1	G143R	# | | |
Danio_rerio_cryba1l1	G143R	# | |---->Altered Special_structural_signatures (Pr = 0.01) |
Danio_rerio_cryba1l1	G143R	# | |---->Altered Signal_peptide (Pr = 0.00) |
Danio_rerio_cryba1l1	G143R	# | | |
Danio_rerio_cryba1l1	G143R	# | |---->Altered Transmembrane_protein (Pr = 0.01) |
Danio_rerio_cryba1l1	G143R	# | |
Danio_rerio_cryba1l1	G143R	# |---->Altered Functional_residue (Pr = 0.21) |
Danio_rerio_cryba1l1	G143R	# |---->Altered Macromolecular_binding (Pr = 0.21) |
Danio_rerio_cryba1l1	G143R	# | |---->Altered Protein_binding (Pr = 0.21) |
Danio_rerio_cryba1l1	G143R	# | |---->Altered Disordered_interface (Pr = 0.01) |
Danio_rerio_cryba1l1	G143R	# | | |
Danio_rerio_cryba1l1	G143R	# | |---->Altered Ordered_interface (Pr = 0.21) |
Danio_rerio_cryba1l1	G143R	# | |
Danio_rerio_cryba1l1	G143R	# |---->Altered Metal_binding (Pr = 0.04)<---------------------------------------------------------|
Danio_rerio_cryba1l1	G143R	# |
Danio_rerio_cryba1l1	G143R	# |---->Altered PTM_site (Pr = 0.16)
Danio_rerio_cryba1l1	R166K	0.537	Altered PPI_hotspot (Pr = 0.25 | P = 0.03); Altered DNA_binding (Pr = 0.17 | P = 0.03); Loss of Catalytic_site at R166 (Pr = 0.12 | P = 0.03); Altered Cytoplasmic_loop (Pr = 0.10 | P = 0.04); Gain of Sulfation at Y170 (Pr = 0.03 | P = 0.02)	Altered Motifs (ELME000012:The di-Arg ER retention motif is defined by two consecutive arginine residues (RR) or with a single residue insertion (RXR). The motif is completed by an adjacent hydrophobic/arginine residue which may be on either side of the Arg pair.)	Predicted conservation scores
Danio_rerio_cryba1l1	R166K	# Altered Effect (Pr = 0.25)
Danio_rerio_cryba1l1	R166K	# |---->Altered Motifs (ELME000012)
Danio_rerio_cryba1l1	R166K	# |---->Altered Structure_and_dynamics (Pr = 0.25)-------------------------------------------------------|
Danio_rerio_cryba1l1	R166K	# | |---->Altered Secondary_structure (Pr = 0.25) |
Danio_rerio_cryba1l1	R166K	# | | |
Danio_rerio_cryba1l1	R166K	# | |---->Altered Stability_and_conformational_flexibility (Pr = 0.16) |
Danio_rerio_cryba1l1	R166K	# | | |---->Altered Conformational_flexibility (Pr = 0.16) |
Danio_rerio_cryba1l1	R166K	# | | |
Danio_rerio_cryba1l1	R166K	# | |---->Altered Special_structural_signatures (Pr = 0.10) |
Danio_rerio_cryba1l1	R166K	# | |---->Altered Signal_peptide (Pr = 0.00) |
Danio_rerio_cryba1l1	R166K	# | | |
Danio_rerio_cryba1l1	R166K	# | |---->Altered Transmembrane_protein (Pr = 0.10) |
Danio_rerio_cryba1l1	R166K	# | |---->Altered Non-cytoplasmic_loop (Pr = 0.10 | P = 0.04) |
Danio_rerio_cryba1l1	R166K	# | |
Danio_rerio_cryba1l1	R166K	# |---->Altered Functional_residue (Pr = 0.25) |
Danio_rerio_cryba1l1	R166K	# |---->Loss of Catalytic_site at R166 (Pr = 0.12 | P = 0.03) |
Danio_rerio_cryba1l1	R166K	# |---->Altered Macromolecular_binding (Pr = 0.25) |
Danio_rerio_cryba1l1	R166K	# | |---->Altered DNA_binding (Pr = 0.17 | P = 0.03) |
Danio_rerio_cryba1l1	R166K	# | |---->Altered Protein_binding (Pr = 0.25) |
Danio_rerio_cryba1l1	R166K	# | |---->Altered Disordered_interface (Pr = 0.03) |
Danio_rerio_cryba1l1	R166K	# | | |
Danio_rerio_cryba1l1	R166K	# | |---->Altered Ordered_interface (Pr = 0.25) |
Danio_rerio_cryba1l1	R166K	# | |---->Altered PPI_hotspot (Pr = 0.25 | P = 0.03) |
Danio_rerio_cryba1l1	R166K	# | |
Danio_rerio_cryba1l1	R166K	# |---->Altered Metal_binding (Pr = 0.08)<---------------------------------------------------------|
Danio_rerio_cryba1l1	R166K	# |
Danio_rerio_cryba1l1	R166K	# |---->Altered PTM_site (Pr = 0.08)
Danio_rerio_cryba1l1	R166K	# |---->Gain of Sulfation at Y170 (Pr = 0.03 | P = 0.02)
Danio_rerio_cryba2b	Y25H	0.443	Gain of Intrinsic_disorder (Pr = 0.34 | P = 0.02); Gain of Nickel_binding at Y25 (Pr = 0.30 | P = 5.3e-03); Loss of Sulfation at Y25 (Pr = 0.02 | P = 0.03)	Altered Motifs (ELME000182:STAT5 Src Homology 2 (SH2) domain binding motif.)	Predicted conservation scores
Danio_rerio_cryba2b	Y25H	# Altered Effect (Pr = 0.34)
Danio_rerio_cryba2b	Y25H	# |---->Altered Motifs (ELME000182)
Danio_rerio_cryba2b	Y25H	# |---->Altered Structure_and_dynamics (Pr = 0.34)-------------------------------------------------------|
Danio_rerio_cryba2b	Y25H	# | |---->Altered Secondary_structure (Pr = 0.25) |
Danio_rerio_cryba2b	Y25H	# | | |
Danio_rerio_cryba2b	Y25H	# | |---->Altered Stability_and_conformational_flexibility (Pr = 0.34) |
Danio_rerio_cryba2b	Y25H	# | | |---->Altered Conformational_flexibility (Pr = 0.34) |
Danio_rerio_cryba2b	Y25H	# | | |---->Gain of Intrinsic_disorder (Pr = 0.34 | P = 0.02) |
Danio_rerio_cryba2b	Y25H	# | | |
Danio_rerio_cryba2b	Y25H	# | |---->Altered Special_structural_signatures (Pr = 0.02) |
Danio_rerio_cryba2b	Y25H	# | |---->Altered Signal_peptide (Pr = 0.00) |
Danio_rerio_cryba2b	Y25H	# | | |
Danio_rerio_cryba2b	Y25H	# | |---->Altered Transmembrane_protein (Pr = 0.02) |
Danio_rerio_cryba2b	Y25H	# | |
Danio_rerio_cryba2b	Y25H	# |---->Altered Functional_residue (Pr = 0.30) |
Danio_rerio_cryba2b	Y25H	# |---->Altered Macromolecular_binding (Pr = 0.16) |
Danio_rerio_cryba2b	Y25H	# | |---->Altered Protein_binding (Pr = 0.16) |
Danio_rerio_cryba2b	Y25H	# | |---->Altered Disordered_interface (Pr = 0.05) |
Danio_rerio_cryba2b	Y25H	# | | |
Danio_rerio_cryba2b	Y25H	# | |---->Altered Ordered_interface (Pr = 0.16) |
Danio_rerio_cryba2b	Y25H	# | |
Danio_rerio_cryba2b	Y25H	# |---->Altered Metal_binding (Pr = 0.30)<---------------------------------------------------------|
Danio_rerio_cryba2b	Y25H	# | |---->Gain of Nickel_binding at Y25 (Pr = 0.30 | P = 5.3e-03)
Danio_rerio_cryba2b	Y25H	# |
Danio_rerio_cryba2b	Y25H	# |---->Altered PTM_site (Pr = 0.10)
Danio_rerio_cryba2b	Y25H	# |---->Loss of Sulfation at Y25 (Pr = 0.02 | P = 0.03)
Danio_rerio_cryba2b	T34S	0.124		Altered Motifs (ELME000053:GSK3 phosphorylation recognition site; ELME000147:Site phosphorylated by the Polo-like kinase.)	Predicted conservation scores
Danio_rerio_cryba2b	T34S	# Altered Effect (Pr = 0.25)
Danio_rerio_cryba2b	T34S	# |---->Altered Motifs (ELME000053|ELME000147)
Danio_rerio_cryba2b	T34S	# |---->Altered Structure_and_dynamics (Pr = 0.25)-------------------------------------------------------|
Danio_rerio_cryba2b	T34S	# | |---->Altered Secondary_structure (Pr = 0.25) |
Danio_rerio_cryba2b	T34S	# | | |
Danio_rerio_cryba2b	T34S	# | |---->Altered Stability_and_conformational_flexibility (Pr = 0.20) |
Danio_rerio_cryba2b	T34S	# | | |---->Altered Conformational_flexibility (Pr = 0.20) |
Danio_rerio_cryba2b	T34S	# | | |
Danio_rerio_cryba2b	T34S	# | |---->Altered Special_structural_signatures (Pr = 0.02) |
Danio_rerio_cryba2b	T34S	# | |---->Altered Signal_peptide (Pr = 0.00) |
Danio_rerio_cryba2b	T34S	# | | |
Danio_rerio_cryba2b	T34S	# | |---->Altered Transmembrane_protein (Pr = 0.02) |
Danio_rerio_cryba2b	T34S	# | |
Danio_rerio_cryba2b	T34S	# |---->Altered Functional_residue (Pr = 0.16) |
Danio_rerio_cryba2b	T34S	# |---->Altered Macromolecular_binding (Pr = 0.16) |
Danio_rerio_cryba2b	T34S	# | |---->Altered Protein_binding (Pr = 0.16) |
Danio_rerio_cryba2b	T34S	# | |---->Altered Disordered_interface (Pr = 0.03) |
Danio_rerio_cryba2b	T34S	# | | |
Danio_rerio_cryba2b	T34S	# | |---->Altered Ordered_interface (Pr = 0.16) |
Danio_rerio_cryba2b	T34S	# | |
Danio_rerio_cryba2b	T34S	# |---->Altered Metal_binding (Pr = 0.07)<---------------------------------------------------------|
Danio_rerio_cryba2b	T34S	# |
Danio_rerio_cryba2b	T34S	# |---->Altered PTM_site (Pr = 0.09)
Danio_rerio_cryba2b	D42E	0.145		Altered Motifs (None)	Predicted conservation scores
Danio_rerio_cryba2b	D42E	# Altered Effect (Pr = 0.26)
Danio_rerio_cryba2b	D42E	# |---->Altered Motifs (None)
Danio_rerio_cryba2b	D42E	# |---->Altered Structure_and_dynamics (Pr = 0.26)-------------------------------------------------------|
Danio_rerio_cryba2b	D42E	# | |---->Altered Secondary_structure (Pr = 0.26) |
Danio_rerio_cryba2b	D42E	# | | |
Danio_rerio_cryba2b	D42E	# | |---->Altered Stability_and_conformational_flexibility (Pr = 0.13) |
Danio_rerio_cryba2b	D42E	# | | |---->Altered Conformational_flexibility (Pr = 0.13) |
Danio_rerio_cryba2b	D42E	# | | |
Danio_rerio_cryba2b	D42E	# | |---->Altered Special_structural_signatures (Pr = 0.03) |
Danio_rerio_cryba2b	D42E	# | |---->Altered Signal_peptide (Pr = 0.00) |
Danio_rerio_cryba2b	D42E	# | | |
Danio_rerio_cryba2b	D42E	# | |---->Altered Transmembrane_protein (Pr = 0.03) |
Danio_rerio_cryba2b	D42E	# | |
Danio_rerio_cryba2b	D42E	# |---->Altered Functional_residue (Pr = 0.13) |
Danio_rerio_cryba2b	D42E	# |---->Altered Macromolecular_binding (Pr = 0.13) |
Danio_rerio_cryba2b	D42E	# | |---->Altered Protein_binding (Pr = 0.13) |
Danio_rerio_cryba2b	D42E	# | |---->Altered Disordered_interface (Pr = 0.09) |
Danio_rerio_cryba2b	D42E	# | | |
Danio_rerio_cryba2b	D42E	# | |---->Altered Ordered_interface (Pr = 0.13) |
Danio_rerio_cryba2b	D42E	# | |
Danio_rerio_cryba2b	D42E	# |---->Altered Metal_binding (Pr = 0.05)<---------------------------------------------------------|
Danio_rerio_cryba2b	D42E	# |
Danio_rerio_cryba2b	D42E	# |---->Altered PTM_site (Pr = 0.10)
Danio_rerio_cryba2b	Q72R	0.593	Altered PPI_residue (Pr = 0.28 | P = 0.04); Gain of Strand (Pr = 0.26 | P = 0.05); Loss of Relative_solvent_accessibility (Pr = 0.25 | P = 0.03); Loss of Catalytic_site at Q73 (Pr = 0.11 | P = 0.04)	Altered Motifs (None)	Predicted conservation scores
Danio_rerio_cryba2b	Q72R	# Altered Effect (Pr = 0.28)
Danio_rerio_cryba2b	Q72R	# |---->Altered Motifs (None)
Danio_rerio_cryba2b	Q72R	# |---->Altered Structure_and_dynamics (Pr = 0.26)-------------------------------------------------------|
Danio_rerio_cryba2b	Q72R	# | |---->Loss of Relative_solvent_accessibility (Pr = 0.25 | P = 0.03) |
Danio_rerio_cryba2b	Q72R	# | |---->Altered Secondary_structure (Pr = 0.26) |
Danio_rerio_cryba2b	Q72R	# | | |---->Gain of Strand (Pr = 0.26 | P = 0.05) |
Danio_rerio_cryba2b	Q72R	# | | |
Danio_rerio_cryba2b	Q72R	# | |---->Altered Stability_and_conformational_flexibility (Pr = 0.15) |
Danio_rerio_cryba2b	Q72R	# | | |---->Altered Conformational_flexibility (Pr = 0.15) |
Danio_rerio_cryba2b	Q72R	# | | |
Danio_rerio_cryba2b	Q72R	# | |---->Altered Special_structural_signatures (Pr = 0.06) |
Danio_rerio_cryba2b	Q72R	# | |---->Altered Signal_peptide (Pr = 0.00) |
Danio_rerio_cryba2b	Q72R	# | | |
Danio_rerio_cryba2b	Q72R	# | |---->Altered Transmembrane_protein (Pr = 0.06) |
Danio_rerio_cryba2b	Q72R	# | |
Danio_rerio_cryba2b	Q72R	# |---->Altered Functional_residue (Pr = 0.28) |
Danio_rerio_cryba2b	Q72R	# |---->Loss of Catalytic_site at Q73 (Pr = 0.11 | P = 0.04) |
Danio_rerio_cryba2b	Q72R	# |---->Altered Macromolecular_binding (Pr = 0.28) |
Danio_rerio_cryba2b	Q72R	# | |---->Altered Protein_binding (Pr = 0.28) |
Danio_rerio_cryba2b	Q72R	# | |---->Altered Disordered_interface (Pr = 0.06) |
Danio_rerio_cryba2b	Q72R	# | | |
Danio_rerio_cryba2b	Q72R	# | |---->Altered Ordered_interface (Pr = 0.28) |
Danio_rerio_cryba2b	Q72R	# | |---->Altered PPI_residue (Pr = 0.28 | P = 0.04) |
Danio_rerio_cryba2b	Q72R	# | |
Danio_rerio_cryba2b	Q72R	# |---->Altered Metal_binding (Pr = 0.11)<---------------------------------------------------------|
Danio_rerio_cryba2b	Q72R	# |
Danio_rerio_cryba2b	Q72R	# |---->Altered PTM_site (Pr = 0.06)
Danio_rerio_cryba2b	S91G	0.379	Altered PPI_residue (Pr = 0.31 | P = 0.02); Loss of Allosteric_site at W87 (Pr = 0.21 | P = 0.04); Loss of Catalytic_site at W87 (Pr = 0.17 | P = 0.02)	Altered Motifs (ELME000053:GSK3 phosphorylation recognition site; ELME000063:CK1 phosphorylation site; ELME000070:Generic motif for N-glycosylation. It was shown that Trp - Asp - and Glu are uncommon before the Ser/Thr position (PMID-8626433). Efficient glycosylation usually occurs when ~60 residues or more separate the glycosylation acceptor site from the C-terminus.; PS00001:N-glycosylation site; PS00008:N-myristoylation site)	Predicted conservation scores
Danio_rerio_cryba2b	S91G	# Altered Effect (Pr = 0.31)
Danio_rerio_cryba2b	S91G	# |---->Altered Motifs (ELME000053|ELME000063|ELME000070|PS00001|PS00008)
Danio_rerio_cryba2b	S91G	# |---->Altered Structure_and_dynamics (Pr = 0.26)-------------------------------------------------------|
Danio_rerio_cryba2b	S91G	# | |---->Altered Secondary_structure (Pr = 0.26) |
Danio_rerio_cryba2b	S91G	# | | |
Danio_rerio_cryba2b	S91G	# | |---->Altered Stability_and_conformational_flexibility (Pr = 0.24) |
Danio_rerio_cryba2b	S91G	# | | |---->Altered Conformational_flexibility (Pr = 0.24) |
Danio_rerio_cryba2b	S91G	# | | |
Danio_rerio_cryba2b	S91G	# | |---->Altered Special_structural_signatures (Pr = 0.02) |
Danio_rerio_cryba2b	S91G	# | |---->Altered Signal_peptide (Pr = 0.00) |
Danio_rerio_cryba2b	S91G	# | | |
Danio_rerio_cryba2b	S91G	# | |---->Altered Transmembrane_protein (Pr = 0.02) |
Danio_rerio_cryba2b	S91G	# | |
Danio_rerio_cryba2b	S91G	# |---->Altered Functional_residue (Pr = 0.31) |
Danio_rerio_cryba2b	S91G	# |---->Loss of Catalytic_site at W87 (Pr = 0.17 | P = 0.02) |
Danio_rerio_cryba2b	S91G	# |---->Loss of Allosteric_site at W87 (Pr = 0.21 | P = 0.04)<-------------------------------------|
Danio_rerio_cryba2b	S91G	# |---->Altered Macromolecular_binding (Pr = 0.31) |
Danio_rerio_cryba2b	S91G	# | |---->Altered Protein_binding (Pr = 0.31) |
Danio_rerio_cryba2b	S91G	# | |---->Altered Disordered_interface (Pr = 0.05) |
Danio_rerio_cryba2b	S91G	# | | |
Danio_rerio_cryba2b	S91G	# | |---->Altered Ordered_interface (Pr = 0.31) |
Danio_rerio_cryba2b	S91G	# | |---->Altered PPI_residue (Pr = 0.31 | P = 0.02) |
Danio_rerio_cryba2b	S91G	# | |
Danio_rerio_cryba2b	S91G	# |---->Altered Metal_binding (Pr = 0.05)<---------------------------------------------------------|
Danio_rerio_cryba2b	S91G	# |
Danio_rerio_cryba2b	S91G	# |---->Altered PTM_site (Pr = 0.08)
Danio_rerio_cryba2b	L136I	0.287	Loss of Loop (Pr = 0.27 | P = 0.03); Loss of Catalytic_site at D132 (Pr = 0.09 | P = 0.04); Loss of Sulfation at Y133 (Pr = 0.08 | P = 3.9e-03)	Altered Motifs (ELME000120:Tyrosine-based sorting signal responsible for the interaction with mu subunit of AP (Adaptor Protein) complex; ELME000303:Peptide ligand motif that directly binds to the MLLE/PABC domain found in poly(A)-binding proteins and HYD E3 ubiquitin ligases - mainly via a common central core region and a complementary N-terminal region.)	Predicted conservation scores
Danio_rerio_cryba2b	L136I	# Altered Effect (Pr = 0.27)
Danio_rerio_cryba2b	L136I	# |---->Altered Motifs (ELME000120|ELME000303)
Danio_rerio_cryba2b	L136I	# |---->Altered Structure_and_dynamics (Pr = 0.27)-------------------------------------------------------|
Danio_rerio_cryba2b	L136I	# | |---->Altered Secondary_structure (Pr = 0.27) |
Danio_rerio_cryba2b	L136I	# | | |---->Loss of Loop (Pr = 0.27 | P = 0.03) |
Danio_rerio_cryba2b	L136I	# | | |
Danio_rerio_cryba2b	L136I	# | |---->Altered Stability_and_conformational_flexibility (Pr = 0.15) |
Danio_rerio_cryba2b	L136I	# | | |---->Altered Conformational_flexibility (Pr = 0.15) |
Danio_rerio_cryba2b	L136I	# | | |
Danio_rerio_cryba2b	L136I	# | |---->Altered Special_structural_signatures (Pr = 0.03) |
Danio_rerio_cryba2b	L136I	# | |---->Altered Signal_peptide (Pr = 0.00) |
Danio_rerio_cryba2b	L136I	# | | |
Danio_rerio_cryba2b	L136I	# | |---->Altered Transmembrane_protein (Pr = 0.03) |
Danio_rerio_cryba2b	L136I	# | |
Danio_rerio_cryba2b	L136I	# |---->Altered Functional_residue (Pr = 0.24) |
Danio_rerio_cryba2b	L136I	# |---->Loss of Catalytic_site at D132 (Pr = 0.09 | P = 0.04) |
Danio_rerio_cryba2b	L136I	# |---->Altered Macromolecular_binding (Pr = 0.24) |
Danio_rerio_cryba2b	L136I	# | |---->Altered Protein_binding (Pr = 0.24) |
Danio_rerio_cryba2b	L136I	# | |---->Altered Disordered_interface (Pr = 0.03) |
Danio_rerio_cryba2b	L136I	# | | |
Danio_rerio_cryba2b	L136I	# | |---->Altered Ordered_interface (Pr = 0.24) |
Danio_rerio_cryba2b	L136I	# | |
Danio_rerio_cryba2b	L136I	# |---->Altered Metal_binding (Pr = 0.11)<---------------------------------------------------------|
Danio_rerio_cryba2b	L136I	# |
Danio_rerio_cryba2b	L136I	# |---->Altered PTM_site (Pr = 0.08)
Danio_rerio_cryba2b	L136I	# |---->Loss of Sulfation at Y133 (Pr = 0.08 | P = 3.9e-03)
Danio_rerio_cryba2b	Q177E	0.315	Altered PPI_hotspot (Pr = 0.26 | P = 0.02); Loss of Zinc_binding at E179 (Pr = 0.24 | P = 0.04); Gain of Sulfation at Y180 (Pr = 0.01 | P = 0.04)	Altered Motifs (PS00007:Tyrosine kinase phosphorylation site)	Predicted conservation scores
Danio_rerio_cryba2b	Q177E	# Altered Effect (Pr = 0.26)
Danio_rerio_cryba2b	Q177E	# |---->Altered Motifs (PS00007)
Danio_rerio_cryba2b	Q177E	# |---->Altered Structure_and_dynamics (Pr = 0.26)-------------------------------------------------------|
Danio_rerio_cryba2b	Q177E	# | |---->Altered Secondary_structure (Pr = 0.26) |
Danio_rerio_cryba2b	Q177E	# | | |
Danio_rerio_cryba2b	Q177E	# | |---->Altered Stability_and_conformational_flexibility (Pr = 0.21) |
Danio_rerio_cryba2b	Q177E	# | | |---->Altered Conformational_flexibility (Pr = 0.21) |
Danio_rerio_cryba2b	Q177E	# | | |
Danio_rerio_cryba2b	Q177E	# | |---->Altered Special_structural_signatures (Pr = 0.03) |
Danio_rerio_cryba2b	Q177E	# | |---->Altered Signal_peptide (Pr = 0.00) |
Danio_rerio_cryba2b	Q177E	# | | |
Danio_rerio_cryba2b	Q177E	# | |---->Altered Transmembrane_protein (Pr = 0.03) |
Danio_rerio_cryba2b	Q177E	# | |
Danio_rerio_cryba2b	Q177E	# |---->Altered Functional_residue (Pr = 0.26) |
Danio_rerio_cryba2b	Q177E	# |---->Altered Macromolecular_binding (Pr = 0.26) |
Danio_rerio_cryba2b	Q177E	# | |---->Altered Protein_binding (Pr = 0.26) |
Danio_rerio_cryba2b	Q177E	# | |---->Altered Disordered_interface (Pr = 0.15) |
Danio_rerio_cryba2b	Q177E	# | | |
Danio_rerio_cryba2b	Q177E	# | |---->Altered Ordered_interface (Pr = 0.26) |
Danio_rerio_cryba2b	Q177E	# | |---->Altered PPI_hotspot (Pr = 0.26 | P = 0.02) |
Danio_rerio_cryba2b	Q177E	# | |
Danio_rerio_cryba2b	Q177E	# |---->Altered Metal_binding (Pr = 0.24)<---------------------------------------------------------|
Danio_rerio_cryba2b	Q177E	# | |---->Loss of Zinc_binding at E179 (Pr = 0.24 | P = 0.04)
Danio_rerio_cryba2b	Q177E	# |
Danio_rerio_cryba2b	Q177E	# |---->Altered PTM_site (Pr = 0.08)
Danio_rerio_cryba2b	Q177E	# |---->Gain of Sulfation at Y180 (Pr = 0.01 | P = 0.04)
Danio_rerio_cryba2b	E185D	0.198	Altered PPI_residue (Pr = 0.29 | P = 0.03); Altered PPI_hotspot (Pr = 0.25 | P = 0.02)	Altered Motifs (ELME000053:GSK3 phosphorylation recognition site; ELME000202:(ST)Q motif which is phosphorylated by PIKK family members.)	Predicted conservation scores
Danio_rerio_cryba2b	E185D	# Altered Effect (Pr = 0.29)
Danio_rerio_cryba2b	E185D	# |---->Altered Motifs (ELME000053|ELME000202)
Danio_rerio_cryba2b	E185D	# |---->Altered Structure_and_dynamics (Pr = 0.26)-------------------------------------------------------|
Danio_rerio_cryba2b	E185D	# | |---->Altered Secondary_structure (Pr = 0.26) |
Danio_rerio_cryba2b	E185D	# | | |
Danio_rerio_cryba2b	E185D	# | |---->Altered Stability_and_conformational_flexibility (Pr = 0.21) |
Danio_rerio_cryba2b	E185D	# | | |---->Altered Conformational_flexibility (Pr = 0.21) |
Danio_rerio_cryba2b	E185D	# | | |
Danio_rerio_cryba2b	E185D	# | |---->Altered Special_structural_signatures (Pr = 0.03) |
Danio_rerio_cryba2b	E185D	# | |---->Altered Signal_peptide (Pr = 0.00) |
Danio_rerio_cryba2b	E185D	# | | |
Danio_rerio_cryba2b	E185D	# | |---->Altered Transmembrane_protein (Pr = 0.03) |
Danio_rerio_cryba2b	E185D	# | |
Danio_rerio_cryba2b	E185D	# |---->Altered Functional_residue (Pr = 0.29) |
Danio_rerio_cryba2b	E185D	# |---->Altered Macromolecular_binding (Pr = 0.29) |
Danio_rerio_cryba2b	E185D	# | |---->Altered Protein_binding (Pr = 0.29) |
Danio_rerio_cryba2b	E185D	# | |---->Altered Disordered_interface (Pr = 0.15) |
Danio_rerio_cryba2b	E185D	# | | |
Danio_rerio_cryba2b	E185D	# | |---->Altered Ordered_interface (Pr = 0.29) |
Danio_rerio_cryba2b	E185D	# | |---->Altered PPI_residue (Pr = 0.29 | P = 0.03) |
Danio_rerio_cryba2b	E185D	# | |---->Altered PPI_hotspot (Pr = 0.25 | P = 0.02) |
Danio_rerio_cryba2b	E185D	# | |
Danio_rerio_cryba2b	E185D	# |---->Altered Metal_binding (Pr = 0.12)<---------------------------------------------------------|
Danio_rerio_cryba2b	E185D	# |
Danio_rerio_cryba2b	E185D	# |---->Altered PTM_site (Pr = 0.16)
Danio_rerio_cryba2b	Y186F	0.322	Altered PPI_residue (Pr = 0.36 | P = 3.0e-03)	Altered Motifs (ELME000053:GSK3 phosphorylation recognition site; ELME000120:Tyrosine-based sorting signal responsible for the interaction with mu subunit of AP (Adaptor Protein) complex; ELME000163:YXXQ motif found in the cytoplasmic region of cytokine receptors that bind STAT3 SH2 domain.; ELME000202:(ST)Q motif which is phosphorylated by PIKK family members.)	Predicted conservation scores
Danio_rerio_cryba2b	Y186F	# Altered Effect (Pr = 0.36)
Danio_rerio_cryba2b	Y186F	# |---->Altered Motifs (ELME000053|ELME000120|ELME000163|ELME000202)
Danio_rerio_cryba2b	Y186F	# |---->Altered Structure_and_dynamics (Pr = 0.25)-------------------------------------------------------|
Danio_rerio_cryba2b	Y186F	# | |---->Altered Secondary_structure (Pr = 0.25) |
Danio_rerio_cryba2b	Y186F	# | | |
Danio_rerio_cryba2b	Y186F	# | |---->Altered Stability_and_conformational_flexibility (Pr = 0.23) |
Danio_rerio_cryba2b	Y186F	# | | |---->Altered Conformational_flexibility (Pr = 0.23) |
Danio_rerio_cryba2b	Y186F	# | | |
Danio_rerio_cryba2b	Y186F	# | |---->Altered Special_structural_signatures (Pr = 0.03) |
Danio_rerio_cryba2b	Y186F	# | |---->Altered Signal_peptide (Pr = 0.00) |
Danio_rerio_cryba2b	Y186F	# | | |
Danio_rerio_cryba2b	Y186F	# | |---->Altered Transmembrane_protein (Pr = 0.03) |
Danio_rerio_cryba2b	Y186F	# | |
Danio_rerio_cryba2b	Y186F	# |---->Altered Functional_residue (Pr = 0.36) |
Danio_rerio_cryba2b	Y186F	# |---->Altered Macromolecular_binding (Pr = 0.36) |
Danio_rerio_cryba2b	Y186F	# | |---->Altered Protein_binding (Pr = 0.36) |
Danio_rerio_cryba2b	Y186F	# | |---->Altered Disordered_interface (Pr = 0.15) |
Danio_rerio_cryba2b	Y186F	# | | |
Danio_rerio_cryba2b	Y186F	# | |---->Altered Ordered_interface (Pr = 0.36) |
Danio_rerio_cryba2b	Y186F	# | |---->Altered PPI_residue (Pr = 0.36 | P = 3.0e-03) |
Danio_rerio_cryba2b	Y186F	# | |
Danio_rerio_cryba2b	Y186F	# |---->Altered Metal_binding (Pr = 0.13)<---------------------------------------------------------|
Danio_rerio_cryba2b	Y186F	# |
Danio_rerio_cryba2b	Y186F	# |---->Altered PTM_site (Pr = 0.16)
Danio_rerio_cryba4	A81S	0.301	Altered PPI_residue (Pr = 0.28 | P = 0.04); Loss of Helix (Pr = 0.27 | P = 0.04); Gain of Allosteric_site at F82 (Pr = 0.19 | P = 0.05); Altered Cytoplasmic_loop (Pr = 0.09 | P = 0.05); Gain of Catalytic_site at Y76 (Pr = 0.09 | P = 0.05); Gain of Sulfation at Y76 (Pr = 0.02 | P = 0.03)	Altered Motifs (ELME000053:GSK3 phosphorylation recognition site; ELME000293:These IBMs are found in the N-terminal regions of arthropodal caspase subunits where they mediate the inhibition of activated caspases by binding to conserved surface grooves on type III BIR domains of Inhibitor of Apoptosis Proteins (IAPs).)	Predicted conservation scores
Danio_rerio_cryba4	A81S	# Altered Effect (Pr = 0.28)
Danio_rerio_cryba4	A81S	# |---->Altered Motifs (ELME000053|ELME000293)
Danio_rerio_cryba4	A81S	# |---->Altered Structure_and_dynamics (Pr = 0.27)-------------------------------------------------------|
Danio_rerio_cryba4	A81S	# | |---->Altered Secondary_structure (Pr = 0.27) |
Danio_rerio_cryba4	A81S	# | | |---->Loss of Helix (Pr = 0.27 | P = 0.04) |
Danio_rerio_cryba4	A81S	# | | |
Danio_rerio_cryba4	A81S	# | |---->Altered Stability_and_conformational_flexibility (Pr = 0.19) |
Danio_rerio_cryba4	A81S	# | | |---->Altered Conformational_flexibility (Pr = 0.19) |
Danio_rerio_cryba4	A81S	# | | |
Danio_rerio_cryba4	A81S	# | |---->Altered Special_structural_signatures (Pr = 0.09) |
Danio_rerio_cryba4	A81S	# | |---->Altered Signal_peptide (Pr = 0.00) |
Danio_rerio_cryba4	A81S	# | | |
Danio_rerio_cryba4	A81S	# | |---->Altered Transmembrane_protein (Pr = 0.09) |
Danio_rerio_cryba4	A81S	# | |---->Altered Non-cytoplasmic_loop (Pr = 0.09 | P = 0.05) |
Danio_rerio_cryba4	A81S	# | |
Danio_rerio_cryba4	A81S	# |---->Altered Functional_residue (Pr = 0.28) |
Danio_rerio_cryba4	A81S	# |---->Gain of Catalytic_site at Y76 (Pr = 0.09 | P = 0.05) |
Danio_rerio_cryba4	A81S	# |---->Gain of Allosteric_site at F82 (Pr = 0.19 | P = 0.05)<-------------------------------------|
Danio_rerio_cryba4	A81S	# |---->Altered Macromolecular_binding (Pr = 0.28) |
Danio_rerio_cryba4	A81S	# | |---->Altered Protein_binding (Pr = 0.28) |
Danio_rerio_cryba4	A81S	# | |---->Altered Disordered_interface (Pr = 0.07) |
Danio_rerio_cryba4	A81S	# | | |
Danio_rerio_cryba4	A81S	# | |---->Altered Ordered_interface (Pr = 0.28) |
Danio_rerio_cryba4	A81S	# | |---->Altered PPI_residue (Pr = 0.28 | P = 0.04) |
Danio_rerio_cryba4	A81S	# | |
Danio_rerio_cryba4	A81S	# |---->Altered Metal_binding (Pr = 0.06)<---------------------------------------------------------|
Danio_rerio_cryba4	A81S	# |
Danio_rerio_cryba4	A81S	# |---->Altered PTM_site (Pr = 0.04)
Danio_rerio_cryba4	A81S	# |---->Gain of Sulfation at Y76 (Pr = 0.02 | P = 0.03)
Danio_rerio_cryba4	M144L	0.486		Altered Motifs (PS00005:Protein kinase C phosphorylation site)	Predicted conservation scores
Danio_rerio_cryba4	M144L	# Altered Effect (Pr = 0.26)
Danio_rerio_cryba4	M144L	# |---->Altered Motifs (PS00005)
Danio_rerio_cryba4	M144L	# |---->Altered Structure_and_dynamics (Pr = 0.26)-------------------------------------------------------|
Danio_rerio_cryba4	M144L	# | |---->Altered Secondary_structure (Pr = 0.26) |
Danio_rerio_cryba4	M144L	# | | |
Danio_rerio_cryba4	M144L	# | |---->Altered Stability_and_conformational_flexibility (Pr = 0.15) |
Danio_rerio_cryba4	M144L	# | | |---->Altered Conformational_flexibility (Pr = 0.15) |
Danio_rerio_cryba4	M144L	# | | |
Danio_rerio_cryba4	M144L	# | |---->Altered Special_structural_signatures (Pr = 0.03) |
Danio_rerio_cryba4	M144L	# | |---->Altered Signal_peptide (Pr = 0.00) |
Danio_rerio_cryba4	M144L	# | | |
Danio_rerio_cryba4	M144L	# | |---->Altered Transmembrane_protein (Pr = 0.03) |
Danio_rerio_cryba4	M144L	# | |
Danio_rerio_cryba4	M144L	# |---->Altered Functional_residue (Pr = 0.26) |
Danio_rerio_cryba4	M144L	# |---->Altered Macromolecular_binding (Pr = 0.26) |
Danio_rerio_cryba4	M144L	# | |---->Altered Protein_binding (Pr = 0.26) |
Danio_rerio_cryba4	M144L	# | |---->Altered Disordered_interface (Pr = 0.02) |
Danio_rerio_cryba4	M144L	# | | |
Danio_rerio_cryba4	M144L	# | |---->Altered Ordered_interface (Pr = 0.26) |
Danio_rerio_cryba4	M144L	# | |
Danio_rerio_cryba4	M144L	# |---->Altered Metal_binding (Pr = 0.06)<---------------------------------------------------------|
Danio_rerio_cryba4	M144L	# |
Danio_rerio_cryba4	M144L	# |---->Altered PTM_site (Pr = 0.11)
Danio_rerio_cryba4	H177Q	0.323	Loss of Zinc_binding at E174 (Pr = 0.39 | P = 7.0e-03); Loss of Copper_binding at E180 (Pr = 0.04 | P = 0.05)	Altered Motifs (ELME000120:Tyrosine-based sorting signal responsible for the interaction with mu subunit of AP (Adaptor Protein) complex)	Predicted conservation scores
Danio_rerio_cryba4	H177Q	# Altered Effect (Pr = 0.39)
Danio_rerio_cryba4	H177Q	# |---->Altered Motifs (ELME000120)
Danio_rerio_cryba4	H177Q	# |---->Altered Structure_and_dynamics (Pr = 0.39)-------------------------------------------------------|
Danio_rerio_cryba4	H177Q	# | |---->Altered Secondary_structure (Pr = 0.25) |
Danio_rerio_cryba4	H177Q	# | | |
Danio_rerio_cryba4	H177Q	# | |---->Altered Stability_and_conformational_flexibility (Pr = 0.17) |
Danio_rerio_cryba4	H177Q	# | | |---->Altered Conformational_flexibility (Pr = 0.17) |
Danio_rerio_cryba4	H177Q	# | | |
Danio_rerio_cryba4	H177Q	# | |---->Altered Special_structural_signatures (Pr = 0.02) |
Danio_rerio_cryba4	H177Q	# | |---->Altered Signal_peptide (Pr = 0.00) |
Danio_rerio_cryba4	H177Q	# | | |
Danio_rerio_cryba4	H177Q	# | |---->Altered Transmembrane_protein (Pr = 0.02) |
Danio_rerio_cryba4	H177Q	# | |
Danio_rerio_cryba4	H177Q	# |---->Altered Functional_residue (Pr = 0.39) |
Danio_rerio_cryba4	H177Q	# |---->Altered Macromolecular_binding (Pr = 0.22) |
Danio_rerio_cryba4	H177Q	# | |---->Altered Protein_binding (Pr = 0.22) |
Danio_rerio_cryba4	H177Q	# | |---->Altered Disordered_interface (Pr = 0.08) |
Danio_rerio_cryba4	H177Q	# | | |
Danio_rerio_cryba4	H177Q	# | |---->Altered Ordered_interface (Pr = 0.22) |
Danio_rerio_cryba4	H177Q	# | |
Danio_rerio_cryba4	H177Q	# |---->Altered Metal_binding (Pr = 0.39)<---------------------------------------------------------|
Danio_rerio_cryba4	H177Q	# | |---->Loss of Copper_binding at E180 (Pr = 0.04 | P = 0.05)
Danio_rerio_cryba4	H177Q	# | |---->Loss of Zinc_binding at E174 (Pr = 0.39 | P = 7.0e-03)
Danio_rerio_cryba4	H177Q	# |
Danio_rerio_cryba4	H177Q	# |---->Altered PTM_site (Pr = 0.10)
Danio_rerio_cryba4	C185S	0.405	Gain of Intrinsic_disorder (Pr = 0.40 | P = 8.8e-03); Gain of Copper_binding at E180 (Pr = 0.07 | P = 0.02)	Altered Motifs (ELME000052:Phosphothreonine motif binding a subset of FHA domains that show a preference for a large aliphatic amino acid at the pT+3 position.; ELME000053:GSK3 phosphorylation recognition site; ELME000136:The Class IV WW domain interaction motif is recognised primarily by the Pin1 phosphorylation-dependent prolyl isomerase.; ELME000159:Proline-Directed Kinase (e.g. MAPK) phosphorylation site in higher eukaryotes.; ELME000173:Consensus derived from reported natural interactors which do not match the Mode 1 and Mode 2 ligands.; ELME000202:(ST)Q motif which is phosphorylated by PIKK family members.)	Predicted conservation scores
Danio_rerio_cryba4	C185S	# Altered Effect (Pr = 0.40)
Danio_rerio_cryba4	C185S	# |---->Altered Motifs (ELME000052|ELME000053|ELME000136|ELME000159|ELME000173|ELME000202)
Danio_rerio_cryba4	C185S	# |---->Altered Structure_and_dynamics (Pr = 0.40)-------------------------------------------------------|
Danio_rerio_cryba4	C185S	# | |---->Altered Secondary_structure (Pr = 0.24) |
Danio_rerio_cryba4	C185S	# | | |
Danio_rerio_cryba4	C185S	# | |---->Altered Stability_and_conformational_flexibility (Pr = 0.40) |
Danio_rerio_cryba4	C185S	# | | |---->Altered Conformational_flexibility (Pr = 0.40) |
Danio_rerio_cryba4	C185S	# | | |---->Gain of Intrinsic_disorder (Pr = 0.40 | P = 8.8e-03) |
Danio_rerio_cryba4	C185S	# | | |
Danio_rerio_cryba4	C185S	# | |---->Altered Special_structural_signatures (Pr = 0.07) |
Danio_rerio_cryba4	C185S	# | |---->Altered Signal_peptide (Pr = 0.00) |
Danio_rerio_cryba4	C185S	# | | |
Danio_rerio_cryba4	C185S	# | |---->Altered Transmembrane_protein (Pr = 0.07) |
Danio_rerio_cryba4	C185S	# | |
Danio_rerio_cryba4	C185S	# |---->Altered Functional_residue (Pr = 0.23) |
Danio_rerio_cryba4	C185S	# |---->Altered Macromolecular_binding (Pr = 0.23) |
Danio_rerio_cryba4	C185S	# | |---->Altered Protein_binding (Pr = 0.23) |
Danio_rerio_cryba4	C185S	# | |---->Altered Disordered_interface (Pr = 0.22) |
Danio_rerio_cryba4	C185S	# | | |
Danio_rerio_cryba4	C185S	# | |---->Altered Ordered_interface (Pr = 0.23) |
Danio_rerio_cryba4	C185S	# | |
Danio_rerio_cryba4	C185S	# |---->Altered Metal_binding (Pr = 0.11)<---------------------------------------------------------|
Danio_rerio_cryba4	C185S	# | |---->Gain of Copper_binding at E180 (Pr = 0.07 | P = 0.02)
Danio_rerio_cryba4	C185S	# |
Danio_rerio_cryba4	C185S	# |---->Altered PTM_site (Pr = 0.06)
Danio_rerio_crybb1	D17E	0.073	Loss of Ubiquitylation at K18 (Pr = 0.24 | P = 1.3e-03); Gain of Methylation at K16 (Pr = 0.17 | P = 8.6e-03)	Altered Motifs (None)	Predicted conservation scores
Danio_rerio_crybb1	D17E	# Altered Effect (Pr = 0.26)
Danio_rerio_crybb1	D17E	# |---->Altered Motifs (None)
Danio_rerio_crybb1	D17E	# |---->Altered Structure_and_dynamics (Pr = 0.26)-------------------------------------------------------|
Danio_rerio_crybb1	D17E	# | |---->Altered Secondary_structure (Pr = 0.26) |
Danio_rerio_crybb1	D17E	# | | |
Danio_rerio_crybb1	D17E	# | |---->Altered Stability_and_conformational_flexibility (Pr = 0.25) |
Danio_rerio_crybb1	D17E	# | | |---->Altered Conformational_flexibility (Pr = 0.25) |
Danio_rerio_crybb1	D17E	# | | |
Danio_rerio_crybb1	D17E	# | |---->Altered Special_structural_signatures (Pr = 0.06) |
Danio_rerio_crybb1	D17E	# | |---->Altered Signal_peptide (Pr = 0.00) |
Danio_rerio_crybb1	D17E	# | | |
Danio_rerio_crybb1	D17E	# | |---->Altered Transmembrane_protein (Pr = 0.06) |
Danio_rerio_crybb1	D17E	# | |
Danio_rerio_crybb1	D17E	# |---->Altered Functional_residue (Pr = 0.24) |
Danio_rerio_crybb1	D17E	# |---->Altered Macromolecular_binding (Pr = 0.16) |
Danio_rerio_crybb1	D17E	# | |---->Altered Protein_binding (Pr = 0.16) |
Danio_rerio_crybb1	D17E	# | |---->Altered Disordered_interface (Pr = 0.16) |
Danio_rerio_crybb1	D17E	# | | |
Danio_rerio_crybb1	D17E	# | |---->Altered Ordered_interface (Pr = 0.08) |
Danio_rerio_crybb1	D17E	# | |
Danio_rerio_crybb1	D17E	# |---->Altered Metal_binding (Pr = 0.06)<---------------------------------------------------------|
Danio_rerio_crybb1	D17E	# |
Danio_rerio_crybb1	D17E	# |---->Altered PTM_site (Pr = 0.24)
Danio_rerio_crybb1	D17E	# |---->Gain of Methylation at K16 (Pr = 0.17 | P = 8.6e-03)
Danio_rerio_crybb1	D17E	# |---->Loss of Ubiquitylation at K18 (Pr = 0.24 | P = 1.3e-03)
Danio_rerio_crybb1	I124F	0.777	Gain of Allosteric_site at L121 (Pr = 0.25 | P = 0.01)	Altered Motifs (None)	Predicted conservation scores
Danio_rerio_crybb1	I124F	# Altered Effect (Pr = 0.26)
Danio_rerio_crybb1	I124F	# |---->Altered Motifs (None)
Danio_rerio_crybb1	I124F	# |---->Altered Structure_and_dynamics (Pr = 0.26)-------------------------------------------------------|
Danio_rerio_crybb1	I124F	# | |---->Altered Secondary_structure (Pr = 0.26) |
Danio_rerio_crybb1	I124F	# | | |
Danio_rerio_crybb1	I124F	# | |---->Altered Stability_and_conformational_flexibility (Pr = 0.17) |
Danio_rerio_crybb1	I124F	# | | |---->Altered Conformational_flexibility (Pr = 0.17) |
Danio_rerio_crybb1	I124F	# | | |
Danio_rerio_crybb1	I124F	# | |---->Altered Special_structural_signatures (Pr = 0.02) |
Danio_rerio_crybb1	I124F	# | |---->Altered Signal_peptide (Pr = 0.00) |
Danio_rerio_crybb1	I124F	# | | |
Danio_rerio_crybb1	I124F	# | |---->Altered Transmembrane_protein (Pr = 0.02) |
Danio_rerio_crybb1	I124F	# | |
Danio_rerio_crybb1	I124F	# |---->Altered Functional_residue (Pr = 0.25) |
Danio_rerio_crybb1	I124F	# |---->Gain of Allosteric_site at L121 (Pr = 0.25 | P = 0.01)<------------------------------------|
Danio_rerio_crybb1	I124F	# |---->Altered Macromolecular_binding (Pr = 0.12) |
Danio_rerio_crybb1	I124F	# | |---->Altered Protein_binding (Pr = 0.12) |
Danio_rerio_crybb1	I124F	# | |---->Altered Disordered_interface (Pr = 0.07) |
Danio_rerio_crybb1	I124F	# | | |
Danio_rerio_crybb1	I124F	# | |---->Altered Ordered_interface (Pr = 0.12) |
Danio_rerio_crybb1	I124F	# | |
Danio_rerio_crybb1	I124F	# |---->Altered Metal_binding (Pr = 0.06)<---------------------------------------------------------|
Danio_rerio_crybb1	I124F	# |
Danio_rerio_crybb1	I124F	# |---->Altered PTM_site (Pr = 0.10)
Danio_rerio_crybb1	Y136F	0.378	Loss of Strand (Pr = 0.26 | P = 0.05)	Altered Motifs (ELME000193:Some proteins re-exported from the nucleus contain a Leucine-rich nuclear export signal (NES) binding to the CRM1 exportin protein.)	Predicted conservation scores
Danio_rerio_crybb1	Y136F	# Altered Effect (Pr = 0.26)
Danio_rerio_crybb1	Y136F	# |---->Altered Motifs (ELME000193)
Danio_rerio_crybb1	Y136F	# |---->Altered Structure_and_dynamics (Pr = 0.26)-------------------------------------------------------|
Danio_rerio_crybb1	Y136F	# | |---->Altered Secondary_structure (Pr = 0.26) |
Danio_rerio_crybb1	Y136F	# | | |---->Loss of Strand (Pr = 0.26 | P = 0.05) |
Danio_rerio_crybb1	Y136F	# | | |
Danio_rerio_crybb1	Y136F	# | |---->Altered Stability_and_conformational_flexibility (Pr = 0.11) |
Danio_rerio_crybb1	Y136F	# | | |---->Altered Conformational_flexibility (Pr = 0.11) |
Danio_rerio_crybb1	Y136F	# | | |
Danio_rerio_crybb1	Y136F	# | |---->Altered Special_structural_signatures (Pr = 0.03) |
Danio_rerio_crybb1	Y136F	# | |---->Altered Signal_peptide (Pr = 0.00) |
Danio_rerio_crybb1	Y136F	# | | |
Danio_rerio_crybb1	Y136F	# | |---->Altered Transmembrane_protein (Pr = 0.03) |
Danio_rerio_crybb1	Y136F	# | |
Danio_rerio_crybb1	Y136F	# |---->Altered Functional_residue (Pr = 0.26) |
Danio_rerio_crybb1	Y136F	# |---->Altered Macromolecular_binding (Pr = 0.26) |
Danio_rerio_crybb1	Y136F	# | |---->Altered Protein_binding (Pr = 0.26) |
Danio_rerio_crybb1	Y136F	# | |---->Altered Disordered_interface (Pr = 0.04) |
Danio_rerio_crybb1	Y136F	# | | |
Danio_rerio_crybb1	Y136F	# | |---->Altered Ordered_interface (Pr = 0.26) |
Danio_rerio_crybb1	Y136F	# | |
Danio_rerio_crybb1	Y136F	# |---->Altered Metal_binding (Pr = 0.21)<---------------------------------------------------------|
Danio_rerio_crybb1	Y136F	# |
Danio_rerio_crybb1	Y136F	# |---->Altered PTM_site (Pr = 0.12)
Danio_rerio_crybb1	C139S	0.390	Altered PPI_residue (Pr = 0.29 | P = 0.02); Loss of Zinc_binding at E137 (Pr = 0.25 | P = 0.03)	Altered Motifs (None)	Predicted conservation scores
Danio_rerio_crybb1	C139S	# Altered Effect (Pr = 0.29)
Danio_rerio_crybb1	C139S	# |---->Altered Motifs (None)
Danio_rerio_crybb1	C139S	# |---->Altered Structure_and_dynamics (Pr = 0.26)-------------------------------------------------------|
Danio_rerio_crybb1	C139S	# | |---->Altered Secondary_structure (Pr = 0.26) |
Danio_rerio_crybb1	C139S	# | | |
Danio_rerio_crybb1	C139S	# | |---->Altered Stability_and_conformational_flexibility (Pr = 0.17) |
Danio_rerio_crybb1	C139S	# | | |---->Altered Conformational_flexibility (Pr = 0.17) |
Danio_rerio_crybb1	C139S	# | | |
Danio_rerio_crybb1	C139S	# | |---->Altered Special_structural_signatures (Pr = 0.04) |
Danio_rerio_crybb1	C139S	# | |---->Altered Signal_peptide (Pr = 0.00) |
Danio_rerio_crybb1	C139S	# | | |
Danio_rerio_crybb1	C139S	# | |---->Altered Transmembrane_protein (Pr = 0.04) |
Danio_rerio_crybb1	C139S	# | |
Danio_rerio_crybb1	C139S	# |---->Altered Functional_residue (Pr = 0.29) |
Danio_rerio_crybb1	C139S	# |---->Altered Macromolecular_binding (Pr = 0.29) |
Danio_rerio_crybb1	C139S	# | |---->Altered Protein_binding (Pr = 0.29) |
Danio_rerio_crybb1	C139S	# | |---->Altered Disordered_interface (Pr = 0.06) |
Danio_rerio_crybb1	C139S	# | | |
Danio_rerio_crybb1	C139S	# | |---->Altered Ordered_interface (Pr = 0.29) |
Danio_rerio_crybb1	C139S	# | |---->Altered PPI_residue (Pr = 0.29 | P = 0.02) |
Danio_rerio_crybb1	C139S	# | |
Danio_rerio_crybb1	C139S	# |---->Altered Metal_binding (Pr = 0.25)<---------------------------------------------------------|
Danio_rerio_crybb1	C139S	# | |---->Loss of Zinc_binding at E137 (Pr = 0.25 | P = 0.03)
Danio_rerio_crybb1	C139S	# |
Danio_rerio_crybb1	C139S	# |---->Altered PTM_site (Pr = 0.10)
Danio_rerio_crybb1	Q142K	0.513	Gain of Manganese_binding at E147 (Pr = 0.16 | P = 0.03); Gain of Catalytic_site at E147 (Pr = 0.09 | P = 0.04)	Altered Motifs (None)	Predicted conservation scores
Danio_rerio_crybb1	Q142K	# Altered Effect (Pr = 0.27)
Danio_rerio_crybb1	Q142K	# |---->Altered Motifs (None)
Danio_rerio_crybb1	Q142K	# |---->Altered Structure_and_dynamics (Pr = 0.26)-------------------------------------------------------|
Danio_rerio_crybb1	Q142K	# | |---->Altered Secondary_structure (Pr = 0.26) |
Danio_rerio_crybb1	Q142K	# | | |
Danio_rerio_crybb1	Q142K	# | |---->Altered Stability_and_conformational_flexibility (Pr = 0.19) |
Danio_rerio_crybb1	Q142K	# | | |---->Altered Conformational_flexibility (Pr = 0.19) |
Danio_rerio_crybb1	Q142K	# | | |
Danio_rerio_crybb1	Q142K	# | |---->Altered Special_structural_signatures (Pr = 0.04) |
Danio_rerio_crybb1	Q142K	# | |---->Altered Signal_peptide (Pr = 0.00) |
Danio_rerio_crybb1	Q142K	# | | |
Danio_rerio_crybb1	Q142K	# | |---->Altered Transmembrane_protein (Pr = 0.04) |
Danio_rerio_crybb1	Q142K	# | |
Danio_rerio_crybb1	Q142K	# |---->Altered Functional_residue (Pr = 0.27) |
Danio_rerio_crybb1	Q142K	# |---->Gain of Catalytic_site at E147 (Pr = 0.09 | P = 0.04) |
Danio_rerio_crybb1	Q142K	# |---->Altered Macromolecular_binding (Pr = 0.27) |
Danio_rerio_crybb1	Q142K	# | |---->Altered Protein_binding (Pr = 0.27) |
Danio_rerio_crybb1	Q142K	# | |---->Altered Disordered_interface (Pr = 0.03) |
Danio_rerio_crybb1	Q142K	# | | |
Danio_rerio_crybb1	Q142K	# | |---->Altered Ordered_interface (Pr = 0.27) |
Danio_rerio_crybb1	Q142K	# | |
Danio_rerio_crybb1	Q142K	# |---->Altered Metal_binding (Pr = 0.21)<---------------------------------------------------------|
Danio_rerio_crybb1	Q142K	# | |---->Gain of Manganese_binding at E147 (Pr = 0.16 | P = 0.03)
Danio_rerio_crybb1	Q142K	# |
Danio_rerio_crybb1	Q142K	# |---->Altered PTM_site (Pr = 0.15)
Danio_rerio_crybb1	M211V	0.430	Gain of Allosteric_site at R212 (Pr = 0.28 | P = 3.6e-03); Altered DNA_binding (Pr = 0.26 | P = 5.2e-03); Loss of Catalytic_site at S210 (Pr = 0.11 | P = 0.04)	Altered Motifs (ELME000012:The di-Arg ER retention motif is defined by two consecutive arginine residues (RR) or with a single residue insertion (RXR). The motif is completed by an adjacent hydrophobic/arginine residue which may be on either side of the Arg pair.; PS00005:Protein kinase C phosphorylation site)	Predicted conservation scores
Danio_rerio_crybb1	M211V	# Altered Effect (Pr = 0.28)
Danio_rerio_crybb1	M211V	# |---->Altered Motifs (ELME000012|PS00005)
Danio_rerio_crybb1	M211V	# |---->Altered Structure_and_dynamics (Pr = 0.28)-------------------------------------------------------|
Danio_rerio_crybb1	M211V	# | |---->Altered Secondary_structure (Pr = 0.26) |
Danio_rerio_crybb1	M211V	# | | |
Danio_rerio_crybb1	M211V	# | |---->Altered Stability_and_conformational_flexibility (Pr = 0.19) |
Danio_rerio_crybb1	M211V	# | | |---->Altered Conformational_flexibility (Pr = 0.19) |
Danio_rerio_crybb1	M211V	# | | |
Danio_rerio_crybb1	M211V	# | |---->Altered Special_structural_signatures (Pr = 0.11) |
Danio_rerio_crybb1	M211V	# | |---->Altered Signal_peptide (Pr = 0.00) |
Danio_rerio_crybb1	M211V	# | | |
Danio_rerio_crybb1	M211V	# | |---->Altered Transmembrane_protein (Pr = 0.11) |
Danio_rerio_crybb1	M211V	# | |
Danio_rerio_crybb1	M211V	# |---->Altered Functional_residue (Pr = 0.28) |
Danio_rerio_crybb1	M211V	# |---->Loss of Catalytic_site at S210 (Pr = 0.11 | P = 0.04) |
Danio_rerio_crybb1	M211V	# |---->Gain of Allosteric_site at R212 (Pr = 0.28 | P = 3.6e-03)<---------------------------------|
Danio_rerio_crybb1	M211V	# |---->Altered Macromolecular_binding (Pr = 0.26) |
Danio_rerio_crybb1	M211V	# | |---->Altered DNA_binding (Pr = 0.26 | P = 5.2e-03) |
Danio_rerio_crybb1	M211V	# | |---->Altered Protein_binding (Pr = 0.25) |
Danio_rerio_crybb1	M211V	# | |---->Altered Disordered_interface (Pr = 0.18) |
Danio_rerio_crybb1	M211V	# | | |
Danio_rerio_crybb1	M211V	# | |---->Altered Ordered_interface (Pr = 0.25) |
Danio_rerio_crybb1	M211V	# | |
Danio_rerio_crybb1	M211V	# |---->Altered Metal_binding (Pr = 0.03)<---------------------------------------------------------|
Danio_rerio_crybb1	M211V	# |
Danio_rerio_crybb1	M211V	# |---->Altered PTM_site (Pr = 0.07)
Danio_rerio_crybb1	L227M	0.130	Gain of Intrinsic_disorder (Pr = 0.34 | P = 0.02); Gain of N-linked_glycosylation at N226 (Pr = 0.02 | P = 0.03)	Altered Motifs (ELME000070:Generic motif for N-glycosylation. It was shown that Trp - Asp - and Glu are uncommon before the Ser/Thr position (PMID-8626433). Efficient glycosylation usually occurs when ~60 residues or more separate the glycosylation acceptor site from the C-terminus.; ELME000336:NEK2 phosphorylation motif with preferred Phe - Leu or Met in the -3 position to compensate for less favorable residues in the +1 and +2 position.; PS00001:N-glycosylation site)	Predicted conservation scores
Danio_rerio_crybb1	L227M	# Altered Effect (Pr = 0.34)
Danio_rerio_crybb1	L227M	# |---->Altered Motifs (ELME000070|ELME000336|PS00001)
Danio_rerio_crybb1	L227M	# |---->Altered Structure_and_dynamics (Pr = 0.34)-------------------------------------------------------|
Danio_rerio_crybb1	L227M	# | |---->Altered Secondary_structure (Pr = 0.25) |
Danio_rerio_crybb1	L227M	# | | |
Danio_rerio_crybb1	L227M	# | |---->Altered Stability_and_conformational_flexibility (Pr = 0.34) |
Danio_rerio_crybb1	L227M	# | | |---->Altered Conformational_flexibility (Pr = 0.34) |
Danio_rerio_crybb1	L227M	# | | |---->Gain of Intrinsic_disorder (Pr = 0.34 | P = 0.02) |
Danio_rerio_crybb1	L227M	# | | |
Danio_rerio_crybb1	L227M	# | |---->Altered Special_structural_signatures (Pr = 0.05) |
Danio_rerio_crybb1	L227M	# | |---->Altered Signal_peptide (Pr = 0.00) |
Danio_rerio_crybb1	L227M	# | | |
Danio_rerio_crybb1	L227M	# | |---->Altered Transmembrane_protein (Pr = 0.05) |
Danio_rerio_crybb1	L227M	# | |
Danio_rerio_crybb1	L227M	# |---->Altered Functional_residue (Pr = 0.14) |
Danio_rerio_crybb1	L227M	# |---->Altered Macromolecular_binding (Pr = 0.14) |
Danio_rerio_crybb1	L227M	# | |---->Altered Protein_binding (Pr = 0.14) |
Danio_rerio_crybb1	L227M	# | |---->Altered Disordered_interface (Pr = 0.11) |
Danio_rerio_crybb1	L227M	# | | |
Danio_rerio_crybb1	L227M	# | |---->Altered Ordered_interface (Pr = 0.14) |
Danio_rerio_crybb1	L227M	# | |
Danio_rerio_crybb1	L227M	# |---->Altered Metal_binding (Pr = 0.02)<---------------------------------------------------------|
Danio_rerio_crybb1	L227M	# |
Danio_rerio_crybb1	L227M	# |---->Altered PTM_site (Pr = 0.08)
Danio_rerio_crybb1	L227M	# |---->Gain of N-linked_glycosylation at N226 (Pr = 0.02 | P = 0.03)
Danio_rerio_crybb1l1	A26G	0.150	Loss of Helix (Pr = 0.30 | P = 8.6e-03); Loss of SUMOylation at K31 (Pr = 0.24 | P = 0.01); Gain of Acetylation at K25 (Pr = 0.21 | P = 0.03); Loss of Ubiquitylation at K25 (Pr = 0.16 | P = 0.03)	Altered Motifs (ELME000239:The USP7 NTD domain binding motif variant based on the MDM2 and P53 interactions.)	Predicted conservation scores
Danio_rerio_crybb1l1	A26G	# Altered Effect (Pr = 0.30)
Danio_rerio_crybb1l1	A26G	# |---->Altered Motifs (ELME000239)
Danio_rerio_crybb1l1	A26G	# |---->Altered Structure_and_dynamics (Pr = 0.30)-------------------------------------------------------|
Danio_rerio_crybb1l1	A26G	# | |---->Altered Secondary_structure (Pr = 0.30) |
Danio_rerio_crybb1l1	A26G	# | | |---->Loss of Helix (Pr = 0.30 | P = 8.6e-03) |
Danio_rerio_crybb1l1	A26G	# | | |
Danio_rerio_crybb1l1	A26G	# | |---->Altered Stability_and_conformational_flexibility (Pr = 0.24) |
Danio_rerio_crybb1l1	A26G	# | | |---->Altered Conformational_flexibility (Pr = 0.24) |
Danio_rerio_crybb1l1	A26G	# | | |
Danio_rerio_crybb1l1	A26G	# | |---->Altered Special_structural_signatures (Pr = 0.02) |
Danio_rerio_crybb1l1	A26G	# | |---->Altered Signal_peptide (Pr = 0.00) |
Danio_rerio_crybb1l1	A26G	# | | |
Danio_rerio_crybb1l1	A26G	# | |---->Altered Transmembrane_protein (Pr = 0.02) |
Danio_rerio_crybb1l1	A26G	# | |
Danio_rerio_crybb1l1	A26G	# |---->Altered Functional_residue (Pr = 0.24) |
Danio_rerio_crybb1l1	A26G	# |---->Altered Macromolecular_binding (Pr = 0.09) |
Danio_rerio_crybb1l1	A26G	# | |---->Altered Protein_binding (Pr = 0.09) |
Danio_rerio_crybb1l1	A26G	# | |---->Altered Disordered_interface (Pr = 0.09) |
Danio_rerio_crybb1l1	A26G	# | | |
Danio_rerio_crybb1l1	A26G	# | |---->Altered Ordered_interface (Pr = 0.04) |
Danio_rerio_crybb1l1	A26G	# | |
Danio_rerio_crybb1l1	A26G	# |---->Altered Metal_binding (Pr = 0.01)<---------------------------------------------------------|
Danio_rerio_crybb1l1	A26G	# |
Danio_rerio_crybb1l1	A26G	# |---->Altered PTM_site (Pr = 0.24)
Danio_rerio_crybb1l1	A26G	# |---->Gain of Acetylation at K25 (Pr = 0.21 | P = 0.03)
Danio_rerio_crybb1l1	A26G	# |---->Loss of SUMOylation at K31 (Pr = 0.24 | P = 0.01)
Danio_rerio_crybb1l1	A26G	# |---->Loss of Ubiquitylation at K25 (Pr = 0.16 | P = 0.03)
Danio_rerio_crybb1l1	Q28P	0.259	Loss of Helix (Pr = 0.30 | P = 8.3e-03); Gain of SUMOylation at K31 (Pr = 0.27 | P = 5.5e-03); Gain of B-factor (Pr = 0.25 | P = 0.02); Gain of Acetylation at K25 (Pr = 0.19 | P = 0.04); Gain of Ubiquitylation at K25 (Pr = 0.17 | P = 0.03); Gain of Methylation at K30 (Pr = 0.09 | P = 0.05)	Altered Motifs (ELME000239:The USP7 NTD domain binding motif variant based on the MDM2 and P53 interactions.)	Predicted conservation scores
Danio_rerio_crybb1l1	Q28P	# Altered Effect (Pr = 0.30)
Danio_rerio_crybb1l1	Q28P	# |---->Altered Motifs (ELME000239)
Danio_rerio_crybb1l1	Q28P	# |---->Altered Structure_and_dynamics (Pr = 0.30)-------------------------------------------------------|
Danio_rerio_crybb1l1	Q28P	# | |---->Altered Secondary_structure (Pr = 0.30) |
Danio_rerio_crybb1l1	Q28P	# | | |---->Loss of Helix (Pr = 0.30 | P = 8.3e-03) |
Danio_rerio_crybb1l1	Q28P	# | | |
Danio_rerio_crybb1l1	Q28P	# | |---->Altered Stability_and_conformational_flexibility (Pr = 0.25) |
Danio_rerio_crybb1l1	Q28P	# | | |---->Altered Conformational_flexibility (Pr = 0.25) |
Danio_rerio_crybb1l1	Q28P	# | | |---->Gain of B-factor (Pr = 0.25 | P = 0.02) |
Danio_rerio_crybb1l1	Q28P	# | | |
Danio_rerio_crybb1l1	Q28P	# | |---->Altered Special_structural_signatures (Pr = 0.03) |
Danio_rerio_crybb1l1	Q28P	# | |---->Altered Signal_peptide (Pr = 0.00) |
Danio_rerio_crybb1l1	Q28P	# | | |
Danio_rerio_crybb1l1	Q28P	# | |---->Altered Transmembrane_protein (Pr = 0.03) |
Danio_rerio_crybb1l1	Q28P	# | |
Danio_rerio_crybb1l1	Q28P	# |---->Altered Functional_residue (Pr = 0.27) |
Danio_rerio_crybb1l1	Q28P	# |---->Altered Macromolecular_binding (Pr = 0.09) |
Danio_rerio_crybb1l1	Q28P	# | |---->Altered Protein_binding (Pr = 0.09) |
Danio_rerio_crybb1l1	Q28P	# | |---->Altered Disordered_interface (Pr = 0.09) |
Danio_rerio_crybb1l1	Q28P	# | | |
Danio_rerio_crybb1l1	Q28P	# | |---->Altered Ordered_interface (Pr = 0.05) |
Danio_rerio_crybb1l1	Q28P	# | |
Danio_rerio_crybb1l1	Q28P	# |---->Altered Metal_binding (Pr = 0.01)<---------------------------------------------------------|
Danio_rerio_crybb1l1	Q28P	# |
Danio_rerio_crybb1l1	Q28P	# |---->Altered PTM_site (Pr = 0.27)
Danio_rerio_crybb1l1	Q28P	# |---->Gain of Acetylation at K25 (Pr = 0.19 | P = 0.04)
Danio_rerio_crybb1l1	Q28P	# |---->Gain of Methylation at K30 (Pr = 0.09 | P = 0.05)
Danio_rerio_crybb1l1	Q28P	# |---->Gain of SUMOylation at K31 (Pr = 0.27 | P = 5.5e-03)
Danio_rerio_crybb1l1	Q28P	# |---->Gain of Ubiquitylation at K25 (Pr = 0.17 | P = 0.03)
Danio_rerio_crybb1l1	E67D	0.215		Altered Motifs (None)	Predicted conservation scores
Danio_rerio_crybb1l1	E67D	# Altered Effect (Pr = 0.26)
Danio_rerio_crybb1l1	E67D	# |---->Altered Motifs (None)
Danio_rerio_crybb1l1	E67D	# |---->Altered Structure_and_dynamics (Pr = 0.26)-------------------------------------------------------|
Danio_rerio_crybb1l1	E67D	# | |---->Altered Secondary_structure (Pr = 0.26) |
Danio_rerio_crybb1l1	E67D	# | | |
Danio_rerio_crybb1l1	E67D	# | |---->Altered Stability_and_conformational_flexibility (Pr = 0.15) |
Danio_rerio_crybb1l1	E67D	# | | |---->Altered Conformational_flexibility (Pr = 0.15) |
Danio_rerio_crybb1l1	E67D	# | | |
Danio_rerio_crybb1l1	E67D	# | |---->Altered Special_structural_signatures (Pr = 0.02) |
Danio_rerio_crybb1l1	E67D	# | |---->Altered Signal_peptide (Pr = 0.00) |
Danio_rerio_crybb1l1	E67D	# | | |
Danio_rerio_crybb1l1	E67D	# | |---->Altered Transmembrane_protein (Pr = 0.02) |
Danio_rerio_crybb1l1	E67D	# | |
Danio_rerio_crybb1l1	E67D	# |---->Altered Functional_residue (Pr = 0.10) |
Danio_rerio_crybb1l1	E67D	# |---->Altered Macromolecular_binding (Pr = 0.06) |
Danio_rerio_crybb1l1	E67D	# | |---->Altered Protein_binding (Pr = 0.06) |
Danio_rerio_crybb1l1	E67D	# | |---->Altered Disordered_interface (Pr = 0.03) |
Danio_rerio_crybb1l1	E67D	# | | |
Danio_rerio_crybb1l1	E67D	# | |---->Altered Ordered_interface (Pr = 0.06) |
Danio_rerio_crybb1l1	E67D	# | |
Danio_rerio_crybb1l1	E67D	# |---->Altered Metal_binding (Pr = 0.10)<---------------------------------------------------------|
Danio_rerio_crybb1l1	E67D	# |
Danio_rerio_crybb1l1	E67D	# |---->Altered PTM_site (Pr = 0.10)
Danio_rerio_crybb1l1	E140D	0.308	Altered PPI_residue (Pr = 0.27 | P = 0.05); Gain of Allosteric_site at Y136 (Pr = 0.20 | P = 0.04)	Altered Motifs (None)	Predicted conservation scores
Danio_rerio_crybb1l1	E140D	# Altered Effect (Pr = 0.27)
Danio_rerio_crybb1l1	E140D	# |---->Altered Motifs (None)
Danio_rerio_crybb1l1	E140D	# |---->Altered Structure_and_dynamics (Pr = 0.25)-------------------------------------------------------|
Danio_rerio_crybb1l1	E140D	# | |---->Altered Secondary_structure (Pr = 0.25) |
Danio_rerio_crybb1l1	E140D	# | | |
Danio_rerio_crybb1l1	E140D	# | |---->Altered Stability_and_conformational_flexibility (Pr = 0.20) |
Danio_rerio_crybb1l1	E140D	# | | |---->Altered Conformational_flexibility (Pr = 0.20) |
Danio_rerio_crybb1l1	E140D	# | | |
Danio_rerio_crybb1l1	E140D	# | |---->Altered Special_structural_signatures (Pr = 0.04) |
Danio_rerio_crybb1l1	E140D	# | |---->Altered Signal_peptide (Pr = 0.00) |
Danio_rerio_crybb1l1	E140D	# | | |
Danio_rerio_crybb1l1	E140D	# | |---->Altered Transmembrane_protein (Pr = 0.04) |
Danio_rerio_crybb1l1	E140D	# | |
Danio_rerio_crybb1l1	E140D	# |---->Altered Functional_residue (Pr = 0.27) |
Danio_rerio_crybb1l1	E140D	# |---->Gain of Allosteric_site at Y136 (Pr = 0.20 | P = 0.04)<------------------------------------|
Danio_rerio_crybb1l1	E140D	# |---->Altered Macromolecular_binding (Pr = 0.27) |
Danio_rerio_crybb1l1	E140D	# | |---->Altered Protein_binding (Pr = 0.27) |
Danio_rerio_crybb1l1	E140D	# | |---->Altered Disordered_interface (Pr = 0.08) |
Danio_rerio_crybb1l1	E140D	# | | |
Danio_rerio_crybb1l1	E140D	# | |---->Altered Ordered_interface (Pr = 0.27) |
Danio_rerio_crybb1l1	E140D	# | |---->Altered PPI_residue (Pr = 0.27 | P = 0.05) |
Danio_rerio_crybb1l1	E140D	# | |
Danio_rerio_crybb1l1	E140D	# |---->Altered Metal_binding (Pr = 0.14)<---------------------------------------------------------|
Danio_rerio_crybb1l1	E140D	# |
Danio_rerio_crybb1l1	E140D	# |---->Altered PTM_site (Pr = 0.17)
Danio_rerio_crybb1l2	Y37F	0.439	Altered Stability (Pr = 0.11 | P = 0.03); Loss of Sulfation at Y35 (Pr = 0.03 | P = 0.02)	Altered Motifs (ELME000182:STAT5 Src Homology 2 (SH2) domain binding motif.)	Predicted conservation scores
Danio_rerio_crybb1l2	Y37F	# Altered Effect (Pr = 0.25)
Danio_rerio_crybb1l2	Y37F	# |---->Altered Motifs (ELME000182)
Danio_rerio_crybb1l2	Y37F	# |---->Altered Structure_and_dynamics (Pr = 0.25)-------------------------------------------------------|
Danio_rerio_crybb1l2	Y37F	# | |---->Altered Secondary_structure (Pr = 0.25) |
Danio_rerio_crybb1l2	Y37F	# | | |
Danio_rerio_crybb1l2	Y37F	# | |---->Altered Stability_and_conformational_flexibility (Pr = 0.25) |
Danio_rerio_crybb1l2	Y37F	# | | |---->Altered Stability (Pr = 0.11 | P = 0.03) |
Danio_rerio_crybb1l2	Y37F	# | | |---->Altered Conformational_flexibility (Pr = 0.25) |
Danio_rerio_crybb1l2	Y37F	# | | |
Danio_rerio_crybb1l2	Y37F	# | |---->Altered Special_structural_signatures (Pr = 0.02) |
Danio_rerio_crybb1l2	Y37F	# | |---->Altered Signal_peptide (Pr = 0.00) |
Danio_rerio_crybb1l2	Y37F	# | | |
Danio_rerio_crybb1l2	Y37F	# | |---->Altered Transmembrane_protein (Pr = 0.02) |
Danio_rerio_crybb1l2	Y37F	# | |
Danio_rerio_crybb1l2	Y37F	# |---->Altered Functional_residue (Pr = 0.21) |
Danio_rerio_crybb1l2	Y37F	# |---->Altered Macromolecular_binding (Pr = 0.21) |
Danio_rerio_crybb1l2	Y37F	# | |---->Altered Protein_binding (Pr = 0.21) |
Danio_rerio_crybb1l2	Y37F	# | |---->Altered Disordered_interface (Pr = 0.21) |
Danio_rerio_crybb1l2	Y37F	# | | |
Danio_rerio_crybb1l2	Y37F	# | |---->Altered Ordered_interface (Pr = 0.19) |
Danio_rerio_crybb1l2	Y37F	# | |
Danio_rerio_crybb1l2	Y37F	# |---->Altered Metal_binding (Pr = 0.11)<---------------------------------------------------------|
Danio_rerio_crybb1l2	Y37F	# |
Danio_rerio_crybb1l2	Y37F	# |---->Altered PTM_site (Pr = 0.16)
Danio_rerio_crybb1l2	Y37F	# |---->Loss of Sulfation at Y35 (Pr = 0.03 | P = 0.02)
Danio_rerio_crybb1l3	Y14F	0.162		Altered Motifs (ELME000053:GSK3 phosphorylation recognition site; ELME000063:CK1 phosphorylation site; ELME000146:Subtilisin/kexin isozyme-1 (SKI1) cleavage site ([RK]-X-[hydrophobic]-[LTKF]-|-X))	Predicted conservation scores
Danio_rerio_crybb1l3	Y14F	# Altered Effect (Pr = 0.25)
Danio_rerio_crybb1l3	Y14F	# |---->Altered Motifs (ELME000053|ELME000063|ELME000146)
Danio_rerio_crybb1l3	Y14F	# |---->Altered Structure_and_dynamics (Pr = 0.25)-------------------------------------------------------|
Danio_rerio_crybb1l3	Y14F	# | |---->Altered Secondary_structure (Pr = 0.25) |
Danio_rerio_crybb1l3	Y14F	# | | |
Danio_rerio_crybb1l3	Y14F	# | |---->Altered Stability_and_conformational_flexibility (Pr = 0.23) |
Danio_rerio_crybb1l3	Y14F	# | | |---->Altered Conformational_flexibility (Pr = 0.23) |
Danio_rerio_crybb1l3	Y14F	# | | |
Danio_rerio_crybb1l3	Y14F	# | |---->Altered Special_structural_signatures (Pr = 0.02) |
Danio_rerio_crybb1l3	Y14F	# | |---->Altered Signal_peptide (Pr = 0.00) |
Danio_rerio_crybb1l3	Y14F	# | | |
Danio_rerio_crybb1l3	Y14F	# | |---->Altered Transmembrane_protein (Pr = 0.02) |
Danio_rerio_crybb1l3	Y14F	# | |
Danio_rerio_crybb1l3	Y14F	# |---->Altered Functional_residue (Pr = 0.17) |
Danio_rerio_crybb1l3	Y14F	# |---->Altered Macromolecular_binding (Pr = 0.10) |
Danio_rerio_crybb1l3	Y14F	# | |---->Altered Protein_binding (Pr = 0.10) |
Danio_rerio_crybb1l3	Y14F	# | |---->Altered Disordered_interface (Pr = 0.07) |
Danio_rerio_crybb1l3	Y14F	# | | |
Danio_rerio_crybb1l3	Y14F	# | |---->Altered Ordered_interface (Pr = 0.10) |
Danio_rerio_crybb1l3	Y14F	# | |
Danio_rerio_crybb1l3	Y14F	# |---->Altered Metal_binding (Pr = 0.06)<---------------------------------------------------------|
Danio_rerio_crybb1l3	Y14F	# |
Danio_rerio_crybb1l3	Y14F	# |---->Altered PTM_site (Pr = 0.17)
Danio_rerio_crybb1l3	L18K	0.596	Gain of Intrinsic_disorder (Pr = 0.33 | P = 0.03)	Altered Motifs (PS00005:Protein kinase C phosphorylation site)	Predicted conservation scores
Danio_rerio_crybb1l3	L18K	# Altered Effect (Pr = 0.33)
Danio_rerio_crybb1l3	L18K	# |---->Altered Motifs (PS00005)
Danio_rerio_crybb1l3	L18K	# |---->Altered Structure_and_dynamics (Pr = 0.33)-------------------------------------------------------|
Danio_rerio_crybb1l3	L18K	# | |---->Altered Secondary_structure (Pr = 0.26) |
Danio_rerio_crybb1l3	L18K	# | | |
Danio_rerio_crybb1l3	L18K	# | |---->Altered Stability_and_conformational_flexibility (Pr = 0.33) |
Danio_rerio_crybb1l3	L18K	# | | |---->Altered Conformational_flexibility (Pr = 0.33) |
Danio_rerio_crybb1l3	L18K	# | | |---->Gain of Intrinsic_disorder (Pr = 0.33 | P = 0.03) |
Danio_rerio_crybb1l3	L18K	# | | |
Danio_rerio_crybb1l3	L18K	# | |---->Altered Special_structural_signatures (Pr = 0.02) |
Danio_rerio_crybb1l3	L18K	# | |---->Altered Signal_peptide (Pr = 0.00) |
Danio_rerio_crybb1l3	L18K	# | | |
Danio_rerio_crybb1l3	L18K	# | |---->Altered Transmembrane_protein (Pr = 0.02) |
Danio_rerio_crybb1l3	L18K	# | |
Danio_rerio_crybb1l3	L18K	# |---->Altered Functional_residue (Pr = 0.20) |
Danio_rerio_crybb1l3	L18K	# |---->Altered Macromolecular_binding (Pr = 0.16) |
Danio_rerio_crybb1l3	L18K	# | |---->Altered Protein_binding (Pr = 0.16) |
Danio_rerio_crybb1l3	L18K	# | |---->Altered Disordered_interface (Pr = 0.11) |
Danio_rerio_crybb1l3	L18K	# | | |
Danio_rerio_crybb1l3	L18K	# | |---->Altered Ordered_interface (Pr = 0.16) |
Danio_rerio_crybb1l3	L18K	# | |
Danio_rerio_crybb1l3	L18K	# |---->Altered Metal_binding (Pr = 0.08)<---------------------------------------------------------|
Danio_rerio_crybb1l3	L18K	# |
Danio_rerio_crybb1l3	L18K	# |---->Altered PTM_site (Pr = 0.20)
Danio_rerio_crybb1l3	R34H	0.517	Gain of N-terminal_acetylation at M36 (Pr = 0.01 | P = 7.3e-03)	Altered Motifs (None)	Predicted conservation scores
Danio_rerio_crybb1l3	R34H	# Altered Effect (Pr = 0.25)
Danio_rerio_crybb1l3	R34H	# |---->Altered Motifs (None)
Danio_rerio_crybb1l3	R34H	# |---->Altered Structure_and_dynamics (Pr = 0.25)-------------------------------------------------------|
Danio_rerio_crybb1l3	R34H	# | |---->Altered Secondary_structure (Pr = 0.25) |
Danio_rerio_crybb1l3	R34H	# | | |
Danio_rerio_crybb1l3	R34H	# | |---->Altered Stability_and_conformational_flexibility (Pr = 0.15) |
Danio_rerio_crybb1l3	R34H	# | | |---->Altered Conformational_flexibility (Pr = 0.15) |
Danio_rerio_crybb1l3	R34H	# | | |
Danio_rerio_crybb1l3	R34H	# | |---->Altered Special_structural_signatures (Pr = 0.03) |
Danio_rerio_crybb1l3	R34H	# | |---->Altered Signal_peptide (Pr = 0.00) |
Danio_rerio_crybb1l3	R34H	# | | |
Danio_rerio_crybb1l3	R34H	# | |---->Altered Transmembrane_protein (Pr = 0.01) |
Danio_rerio_crybb1l3	R34H	# | |
Danio_rerio_crybb1l3	R34H	# |---->Altered Functional_residue (Pr = 0.17) |
Danio_rerio_crybb1l3	R34H	# |---->Altered Macromolecular_binding (Pr = 0.17) |
Danio_rerio_crybb1l3	R34H	# | |---->Altered Protein_binding (Pr = 0.17) |
Danio_rerio_crybb1l3	R34H	# | |---->Altered Disordered_interface (Pr = 0.08) |
Danio_rerio_crybb1l3	R34H	# | | |
Danio_rerio_crybb1l3	R34H	# | |---->Altered Ordered_interface (Pr = 0.17) |
Danio_rerio_crybb1l3	R34H	# | |
Danio_rerio_crybb1l3	R34H	# |---->Altered Metal_binding (Pr = 0.08)<---------------------------------------------------------|
Danio_rerio_crybb1l3	R34H	# |
Danio_rerio_crybb1l3	R34H	# |---->Altered PTM_site (Pr = 0.09)
Danio_rerio_crybb1l3	R34H	# |---->Gain of N-terminal_acetylation at M36 (Pr = 0.01 | P = 7.3e-03)
Danio_rerio_crybb1l3	I45V	0.123		Altered Motifs (ELME000079:Atipical motif for N-glycosylation site. Examples are Human CD69 - which is uniquely glycosylated at typical (Asn-X-Ser/Thr) and atypical (Asn-X-Cys) motifs - beta protein C)	Predicted conservation scores
Danio_rerio_crybb1l3	I45V	# Altered Effect (Pr = 0.25)
Danio_rerio_crybb1l3	I45V	# |---->Altered Motifs (ELME000079)
Danio_rerio_crybb1l3	I45V	# |---->Altered Structure_and_dynamics (Pr = 0.25)-------------------------------------------------------|
Danio_rerio_crybb1l3	I45V	# | |---->Altered Secondary_structure (Pr = 0.25) |
Danio_rerio_crybb1l3	I45V	# | | |
Danio_rerio_crybb1l3	I45V	# | |---->Altered Stability_and_conformational_flexibility (Pr = 0.16) |
Danio_rerio_crybb1l3	I45V	# | | |---->Altered Conformational_flexibility (Pr = 0.16) |
Danio_rerio_crybb1l3	I45V	# | | |
Danio_rerio_crybb1l3	I45V	# | |---->Altered Special_structural_signatures (Pr = 0.03) |
Danio_rerio_crybb1l3	I45V	# | |---->Altered Signal_peptide (Pr = 0.00) |
Danio_rerio_crybb1l3	I45V	# | | |
Danio_rerio_crybb1l3	I45V	# | |---->Altered Transmembrane_protein (Pr = 0.02) |
Danio_rerio_crybb1l3	I45V	# | |
Danio_rerio_crybb1l3	I45V	# |---->Altered Functional_residue (Pr = 0.14) |
Danio_rerio_crybb1l3	I45V	# |---->Altered Macromolecular_binding (Pr = 0.11) |
Danio_rerio_crybb1l3	I45V	# | |---->Altered Protein_binding (Pr = 0.11) |
Danio_rerio_crybb1l3	I45V	# | |---->Altered Disordered_interface (Pr = 0.07) |
Danio_rerio_crybb1l3	I45V	# | | |
Danio_rerio_crybb1l3	I45V	# | |---->Altered Ordered_interface (Pr = 0.11) |
Danio_rerio_crybb1l3	I45V	# | |
Danio_rerio_crybb1l3	I45V	# |---->Altered Metal_binding (Pr = 0.06)<---------------------------------------------------------|
Danio_rerio_crybb1l3	I45V	# |
Danio_rerio_crybb1l3	I45V	# |---->Altered PTM_site (Pr = 0.14)
Danio_rerio_crybb1l3	N51K	0.532	Loss of Loop (Pr = 0.27 | P = 0.04)	Altered Motifs (ELME000100:NEC1/NEC2 cleavage site (Lys-Arg-|-Xaa); ELME000108:Yeast kexin 2 cleavage site (Lys-Arg-|-Xaa or Arg-Arg-|-Xaa); ELME000146:Subtilisin/kexin isozyme-1 (SKI1) cleavage site ([RK]-X-[hydrophobic]-[LTKF]-|-X); ELME000233:MAPK interacting molecules (e.g. MAPKKs - substrates - phosphatases) carry docking motif that help to regulate specific interaction in the MAPK cascade. The classic motif approximates (R/K)xxxx#x# where # is a hydrophobic residue.)	Predicted conservation scores
Danio_rerio_crybb1l3	N51K	# Altered Effect (Pr = 0.27)
Danio_rerio_crybb1l3	N51K	# |---->Altered Motifs (ELME000100|ELME000108|ELME000146|ELME000233)
Danio_rerio_crybb1l3	N51K	# |---->Altered Structure_and_dynamics (Pr = 0.27)-------------------------------------------------------|
Danio_rerio_crybb1l3	N51K	# | |---->Altered Secondary_structure (Pr = 0.27) |
Danio_rerio_crybb1l3	N51K	# | | |---->Loss of Loop (Pr = 0.27 | P = 0.04) |
Danio_rerio_crybb1l3	N51K	# | | |
Danio_rerio_crybb1l3	N51K	# | |---->Altered Stability_and_conformational_flexibility (Pr = 0.16) |
Danio_rerio_crybb1l3	N51K	# | | |---->Altered Conformational_flexibility (Pr = 0.16) |
Danio_rerio_crybb1l3	N51K	# | | |
Danio_rerio_crybb1l3	N51K	# | |---->Altered Special_structural_signatures (Pr = 0.02) |
Danio_rerio_crybb1l3	N51K	# | |---->Altered Signal_peptide (Pr = 0.00) |
Danio_rerio_crybb1l3	N51K	# | | |
Danio_rerio_crybb1l3	N51K	# | |---->Altered Transmembrane_protein (Pr = 0.02) |
Danio_rerio_crybb1l3	N51K	# | |
Danio_rerio_crybb1l3	N51K	# |---->Altered Functional_residue (Pr = 0.12) |
Danio_rerio_crybb1l3	N51K	# |---->Altered Macromolecular_binding (Pr = 0.11) |
Danio_rerio_crybb1l3	N51K	# | |---->Altered Protein_binding (Pr = 0.11) |
Danio_rerio_crybb1l3	N51K	# | |---->Altered Disordered_interface (Pr = 0.11) |
Danio_rerio_crybb1l3	N51K	# | | |
Danio_rerio_crybb1l3	N51K	# | |---->Altered Ordered_interface (Pr = 0.11) |
Danio_rerio_crybb1l3	N51K	# | |
Danio_rerio_crybb1l3	N51K	# |---->Altered Metal_binding (Pr = 0.04)<---------------------------------------------------------|
Danio_rerio_crybb1l3	N51K	# |
Danio_rerio_crybb1l3	N51K	# |---->Altered PTM_site (Pr = 0.12)
Danio_rerio_crybb1l3	T72A	0.204		Altered Motifs (ELME000070:Generic motif for N-glycosylation. It was shown that Trp - Asp - and Glu are uncommon before the Ser/Thr position (PMID-8626433). Efficient glycosylation usually occurs when ~60 residues or more separate the glycosylation acceptor site from the C-terminus.; PS00001:N-glycosylation site)	Predicted conservation scores
Danio_rerio_crybb1l3	T72A	# Altered Effect (Pr = 0.25)
Danio_rerio_crybb1l3	T72A	# |---->Altered Motifs (ELME000070|PS00001)
Danio_rerio_crybb1l3	T72A	# |---->Altered Structure_and_dynamics (Pr = 0.25)-------------------------------------------------------|
Danio_rerio_crybb1l3	T72A	# | |---->Altered Secondary_structure (Pr = 0.25) |
Danio_rerio_crybb1l3	T72A	# | | |
Danio_rerio_crybb1l3	T72A	# | |---->Altered Stability_and_conformational_flexibility (Pr = 0.17) |
Danio_rerio_crybb1l3	T72A	# | | |---->Altered Conformational_flexibility (Pr = 0.17) |
Danio_rerio_crybb1l3	T72A	# | | |
Danio_rerio_crybb1l3	T72A	# | |---->Altered Special_structural_signatures (Pr = 0.02) |
Danio_rerio_crybb1l3	T72A	# | |---->Altered Signal_peptide (Pr = 0.00) |
Danio_rerio_crybb1l3	T72A	# | | |
Danio_rerio_crybb1l3	T72A	# | |---->Altered Transmembrane_protein (Pr = 0.02) |
Danio_rerio_crybb1l3	T72A	# | |
Danio_rerio_crybb1l3	T72A	# |---->Altered Functional_residue (Pr = 0.21) |
Danio_rerio_crybb1l3	T72A	# |---->Altered Macromolecular_binding (Pr = 0.21) |
Danio_rerio_crybb1l3	T72A	# | |---->Altered Protein_binding (Pr = 0.21) |
Danio_rerio_crybb1l3	T72A	# | |---->Altered Disordered_interface (Pr = 0.02) |
Danio_rerio_crybb1l3	T72A	# | | |
Danio_rerio_crybb1l3	T72A	# | |---->Altered Ordered_interface (Pr = 0.21) |
Danio_rerio_crybb1l3	T72A	# | |
Danio_rerio_crybb1l3	T72A	# |---->Altered Metal_binding (Pr = 0.14)<---------------------------------------------------------|
Danio_rerio_crybb1l3	T72A	# |
Danio_rerio_crybb1l3	T72A	# |---->Altered PTM_site (Pr = 0.03)
Danio_rerio_crybb1l3	E82D	0.493	Altered PPI_residue (Pr = 0.30 | P = 0.02); Gain of Sulfation at Y83 (Pr = 0.05 | P = 8.1e-03)	Altered Motifs (PS00016:Cell attachment sequence)	Predicted conservation scores
Danio_rerio_crybb1l3	E82D	# Altered Effect (Pr = 0.30)
Danio_rerio_crybb1l3	E82D	# |---->Altered Motifs (PS00016)
Danio_rerio_crybb1l3	E82D	# |---->Altered Structure_and_dynamics (Pr = 0.25)-------------------------------------------------------|
Danio_rerio_crybb1l3	E82D	# | |---->Altered Secondary_structure (Pr = 0.25) |
Danio_rerio_crybb1l3	E82D	# | | |
Danio_rerio_crybb1l3	E82D	# | |---->Altered Stability_and_conformational_flexibility (Pr = 0.17) |
Danio_rerio_crybb1l3	E82D	# | | |---->Altered Conformational_flexibility (Pr = 0.17) |
Danio_rerio_crybb1l3	E82D	# | | |
Danio_rerio_crybb1l3	E82D	# | |---->Altered Special_structural_signatures (Pr = 0.04) |
Danio_rerio_crybb1l3	E82D	# | |---->Altered Signal_peptide (Pr = 0.00) |
Danio_rerio_crybb1l3	E82D	# | | |
Danio_rerio_crybb1l3	E82D	# | |---->Altered Transmembrane_protein (Pr = 0.04) |
Danio_rerio_crybb1l3	E82D	# | |
Danio_rerio_crybb1l3	E82D	# |---->Altered Functional_residue (Pr = 0.30) |
Danio_rerio_crybb1l3	E82D	# |---->Altered Macromolecular_binding (Pr = 0.30) |
Danio_rerio_crybb1l3	E82D	# | |---->Altered Protein_binding (Pr = 0.30) |
Danio_rerio_crybb1l3	E82D	# | |---->Altered Disordered_interface (Pr = 0.06) |
Danio_rerio_crybb1l3	E82D	# | | |
Danio_rerio_crybb1l3	E82D	# | |---->Altered Ordered_interface (Pr = 0.30) |
Danio_rerio_crybb1l3	E82D	# | |---->Altered PPI_residue (Pr = 0.30 | P = 0.02) |
Danio_rerio_crybb1l3	E82D	# | |
Danio_rerio_crybb1l3	E82D	# |---->Altered Metal_binding (Pr = 0.09)<---------------------------------------------------------|
Danio_rerio_crybb1l3	E82D	# |
Danio_rerio_crybb1l3	E82D	# |---->Altered PTM_site (Pr = 0.07)
Danio_rerio_crybb1l3	E82D	# |---->Gain of Sulfation at Y83 (Pr = 0.05 | P = 8.1e-03)
Danio_rerio_crybb1l3	R85L	0.565	Altered PPI_residue (Pr = 0.33 | P = 6.2e-03); Gain of Allosteric_site at W89 (Pr = 0.23 | P = 0.02); Loss of Sulfation at Y83 (Pr = 0.02 | P = 0.03)	Altered Motifs (ELME000053:GSK3 phosphorylation recognition site; ELME000336:NEK2 phosphorylation motif with preferred Phe - Leu or Met in the -3 position to compensate for less favorable residues in the +1 and +2 position.)	Predicted conservation scores
Danio_rerio_crybb1l3	R85L	# Altered Effect (Pr = 0.33)
Danio_rerio_crybb1l3	R85L	# |---->Altered Motifs (ELME000053|ELME000336)
Danio_rerio_crybb1l3	R85L	# |---->Altered Structure_and_dynamics (Pr = 0.26)-------------------------------------------------------|
Danio_rerio_crybb1l3	R85L	# | |---->Altered Secondary_structure (Pr = 0.26) |
Danio_rerio_crybb1l3	R85L	# | | |
Danio_rerio_crybb1l3	R85L	# | |---->Altered Stability_and_conformational_flexibility (Pr = 0.17) |
Danio_rerio_crybb1l3	R85L	# | | |---->Altered Conformational_flexibility (Pr = 0.17) |
Danio_rerio_crybb1l3	R85L	# | | |
Danio_rerio_crybb1l3	R85L	# | |---->Altered Special_structural_signatures (Pr = 0.04) |
Danio_rerio_crybb1l3	R85L	# | |---->Altered Signal_peptide (Pr = 0.00) |
Danio_rerio_crybb1l3	R85L	# | | |
Danio_rerio_crybb1l3	R85L	# | |---->Altered Transmembrane_protein (Pr = 0.04) |
Danio_rerio_crybb1l3	R85L	# | |
Danio_rerio_crybb1l3	R85L	# |---->Altered Functional_residue (Pr = 0.33) |
Danio_rerio_crybb1l3	R85L	# |---->Gain of Allosteric_site at W89 (Pr = 0.23 | P = 0.02)<-------------------------------------|
Danio_rerio_crybb1l3	R85L	# |---->Altered Macromolecular_binding (Pr = 0.33) |
Danio_rerio_crybb1l3	R85L	# | |---->Altered Protein_binding (Pr = 0.33) |
Danio_rerio_crybb1l3	R85L	# | |---->Altered Disordered_interface (Pr = 0.11) |
Danio_rerio_crybb1l3	R85L	# | | |
Danio_rerio_crybb1l3	R85L	# | |---->Altered Ordered_interface (Pr = 0.33) |
Danio_rerio_crybb1l3	R85L	# | |---->Altered PPI_residue (Pr = 0.33 | P = 6.2e-03) |
Danio_rerio_crybb1l3	R85L	# | |
Danio_rerio_crybb1l3	R85L	# |---->Altered Metal_binding (Pr = 0.07)<---------------------------------------------------------|
Danio_rerio_crybb1l3	R85L	# |
Danio_rerio_crybb1l3	R85L	# |---->Altered PTM_site (Pr = 0.07)
Danio_rerio_crybb1l3	R85L	# |---->Loss of Sulfation at Y83 (Pr = 0.02 | P = 0.03)
Danio_rerio_crybb1l3	D87A	0.633	Altered PPI_residue (Pr = 0.30 | P = 0.02); Gain of Catalytic_site at E82 (Pr = 0.08 | P = 0.05); Gain of Sulfation at Y83 (Pr = 0.02 | P = 0.02)	Altered Motifs (ELME000053:GSK3 phosphorylation recognition site; ELME000146:Subtilisin/kexin isozyme-1 (SKI1) cleavage site ([RK]-X-[hydrophobic]-[LTKF]-|-X); ELME000160:Motif for attachment of a mannosyl residue to a tryptophan)	Predicted conservation scores
Danio_rerio_crybb1l3	D87A	# Altered Effect (Pr = 0.30)
Danio_rerio_crybb1l3	D87A	# |---->Altered Motifs (ELME000053|ELME000146|ELME000160)
Danio_rerio_crybb1l3	D87A	# |---->Altered Structure_and_dynamics (Pr = 0.26)-------------------------------------------------------|
Danio_rerio_crybb1l3	D87A	# | |---->Altered Secondary_structure (Pr = 0.26) |
Danio_rerio_crybb1l3	D87A	# | | |
Danio_rerio_crybb1l3	D87A	# | |---->Altered Stability_and_conformational_flexibility (Pr = 0.16) |
Danio_rerio_crybb1l3	D87A	# | | |---->Altered Conformational_flexibility (Pr = 0.16) |
Danio_rerio_crybb1l3	D87A	# | | |
Danio_rerio_crybb1l3	D87A	# | |---->Altered Special_structural_signatures (Pr = 0.04) |
Danio_rerio_crybb1l3	D87A	# | |---->Altered Signal_peptide (Pr = 0.00) |
Danio_rerio_crybb1l3	D87A	# | | |
Danio_rerio_crybb1l3	D87A	# | |---->Altered Transmembrane_protein (Pr = 0.04) |
Danio_rerio_crybb1l3	D87A	# | |
Danio_rerio_crybb1l3	D87A	# |---->Altered Functional_residue (Pr = 0.30) |
Danio_rerio_crybb1l3	D87A	# |---->Gain of Catalytic_site at E82 (Pr = 0.08 | P = 0.05) |
Danio_rerio_crybb1l3	D87A	# |---->Altered Macromolecular_binding (Pr = 0.30) |
Danio_rerio_crybb1l3	D87A	# | |---->Altered Protein_binding (Pr = 0.30) |
Danio_rerio_crybb1l3	D87A	# | |---->Altered Disordered_interface (Pr = 0.15) |
Danio_rerio_crybb1l3	D87A	# | | |
Danio_rerio_crybb1l3	D87A	# | |---->Altered Ordered_interface (Pr = 0.30) |
Danio_rerio_crybb1l3	D87A	# | |---->Altered PPI_residue (Pr = 0.30 | P = 0.02) |
Danio_rerio_crybb1l3	D87A	# | |
Danio_rerio_crybb1l3	D87A	# |---->Altered Metal_binding (Pr = 0.07)<---------------------------------------------------------|
Danio_rerio_crybb1l3	D87A	# |
Danio_rerio_crybb1l3	D87A	# |---->Altered PTM_site (Pr = 0.07)
Danio_rerio_crybb1l3	D87A	# |---->Gain of Sulfation at Y83 (Pr = 0.02 | P = 0.02)
Danio_rerio_crybb1l3	R97H	0.284	Gain of Strand (Pr = 0.26 | P = 0.05)	Altered Motifs (ELME000065:Phosphorylase kinase phosphorylation site; ELME000173:Consensus derived from reported natural interactors which do not match the Mode 1 and Mode 2 ligands.; ELME000317:Motif binding to the dorsal surface of eIF4E.)	Predicted conservation scores
Danio_rerio_crybb1l3	R97H	# Altered Effect (Pr = 0.26)
Danio_rerio_crybb1l3	R97H	# |---->Altered Motifs (ELME000065|ELME000173|ELME000317)
Danio_rerio_crybb1l3	R97H	# |---->Altered Structure_and_dynamics (Pr = 0.26)-------------------------------------------------------|
Danio_rerio_crybb1l3	R97H	# | |---->Altered Secondary_structure (Pr = 0.26) |
Danio_rerio_crybb1l3	R97H	# | | |---->Gain of Strand (Pr = 0.26 | P = 0.05) |
Danio_rerio_crybb1l3	R97H	# | | |
Danio_rerio_crybb1l3	R97H	# | |---->Altered Stability_and_conformational_flexibility (Pr = 0.18) |
Danio_rerio_crybb1l3	R97H	# | | |---->Altered Conformational_flexibility (Pr = 0.18) |
Danio_rerio_crybb1l3	R97H	# | | |
Danio_rerio_crybb1l3	R97H	# | |---->Altered Special_structural_signatures (Pr = 0.02) |
Danio_rerio_crybb1l3	R97H	# | |---->Altered Signal_peptide (Pr = 0.00) |
Danio_rerio_crybb1l3	R97H	# | | |
Danio_rerio_crybb1l3	R97H	# | |---->Altered Transmembrane_protein (Pr = 0.02) |
Danio_rerio_crybb1l3	R97H	# | |
Danio_rerio_crybb1l3	R97H	# |---->Altered Functional_residue (Pr = 0.23) |
Danio_rerio_crybb1l3	R97H	# |---->Altered Macromolecular_binding (Pr = 0.23) |
Danio_rerio_crybb1l3	R97H	# | |---->Altered Protein_binding (Pr = 0.23) |
Danio_rerio_crybb1l3	R97H	# | |---->Altered Disordered_interface (Pr = 0.13) |
Danio_rerio_crybb1l3	R97H	# | | |
Danio_rerio_crybb1l3	R97H	# | |---->Altered Ordered_interface (Pr = 0.23) |
Danio_rerio_crybb1l3	R97H	# | |
Danio_rerio_crybb1l3	R97H	# |---->Altered Metal_binding (Pr = 0.07)<---------------------------------------------------------|
Danio_rerio_crybb1l3	R97H	# |
Danio_rerio_crybb1l3	R97H	# |---->Altered PTM_site (Pr = 0.14)
Danio_rerio_crybb1l3	D107N	0.408	Gain of Strand (Pr = 0.27 | P = 0.02)	Altered Motifs (None)	Predicted conservation scores
Danio_rerio_crybb1l3	D107N	# Altered Effect (Pr = 0.27)
Danio_rerio_crybb1l3	D107N	# |---->Altered Motifs (None)
Danio_rerio_crybb1l3	D107N	# |---->Altered Structure_and_dynamics (Pr = 0.27)-------------------------------------------------------|
Danio_rerio_crybb1l3	D107N	# | |---->Altered Secondary_structure (Pr = 0.27) |
Danio_rerio_crybb1l3	D107N	# | | |---->Gain of Strand (Pr = 0.27 | P = 0.02) |
Danio_rerio_crybb1l3	D107N	# | | |
Danio_rerio_crybb1l3	D107N	# | |---->Altered Stability_and_conformational_flexibility (Pr = 0.20) |
Danio_rerio_crybb1l3	D107N	# | | |---->Altered Conformational_flexibility (Pr = 0.20) |
Danio_rerio_crybb1l3	D107N	# | | |
Danio_rerio_crybb1l3	D107N	# | |---->Altered Special_structural_signatures (Pr = 0.03) |
Danio_rerio_crybb1l3	D107N	# | |---->Altered Signal_peptide (Pr = 0.00) |
Danio_rerio_crybb1l3	D107N	# | | |
Danio_rerio_crybb1l3	D107N	# | |---->Altered Transmembrane_protein (Pr = 0.03) |
Danio_rerio_crybb1l3	D107N	# | |
Danio_rerio_crybb1l3	D107N	# |---->Altered Functional_residue (Pr = 0.12) |
Danio_rerio_crybb1l3	D107N	# |---->Altered Macromolecular_binding (Pr = 0.08) |
Danio_rerio_crybb1l3	D107N	# | |---->Altered Protein_binding (Pr = 0.08) |
Danio_rerio_crybb1l3	D107N	# | |---->Altered Disordered_interface (Pr = 0.08) |
Danio_rerio_crybb1l3	D107N	# | | |
Danio_rerio_crybb1l3	D107N	# | |---->Altered Ordered_interface (Pr = 0.08) |
Danio_rerio_crybb1l3	D107N	# | |
Danio_rerio_crybb1l3	D107N	# |---->Altered Metal_binding (Pr = 0.12)<---------------------------------------------------------|
Danio_rerio_crybb1l3	D107N	# |
Danio_rerio_crybb1l3	D107N	# |---->Altered PTM_site (Pr = 0.11)
Danio_rerio_crybb1l3	R112N	0.664		Altered Motifs (ELME000079:Atipical motif for N-glycosylation site. Examples are Human CD69 - which is uniquely glycosylated at typical (Asn-X-Ser/Thr) and atypical (Asn-X-Cys) motifs - beta protein C)	Predicted conservation scores
Danio_rerio_crybb1l3	R112N	# Altered Effect (Pr = 0.25)
Danio_rerio_crybb1l3	R112N	# |---->Altered Motifs (ELME000079)
Danio_rerio_crybb1l3	R112N	# |---->Altered Structure_and_dynamics (Pr = 0.25)-------------------------------------------------------|
Danio_rerio_crybb1l3	R112N	# | |---->Altered Secondary_structure (Pr = 0.25) |
Danio_rerio_crybb1l3	R112N	# | | |
Danio_rerio_crybb1l3	R112N	# | |---->Altered Stability_and_conformational_flexibility (Pr = 0.19) |
Danio_rerio_crybb1l3	R112N	# | | |---->Altered Conformational_flexibility (Pr = 0.19) |
Danio_rerio_crybb1l3	R112N	# | | |
Danio_rerio_crybb1l3	R112N	# | |---->Altered Special_structural_signatures (Pr = 0.03) |
Danio_rerio_crybb1l3	R112N	# | |---->Altered Signal_peptide (Pr = 0.00) |
Danio_rerio_crybb1l3	R112N	# | | |
Danio_rerio_crybb1l3	R112N	# | |---->Altered Transmembrane_protein (Pr = 0.03) |
Danio_rerio_crybb1l3	R112N	# | |
Danio_rerio_crybb1l3	R112N	# |---->Altered Functional_residue (Pr = 0.22) |
Danio_rerio_crybb1l3	R112N	# |---->Altered Macromolecular_binding (Pr = 0.20) |
Danio_rerio_crybb1l3	R112N	# | |---->Altered Protein_binding (Pr = 0.20) |
Danio_rerio_crybb1l3	R112N	# | |---->Altered Disordered_interface (Pr = 0.04) |
Danio_rerio_crybb1l3	R112N	# | | |
Danio_rerio_crybb1l3	R112N	# | |---->Altered Ordered_interface (Pr = 0.20) |
Danio_rerio_crybb1l3	R112N	# | |
Danio_rerio_crybb1l3	R112N	# |---->Altered Metal_binding (Pr = 0.22)<---------------------------------------------------------|
Danio_rerio_crybb1l3	R112N	# |
Danio_rerio_crybb1l3	R112N	# |---->Altered PTM_site (Pr = 0.09)
Danio_rerio_crybb1l3	Y139H	0.278	Altered PPI_hotspot (Pr = 0.23 | P = 0.05)	Altered Motifs (ELME000080:Wxxx[FY] motifs present in N-terminal half of Pex5 bind to Pex13 and Pex14 at peroxisomal and glycosomal membranes to facilitate entrance of PTS1 cargo proteins into the organellar lumen.; ELME000163:YXXQ motif found in the cytoplasmic region of cytokine receptors that bind STAT3 SH2 domain.)	Predicted conservation scores
Danio_rerio_crybb1l3	Y139H	# Altered Effect (Pr = 0.25)
Danio_rerio_crybb1l3	Y139H	# |---->Altered Motifs (ELME000080|ELME000163)
Danio_rerio_crybb1l3	Y139H	# |---->Altered Structure_and_dynamics (Pr = 0.25)-------------------------------------------------------|
Danio_rerio_crybb1l3	Y139H	# | |---->Altered Secondary_structure (Pr = 0.25) |
Danio_rerio_crybb1l3	Y139H	# | | |
Danio_rerio_crybb1l3	Y139H	# | |---->Altered Stability_and_conformational_flexibility (Pr = 0.11) |
Danio_rerio_crybb1l3	Y139H	# | | |---->Altered Conformational_flexibility (Pr = 0.11) |
Danio_rerio_crybb1l3	Y139H	# | | |
Danio_rerio_crybb1l3	Y139H	# | |---->Altered Special_structural_signatures (Pr = 0.04) |
Danio_rerio_crybb1l3	Y139H	# | |---->Altered Signal_peptide (Pr = 0.00) |
Danio_rerio_crybb1l3	Y139H	# | | |
Danio_rerio_crybb1l3	Y139H	# | |---->Altered Transmembrane_protein (Pr = 0.04) |
Danio_rerio_crybb1l3	Y139H	# | |
Danio_rerio_crybb1l3	Y139H	# |---->Altered Functional_residue (Pr = 0.23) |
Danio_rerio_crybb1l3	Y139H	# |---->Altered Macromolecular_binding (Pr = 0.23) |
Danio_rerio_crybb1l3	Y139H	# | |---->Altered Protein_binding (Pr = 0.23) |
Danio_rerio_crybb1l3	Y139H	# | |---->Altered Disordered_interface (Pr = 0.06) |
Danio_rerio_crybb1l3	Y139H	# | | |
Danio_rerio_crybb1l3	Y139H	# | |---->Altered Ordered_interface (Pr = 0.23) |
Danio_rerio_crybb1l3	Y139H	# | |---->Altered PPI_hotspot (Pr = 0.23 | P = 0.05) |
Danio_rerio_crybb1l3	Y139H	# | |
Danio_rerio_crybb1l3	Y139H	# |---->Altered Metal_binding (Pr = 0.04)<---------------------------------------------------------|
Danio_rerio_crybb1l3	Y139H	# |
Danio_rerio_crybb1l3	Y139H	# |---->Altered PTM_site (Pr = 0.08)
Danio_rerio_crybb1l3	A146G	0.322		Altered Motifs (ELME000065:Phosphorylase kinase phosphorylation site; ELME000173:Consensus derived from reported natural interactors which do not match the Mode 1 and Mode 2 ligands.)	Predicted conservation scores
Danio_rerio_crybb1l3	A146G	# Altered Effect (Pr = 0.26)
Danio_rerio_crybb1l3	A146G	# |---->Altered Motifs (ELME000065|ELME000173)
Danio_rerio_crybb1l3	A146G	# |---->Altered Structure_and_dynamics (Pr = 0.26)-------------------------------------------------------|
Danio_rerio_crybb1l3	A146G	# | |---->Altered Secondary_structure (Pr = 0.26) |
Danio_rerio_crybb1l3	A146G	# | | |
Danio_rerio_crybb1l3	A146G	# | |---->Altered Stability_and_conformational_flexibility (Pr = 0.13) |
Danio_rerio_crybb1l3	A146G	# | | |---->Altered Conformational_flexibility (Pr = 0.13) |
Danio_rerio_crybb1l3	A146G	# | | |
Danio_rerio_crybb1l3	A146G	# | |---->Altered Special_structural_signatures (Pr = 0.03) |
Danio_rerio_crybb1l3	A146G	# | |---->Altered Signal_peptide (Pr = 0.00) |
Danio_rerio_crybb1l3	A146G	# | | |
Danio_rerio_crybb1l3	A146G	# | |---->Altered Transmembrane_protein (Pr = 0.03) |
Danio_rerio_crybb1l3	A146G	# | |
Danio_rerio_crybb1l3	A146G	# |---->Altered Functional_residue (Pr = 0.20) |
Danio_rerio_crybb1l3	A146G	# |---->Altered Macromolecular_binding (Pr = 0.20) |
Danio_rerio_crybb1l3	A146G	# | |---->Altered Protein_binding (Pr = 0.20) |
Danio_rerio_crybb1l3	A146G	# | |---->Altered Disordered_interface (Pr = 0.03) |
Danio_rerio_crybb1l3	A146G	# | | |
Danio_rerio_crybb1l3	A146G	# | |---->Altered Ordered_interface (Pr = 0.20) |
Danio_rerio_crybb1l3	A146G	# | |
Danio_rerio_crybb1l3	A146G	# |---->Altered Metal_binding (Pr = 0.05)<---------------------------------------------------------|
Danio_rerio_crybb1l3	A146G	# |
Danio_rerio_crybb1l3	A146G	# |---->Altered PTM_site (Pr = 0.08)
Danio_rerio_crybb1l3	P201H	0.517	Gain of Zinc_binding at H200 (Pr = 0.35 | P = 0.01); Gain of Intrinsic_disorder (Pr = 0.30 | P = 0.04); Loss of Loop (Pr = 0.28 | P = 0.02); Gain of Nickel_binding at H200 (Pr = 0.24 | P = 0.02); Gain of Copper_binding at H200 (Pr = 0.05 | P = 0.04)	Altered Motifs (None)	Predicted conservation scores
Danio_rerio_crybb1l3	P201H	# Altered Effect (Pr = 0.35)
Danio_rerio_crybb1l3	P201H	# |---->Altered Motifs (None)
Danio_rerio_crybb1l3	P201H	# |---->Altered Structure_and_dynamics (Pr = 0.35)-------------------------------------------------------|
Danio_rerio_crybb1l3	P201H	# | |---->Altered Secondary_structure (Pr = 0.28) |
Danio_rerio_crybb1l3	P201H	# | | |---->Loss of Loop (Pr = 0.28 | P = 0.02) |
Danio_rerio_crybb1l3	P201H	# | | |
Danio_rerio_crybb1l3	P201H	# | |---->Altered Stability_and_conformational_flexibility (Pr = 0.30) |
Danio_rerio_crybb1l3	P201H	# | | |---->Altered Conformational_flexibility (Pr = 0.30) |
Danio_rerio_crybb1l3	P201H	# | | |---->Gain of Intrinsic_disorder (Pr = 0.30 | P = 0.04) |
Danio_rerio_crybb1l3	P201H	# | | |
Danio_rerio_crybb1l3	P201H	# | |---->Altered Special_structural_signatures (Pr = 0.09) |
Danio_rerio_crybb1l3	P201H	# | |---->Altered Signal_peptide (Pr = 0.00) |
Danio_rerio_crybb1l3	P201H	# | | |
Danio_rerio_crybb1l3	P201H	# | |---->Altered Transmembrane_protein (Pr = 0.09) |
Danio_rerio_crybb1l3	P201H	# | |
Danio_rerio_crybb1l3	P201H	# |---->Altered Functional_residue (Pr = 0.35) |
Danio_rerio_crybb1l3	P201H	# |---->Altered Macromolecular_binding (Pr = 0.25) |
Danio_rerio_crybb1l3	P201H	# | |---->Altered Protein_binding (Pr = 0.25) |
Danio_rerio_crybb1l3	P201H	# | |---->Altered Disordered_interface (Pr = 0.14) |
Danio_rerio_crybb1l3	P201H	# | | |
Danio_rerio_crybb1l3	P201H	# | |---->Altered Ordered_interface (Pr = 0.25) |
Danio_rerio_crybb1l3	P201H	# | |
Danio_rerio_crybb1l3	P201H	# |---->Altered Metal_binding (Pr = 0.35)<---------------------------------------------------------|
Danio_rerio_crybb1l3	P201H	# | |---->Gain of Copper_binding at H200 (Pr = 0.05 | P = 0.04)
Danio_rerio_crybb1l3	P201H	# | |---->Gain of Nickel_binding at H200 (Pr = 0.24 | P = 0.02)
Danio_rerio_crybb1l3	P201H	# | |---->Gain of Zinc_binding at H200 (Pr = 0.35 | P = 0.01)
Danio_rerio_crybb1l3	P201H	# |
Danio_rerio_crybb1l3	P201H	# |---->Altered PTM_site (Pr = 0.06)
Danio_rerio_crybb1l3	M207L	0.195	Altered PPI_hotspot (Pr = 0.30 | P = 3.1e-03); Loss of Sulfation at Y209 (Pr = 0.07 | P = 5.4e-03)	Altered Motifs (PS00007:Tyrosine kinase phosphorylation site)	Predicted conservation scores
Danio_rerio_crybb1l3	M207L	# Altered Effect (Pr = 0.30)
Danio_rerio_crybb1l3	M207L	# |---->Altered Motifs (PS00007)
Danio_rerio_crybb1l3	M207L	# |---->Altered Structure_and_dynamics (Pr = 0.29)-------------------------------------------------------|
Danio_rerio_crybb1l3	M207L	# | |---->Altered Secondary_structure (Pr = 0.21) |
Danio_rerio_crybb1l3	M207L	# | | |
Danio_rerio_crybb1l3	M207L	# | |---->Altered Stability_and_conformational_flexibility (Pr = 0.29) |
Danio_rerio_crybb1l3	M207L	# | | |---->Altered Conformational_flexibility (Pr = 0.29) |
Danio_rerio_crybb1l3	M207L	# | | |
Danio_rerio_crybb1l3	M207L	# | |---->Altered Special_structural_signatures (Pr = 0.07) |
Danio_rerio_crybb1l3	M207L	# | |---->Altered Signal_peptide (Pr = 0.00) |
Danio_rerio_crybb1l3	M207L	# | | |
Danio_rerio_crybb1l3	M207L	# | |---->Altered Transmembrane_protein (Pr = 0.07) |
Danio_rerio_crybb1l3	M207L	# | |
Danio_rerio_crybb1l3	M207L	# |---->Altered Functional_residue (Pr = 0.30) |
Danio_rerio_crybb1l3	M207L	# |---->Altered Macromolecular_binding (Pr = 0.30) |
Danio_rerio_crybb1l3	M207L	# | |---->Altered Protein_binding (Pr = 0.30) |
Danio_rerio_crybb1l3	M207L	# | |---->Altered Disordered_interface (Pr = 0.21) |
Danio_rerio_crybb1l3	M207L	# | | |
Danio_rerio_crybb1l3	M207L	# | |---->Altered Ordered_interface (Pr = 0.30) |
Danio_rerio_crybb1l3	M207L	# | |---->Altered PPI_hotspot (Pr = 0.30 | P = 3.1e-03) |
Danio_rerio_crybb1l3	M207L	# | |
Danio_rerio_crybb1l3	M207L	# |---->Altered Metal_binding (Pr = 0.06)<---------------------------------------------------------|
Danio_rerio_crybb1l3	M207L	# |
Danio_rerio_crybb1l3	M207L	# |---->Altered PTM_site (Pr = 0.07)
Danio_rerio_crybb1l3	M207L	# |---->Loss of Sulfation at Y209 (Pr = 0.07 | P = 5.4e-03)
Danio_rerio_crybgx	T15A	0.151	Gain of Pyrrolidone_carboxylic_acid at Q13 (Pr = 0.12 | P = 7.5e-03)	Altered Motifs (ELME000052:Phosphothreonine motif binding a subset of FHA domains that show a preference for a large aliphatic amino acid at the pT+3 position.; ELME000053:GSK3 phosphorylation recognition site; PS00005:Protein kinase C phosphorylation site)	Predicted conservation scores
Danio_rerio_crybgx	T15A	# Altered Effect (Pr = 0.25)
Danio_rerio_crybgx	T15A	# |---->Altered Motifs (ELME000052|ELME000053|PS00005)
Danio_rerio_crybgx	T15A	# |---->Altered Structure_and_dynamics (Pr = 0.25)-------------------------------------------------------|
Danio_rerio_crybgx	T15A	# | |---->Altered Secondary_structure (Pr = 0.25) |
Danio_rerio_crybgx	T15A	# | | |
Danio_rerio_crybgx	T15A	# | |---->Altered Stability_and_conformational_flexibility (Pr = 0.20) |
Danio_rerio_crybgx	T15A	# | | |---->Altered Conformational_flexibility (Pr = 0.20) |
Danio_rerio_crybgx	T15A	# | | |
Danio_rerio_crybgx	T15A	# | |---->Altered Special_structural_signatures (Pr = 0.07) |
Danio_rerio_crybgx	T15A	# | |---->Altered Signal_peptide (Pr = 0.00) |
Danio_rerio_crybgx	T15A	# | | |
Danio_rerio_crybgx	T15A	# | |---->Altered Transmembrane_protein (Pr = 0.07) |
Danio_rerio_crybgx	T15A	# | |
Danio_rerio_crybgx	T15A	# |---->Altered Functional_residue (Pr = 0.12) |
Danio_rerio_crybgx	T15A	# |---->Altered Macromolecular_binding (Pr = 0.12) |
Danio_rerio_crybgx	T15A	# | |---->Altered Protein_binding (Pr = 0.12) |
Danio_rerio_crybgx	T15A	# | |---->Altered Disordered_interface (Pr = 0.10) |
Danio_rerio_crybgx	T15A	# | | |
Danio_rerio_crybgx	T15A	# | |---->Altered Ordered_interface (Pr = 0.12) |
Danio_rerio_crybgx	T15A	# | |
Danio_rerio_crybgx	T15A	# |---->Altered Metal_binding (Pr = 0.01)<---------------------------------------------------------|
Danio_rerio_crybgx	T15A	# |
Danio_rerio_crybgx	T15A	# |---->Altered PTM_site (Pr = 0.12)
Danio_rerio_crybgx	T15A	# |---->Gain of Pyrrolidone_carboxylic_acid at Q13 (Pr = 0.12 | P = 7.5e-03)
Danio_rerio_crybgx	E82D	0.529	Altered PPI_hotspot (Pr = 0.24 | P = 0.03); Gain of Nickel_binding at H81 (Pr = 0.24 | P = 0.01); Gain of Allosteric_site at Y79 (Pr = 0.19 | P = 0.04); Loss of Copper_binding at E80 (Pr = 0.05 | P = 0.04)	Altered Motifs (None)	Predicted conservation scores
Danio_rerio_crybgx	E82D	# Altered Effect (Pr = 0.24)
Danio_rerio_crybgx	E82D	# |---->Altered Motifs (None)
Danio_rerio_crybgx	E82D	# |---->Altered Structure_and_dynamics (Pr = 0.24)-------------------------------------------------------|
Danio_rerio_crybgx	E82D	# | |---->Altered Secondary_structure (Pr = 0.24) |
Danio_rerio_crybgx	E82D	# | | |
Danio_rerio_crybgx	E82D	# | |---->Altered Stability_and_conformational_flexibility (Pr = 0.15) |
Danio_rerio_crybgx	E82D	# | | |---->Altered Conformational_flexibility (Pr = 0.15) |
Danio_rerio_crybgx	E82D	# | | |
Danio_rerio_crybgx	E82D	# | |---->Altered Special_structural_signatures (Pr = 0.04) |
Danio_rerio_crybgx	E82D	# | |---->Altered Signal_peptide (Pr = 0.00) |
Danio_rerio_crybgx	E82D	# | | |
Danio_rerio_crybgx	E82D	# | |---->Altered Transmembrane_protein (Pr = 0.04) |
Danio_rerio_crybgx	E82D	# | |
Danio_rerio_crybgx	E82D	# |---->Altered Functional_residue (Pr = 0.24) |
Danio_rerio_crybgx	E82D	# |---->Gain of Allosteric_site at Y79 (Pr = 0.19 | P = 0.04)<-------------------------------------|
Danio_rerio_crybgx	E82D	# |---->Altered Macromolecular_binding (Pr = 0.24) |
Danio_rerio_crybgx	E82D	# | |---->Altered Protein_binding (Pr = 0.24) |
Danio_rerio_crybgx	E82D	# | |---->Altered Disordered_interface (Pr = 0.04) |
Danio_rerio_crybgx	E82D	# | | |
Danio_rerio_crybgx	E82D	# | |---->Altered Ordered_interface (Pr = 0.24) |
Danio_rerio_crybgx	E82D	# | |---->Altered PPI_hotspot (Pr = 0.24 | P = 0.03) |
Danio_rerio_crybgx	E82D	# | |
Danio_rerio_crybgx	E82D	# |---->Altered Metal_binding (Pr = 0.24)<---------------------------------------------------------|
Danio_rerio_crybgx	E82D	# | |---->Loss of Copper_binding at E80 (Pr = 0.05 | P = 0.04)
Danio_rerio_crybgx	E82D	# | |---->Gain of Nickel_binding at H81 (Pr = 0.24 | P = 0.01)
Danio_rerio_crybgx	E82D	# |
Danio_rerio_crybgx	E82D	# |---->Altered PTM_site (Pr = 0.08)
Danio_rerio_crybgx	R85Q	0.296	Altered PPI_hotspot (Pr = 0.25 | P = 0.02); Gain of Nickel_binding at H81 (Pr = 0.24 | P = 0.01); Gain of Copper_binding at E80 (Pr = 0.07 | P = 0.02); Gain of Sulfation at Y89 (Pr = 0.02 | P = 0.02)	Altered Motifs (ELME000012:The di-Arg ER retention motif is defined by two consecutive arginine residues (RR) or with a single residue insertion (RXR). The motif is completed by an adjacent hydrophobic/arginine residue which may be on either side of the Arg pair.)	Predicted conservation scores
Danio_rerio_crybgx	R85Q	# Altered Effect (Pr = 0.26)
Danio_rerio_crybgx	R85Q	# |---->Altered Motifs (ELME000012)
Danio_rerio_crybgx	R85Q	# |---->Altered Structure_and_dynamics (Pr = 0.26)-------------------------------------------------------|
Danio_rerio_crybgx	R85Q	# | |---->Altered Secondary_structure (Pr = 0.26) |
Danio_rerio_crybgx	R85Q	# | | |
Danio_rerio_crybgx	R85Q	# | |---->Altered Stability_and_conformational_flexibility (Pr = 0.16) |
Danio_rerio_crybgx	R85Q	# | | |---->Altered Conformational_flexibility (Pr = 0.16) |
Danio_rerio_crybgx	R85Q	# | | |
Danio_rerio_crybgx	R85Q	# | |---->Altered Special_structural_signatures (Pr = 0.06) |
Danio_rerio_crybgx	R85Q	# | |---->Altered Signal_peptide (Pr = 0.00) |
Danio_rerio_crybgx	R85Q	# | | |
Danio_rerio_crybgx	R85Q	# | |---->Altered Transmembrane_protein (Pr = 0.06) |
Danio_rerio_crybgx	R85Q	# | |
Danio_rerio_crybgx	R85Q	# |---->Altered Functional_residue (Pr = 0.25) |
Danio_rerio_crybgx	R85Q	# |---->Altered Macromolecular_binding (Pr = 0.25) |
Danio_rerio_crybgx	R85Q	# | |---->Altered Protein_binding (Pr = 0.25) |
Danio_rerio_crybgx	R85Q	# | |---->Altered Disordered_interface (Pr = 0.05) |
Danio_rerio_crybgx	R85Q	# | | |
Danio_rerio_crybgx	R85Q	# | |---->Altered Ordered_interface (Pr = 0.25) |
Danio_rerio_crybgx	R85Q	# | |---->Altered PPI_hotspot (Pr = 0.25 | P = 0.02) |
Danio_rerio_crybgx	R85Q	# | |
Danio_rerio_crybgx	R85Q	# |---->Altered Metal_binding (Pr = 0.24)<---------------------------------------------------------|
Danio_rerio_crybgx	R85Q	# | |---->Gain of Copper_binding at E80 (Pr = 0.07 | P = 0.02)
Danio_rerio_crybgx	R85Q	# | |---->Gain of Nickel_binding at H81 (Pr = 0.24 | P = 0.01)
Danio_rerio_crybgx	R85Q	# |
Danio_rerio_crybgx	R85Q	# |---->Altered PTM_site (Pr = 0.09)
Danio_rerio_crybgx	R85Q	# |---->Gain of Sulfation at Y89 (Pr = 0.02 | P = 0.02)
Danio_rerio_crybgx	D95E	0.073	Altered PPI_residue (Pr = 0.28 | P = 0.04); Altered PPI_hotspot (Pr = 0.25 | P = 0.02); Gain of Catalytic_site at Y99 (Pr = 0.10 | P = 0.04); Loss of Sulfation at Y99 (Pr = 0.03 | P = 0.02); Loss of N-linked_glycosylation at N100 (Pr = 0.03 | P = 0.03)	Altered Motifs (PS00005:Protein kinase C phosphorylation site)	Predicted conservation scores
Danio_rerio_crybgx	D95E	# Altered Effect (Pr = 0.28)
Danio_rerio_crybgx	D95E	# |---->Altered Motifs (PS00005)
Danio_rerio_crybgx	D95E	# |---->Altered Structure_and_dynamics (Pr = 0.25)-------------------------------------------------------|
Danio_rerio_crybgx	D95E	# | |---->Altered Secondary_structure (Pr = 0.25) |
Danio_rerio_crybgx	D95E	# | | |
Danio_rerio_crybgx	D95E	# | |---->Altered Stability_and_conformational_flexibility (Pr = 0.18) |
Danio_rerio_crybgx	D95E	# | | |---->Altered Conformational_flexibility (Pr = 0.18) |
Danio_rerio_crybgx	D95E	# | | |
Danio_rerio_crybgx	D95E	# | |---->Altered Special_structural_signatures (Pr = 0.07) |
Danio_rerio_crybgx	D95E	# | |---->Altered Signal_peptide (Pr = 0.00) |
Danio_rerio_crybgx	D95E	# | | |
Danio_rerio_crybgx	D95E	# | |---->Altered Transmembrane_protein (Pr = 0.07) |
Danio_rerio_crybgx	D95E	# | |
Danio_rerio_crybgx	D95E	# |---->Altered Functional_residue (Pr = 0.28) |
Danio_rerio_crybgx	D95E	# |---->Gain of Catalytic_site at Y99 (Pr = 0.10 | P = 0.04) |
Danio_rerio_crybgx	D95E	# |---->Altered Macromolecular_binding (Pr = 0.28) |
Danio_rerio_crybgx	D95E	# | |---->Altered Protein_binding (Pr = 0.28) |
Danio_rerio_crybgx	D95E	# | |---->Altered Disordered_interface (Pr = 0.07) |
Danio_rerio_crybgx	D95E	# | | |
Danio_rerio_crybgx	D95E	# | |---->Altered Ordered_interface (Pr = 0.28) |
Danio_rerio_crybgx	D95E	# | |---->Altered PPI_residue (Pr = 0.28 | P = 0.04) |
Danio_rerio_crybgx	D95E	# | |---->Altered PPI_hotspot (Pr = 0.25 | P = 0.02) |
Danio_rerio_crybgx	D95E	# | |
Danio_rerio_crybgx	D95E	# |---->Altered Metal_binding (Pr = 0.17)<---------------------------------------------------------|
Danio_rerio_crybgx	D95E	# |
Danio_rerio_crybgx	D95E	# |---->Altered PTM_site (Pr = 0.07)
Danio_rerio_crybgx	D95E	# |---->Loss of N-linked_glycosylation at N100 (Pr = 0.03 | P = 0.03)
Danio_rerio_crybgx	D95E	# |---->Loss of Sulfation at Y99 (Pr = 0.03 | P = 0.02)
Danio_rerio_crybgx	N123S	0.170		Altered Motifs (ELME000135:WW domain of group III binding motif; ELME000136:The Class IV WW domain interaction motif is recognised primarily by the Pin1 phosphorylation-dependent prolyl isomerase.; ELME000153:Substrate motif for phosphorylation by CDK; ELME000159:Proline-Directed Kinase (e.g. MAPK) phosphorylation site in higher eukaryotes.)	Predicted conservation scores
Danio_rerio_crybgx	N123S	# Altered Effect (Pr = 0.30)
Danio_rerio_crybgx	N123S	# |---->Altered Motifs (ELME000135|ELME000136|ELME000153|ELME000159)
Danio_rerio_crybgx	N123S	# |---->Altered Structure_and_dynamics (Pr = 0.30)-------------------------------------------------------|
Danio_rerio_crybgx	N123S	# | |---->Altered Secondary_structure (Pr = 0.26) |
Danio_rerio_crybgx	N123S	# | | |
Danio_rerio_crybgx	N123S	# | |---->Altered Stability_and_conformational_flexibility (Pr = 0.30) |
Danio_rerio_crybgx	N123S	# | | |---->Altered Conformational_flexibility (Pr = 0.30) |
Danio_rerio_crybgx	N123S	# | | |
Danio_rerio_crybgx	N123S	# | |---->Altered Special_structural_signatures (Pr = 0.05) |
Danio_rerio_crybgx	N123S	# | |---->Altered Signal_peptide (Pr = 0.00) |
Danio_rerio_crybgx	N123S	# | | |
Danio_rerio_crybgx	N123S	# | |---->Altered Transmembrane_protein (Pr = 0.05) |
Danio_rerio_crybgx	N123S	# | |
Danio_rerio_crybgx	N123S	# |---->Altered Functional_residue (Pr = 0.19) |
Danio_rerio_crybgx	N123S	# |---->Altered Macromolecular_binding (Pr = 0.19) |
Danio_rerio_crybgx	N123S	# | |---->Altered Protein_binding (Pr = 0.19) |
Danio_rerio_crybgx	N123S	# | |---->Altered Disordered_interface (Pr = 0.03) |
Danio_rerio_crybgx	N123S	# | | |
Danio_rerio_crybgx	N123S	# | |---->Altered Ordered_interface (Pr = 0.19) |
Danio_rerio_crybgx	N123S	# | |
Danio_rerio_crybgx	N123S	# |---->Altered Metal_binding (Pr = 0.04)<---------------------------------------------------------|
Danio_rerio_crybgx	N123S	# |
Danio_rerio_crybgx	N123S	# |---->Altered PTM_site (Pr = 0.10)
Danio_rerio_crybgx	P124S	0.153	Gain of Strand (Pr = 0.26 | P = 0.05)	Altered Motifs (ELME000135:WW domain of group III binding motif; ELME000136:The Class IV WW domain interaction motif is recognised primarily by the Pin1 phosphorylation-dependent prolyl isomerase.; ELME000159:Proline-Directed Kinase (e.g. MAPK) phosphorylation site in higher eukaryotes.; PS00005:Protein kinase C phosphorylation site)	Predicted conservation scores
Danio_rerio_crybgx	P124S	# Altered Effect (Pr = 0.26)
Danio_rerio_crybgx	P124S	# |---->Altered Motifs (ELME000135|ELME000136|ELME000159|PS00005)
Danio_rerio_crybgx	P124S	# |---->Altered Structure_and_dynamics (Pr = 0.26)-------------------------------------------------------|
Danio_rerio_crybgx	P124S	# | |---->Altered Secondary_structure (Pr = 0.26) |
Danio_rerio_crybgx	P124S	# | | |---->Gain of Strand (Pr = 0.26 | P = 0.05) |
Danio_rerio_crybgx	P124S	# | | |
Danio_rerio_crybgx	P124S	# | |---->Altered Stability_and_conformational_flexibility (Pr = 0.26) |
Danio_rerio_crybgx	P124S	# | | |---->Altered Conformational_flexibility (Pr = 0.26) |
Danio_rerio_crybgx	P124S	# | | |
Danio_rerio_crybgx	P124S	# | |---->Altered Special_structural_signatures (Pr = 0.05) |
Danio_rerio_crybgx	P124S	# | |---->Altered Signal_peptide (Pr = 0.00) |
Danio_rerio_crybgx	P124S	# | | |
Danio_rerio_crybgx	P124S	# | |---->Altered Transmembrane_protein (Pr = 0.05) |
Danio_rerio_crybgx	P124S	# | |
Danio_rerio_crybgx	P124S	# |---->Altered Functional_residue (Pr = 0.18) |
Danio_rerio_crybgx	P124S	# |---->Altered Macromolecular_binding (Pr = 0.18) |
Danio_rerio_crybgx	P124S	# | |---->Altered Protein_binding (Pr = 0.18) |
Danio_rerio_crybgx	P124S	# | |---->Altered Disordered_interface (Pr = 0.04) |
Danio_rerio_crybgx	P124S	# | | |
Danio_rerio_crybgx	P124S	# | |---->Altered Ordered_interface (Pr = 0.18) |
Danio_rerio_crybgx	P124S	# | |
Danio_rerio_crybgx	P124S	# |---->Altered Metal_binding (Pr = 0.05)<---------------------------------------------------------|
Danio_rerio_crybgx	P124S	# |
Danio_rerio_crybgx	P124S	# |---->Altered PTM_site (Pr = 0.11)
Danio_rerio_crybgx	K138R	0.242	Loss of Relative_solvent_accessibility (Pr = 0.26 | P = 0.03); Loss of Manganese_binding at E141 (Pr = 0.25 | P = 9.4e-03)	Altered Motifs (ELME000053:GSK3 phosphorylation recognition site; ELME000062:Secondary preference for PKA-type AGC kinase phosphorylation.; ELME000085:Glycosaminoglycan attachment site; ELME000093:Peptide C-terminal amidation; ELME000102:N-Arg dibasic convertase (nardilysin) cleavage site (Xaa-|-Arg-Lys or Arg-|-Arg-Xaa).; PS00005:Protein kinase C phosphorylation site; PS00009:Amidation site)	Predicted conservation scores
Danio_rerio_crybgx	K138R	# Altered Effect (Pr = 0.26)
Danio_rerio_crybgx	K138R	# |---->Altered Motifs (ELME000053|ELME000062|ELME000085|ELME000093|ELME000102|PS00005|PS00009)
Danio_rerio_crybgx	K138R	# |---->Altered Structure_and_dynamics (Pr = 0.26)-------------------------------------------------------|
Danio_rerio_crybgx	K138R	# | |---->Loss of Relative_solvent_accessibility (Pr = 0.26 | P = 0.03) |
Danio_rerio_crybgx	K138R	# | |---->Altered Secondary_structure (Pr = 0.25) |
Danio_rerio_crybgx	K138R	# | | |
Danio_rerio_crybgx	K138R	# | |---->Altered Stability_and_conformational_flexibility (Pr = 0.25) |
Danio_rerio_crybgx	K138R	# | | |---->Altered Conformational_flexibility (Pr = 0.25) |
Danio_rerio_crybgx	K138R	# | | |
Danio_rerio_crybgx	K138R	# | |---->Altered Special_structural_signatures (Pr = 0.03) |
Danio_rerio_crybgx	K138R	# | |---->Altered Signal_peptide (Pr = 0.00) |
Danio_rerio_crybgx	K138R	# | | |
Danio_rerio_crybgx	K138R	# | |---->Altered Transmembrane_protein (Pr = 0.03) |
Danio_rerio_crybgx	K138R	# | |
Danio_rerio_crybgx	K138R	# |---->Altered Functional_residue (Pr = 0.25) |
Danio_rerio_crybgx	K138R	# |---->Altered Macromolecular_binding (Pr = 0.24) |
Danio_rerio_crybgx	K138R	# | |---->Altered Protein_binding (Pr = 0.24) |
Danio_rerio_crybgx	K138R	# | |---->Altered Disordered_interface (Pr = 0.05) |
Danio_rerio_crybgx	K138R	# | | |
Danio_rerio_crybgx	K138R	# | |---->Altered Ordered_interface (Pr = 0.24) |
Danio_rerio_crybgx	K138R	# | |
Danio_rerio_crybgx	K138R	# |---->Altered Metal_binding (Pr = 0.25)<---------------------------------------------------------|
Danio_rerio_crybgx	K138R	# | |---->Loss of Manganese_binding at E141 (Pr = 0.25 | P = 9.4e-03)
Danio_rerio_crybgx	K138R	# |
Danio_rerio_crybgx	K138R	# |---->Altered PTM_site (Pr = 0.19)
Danio_rerio_crybgx	I161M	0.460	Altered PPI_residue (Pr = 0.27 | P = 0.05); Altered Stability (Pr = 0.18 | P = 0.02); Gain of Catalytic_site at S160 (Pr = 0.08 | P = 0.05)	Altered Motifs (ELME000065:Phosphorylase kinase phosphorylation site; ELME000173:Consensus derived from reported natural interactors which do not match the Mode 1 and Mode 2 ligands.; PS00005:Protein kinase C phosphorylation site)	Predicted conservation scores
Danio_rerio_crybgx	I161M	# Altered Effect (Pr = 0.27)
Danio_rerio_crybgx	I161M	# |---->Altered Motifs (ELME000065|ELME000173|PS00005)
Danio_rerio_crybgx	I161M	# |---->Altered Structure_and_dynamics (Pr = 0.26)-------------------------------------------------------|
Danio_rerio_crybgx	I161M	# | |---->Altered Secondary_structure (Pr = 0.26) |
Danio_rerio_crybgx	I161M	# | | |
Danio_rerio_crybgx	I161M	# | |---->Altered Stability_and_conformational_flexibility (Pr = 0.18) |
Danio_rerio_crybgx	I161M	# | | |---->Altered Stability (Pr = 0.18 | P = 0.02) |
Danio_rerio_crybgx	I161M	# | | |---->Altered Conformational_flexibility (Pr = 0.16) |
Danio_rerio_crybgx	I161M	# | | |
Danio_rerio_crybgx	I161M	# | |---->Altered Special_structural_signatures (Pr = 0.02) |
Danio_rerio_crybgx	I161M	# | |---->Altered Signal_peptide (Pr = 0.00) |
Danio_rerio_crybgx	I161M	# | | |
Danio_rerio_crybgx	I161M	# | |---->Altered Transmembrane_protein (Pr = 0.02) |
Danio_rerio_crybgx	I161M	# | |
Danio_rerio_crybgx	I161M	# |---->Altered Functional_residue (Pr = 0.27) |
Danio_rerio_crybgx	I161M	# |---->Gain of Catalytic_site at S160 (Pr = 0.08 | P = 0.05) |
Danio_rerio_crybgx	I161M	# |---->Altered Macromolecular_binding (Pr = 0.27) |
Danio_rerio_crybgx	I161M	# | |---->Altered Protein_binding (Pr = 0.27) |
Danio_rerio_crybgx	I161M	# | |---->Altered Disordered_interface (Pr = 0.12) |
Danio_rerio_crybgx	I161M	# | | |
Danio_rerio_crybgx	I161M	# | |---->Altered Ordered_interface (Pr = 0.27) |
Danio_rerio_crybgx	I161M	# | |---->Altered PPI_residue (Pr = 0.27 | P = 0.05) |
Danio_rerio_crybgx	I161M	# | |
Danio_rerio_crybgx	I161M	# |---->Altered Metal_binding (Pr = 0.06)<---------------------------------------------------------|
Danio_rerio_crybgx	I161M	# |
Danio_rerio_crybgx	I161M	# |---->Altered PTM_site (Pr = 0.10)
Danio_rerio_crybgx	V163I	0.605	Altered PPI_residue (Pr = 0.27 | P = 0.04); Loss of Allosteric_site at W168 (Pr = 0.20 | P = 0.05)	Altered Motifs (ELME000065:Phosphorylase kinase phosphorylation site)	Predicted conservation scores
Danio_rerio_crybgx	V163I	# Altered Effect (Pr = 0.27)
Danio_rerio_crybgx	V163I	# |---->Altered Motifs (ELME000065)
Danio_rerio_crybgx	V163I	# |---->Altered Structure_and_dynamics (Pr = 0.26)-------------------------------------------------------|
Danio_rerio_crybgx	V163I	# | |---->Altered Secondary_structure (Pr = 0.26) |
Danio_rerio_crybgx	V163I	# | | |
Danio_rerio_crybgx	V163I	# | |---->Altered Stability_and_conformational_flexibility (Pr = 0.11) |
Danio_rerio_crybgx	V163I	# | | |---->Altered Conformational_flexibility (Pr = 0.11) |
Danio_rerio_crybgx	V163I	# | | |
Danio_rerio_crybgx	V163I	# | |---->Altered Special_structural_signatures (Pr = 0.02) |
Danio_rerio_crybgx	V163I	# | |---->Altered Signal_peptide (Pr = 0.00) |
Danio_rerio_crybgx	V163I	# | | |
Danio_rerio_crybgx	V163I	# | |---->Altered Transmembrane_protein (Pr = 0.02) |
Danio_rerio_crybgx	V163I	# | |
Danio_rerio_crybgx	V163I	# |---->Altered Functional_residue (Pr = 0.27) |
Danio_rerio_crybgx	V163I	# |---->Loss of Allosteric_site at W168 (Pr = 0.20 | P = 0.05)<------------------------------------|
Danio_rerio_crybgx	V163I	# |---->Altered Macromolecular_binding (Pr = 0.27) |
Danio_rerio_crybgx	V163I	# | |---->Altered Protein_binding (Pr = 0.27) |
Danio_rerio_crybgx	V163I	# | |---->Altered Disordered_interface (Pr = 0.10) |
Danio_rerio_crybgx	V163I	# | | |
Danio_rerio_crybgx	V163I	# | |---->Altered Ordered_interface (Pr = 0.27) |
Danio_rerio_crybgx	V163I	# | |---->Altered PPI_residue (Pr = 0.27 | P = 0.04) |
Danio_rerio_crybgx	V163I	# | |
Danio_rerio_crybgx	V163I	# |---->Altered Metal_binding (Pr = 0.06)<---------------------------------------------------------|
Danio_rerio_crybgx	V163I	# |
Danio_rerio_crybgx	V163I	# |---->Altered PTM_site (Pr = 0.10)
Danio_rerio_crybgx	S210N	0.404	Loss of Intrinsic_disorder (Pr = 0.37 | P = 0.04); Altered PPI_residue (Pr = 0.30 | P = 0.02); Altered Calmodulin_binding (Pr = 0.24 | P = 0.02)	Altered Motifs (ELME000091:The C-terminal class 2 PDZ-binding motif is classically represented by a pattern such as (VYF)X(VIL)*; ELME000137:Protein phosphatase 1 catalytic subunit (PP1c) interacting motif binds targeting proteins that dock to the substrate for dephosphorylation. The motif defined is [RK]{0 -1}[VI][^P][FW].)	Predicted conservation scores
Danio_rerio_crybgx	S210N	# Altered Effect (Pr = 0.37)
Danio_rerio_crybgx	S210N	# |---->Altered Motifs (ELME000091|ELME000137)
Danio_rerio_crybgx	S210N	# |---->Altered Structure_and_dynamics (Pr = 0.37)-------------------------------------------------------|
Danio_rerio_crybgx	S210N	# | |---->Altered Secondary_structure (Pr = 0.19) |
Danio_rerio_crybgx	S210N	# | | |
Danio_rerio_crybgx	S210N	# | |---->Altered Stability_and_conformational_flexibility (Pr = 0.37) |
Danio_rerio_crybgx	S210N	# | | |---->Altered Conformational_flexibility (Pr = 0.37) |
Danio_rerio_crybgx	S210N	# | | |---->Loss of Intrinsic_disorder (Pr = 0.37 | P = 0.04) |
Danio_rerio_crybgx	S210N	# | | |
Danio_rerio_crybgx	S210N	# | |---->Altered Special_structural_signatures (Pr = 0.13) |
Danio_rerio_crybgx	S210N	# | |---->Altered Signal_peptide (Pr = 0.00) |
Danio_rerio_crybgx	S210N	# | | |
Danio_rerio_crybgx	S210N	# | |---->Altered Transmembrane_protein (Pr = 0.13) |
Danio_rerio_crybgx	S210N	# | |
Danio_rerio_crybgx	S210N	# |---->Altered Functional_residue (Pr = 0.30) |
Danio_rerio_crybgx	S210N	# |---->Altered Macromolecular_binding (Pr = 0.30) |
Danio_rerio_crybgx	S210N	# | |---->Altered Protein_binding (Pr = 0.30) |
Danio_rerio_crybgx	S210N	# | |---->Altered Disordered_interface (Pr = 0.24) |
Danio_rerio_crybgx	S210N	# | | |---->Altered Calmodulin_binding (Pr = 0.24 | P = 0.02) |
Danio_rerio_crybgx	S210N	# | | |
Danio_rerio_crybgx	S210N	# | |---->Altered Ordered_interface (Pr = 0.30) |
Danio_rerio_crybgx	S210N	# | |---->Altered PPI_residue (Pr = 0.30 | P = 0.02) |
Danio_rerio_crybgx	S210N	# | |
Danio_rerio_crybgx	S210N	# |---->Altered Metal_binding (Pr = 0.01)<---------------------------------------------------------|
Danio_rerio_crybgx	S210N	# |
Danio_rerio_crybgx	S210N	# |---->Altered PTM_site (Pr = 0.08)
Danio_rerio_crygm5	Y21F	0.304	Loss of Strand (Pr = 0.26 | P = 0.05); Loss of Sulfation at Y21 (Pr = 0.02 | P = 0.03)	Altered Motifs (ELME000220:Phosphothreonine motif binding a subset of FHA domains that have a preference for an acidic amino acid at the pT+3 position.)	Predicted conservation scores
Danio_rerio_crygm5	Y21F	# Altered Effect (Pr = 0.26)
Danio_rerio_crygm5	Y21F	# |---->Altered Motifs (ELME000220)
Danio_rerio_crygm5	Y21F	# |---->Altered Structure_and_dynamics (Pr = 0.26)-------------------------------------------------------|
Danio_rerio_crygm5	Y21F	# | |---->Altered Secondary_structure (Pr = 0.26) |
Danio_rerio_crygm5	Y21F	# | | |---->Loss of Strand (Pr = 0.26 | P = 0.05) |
Danio_rerio_crygm5	Y21F	# | | |
Danio_rerio_crygm5	Y21F	# | |---->Altered Stability_and_conformational_flexibility (Pr = 0.21) |
Danio_rerio_crygm5	Y21F	# | | |---->Altered Conformational_flexibility (Pr = 0.21) |
Danio_rerio_crygm5	Y21F	# | | |
Danio_rerio_crygm5	Y21F	# | |---->Altered Special_structural_signatures (Pr = 0.01) |
Danio_rerio_crygm5	Y21F	# | |---->Altered Signal_peptide (Pr = 0.00) |
Danio_rerio_crygm5	Y21F	# | | |
Danio_rerio_crygm5	Y21F	# | |---->Altered Transmembrane_protein (Pr = 0.01) |
Danio_rerio_crygm5	Y21F	# | |
Danio_rerio_crygm5	Y21F	# |---->Altered Functional_residue (Pr = 0.25) |
Danio_rerio_crygm5	Y21F	# |---->Altered Macromolecular_binding (Pr = 0.25) |
Danio_rerio_crygm5	Y21F	# | |---->Altered Protein_binding (Pr = 0.25) |
Danio_rerio_crygm5	Y21F	# | |---->Altered Disordered_interface (Pr = 0.04) |
Danio_rerio_crygm5	Y21F	# | | |
Danio_rerio_crygm5	Y21F	# | |---->Altered Ordered_interface (Pr = 0.25) |
Danio_rerio_crygm5	Y21F	# | |
Danio_rerio_crygm5	Y21F	# |---->Altered Metal_binding (Pr = 0.07)<---------------------------------------------------------|
Danio_rerio_crygm5	Y21F	# |
Danio_rerio_crygm5	Y21F	# |---->Altered PTM_site (Pr = 0.08)
Danio_rerio_crygm5	Y21F	# |---->Loss of Sulfation at Y21 (Pr = 0.02 | P = 0.03)
Danio_rerio_crygm5	T23S	0.254	Loss of Sulfation at Y21 (Pr = 0.02 | P = 0.03)	Altered Motifs (ELME000085:Glycosaminoglycan attachment site; ELME000220:Phosphothreonine motif binding a subset of FHA domains that have a preference for an acidic amino acid at the pT+3 position.; PS00006:Casein kinase II phosphorylation site)	Predicted conservation scores
Danio_rerio_crygm5	T23S	# Altered Effect (Pr = 0.29)
Danio_rerio_crygm5	T23S	# |---->Altered Motifs (ELME000085|ELME000220|PS00006)
Danio_rerio_crygm5	T23S	# |---->Altered Structure_and_dynamics (Pr = 0.29)-------------------------------------------------------|
Danio_rerio_crygm5	T23S	# | |---->Altered Secondary_structure (Pr = 0.25) |
Danio_rerio_crygm5	T23S	# | | |
Danio_rerio_crygm5	T23S	# | |---->Altered Stability_and_conformational_flexibility (Pr = 0.29) |
Danio_rerio_crygm5	T23S	# | | |---->Altered Conformational_flexibility (Pr = 0.29) |
Danio_rerio_crygm5	T23S	# | | |
Danio_rerio_crygm5	T23S	# | |---->Altered Special_structural_signatures (Pr = 0.01) |
Danio_rerio_crygm5	T23S	# | |---->Altered Signal_peptide (Pr = 0.00) |
Danio_rerio_crygm5	T23S	# | | |
Danio_rerio_crygm5	T23S	# | |---->Altered Transmembrane_protein (Pr = 0.01) |
Danio_rerio_crygm5	T23S	# | |
Danio_rerio_crygm5	T23S	# |---->Altered Functional_residue (Pr = 0.18) |
Danio_rerio_crygm5	T23S	# |---->Altered Macromolecular_binding (Pr = 0.18) |
Danio_rerio_crygm5	T23S	# | |---->Altered Protein_binding (Pr = 0.18) |
Danio_rerio_crygm5	T23S	# | |---->Altered Disordered_interface (Pr = 0.03) |
Danio_rerio_crygm5	T23S	# | | |
Danio_rerio_crygm5	T23S	# | |---->Altered Ordered_interface (Pr = 0.18) |
Danio_rerio_crygm5	T23S	# | |
Danio_rerio_crygm5	T23S	# |---->Altered Metal_binding (Pr = 0.05)<---------------------------------------------------------|
Danio_rerio_crygm5	T23S	# |
Danio_rerio_crygm5	T23S	# |---->Altered PTM_site (Pr = 0.08)
Danio_rerio_crygm5	T23S	# |---->Loss of Sulfation at Y21 (Pr = 0.02 | P = 0.03)
Danio_rerio_crygm5	S32A	0.205		Altered Motifs (ELME000052:Phosphothreonine motif binding a subset of FHA domains that show a preference for a large aliphatic amino acid at the pT+3 position.; ELME000053:GSK3 phosphorylation recognition site; ELME000063:CK1 phosphorylation site; ELME000147:Site phosphorylated by the Polo-like kinase.)	Predicted conservation scores
Danio_rerio_crygm5	S32A	# Altered Effect (Pr = 0.26)
Danio_rerio_crygm5	S32A	# |---->Altered Motifs (ELME000052|ELME000053|ELME000063|ELME000147)
Danio_rerio_crygm5	S32A	# |---->Altered Structure_and_dynamics (Pr = 0.26)-------------------------------------------------------|
Danio_rerio_crygm5	S32A	# | |---->Altered Secondary_structure (Pr = 0.26) |
Danio_rerio_crygm5	S32A	# | | |
Danio_rerio_crygm5	S32A	# | |---->Altered Stability_and_conformational_flexibility (Pr = 0.23) |
Danio_rerio_crygm5	S32A	# | | |---->Altered Conformational_flexibility (Pr = 0.23) |
Danio_rerio_crygm5	S32A	# | | |
Danio_rerio_crygm5	S32A	# | |---->Altered Special_structural_signatures (Pr = 0.01) |
Danio_rerio_crygm5	S32A	# | |---->Altered Signal_peptide (Pr = 0.00) |
Danio_rerio_crygm5	S32A	# | | |
Danio_rerio_crygm5	S32A	# | |---->Altered Transmembrane_protein (Pr = 0.01) |
Danio_rerio_crygm5	S32A	# | |
Danio_rerio_crygm5	S32A	# |---->Altered Functional_residue (Pr = 0.20) |
Danio_rerio_crygm5	S32A	# |---->Altered Macromolecular_binding (Pr = 0.20) |
Danio_rerio_crygm5	S32A	# | |---->Altered Protein_binding (Pr = 0.20) |
Danio_rerio_crygm5	S32A	# | |---->Altered Disordered_interface (Pr = 0.01) |
Danio_rerio_crygm5	S32A	# | | |
Danio_rerio_crygm5	S32A	# | |---->Altered Ordered_interface (Pr = 0.20) |
Danio_rerio_crygm5	S32A	# | |
Danio_rerio_crygm5	S32A	# |---->Altered Metal_binding (Pr = 0.17)<---------------------------------------------------------|
Danio_rerio_crygm5	S32A	# |
Danio_rerio_crygm5	S32A	# |---->Altered PTM_site (Pr = 0.10)
Danio_rerio_crygm5	R52H	0.285	Gain of Zinc_binding at E51 (Pr = 0.41 | P = 7.9e-03); Gain of Copper_binding at E51 (Pr = 0.10 | P = 0.01)	Altered Motifs (ELME000081:Src-family Src Homology 2 (SH2) domains binding motif.)	Predicted conservation scores
Danio_rerio_crygm5	R52H	# Altered Effect (Pr = 0.41)
Danio_rerio_crygm5	R52H	# |---->Altered Motifs (ELME000081)
Danio_rerio_crygm5	R52H	# |---->Altered Structure_and_dynamics (Pr = 0.41)-------------------------------------------------------|
Danio_rerio_crygm5	R52H	# | |---->Altered Secondary_structure (Pr = 0.24) |
Danio_rerio_crygm5	R52H	# | | |
Danio_rerio_crygm5	R52H	# | |---->Altered Stability_and_conformational_flexibility (Pr = 0.10) |
Danio_rerio_crygm5	R52H	# | | |---->Altered Conformational_flexibility (Pr = 0.10) |
Danio_rerio_crygm5	R52H	# | | |
Danio_rerio_crygm5	R52H	# | |---->Altered Special_structural_signatures (Pr = 0.02) |
Danio_rerio_crygm5	R52H	# | |---->Altered Signal_peptide (Pr = 0.00) |
Danio_rerio_crygm5	R52H	# | | |
Danio_rerio_crygm5	R52H	# | |---->Altered Transmembrane_protein (Pr = 0.02) |
Danio_rerio_crygm5	R52H	# | |
Danio_rerio_crygm5	R52H	# |---->Altered Functional_residue (Pr = 0.41) |
Danio_rerio_crygm5	R52H	# |---->Altered Macromolecular_binding (Pr = 0.18) |
Danio_rerio_crygm5	R52H	# | |---->Altered Protein_binding (Pr = 0.18) |
Danio_rerio_crygm5	R52H	# | |---->Altered Disordered_interface (Pr = 0.03) |
Danio_rerio_crygm5	R52H	# | | |
Danio_rerio_crygm5	R52H	# | |---->Altered Ordered_interface (Pr = 0.18) |
Danio_rerio_crygm5	R52H	# | |
Danio_rerio_crygm5	R52H	# |---->Altered Metal_binding (Pr = 0.41)<---------------------------------------------------------|
Danio_rerio_crygm5	R52H	# | |---->Gain of Copper_binding at E51 (Pr = 0.10 | P = 0.01)
Danio_rerio_crygm5	R52H	# | |---->Gain of Zinc_binding at E51 (Pr = 0.41 | P = 7.9e-03)
Danio_rerio_crygm5	R52H	# |
Danio_rerio_crygm5	R52H	# |---->Altered PTM_site (Pr = 0.07)
Danio_rerio_crygm5	P68H	0.709	Gain of Nickel_binding at D69 (Pr = 0.25 | P = 0.01); Gain of Sulfation at Y67 (Pr = 0.09 | P = 3.2e-03)	Altered Motifs (ELME000321:Caspase3 and Caspase7 cleavage site)	Predicted conservation scores
Danio_rerio_crygm5	P68H	# Altered Effect (Pr = 0.27)
Danio_rerio_crygm5	P68H	# |---->Altered Motifs (ELME000321)
Danio_rerio_crygm5	P68H	# |---->Altered Structure_and_dynamics (Pr = 0.27)-------------------------------------------------------|
Danio_rerio_crygm5	P68H	# | |---->Altered Secondary_structure (Pr = 0.27) |
Danio_rerio_crygm5	P68H	# | | |
Danio_rerio_crygm5	P68H	# | |---->Altered Stability_and_conformational_flexibility (Pr = 0.21) |
Danio_rerio_crygm5	P68H	# | | |---->Altered Conformational_flexibility (Pr = 0.21) |
Danio_rerio_crygm5	P68H	# | | |
Danio_rerio_crygm5	P68H	# | |---->Altered Special_structural_signatures (Pr = 0.03) |
Danio_rerio_crygm5	P68H	# | |---->Altered Signal_peptide (Pr = 0.00) |
Danio_rerio_crygm5	P68H	# | | |
Danio_rerio_crygm5	P68H	# | |---->Altered Transmembrane_protein (Pr = 0.03) |
Danio_rerio_crygm5	P68H	# | |
Danio_rerio_crygm5	P68H	# |---->Altered Functional_residue (Pr = 0.25) |
Danio_rerio_crygm5	P68H	# |---->Altered Macromolecular_binding (Pr = 0.23) |
Danio_rerio_crygm5	P68H	# | |---->Altered Protein_binding (Pr = 0.23) |
Danio_rerio_crygm5	P68H	# | |---->Altered Disordered_interface (Pr = 0.11) |
Danio_rerio_crygm5	P68H	# | | |
Danio_rerio_crygm5	P68H	# | |---->Altered Ordered_interface (Pr = 0.23) |
Danio_rerio_crygm5	P68H	# | |
Danio_rerio_crygm5	P68H	# |---->Altered Metal_binding (Pr = 0.25)<---------------------------------------------------------|
Danio_rerio_crygm5	P68H	# | |---->Gain of Nickel_binding at D69 (Pr = 0.25 | P = 0.01)
Danio_rerio_crygm5	P68H	# |
Danio_rerio_crygm5	P68H	# |---->Altered PTM_site (Pr = 0.12)
Danio_rerio_crygm5	P68H	# |---->Gain of Sulfation at Y67 (Pr = 0.09 | P = 3.2e-03)
Danio_rerio_crygm5	Q71K	0.600	Loss of Sulfation at Y67 (Pr = 0.08 | P = 4.0e-03)	Altered Motifs (ELME000100:NEC1/NEC2 cleavage site (Lys-Arg-|-Xaa); ELME000108:Yeast kexin 2 cleavage site (Lys-Arg-|-Xaa or Arg-Arg-|-Xaa); ELME000233:MAPK interacting molecules (e.g. MAPKKs - substrates - phosphatases) carry docking motif that help to regulate specific interaction in the MAPK cascade. The classic motif approximates (R/K)xxxx#x# where # is a hydrophobic residue.)	Predicted conservation scores
Danio_rerio_crygm5	Q71K	# Altered Effect (Pr = 0.26)
Danio_rerio_crygm5	Q71K	# |---->Altered Motifs (ELME000100|ELME000108|ELME000233)
Danio_rerio_crygm5	Q71K	# |---->Altered Structure_and_dynamics (Pr = 0.26)-------------------------------------------------------|
Danio_rerio_crygm5	Q71K	# | |---->Altered Secondary_structure (Pr = 0.26) |
Danio_rerio_crygm5	Q71K	# | | |
Danio_rerio_crygm5	Q71K	# | |---->Altered Stability_and_conformational_flexibility (Pr = 0.21) |
Danio_rerio_crygm5	Q71K	# | | |---->Altered Conformational_flexibility (Pr = 0.21) |
Danio_rerio_crygm5	Q71K	# | | |
Danio_rerio_crygm5	Q71K	# | |---->Altered Special_structural_signatures (Pr = 0.03) |
Danio_rerio_crygm5	Q71K	# | |---->Altered Signal_peptide (Pr = 0.00) |
Danio_rerio_crygm5	Q71K	# | | |
Danio_rerio_crygm5	Q71K	# | |---->Altered Transmembrane_protein (Pr = 0.03) |
Danio_rerio_crygm5	Q71K	# | |
Danio_rerio_crygm5	Q71K	# |---->Altered Functional_residue (Pr = 0.22) |
Danio_rerio_crygm5	Q71K	# |---->Altered Macromolecular_binding (Pr = 0.22) |
Danio_rerio_crygm5	Q71K	# | |---->Altered Protein_binding (Pr = 0.22) |
Danio_rerio_crygm5	Q71K	# | |---->Altered Disordered_interface (Pr = 0.11) |
Danio_rerio_crygm5	Q71K	# | | |
Danio_rerio_crygm5	Q71K	# | |---->Altered Ordered_interface (Pr = 0.22) |
Danio_rerio_crygm5	Q71K	# | |
Danio_rerio_crygm5	Q71K	# |---->Altered Metal_binding (Pr = 0.07)<---------------------------------------------------------|
Danio_rerio_crygm5	Q71K	# |
Danio_rerio_crygm5	Q71K	# |---->Altered PTM_site (Pr = 0.14)
Danio_rerio_crygm5	Q71K	# |---->Loss of Sulfation at Y67 (Pr = 0.08 | P = 4.0e-03)
Danio_rerio_crygm5	I78T	0.263	Loss of Loop (Pr = 0.27 | P = 0.05)	Altered Motifs (ELME000336:NEK2 phosphorylation motif with preferred Phe - Leu or Met in the -3 position to compensate for less favorable residues in the +1 and +2 position.; PS00006:Casein kinase II phosphorylation site; PS00008:N-myristoylation site)	Predicted conservation scores
Danio_rerio_crygm5	I78T	# Altered Effect (Pr = 0.27)
Danio_rerio_crygm5	I78T	# |---->Altered Motifs (ELME000336|PS00006|PS00008)
Danio_rerio_crygm5	I78T	# |---->Altered Structure_and_dynamics (Pr = 0.27)-------------------------------------------------------|
Danio_rerio_crygm5	I78T	# | |---->Altered Secondary_structure (Pr = 0.27) |
Danio_rerio_crygm5	I78T	# | | |---->Loss of Loop (Pr = 0.27 | P = 0.05) |
Danio_rerio_crygm5	I78T	# | | |
Danio_rerio_crygm5	I78T	# | |---->Altered Stability_and_conformational_flexibility (Pr = 0.23) |
Danio_rerio_crygm5	I78T	# | | |---->Altered Conformational_flexibility (Pr = 0.23) |
Danio_rerio_crygm5	I78T	# | | |
Danio_rerio_crygm5	I78T	# | |---->Altered Special_structural_signatures (Pr = 0.02) |
Danio_rerio_crygm5	I78T	# | |---->Altered Signal_peptide (Pr = 0.00) |
Danio_rerio_crygm5	I78T	# | | |
Danio_rerio_crygm5	I78T	# | |---->Altered Transmembrane_protein (Pr = 0.02) |
Danio_rerio_crygm5	I78T	# | |
Danio_rerio_crygm5	I78T	# |---->Altered Functional_residue (Pr = 0.23) |
Danio_rerio_crygm5	I78T	# |---->Altered Macromolecular_binding (Pr = 0.23) |
Danio_rerio_crygm5	I78T	# | |---->Altered Protein_binding (Pr = 0.23) |
Danio_rerio_crygm5	I78T	# | |---->Altered Disordered_interface (Pr = 0.11) |
Danio_rerio_crygm5	I78T	# | | |
Danio_rerio_crygm5	I78T	# | |---->Altered Ordered_interface (Pr = 0.23) |
Danio_rerio_crygm5	I78T	# | |
Danio_rerio_crygm5	I78T	# |---->Altered Metal_binding (Pr = 0.03)<---------------------------------------------------------|
Danio_rerio_crygm5	I78T	# |
Danio_rerio_crygm5	I78T	# |---->Altered PTM_site (Pr = 0.10)
Danio_rerio_crygm5	R83K	0.596		Altered Motifs (ELME000337:NEK2 phosphorylation motif with specific set of residues in the +1 and +2 position to compensate for less favorable residues in the -3 position.)	Predicted conservation scores
Danio_rerio_crygm5	R83K	# Altered Effect (Pr = 0.26)
Danio_rerio_crygm5	R83K	# |---->Altered Motifs (ELME000337)
Danio_rerio_crygm5	R83K	# |---->Altered Structure_and_dynamics (Pr = 0.26)-------------------------------------------------------|
Danio_rerio_crygm5	R83K	# | |---->Altered Secondary_structure (Pr = 0.26) |
Danio_rerio_crygm5	R83K	# | | |
Danio_rerio_crygm5	R83K	# | |---->Altered Stability_and_conformational_flexibility (Pr = 0.15) |
Danio_rerio_crygm5	R83K	# | | |---->Altered Conformational_flexibility (Pr = 0.15) |
Danio_rerio_crygm5	R83K	# | | |
Danio_rerio_crygm5	R83K	# | |---->Altered Special_structural_signatures (Pr = 0.01) |
Danio_rerio_crygm5	R83K	# | |---->Altered Signal_peptide (Pr = 0.00) |
Danio_rerio_crygm5	R83K	# | | |
Danio_rerio_crygm5	R83K	# | |---->Altered Transmembrane_protein (Pr = 0.01) |
Danio_rerio_crygm5	R83K	# | |
Danio_rerio_crygm5	R83K	# |---->Altered Functional_residue (Pr = 0.15) |
Danio_rerio_crygm5	R83K	# |---->Altered Macromolecular_binding (Pr = 0.15) |
Danio_rerio_crygm5	R83K	# | |---->Altered Protein_binding (Pr = 0.15) |
Danio_rerio_crygm5	R83K	# | |---->Altered Disordered_interface (Pr = 0.12) |
Danio_rerio_crygm5	R83K	# | | |
Danio_rerio_crygm5	R83K	# | |---->Altered Ordered_interface (Pr = 0.15) |
Danio_rerio_crygm5	R83K	# | |
Danio_rerio_crygm5	R83K	# |---->Altered Metal_binding (Pr = 0.03)<---------------------------------------------------------|
Danio_rerio_crygm5	R83K	# |
Danio_rerio_crygm5	R83K	# |---->Altered PTM_site (Pr = 0.11)
Danio_rerio_crygm5	R86K	0.656		Altered Motifs (ELME000337:NEK2 phosphorylation motif with specific set of residues in the +1 and +2 position to compensate for less favorable residues in the -3 position.; PS00005:Protein kinase C phosphorylation site)	Predicted conservation scores
Danio_rerio_crygm5	R86K	# Altered Effect (Pr = 0.26)
Danio_rerio_crygm5	R86K	# |---->Altered Motifs (ELME000337|PS00005)
Danio_rerio_crygm5	R86K	# |---->Altered Structure_and_dynamics (Pr = 0.26)-------------------------------------------------------|
Danio_rerio_crygm5	R86K	# | |---->Altered Secondary_structure (Pr = 0.26) |
Danio_rerio_crygm5	R86K	# | | |
Danio_rerio_crygm5	R86K	# | |---->Altered Stability_and_conformational_flexibility (Pr = 0.16) |
Danio_rerio_crygm5	R86K	# | | |---->Altered Conformational_flexibility (Pr = 0.16) |
Danio_rerio_crygm5	R86K	# | | |
Danio_rerio_crygm5	R86K	# | |---->Altered Special_structural_signatures (Pr = 0.02) |
Danio_rerio_crygm5	R86K	# | |---->Altered Signal_peptide (Pr = 0.00) |
Danio_rerio_crygm5	R86K	# | | |
Danio_rerio_crygm5	R86K	# | |---->Altered Transmembrane_protein (Pr = 0.02) |
Danio_rerio_crygm5	R86K	# | |
Danio_rerio_crygm5	R86K	# |---->Altered Functional_residue (Pr = 0.13) |
Danio_rerio_crygm5	R86K	# |---->Altered Macromolecular_binding (Pr = 0.13) |
Danio_rerio_crygm5	R86K	# | |---->Altered Protein_binding (Pr = 0.13) |
Danio_rerio_crygm5	R86K	# | |---->Altered Disordered_interface (Pr = 0.13) |
Danio_rerio_crygm5	R86K	# | | |
Danio_rerio_crygm5	R86K	# | |---->Altered Ordered_interface (Pr = 0.07) |
Danio_rerio_crygm5	R86K	# | |
Danio_rerio_crygm5	R86K	# |---->Altered Metal_binding (Pr = 0.03)<---------------------------------------------------------|
Danio_rerio_crygm5	R86K	# |
Danio_rerio_crygm5	R86K	# |---->Altered PTM_site (Pr = 0.10)
Danio_rerio_crygm5	R102K	0.456	Gain of Acetylation at R102 (Pr = 0.24 | P = 0.02)	Altered Motifs (ELME000232:Motif conserving the exact sequence KEN that binds to the APC/C subunit Cdh1 causing the protein to be targeted for 26S proteasome mediated degradation.)	Predicted conservation scores
Danio_rerio_crygm5	R102K	# Altered Effect (Pr = 0.26)
Danio_rerio_crygm5	R102K	# |---->Altered Motifs (ELME000232)
Danio_rerio_crygm5	R102K	# |---->Altered Structure_and_dynamics (Pr = 0.26)-------------------------------------------------------|
Danio_rerio_crygm5	R102K	# | |---->Altered Secondary_structure (Pr = 0.26) |
Danio_rerio_crygm5	R102K	# | | |
Danio_rerio_crygm5	R102K	# | |---->Altered Stability_and_conformational_flexibility (Pr = 0.17) |
Danio_rerio_crygm5	R102K	# | | |---->Altered Conformational_flexibility (Pr = 0.17) |
Danio_rerio_crygm5	R102K	# | | |
Danio_rerio_crygm5	R102K	# | |---->Altered Special_structural_signatures (Pr = 0.03) |
Danio_rerio_crygm5	R102K	# | |---->Altered Signal_peptide (Pr = 0.00) |
Danio_rerio_crygm5	R102K	# | | |
Danio_rerio_crygm5	R102K	# | |---->Altered Transmembrane_protein (Pr = 0.03) |
Danio_rerio_crygm5	R102K	# | |
Danio_rerio_crygm5	R102K	# |---->Altered Functional_residue (Pr = 0.24) |
Danio_rerio_crygm5	R102K	# |---->Altered Macromolecular_binding (Pr = 0.21) |
Danio_rerio_crygm5	R102K	# | |---->Altered Protein_binding (Pr = 0.21) |
Danio_rerio_crygm5	R102K	# | |---->Altered Disordered_interface (Pr = 0.09) |
Danio_rerio_crygm5	R102K	# | | |
Danio_rerio_crygm5	R102K	# | |---->Altered Ordered_interface (Pr = 0.21) |
Danio_rerio_crygm5	R102K	# | |
Danio_rerio_crygm5	R102K	# |---->Altered Metal_binding (Pr = 0.05)<---------------------------------------------------------|
Danio_rerio_crygm5	R102K	# |
Danio_rerio_crygm5	R102K	# |---->Altered PTM_site (Pr = 0.24)
Danio_rerio_crygm5	R102K	# |---->Gain of Acetylation at R102 (Pr = 0.24 | P = 0.02)
Danio_rerio_crygm5	H124Y	0.390	Altered PPI_residue (Pr = 0.41 | P = 6.4e-04); Altered PPI_hotspot (Pr = 0.24 | P = 0.05); Gain of Sulfation at H124 (Pr = 0.02 | P = 0.04)	Altered Motifs (ELME000053:GSK3 phosphorylation recognition site)	Predicted conservation scores
Danio_rerio_crygm5	H124Y	# Altered Effect (Pr = 0.41)
Danio_rerio_crygm5	H124Y	# |---->Altered Motifs (ELME000053)
Danio_rerio_crygm5	H124Y	# |---->Altered Structure_and_dynamics (Pr = 0.25)-------------------------------------------------------|
Danio_rerio_crygm5	H124Y	# | |---->Altered Secondary_structure (Pr = 0.25) |
Danio_rerio_crygm5	H124Y	# | | |
Danio_rerio_crygm5	H124Y	# | |---->Altered Stability_and_conformational_flexibility (Pr = 0.17) |
Danio_rerio_crygm5	H124Y	# | | |---->Altered Conformational_flexibility (Pr = 0.17) |
Danio_rerio_crygm5	H124Y	# | | |
Danio_rerio_crygm5	H124Y	# | |---->Altered Special_structural_signatures (Pr = 0.03) |
Danio_rerio_crygm5	H124Y	# | |---->Altered Signal_peptide (Pr = 0.00) |
Danio_rerio_crygm5	H124Y	# | | |
Danio_rerio_crygm5	H124Y	# | |---->Altered Transmembrane_protein (Pr = 0.03) |
Danio_rerio_crygm5	H124Y	# | |
Danio_rerio_crygm5	H124Y	# |---->Altered Functional_residue (Pr = 0.41) |
Danio_rerio_crygm5	H124Y	# |---->Altered Macromolecular_binding (Pr = 0.41) |
Danio_rerio_crygm5	H124Y	# | |---->Altered Protein_binding (Pr = 0.41) |
Danio_rerio_crygm5	H124Y	# | |---->Altered Disordered_interface (Pr = 0.05) |
Danio_rerio_crygm5	H124Y	# | | |
Danio_rerio_crygm5	H124Y	# | |---->Altered Ordered_interface (Pr = 0.41) |
Danio_rerio_crygm5	H124Y	# | |---->Altered PPI_residue (Pr = 0.41 | P = 6.4e-04) |
Danio_rerio_crygm5	H124Y	# | |---->Altered PPI_hotspot (Pr = 0.24 | P = 0.05) |
Danio_rerio_crygm5	H124Y	# | |
Danio_rerio_crygm5	H124Y	# |---->Altered Metal_binding (Pr = 0.15)<---------------------------------------------------------|
Danio_rerio_crygm5	H124Y	# |
Danio_rerio_crygm5	H124Y	# |---->Altered PTM_site (Pr = 0.07)
Danio_rerio_crygm5	H124Y	# |---->Gain of Sulfation at H124 (Pr = 0.02 | P = 0.04)
Danio_rerio_crygm5	Q143R	0.555		Altered Motifs (None)	Predicted conservation scores
Danio_rerio_crygm5	Q143R	# Altered Effect (Pr = 0.25)
Danio_rerio_crygm5	Q143R	# |---->Altered Motifs (None)
Danio_rerio_crygm5	Q143R	# |---->Altered Structure_and_dynamics (Pr = 0.25)-------------------------------------------------------|
Danio_rerio_crygm5	Q143R	# | |---->Altered Secondary_structure (Pr = 0.25) |
Danio_rerio_crygm5	Q143R	# | | |
Danio_rerio_crygm5	Q143R	# | |---->Altered Stability_and_conformational_flexibility (Pr = 0.16) |
Danio_rerio_crygm5	Q143R	# | | |---->Altered Conformational_flexibility (Pr = 0.16) |
Danio_rerio_crygm5	Q143R	# | | |
Danio_rerio_crygm5	Q143R	# | |---->Altered Special_structural_signatures (Pr = 0.06) |
Danio_rerio_crygm5	Q143R	# | |---->Altered Signal_peptide (Pr = 0.00) |
Danio_rerio_crygm5	Q143R	# | | |
Danio_rerio_crygm5	Q143R	# | |---->Altered Transmembrane_protein (Pr = 0.06) |
Danio_rerio_crygm5	Q143R	# | |
Danio_rerio_crygm5	Q143R	# |---->Altered Functional_residue (Pr = 0.21) |
Danio_rerio_crygm5	Q143R	# |---->Altered Macromolecular_binding (Pr = 0.21) |
Danio_rerio_crygm5	Q143R	# | |---->Altered Protein_binding (Pr = 0.21) |
Danio_rerio_crygm5	Q143R	# | |---->Altered Disordered_interface (Pr = 0.04) |
Danio_rerio_crygm5	Q143R	# | | |
Danio_rerio_crygm5	Q143R	# | |---->Altered Ordered_interface (Pr = 0.21) |
Danio_rerio_crygm5	Q143R	# | |
Danio_rerio_crygm5	Q143R	# |---->Altered Metal_binding (Pr = 0.08)<---------------------------------------------------------|
Danio_rerio_crygm5	Q143R	# |
Danio_rerio_crygm5	Q143R	# |---->Altered PTM_site (Pr = 0.05)
Danio_rerio_crygm5	S160T	0.192	Altered PPI_residue (Pr = 0.28 | P = 0.04); Loss of Allosteric_site at Y158 (Pr = 0.21 | P = 0.04); Altered DNA_binding (Pr = 0.17 | P = 0.04)	Altered Motifs (ELME000120:Tyrosine-based sorting signal responsible for the interaction with mu subunit of AP (Adaptor Protein) complex; ELME000220:Phosphothreonine motif binding a subset of FHA domains that have a preference for an acidic amino acid at the pT+3 position.; ELME000240:The USP7 NTD domain binding motif variant based on the EBV EBNA1 interaction.; PS00006:Casein kinase II phosphorylation site)	Predicted conservation scores
Danio_rerio_crygm5	S160T	# Altered Effect (Pr = 0.28)
Danio_rerio_crygm5	S160T	# |---->Altered Motifs (ELME000120|ELME000220|ELME000240|PS00006)
Danio_rerio_crygm5	S160T	# |---->Altered Structure_and_dynamics (Pr = 0.26)-------------------------------------------------------|
Danio_rerio_crygm5	S160T	# | |---->Altered Secondary_structure (Pr = 0.26) |
Danio_rerio_crygm5	S160T	# | | |
Danio_rerio_crygm5	S160T	# | |---->Altered Stability_and_conformational_flexibility (Pr = 0.20) |
Danio_rerio_crygm5	S160T	# | | |---->Altered Conformational_flexibility (Pr = 0.20) |
Danio_rerio_crygm5	S160T	# | | |
Danio_rerio_crygm5	S160T	# | |---->Altered Special_structural_signatures (Pr = 0.06) |
Danio_rerio_crygm5	S160T	# | |---->Altered Signal_peptide (Pr = 0.00) |
Danio_rerio_crygm5	S160T	# | | |
Danio_rerio_crygm5	S160T	# | |---->Altered Transmembrane_protein (Pr = 0.06) |
Danio_rerio_crygm5	S160T	# | |
Danio_rerio_crygm5	S160T	# |---->Altered Functional_residue (Pr = 0.28) |
Danio_rerio_crygm5	S160T	# |---->Loss of Allosteric_site at Y158 (Pr = 0.21 | P = 0.04)<------------------------------------|
Danio_rerio_crygm5	S160T	# |---->Altered Macromolecular_binding (Pr = 0.28) |
Danio_rerio_crygm5	S160T	# | |---->Altered DNA_binding (Pr = 0.17 | P = 0.04) |
Danio_rerio_crygm5	S160T	# | |---->Altered Protein_binding (Pr = 0.28) |
Danio_rerio_crygm5	S160T	# | |---->Altered Disordered_interface (Pr = 0.15) |
Danio_rerio_crygm5	S160T	# | | |
Danio_rerio_crygm5	S160T	# | |---->Altered Ordered_interface (Pr = 0.28) |
Danio_rerio_crygm5	S160T	# | |---->Altered PPI_residue (Pr = 0.28 | P = 0.04) |
Danio_rerio_crygm5	S160T	# | |
Danio_rerio_crygm5	S160T	# |---->Altered Metal_binding (Pr = 0.09)<---------------------------------------------------------|
Danio_rerio_crygm5	S160T	# |
Danio_rerio_crygm5	S160T	# |---->Altered PTM_site (Pr = 0.08)
Danio_rerio_crygm5	N162S	0.157	Altered PPI_residue (Pr = 0.28 | P = 0.05); Loss of Allosteric_site at Y158 (Pr = 0.21 | P = 0.04); Altered DNA_binding (Pr = 0.17 | P = 0.04); Altered Stability (Pr = 0.10 | P = 0.04)	Altered Motifs (ELME000063:CK1 phosphorylation site; PS00006:Casein kinase II phosphorylation site)	Predicted conservation scores
Danio_rerio_crygm5	N162S	# Altered Effect (Pr = 0.28)
Danio_rerio_crygm5	N162S	# |---->Altered Motifs (ELME000063|PS00006)
Danio_rerio_crygm5	N162S	# |---->Altered Structure_and_dynamics (Pr = 0.26)-------------------------------------------------------|
Danio_rerio_crygm5	N162S	# | |---->Altered Secondary_structure (Pr = 0.26) |
Danio_rerio_crygm5	N162S	# | | |
Danio_rerio_crygm5	N162S	# | |---->Altered Stability_and_conformational_flexibility (Pr = 0.25) |
Danio_rerio_crygm5	N162S	# | | |---->Altered Stability (Pr = 0.10 | P = 0.04) |
Danio_rerio_crygm5	N162S	# | | |---->Altered Conformational_flexibility (Pr = 0.25) |
Danio_rerio_crygm5	N162S	# | | |
Danio_rerio_crygm5	N162S	# | |---->Altered Special_structural_signatures (Pr = 0.04) |
Danio_rerio_crygm5	N162S	# | |---->Altered Signal_peptide (Pr = 0.00) |
Danio_rerio_crygm5	N162S	# | | |
Danio_rerio_crygm5	N162S	# | |---->Altered Transmembrane_protein (Pr = 0.04) |
Danio_rerio_crygm5	N162S	# | |
Danio_rerio_crygm5	N162S	# |---->Altered Functional_residue (Pr = 0.28) |
Danio_rerio_crygm5	N162S	# |---->Loss of Allosteric_site at Y158 (Pr = 0.21 | P = 0.04)<------------------------------------|
Danio_rerio_crygm5	N162S	# |---->Altered Macromolecular_binding (Pr = 0.28) |
Danio_rerio_crygm5	N162S	# | |---->Altered DNA_binding (Pr = 0.17 | P = 0.04) |
Danio_rerio_crygm5	N162S	# | |---->Altered Protein_binding (Pr = 0.28) |
Danio_rerio_crygm5	N162S	# | |---->Altered Disordered_interface (Pr = 0.13) |
Danio_rerio_crygm5	N162S	# | | |
Danio_rerio_crygm5	N162S	# | |---->Altered Ordered_interface (Pr = 0.28) |
Danio_rerio_crygm5	N162S	# | |---->Altered PPI_residue (Pr = 0.28 | P = 0.05) |
Danio_rerio_crygm5	N162S	# | |
Danio_rerio_crygm5	N162S	# |---->Altered Metal_binding (Pr = 0.10)<---------------------------------------------------------|
Danio_rerio_crygm5	N162S	# |
Danio_rerio_crygm5	N162S	# |---->Altered PTM_site (Pr = 0.08)
Danio_rerio_crygm5	P168S	0.465	Altered PPI_residue (Pr = 0.28 | P = 0.04)	Altered Motifs (None)	Predicted conservation scores
Danio_rerio_crygm5	P168S	# Altered Effect (Pr = 0.28)
Danio_rerio_crygm5	P168S	# |---->Altered Motifs (None)
Danio_rerio_crygm5	P168S	# |---->Altered Structure_and_dynamics (Pr = 0.26)-------------------------------------------------------|
Danio_rerio_crygm5	P168S	# | |---->Altered Secondary_structure (Pr = 0.26) |
Danio_rerio_crygm5	P168S	# | | |
Danio_rerio_crygm5	P168S	# | |---->Altered Stability_and_conformational_flexibility (Pr = 0.21) |
Danio_rerio_crygm5	P168S	# | | |---->Altered Conformational_flexibility (Pr = 0.21) |
Danio_rerio_crygm5	P168S	# | | |
Danio_rerio_crygm5	P168S	# | |---->Altered Special_structural_signatures (Pr = 0.06) |
Danio_rerio_crygm5	P168S	# | |---->Altered Signal_peptide (Pr = 0.00) |
Danio_rerio_crygm5	P168S	# | | |
Danio_rerio_crygm5	P168S	# | |---->Altered Transmembrane_protein (Pr = 0.06) |
Danio_rerio_crygm5	P168S	# | |
Danio_rerio_crygm5	P168S	# |---->Altered Functional_residue (Pr = 0.28) |
Danio_rerio_crygm5	P168S	# |---->Altered Macromolecular_binding (Pr = 0.28) |
Danio_rerio_crygm5	P168S	# | |---->Altered Protein_binding (Pr = 0.28) |
Danio_rerio_crygm5	P168S	# | |---->Altered Disordered_interface (Pr = 0.22) |
Danio_rerio_crygm5	P168S	# | | |
Danio_rerio_crygm5	P168S	# | |---->Altered Ordered_interface (Pr = 0.28) |
Danio_rerio_crygm5	P168S	# | |---->Altered PPI_residue (Pr = 0.28 | P = 0.04) |
Danio_rerio_crygm5	P168S	# | |
Danio_rerio_crygm5	P168S	# |---->Altered Metal_binding (Pr = 0.08)<---------------------------------------------------------|
Danio_rerio_crygm5	P168S	# |
Danio_rerio_crygm5	P168S	# |---->Altered PTM_site (Pr = 0.10)
Danio_rerio_crygm5	V171L	0.306	Altered MoRF (Pr = 0.29 | P = 0.03); Altered PPI_residue (Pr = 0.29 | P = 0.03); Altered DNA_binding (Pr = 0.20 | P = 0.02)	Altered Motifs (None)	Predicted conservation scores
Danio_rerio_crygm5	V171L	# Altered Effect (Pr = 0.29)
Danio_rerio_crygm5	V171L	# |---->Altered Motifs (None)
Danio_rerio_crygm5	V171L	# |---->Altered Structure_and_dynamics (Pr = 0.26)-------------------------------------------------------|
Danio_rerio_crygm5	V171L	# | |---->Altered Secondary_structure (Pr = 0.26) |
Danio_rerio_crygm5	V171L	# | | |
Danio_rerio_crygm5	V171L	# | |---->Altered Stability_and_conformational_flexibility (Pr = 0.17) |
Danio_rerio_crygm5	V171L	# | | |---->Altered Conformational_flexibility (Pr = 0.17) |
Danio_rerio_crygm5	V171L	# | | |
Danio_rerio_crygm5	V171L	# | |---->Altered Special_structural_signatures (Pr = 0.06) |
Danio_rerio_crygm5	V171L	# | |---->Altered Signal_peptide (Pr = 0.00) |
Danio_rerio_crygm5	V171L	# | | |
Danio_rerio_crygm5	V171L	# | |---->Altered Transmembrane_protein (Pr = 0.06) |
Danio_rerio_crygm5	V171L	# | |
Danio_rerio_crygm5	V171L	# |---->Altered Functional_residue (Pr = 0.29) |
Danio_rerio_crygm5	V171L	# |---->Altered Macromolecular_binding (Pr = 0.29) |
Danio_rerio_crygm5	V171L	# | |---->Altered DNA_binding (Pr = 0.20 | P = 0.02) |
Danio_rerio_crygm5	V171L	# | |---->Altered Protein_binding (Pr = 0.29) |
Danio_rerio_crygm5	V171L	# | |---->Altered Disordered_interface (Pr = 0.29) |
Danio_rerio_crygm5	V171L	# | | |---->Altered MoRF (Pr = 0.29 | P = 0.03) |
Danio_rerio_crygm5	V171L	# | | |
Danio_rerio_crygm5	V171L	# | |---->Altered Ordered_interface (Pr = 0.29) |
Danio_rerio_crygm5	V171L	# | |---->Altered PPI_residue (Pr = 0.29 | P = 0.03) |
Danio_rerio_crygm5	V171L	# | |
Danio_rerio_crygm5	V171L	# |---->Altered Metal_binding (Pr = 0.03)<---------------------------------------------------------|
Danio_rerio_crygm5	V171L	# |
Danio_rerio_crygm5	V171L	# |---->Altered PTM_site (Pr = 0.10)
Danio_rerio_crygm5	C174A	0.672	Altered MoRF (Pr = 0.44 | P = 1.9e-03); Altered PPI_residue (Pr = 0.27 | P = 0.04); Gain of Allosteric_site at R177 (Pr = 0.22 | P = 0.02); Altered DNA_binding (Pr = 0.19 | P = 0.02); Altered Calmodulin_binding (Pr = 0.17 | P = 0.04)	Altered Motifs (ELME000065:Phosphorylase kinase phosphorylation site)	Predicted conservation scores
Danio_rerio_crygm5	C174A	# Altered Effect (Pr = 0.44)
Danio_rerio_crygm5	C174A	# |---->Altered Motifs (ELME000065)
Danio_rerio_crygm5	C174A	# |---->Altered Structure_and_dynamics (Pr = 0.25)-------------------------------------------------------|
Danio_rerio_crygm5	C174A	# | |---->Altered Secondary_structure (Pr = 0.25) |
Danio_rerio_crygm5	C174A	# | | |
Danio_rerio_crygm5	C174A	# | |---->Altered Stability_and_conformational_flexibility (Pr = 0.13) |
Danio_rerio_crygm5	C174A	# | | |---->Altered Conformational_flexibility (Pr = 0.13) |
Danio_rerio_crygm5	C174A	# | | |
Danio_rerio_crygm5	C174A	# | |---->Altered Special_structural_signatures (Pr = 0.08) |
Danio_rerio_crygm5	C174A	# | |---->Altered Signal_peptide (Pr = 0.00) |
Danio_rerio_crygm5	C174A	# | | |
Danio_rerio_crygm5	C174A	# | |---->Altered Transmembrane_protein (Pr = 0.08) |
Danio_rerio_crygm5	C174A	# | |
Danio_rerio_crygm5	C174A	# |---->Altered Functional_residue (Pr = 0.44) |
Danio_rerio_crygm5	C174A	# |---->Gain of Allosteric_site at R177 (Pr = 0.22 | P = 0.02)<------------------------------------|
Danio_rerio_crygm5	C174A	# |---->Altered Macromolecular_binding (Pr = 0.44) |
Danio_rerio_crygm5	C174A	# | |---->Altered DNA_binding (Pr = 0.19 | P = 0.02) |
Danio_rerio_crygm5	C174A	# | |---->Altered Protein_binding (Pr = 0.44) |
Danio_rerio_crygm5	C174A	# | |---->Altered Disordered_interface (Pr = 0.44) |
Danio_rerio_crygm5	C174A	# | | |---->Altered Calmodulin_binding (Pr = 0.17 | P = 0.04) |
Danio_rerio_crygm5	C174A	# | | |---->Altered MoRF (Pr = 0.44 | P = 1.9e-03) |
Danio_rerio_crygm5	C174A	# | | |
Danio_rerio_crygm5	C174A	# | |---->Altered Ordered_interface (Pr = 0.27) |
Danio_rerio_crygm5	C174A	# | |---->Altered PPI_residue (Pr = 0.27 | P = 0.04) |
Danio_rerio_crygm5	C174A	# | |
Danio_rerio_crygm5	C174A	# |---->Altered Metal_binding (Pr = 0.05)<---------------------------------------------------------|
Danio_rerio_crygm5	C174A	# |
Danio_rerio_crygm5	C174A	# |---->Altered PTM_site (Pr = 0.13)
Danio_rerio_crygm5	I176V	0.218	Altered MoRF (Pr = 0.37 | P = 6.2e-03); Gain of Allosteric_site at R178 (Pr = 0.29 | P = 3.1e-03); Altered DNA_binding (Pr = 0.23 | P = 9.3e-03); Altered Calmodulin_binding (Pr = 0.17 | P = 0.04)	Altered Motifs (ELME000012:The di-Arg ER retention motif is defined by two consecutive arginine residues (RR) or with a single residue insertion (RXR). The motif is completed by an adjacent hydrophobic/arginine residue which may be on either side of the Arg pair.; ELME000065:Phosphorylase kinase phosphorylation site; PS00005:Protein kinase C phosphorylation site)	Predicted conservation scores
Danio_rerio_crygm5	I176V	# Altered Effect (Pr = 0.37)
Danio_rerio_crygm5	I176V	# |---->Altered Motifs (ELME000012|ELME000065|PS00005)
Danio_rerio_crygm5	I176V	# |---->Altered Structure_and_dynamics (Pr = 0.29)-------------------------------------------------------|
Danio_rerio_crygm5	I176V	# | |---->Altered Secondary_structure (Pr = 0.25) |
Danio_rerio_crygm5	I176V	# | | |
Danio_rerio_crygm5	I176V	# | |---->Altered Stability_and_conformational_flexibility (Pr = 0.20) |
Danio_rerio_crygm5	I176V	# | | |---->Altered Conformational_flexibility (Pr = 0.20) |
Danio_rerio_crygm5	I176V	# | | |
Danio_rerio_crygm5	I176V	# | |---->Altered Special_structural_signatures (Pr = 0.06) |
Danio_rerio_crygm5	I176V	# | |---->Altered Signal_peptide (Pr = 0.00) |
Danio_rerio_crygm5	I176V	# | | |
Danio_rerio_crygm5	I176V	# | |---->Altered Transmembrane_protein (Pr = 0.06) |
Danio_rerio_crygm5	I176V	# | |
Danio_rerio_crygm5	I176V	# |---->Altered Functional_residue (Pr = 0.37) |
Danio_rerio_crygm5	I176V	# |---->Gain of Allosteric_site at R178 (Pr = 0.29 | P = 3.1e-03)<---------------------------------|
Danio_rerio_crygm5	I176V	# |---->Altered Macromolecular_binding (Pr = 0.37) |
Danio_rerio_crygm5	I176V	# | |---->Altered DNA_binding (Pr = 0.23 | P = 9.3e-03) |
Danio_rerio_crygm5	I176V	# | |---->Altered Protein_binding (Pr = 0.37) |
Danio_rerio_crygm5	I176V	# | |---->Altered Disordered_interface (Pr = 0.37) |
Danio_rerio_crygm5	I176V	# | | |---->Altered Calmodulin_binding (Pr = 0.17 | P = 0.04) |
Danio_rerio_crygm5	I176V	# | | |---->Altered MoRF (Pr = 0.37 | P = 6.2e-03) |
Danio_rerio_crygm5	I176V	# | | |
Danio_rerio_crygm5	I176V	# | |---->Altered Ordered_interface (Pr = 0.25) |
Danio_rerio_crygm5	I176V	# | |
Danio_rerio_crygm5	I176V	# |---->Altered Metal_binding (Pr = 0.05)<---------------------------------------------------------|
Danio_rerio_crygm5	I176V	# |
Danio_rerio_crygm5	I176V	# |---->Altered PTM_site (Pr = 0.10)
Danio_rerio_crygn2	V9C	0.718	Gain of Zinc_binding at E12 (Pr = 0.55 | P = 3.6e-03); Loss of Relative_solvent_accessibility (Pr = 0.33 | P = 3.6e-03); Altered PPI_residue (Pr = 0.31 | P = 0.02); Altered PPI_hotspot (Pr = 0.24 | P = 0.04); Loss of Sodium_binding at G6 (Pr = 0.20 | P = 0.04)	Altered Motifs (ELME000137:Protein phosphatase 1 catalytic subunit (PP1c) interacting motif binds targeting proteins that dock to the substrate for dephosphorylation. The motif defined is [RK]{0 -1}[VI][^P][FW].; ELME000146:Subtilisin/kexin isozyme-1 (SKI1) cleavage site ([RK]-X-[hydrophobic]-[LTKF]-|-X))	Predicted conservation scores
Danio_rerio_crygn2	V9C	# Altered Effect (Pr = 0.55)
Danio_rerio_crygn2	V9C	# |---->Altered Motifs (ELME000137|ELME000146)
Danio_rerio_crygn2	V9C	# |---->Altered Structure_and_dynamics (Pr = 0.55)----------------------------------------------------------|
Danio_rerio_crygn2	V9C	# | |---->Loss of Relative_solvent_accessibility (Pr = 0.33 | P = 3.6e-03) |
Danio_rerio_crygn2	V9C	# | |---->Altered Secondary_structure (Pr = 0.25) |
Danio_rerio_crygn2	V9C	# | | |
Danio_rerio_crygn2	V9C	# | |---->Altered Stability_and_conformational_flexibility (Pr = 0.32) |
Danio_rerio_crygn2	V9C	# | | |---->Altered Conformational_flexibility (Pr = 0.32) |
Danio_rerio_crygn2	V9C	# | | |
Danio_rerio_crygn2	V9C	# | |---->Altered Special_structural_signatures (Pr = 0.05) |
Danio_rerio_crygn2	V9C	# | |---->Altered Signal_peptide (Pr = 0.00) |
Danio_rerio_crygn2	V9C	# | | |
Danio_rerio_crygn2	V9C	# | |---->Altered Transmembrane_protein (Pr = 0.05) |
Danio_rerio_crygn2	V9C	# | |
Danio_rerio_crygn2	V9C	# |---->Altered Functional_residue (Pr = 0.55) |
Danio_rerio_crygn2	V9C	# |---->Altered Macromolecular_binding (Pr = 0.31) |
Danio_rerio_crygn2	V9C	# | |---->Altered Protein_binding (Pr = 0.31) |
Danio_rerio_crygn2	V9C	# | |---->Altered Disordered_interface (Pr = 0.05) |
Danio_rerio_crygn2	V9C	# | | |
Danio_rerio_crygn2	V9C	# | |---->Altered Ordered_interface (Pr = 0.31) |
Danio_rerio_crygn2	V9C	# | |---->Altered PPI_residue (Pr = 0.31 | P = 0.02) |
Danio_rerio_crygn2	V9C	# | |---->Altered PPI_hotspot (Pr = 0.24 | P = 0.04) |
Danio_rerio_crygn2	V9C	# | |
Danio_rerio_crygn2	V9C	# |---->Altered Metal_binding (Pr = 0.55)<------------------------------------------------------------|
Danio_rerio_crygn2	V9C	# | |---->Loss of Sodium_binding at G6 (Pr = 0.20 | P = 0.04)
Danio_rerio_crygn2	V9C	# | |---->Gain of Zinc_binding at E12 (Pr = 0.55 | P = 3.6e-03)
Danio_rerio_crygn2	V9C	# |
Danio_rerio_crygn2	V9C	# |---->Altered PTM_site (Pr = 0.13)
Danio_rerio_crygn2	R20C	0.375	Loss of Strand (Pr = 0.26 | P = 0.04); Gain of Sulfation at Y24 (Pr = 0.02 | P = 0.03)	Altered Motifs (ELME000012:The di-Arg ER retention motif is defined by two consecutive arginine residues (RR) or with a single residue insertion (RXR). The motif is completed by an adjacent hydrophobic/arginine residue which may be on either side of the Arg pair.; ELME000093:Peptide C-terminal amidation; ELME000102:N-Arg dibasic convertase (nardilysin) cleavage site (Xaa-|-Arg-Lys or Arg-|-Arg-Xaa).; ELME000106:Substrate recognition site that interacts with cyclin and thereby increases phosphorylation by cyclin/cdk complexes. Predicted proteins should have a CDK phosphorylation site. Also used by cyclin/cdk inhibitors.; ELME000108:Yeast kexin 2 cleavage site (Lys-Arg-|-Xaa or Arg-Arg-|-Xaa); PS00009:Amidation site)	Predicted conservation scores
Danio_rerio_crygn2	R20C	# Altered Effect (Pr = 0.26)
Danio_rerio_crygn2	R20C	# |---->Altered Motifs (ELME000012|ELME000093|ELME000102|ELME000106|ELME000108|PS00009)
Danio_rerio_crygn2	R20C	# |---->Altered Structure_and_dynamics (Pr = 0.26)-------------------------------------------------------|
Danio_rerio_crygn2	R20C	# | |---->Altered Secondary_structure (Pr = 0.26) |
Danio_rerio_crygn2	R20C	# | | |---->Loss of Strand (Pr = 0.26 | P = 0.04) |
Danio_rerio_crygn2	R20C	# | | |
Danio_rerio_crygn2	R20C	# | |---->Altered Stability_and_conformational_flexibility (Pr = 0.12) |
Danio_rerio_crygn2	R20C	# | | |---->Altered Conformational_flexibility (Pr = 0.12) |
Danio_rerio_crygn2	R20C	# | | |
Danio_rerio_crygn2	R20C	# | |---->Altered Special_structural_signatures (Pr = 0.02) |
Danio_rerio_crygn2	R20C	# | |---->Altered Signal_peptide (Pr = 0.00) |
Danio_rerio_crygn2	R20C	# | | |
Danio_rerio_crygn2	R20C	# | |---->Altered Transmembrane_protein (Pr = 0.02) |
Danio_rerio_crygn2	R20C	# | |
Danio_rerio_crygn2	R20C	# |---->Altered Functional_residue (Pr = 0.25) |
Danio_rerio_crygn2	R20C	# |---->Altered Macromolecular_binding (Pr = 0.25) |
Danio_rerio_crygn2	R20C	# | |---->Altered Protein_binding (Pr = 0.25) |
Danio_rerio_crygn2	R20C	# | |---->Altered Disordered_interface (Pr = 0.03) |
Danio_rerio_crygn2	R20C	# | | |
Danio_rerio_crygn2	R20C	# | |---->Altered Ordered_interface (Pr = 0.25) |
Danio_rerio_crygn2	R20C	# | |
Danio_rerio_crygn2	R20C	# |---->Altered Metal_binding (Pr = 0.05)<---------------------------------------------------------|
Danio_rerio_crygn2	R20C	# |
Danio_rerio_crygn2	R20C	# |---->Altered PTM_site (Pr = 0.12)
Danio_rerio_crygn2	R20C	# |---->Gain of Sulfation at Y24 (Pr = 0.02 | P = 0.03)
Danio_rerio_crygn2	S163G	0.233	Altered PPI_residue (Pr = 0.28 | P = 0.04); Altered PPI_hotspot (Pr = 0.25 | P = 0.02); Loss of Copper_binding at H164 (Pr = 0.05 | P = 0.04)	Altered Motifs (ELME000064:CK2 phosphorylation site; ELME000182:STAT5 Src Homology 2 (SH2) domain binding motif.; PS00006:Casein kinase II phosphorylation site; PS00008:N-myristoylation site)	Predicted conservation scores
Danio_rerio_crygn2	S163G	# Altered Effect (Pr = 0.28)
Danio_rerio_crygn2	S163G	# |---->Altered Motifs (ELME000064|ELME000182|PS00006|PS00008)
Danio_rerio_crygn2	S163G	# |---->Altered Structure_and_dynamics (Pr = 0.26)-------------------------------------------------------|
Danio_rerio_crygn2	S163G	# | |---->Altered Secondary_structure (Pr = 0.26) |
Danio_rerio_crygn2	S163G	# | | |
Danio_rerio_crygn2	S163G	# | |---->Altered Stability_and_conformational_flexibility (Pr = 0.17) |
Danio_rerio_crygn2	S163G	# | | |---->Altered Conformational_flexibility (Pr = 0.17) |
Danio_rerio_crygn2	S163G	# | | |
Danio_rerio_crygn2	S163G	# | |---->Altered Special_structural_signatures (Pr = 0.06) |
Danio_rerio_crygn2	S163G	# | |---->Altered Signal_peptide (Pr = 0.00) |
Danio_rerio_crygn2	S163G	# | | |
Danio_rerio_crygn2	S163G	# | |---->Altered Transmembrane_protein (Pr = 0.06) |
Danio_rerio_crygn2	S163G	# | |
Danio_rerio_crygn2	S163G	# |---->Altered Functional_residue (Pr = 0.28) |
Danio_rerio_crygn2	S163G	# |---->Altered Macromolecular_binding (Pr = 0.28) |
Danio_rerio_crygn2	S163G	# | |---->Altered Protein_binding (Pr = 0.28) |
Danio_rerio_crygn2	S163G	# | |---->Altered Disordered_interface (Pr = 0.04) |
Danio_rerio_crygn2	S163G	# | | |
Danio_rerio_crygn2	S163G	# | |---->Altered Ordered_interface (Pr = 0.28) |
Danio_rerio_crygn2	S163G	# | |---->Altered PPI_residue (Pr = 0.28 | P = 0.04) |
Danio_rerio_crygn2	S163G	# | |---->Altered PPI_hotspot (Pr = 0.25 | P = 0.02) |
Danio_rerio_crygn2	S163G	# | |
Danio_rerio_crygn2	S163G	# |---->Altered Metal_binding (Pr = 0.10)<---------------------------------------------------------|
Danio_rerio_crygn2	S163G	# | |---->Loss of Copper_binding at H164 (Pr = 0.05 | P = 0.04)
Danio_rerio_crygn2	S163G	# |
Danio_rerio_crygn2	S163G	# |---->Altered PTM_site (Pr = 0.05)
Danio_rerio_crygn2	N173H	0.547	Altered PPI_residue (Pr = 0.31 | P = 0.02); Altered MoRF (Pr = 0.30 | P = 0.02); Loss of Allosteric_site at R178 (Pr = 0.24 | P = 0.02); Loss of Pyrrolidone_carboxylic_acid at Q170 (Pr = 0.06 | P = 0.03)	Altered Motifs (None)	Predicted conservation scores
Danio_rerio_crygn2	N173H	# Altered Effect (Pr = 0.31)
Danio_rerio_crygn2	N173H	# |---->Altered Motifs (None)
Danio_rerio_crygn2	N173H	# |---->Altered Structure_and_dynamics (Pr = 0.25)-------------------------------------------------------|
Danio_rerio_crygn2	N173H	# | |---->Altered Secondary_structure (Pr = 0.25) |
Danio_rerio_crygn2	N173H	# | | |
Danio_rerio_crygn2	N173H	# | |---->Altered Stability_and_conformational_flexibility (Pr = 0.21) |
Danio_rerio_crygn2	N173H	# | | |---->Altered Conformational_flexibility (Pr = 0.21) |
Danio_rerio_crygn2	N173H	# | | |
Danio_rerio_crygn2	N173H	# | |---->Altered Special_structural_signatures (Pr = 0.10) |
Danio_rerio_crygn2	N173H	# | |---->Altered Signal_peptide (Pr = 0.00) |
Danio_rerio_crygn2	N173H	# | | |
Danio_rerio_crygn2	N173H	# | |---->Altered Transmembrane_protein (Pr = 0.10) |
Danio_rerio_crygn2	N173H	# | |
Danio_rerio_crygn2	N173H	# |---->Altered Functional_residue (Pr = 0.31) |
Danio_rerio_crygn2	N173H	# |---->Loss of Allosteric_site at R178 (Pr = 0.24 | P = 0.02)<------------------------------------|
Danio_rerio_crygn2	N173H	# |---->Altered Macromolecular_binding (Pr = 0.31) |
Danio_rerio_crygn2	N173H	# | |---->Altered Protein_binding (Pr = 0.31) |
Danio_rerio_crygn2	N173H	# | |---->Altered Disordered_interface (Pr = 0.30) |
Danio_rerio_crygn2	N173H	# | | |---->Altered MoRF (Pr = 0.30 | P = 0.02) |
Danio_rerio_crygn2	N173H	# | | |
Danio_rerio_crygn2	N173H	# | |---->Altered Ordered_interface (Pr = 0.31) |
Danio_rerio_crygn2	N173H	# | |---->Altered PPI_residue (Pr = 0.31 | P = 0.02) |
Danio_rerio_crygn2	N173H	# | |
Danio_rerio_crygn2	N173H	# |---->Altered Metal_binding (Pr = 0.08)<---------------------------------------------------------|
Danio_rerio_crygn2	N173H	# |
Danio_rerio_crygn2	N173H	# |---->Altered PTM_site (Pr = 0.06)
Danio_rerio_crygn2	N173H	# |---->Loss of Pyrrolidone_carboxylic_acid at Q170 (Pr = 0.06 | P = 0.03)
Danio_rerio_exorh	K36Q	0.288	Altered Cytoplasmic_loop (Pr = 0.23 | P = 2.4e-03)	Altered Motifs (None)	Predicted conservation scores
Danio_rerio_exorh	K36Q	# Altered Effect (Pr = 0.23)
Danio_rerio_exorh	K36Q	# |---->Altered Motifs (None)
Danio_rerio_exorh	K36Q	# |---->Altered Structure_and_dynamics (Pr = 0.23)-------------------------------------------------------|
Danio_rerio_exorh	K36Q	# | |---->Altered Secondary_structure (Pr = 0.19) |
Danio_rerio_exorh	K36Q	# | | |
Danio_rerio_exorh	K36Q	# | |---->Altered Stability_and_conformational_flexibility (Pr = 0.11) |
Danio_rerio_exorh	K36Q	# | | |---->Altered Conformational_flexibility (Pr = 0.11) |
Danio_rerio_exorh	K36Q	# | | |
Danio_rerio_exorh	K36Q	# | |---->Altered Special_structural_signatures (Pr = 0.23) |
Danio_rerio_exorh	K36Q	# | |---->Altered Signal_peptide (Pr = 0.00) |
Danio_rerio_exorh	K36Q	# | | |
Danio_rerio_exorh	K36Q	# | |---->Altered Transmembrane_protein (Pr = 0.23) |
Danio_rerio_exorh	K36Q	# | |---->Altered Non-cytoplasmic_loop (Pr = 0.23 | P = 2.4e-03) |
Danio_rerio_exorh	K36Q	# | |
Danio_rerio_exorh	K36Q	# |---->Altered Functional_residue (Pr = 0.21) |
Danio_rerio_exorh	K36Q	# |---->Altered Macromolecular_binding (Pr = 0.21) |
Danio_rerio_exorh	K36Q	# | |---->Altered Protein_binding (Pr = 0.21) |
Danio_rerio_exorh	K36Q	# | |---->Altered Disordered_interface (Pr = 0.21) |
Danio_rerio_exorh	K36Q	# | | |
Danio_rerio_exorh	K36Q	# | |---->Altered Ordered_interface (Pr = 0.20) |
Danio_rerio_exorh	K36Q	# | |
Danio_rerio_exorh	K36Q	# |---->Altered Metal_binding (Pr = 0.04)<---------------------------------------------------------|
Danio_rerio_exorh	K36Q	# |
Danio_rerio_exorh	K36Q	# |---->Altered PTM_site (Pr = 0.12)
Danio_rerio_exorh	Y37F	0.260	Altered PPI_hotspot (Pr = 0.40 | P = 1.1e-03); Altered Cytoplasmic_loop (Pr = 0.23 | P = 2.2e-03)	Altered Motifs (ELME000120:Tyrosine-based sorting signal responsible for the interaction with mu subunit of AP (Adaptor Protein) complex)	Predicted conservation scores
Danio_rerio_exorh	Y37F	# Altered Effect (Pr = 0.40)
Danio_rerio_exorh	Y37F	# |---->Altered Motifs (ELME000120)
Danio_rerio_exorh	Y37F	# |---->Altered Structure_and_dynamics (Pr = 0.23)-------------------------------------------------------|
Danio_rerio_exorh	Y37F	# | |---->Altered Secondary_structure (Pr = 0.19) |
Danio_rerio_exorh	Y37F	# | | |
Danio_rerio_exorh	Y37F	# | |---->Altered Stability_and_conformational_flexibility (Pr = 0.11) |
Danio_rerio_exorh	Y37F	# | | |---->Altered Conformational_flexibility (Pr = 0.11) |
Danio_rerio_exorh	Y37F	# | | |
Danio_rerio_exorh	Y37F	# | |---->Altered Special_structural_signatures (Pr = 0.23) |
Danio_rerio_exorh	Y37F	# | |---->Altered Signal_peptide (Pr = 0.00) |
Danio_rerio_exorh	Y37F	# | | |
Danio_rerio_exorh	Y37F	# | |---->Altered Transmembrane_protein (Pr = 0.23) |
Danio_rerio_exorh	Y37F	# | |---->Altered Non-cytoplasmic_loop (Pr = 0.23 | P = 2.2e-03) |
Danio_rerio_exorh	Y37F	# | |
Danio_rerio_exorh	Y37F	# |---->Altered Functional_residue (Pr = 0.40) |
Danio_rerio_exorh	Y37F	# |---->Altered Macromolecular_binding (Pr = 0.40) |
Danio_rerio_exorh	Y37F	# | |---->Altered Protein_binding (Pr = 0.40) |
Danio_rerio_exorh	Y37F	# | |---->Altered Disordered_interface (Pr = 0.22) |
Danio_rerio_exorh	Y37F	# | | |
Danio_rerio_exorh	Y37F	# | |---->Altered Ordered_interface (Pr = 0.40) |
Danio_rerio_exorh	Y37F	# | |---->Altered PPI_hotspot (Pr = 0.40 | P = 1.1e-03) |
Danio_rerio_exorh	Y37F	# | |
Danio_rerio_exorh	Y37F	# |---->Altered Metal_binding (Pr = 0.04)<---------------------------------------------------------|
Danio_rerio_exorh	Y37F	# |
Danio_rerio_exorh	Y37F	# |---->Altered PTM_site (Pr = 0.11)
Danio_rerio_exorh	I49L	0.119	Altered PPI_hotspot (Pr = 0.26 | P = 0.02); Altered Cytoplasmic_loop (Pr = 0.22 | P = 3.1e-03)	Altered Motifs (ELME000333:Motif that mediates binding to SUMO proteins non-covalently.; ELME000336:NEK2 phosphorylation motif with preferred Phe - Leu or Met in the -3 position to compensate for less favorable residues in the +1 and +2 position.)	Predicted conservation scores
Danio_rerio_exorh	I49L	# Altered Effect (Pr = 0.26)
Danio_rerio_exorh	I49L	# |---->Altered Motifs (ELME000333|ELME000336)
Danio_rerio_exorh	I49L	# |---->Altered Structure_and_dynamics (Pr = 0.25)-------------------------------------------------------|
Danio_rerio_exorh	I49L	# | |---->Altered Secondary_structure (Pr = 0.25) |
Danio_rerio_exorh	I49L	# | | |
Danio_rerio_exorh	I49L	# | |---->Altered Stability_and_conformational_flexibility (Pr = 0.07) |
Danio_rerio_exorh	I49L	# | | |---->Altered Conformational_flexibility (Pr = 0.07) |
Danio_rerio_exorh	I49L	# | | |
Danio_rerio_exorh	I49L	# | |---->Altered Special_structural_signatures (Pr = 0.22) |
Danio_rerio_exorh	I49L	# | |---->Altered Signal_peptide (Pr = 0.00) |
Danio_rerio_exorh	I49L	# | | |
Danio_rerio_exorh	I49L	# | |---->Altered Transmembrane_protein (Pr = 0.22) |
Danio_rerio_exorh	I49L	# | |---->Altered Non-cytoplasmic_loop (Pr = 0.22 | P = 3.1e-03) |
Danio_rerio_exorh	I49L	# | |
Danio_rerio_exorh	I49L	# |---->Altered Functional_residue (Pr = 0.26) |
Danio_rerio_exorh	I49L	# |---->Altered Macromolecular_binding (Pr = 0.26) |
Danio_rerio_exorh	I49L	# | |---->Altered Protein_binding (Pr = 0.26) |
Danio_rerio_exorh	I49L	# | |---->Altered Disordered_interface (Pr = 0.08) |
Danio_rerio_exorh	I49L	# | | |
Danio_rerio_exorh	I49L	# | |---->Altered Ordered_interface (Pr = 0.26) |
Danio_rerio_exorh	I49L	# | |---->Altered PPI_hotspot (Pr = 0.26 | P = 0.02) |
Danio_rerio_exorh	I49L	# | |
Danio_rerio_exorh	I49L	# |---->Altered Metal_binding (Pr = 0.16)<---------------------------------------------------------|
Danio_rerio_exorh	I49L	# |
Danio_rerio_exorh	I49L	# |---->Altered PTM_site (Pr = 0.01)
Danio_rerio_exorh	T50G	0.516	Altered PPI_hotspot (Pr = 0.25 | P = 0.02); Altered Cytoplasmic_loop (Pr = 0.23 | P = 2.4e-03)	Altered Motifs (ELME000333:Motif that mediates binding to SUMO proteins non-covalently.; ELME000336:NEK2 phosphorylation motif with preferred Phe - Leu or Met in the -3 position to compensate for less favorable residues in the +1 and +2 position.)	Predicted conservation scores
Danio_rerio_exorh	T50G	# Altered Effect (Pr = 0.25)
Danio_rerio_exorh	T50G	# |---->Altered Motifs (ELME000333|ELME000336)
Danio_rerio_exorh	T50G	# |---->Altered Structure_and_dynamics (Pr = 0.25)-------------------------------------------------------|
Danio_rerio_exorh	T50G	# | |---->Altered Secondary_structure (Pr = 0.25) |
Danio_rerio_exorh	T50G	# | | |
Danio_rerio_exorh	T50G	# | |---->Altered Stability_and_conformational_flexibility (Pr = 0.08) |
Danio_rerio_exorh	T50G	# | | |---->Altered Conformational_flexibility (Pr = 0.08) |
Danio_rerio_exorh	T50G	# | | |
Danio_rerio_exorh	T50G	# | |---->Altered Special_structural_signatures (Pr = 0.23) |
Danio_rerio_exorh	T50G	# | |---->Altered Signal_peptide (Pr = 0.00) |
Danio_rerio_exorh	T50G	# | | |
Danio_rerio_exorh	T50G	# | |---->Altered Transmembrane_protein (Pr = 0.23) |
Danio_rerio_exorh	T50G	# | |---->Altered Non-cytoplasmic_loop (Pr = 0.23 | P = 2.4e-03) |
Danio_rerio_exorh	T50G	# | |
Danio_rerio_exorh	T50G	# |---->Altered Functional_residue (Pr = 0.25) |
Danio_rerio_exorh	T50G	# |---->Altered Macromolecular_binding (Pr = 0.25) |
Danio_rerio_exorh	T50G	# | |---->Altered Protein_binding (Pr = 0.25) |
Danio_rerio_exorh	T50G	# | |---->Altered Disordered_interface (Pr = 0.08) |
Danio_rerio_exorh	T50G	# | | |
Danio_rerio_exorh	T50G	# | |---->Altered Ordered_interface (Pr = 0.25) |
Danio_rerio_exorh	T50G	# | |---->Altered PPI_hotspot (Pr = 0.25 | P = 0.02) |
Danio_rerio_exorh	T50G	# | |
Danio_rerio_exorh	T50G	# |---->Altered Metal_binding (Pr = 0.15)<---------------------------------------------------------|
Danio_rerio_exorh	T50G	# |
Danio_rerio_exorh	T50G	# |---->Altered PTM_site (Pr = 0.01)
Danio_rerio_exorh	F56A	0.666	Altered PPI_hotspot (Pr = 0.35 | P = 2.3e-03); Altered Cytoplasmic_loop (Pr = 0.27 | P = 8.7e-04)	Altered Motifs (ELME000052:Phosphothreonine motif binding a subset of FHA domains that show a preference for a large aliphatic amino acid at the pT+3 position.; ELME000053:GSK3 phosphorylation recognition site; ELME000142:ITSM (immunoreceptor tyrosine-based switch motif). This motif is present in the cytoplasmic region of the CD150 subfamily within the CD2 family and it enables these receptors to bind to and to be regulated by SH2 adaptor molecules - as SH2DIA.; ELME000328:Fxxx[WF] motifs are present in Pex19 and S. cerevisiae Pex5 cytosolic receptors that bind to peroxisomal membrane docking member - Pex14)	Predicted conservation scores
Danio_rerio_exorh	F56A	# Altered Effect (Pr = 0.35)
Danio_rerio_exorh	F56A	# |---->Altered Motifs (ELME000052|ELME000053|ELME000142|ELME000328)
Danio_rerio_exorh	F56A	# |---->Altered Structure_and_dynamics (Pr = 0.27)-------------------------------------------------------|
Danio_rerio_exorh	F56A	# | |---->Altered Secondary_structure (Pr = 0.25) |
Danio_rerio_exorh	F56A	# | | |
Danio_rerio_exorh	F56A	# | |---->Altered Stability_and_conformational_flexibility (Pr = 0.08) |
Danio_rerio_exorh	F56A	# | | |---->Altered Conformational_flexibility (Pr = 0.08) |
Danio_rerio_exorh	F56A	# | | |
Danio_rerio_exorh	F56A	# | |---->Altered Special_structural_signatures (Pr = 0.27) |
Danio_rerio_exorh	F56A	# | |---->Altered Signal_peptide (Pr = 0.00) |
Danio_rerio_exorh	F56A	# | | |
Danio_rerio_exorh	F56A	# | |---->Altered Transmembrane_protein (Pr = 0.27) |
Danio_rerio_exorh	F56A	# | |---->Altered Non-cytoplasmic_loop (Pr = 0.27 | P = 8.7e-04) |
Danio_rerio_exorh	F56A	# | |
Danio_rerio_exorh	F56A	# |---->Altered Functional_residue (Pr = 0.35) |
Danio_rerio_exorh	F56A	# |---->Altered Macromolecular_binding (Pr = 0.35) |
Danio_rerio_exorh	F56A	# | |---->Altered Protein_binding (Pr = 0.35) |
Danio_rerio_exorh	F56A	# | |---->Altered Disordered_interface (Pr = 0.08) |
Danio_rerio_exorh	F56A	# | | |
Danio_rerio_exorh	F56A	# | |---->Altered Ordered_interface (Pr = 0.35) |
Danio_rerio_exorh	F56A	# | |---->Altered PPI_hotspot (Pr = 0.35 | P = 2.3e-03) |
Danio_rerio_exorh	F56A	# | |
Danio_rerio_exorh	F56A	# |---->Altered Metal_binding (Pr = 0.17)<---------------------------------------------------------|
Danio_rerio_exorh	F56A	# |
Danio_rerio_exorh	F56A	# |---->Altered PTM_site (Pr = 0.02)
Danio_rerio_exorh	V88L	0.436	Gain of Helix (Pr = 0.32 | P = 3.4e-03); Loss of Strand (Pr = 0.30 | P = 2.7e-03); Altered Cytoplasmic_loop (Pr = 0.27 | P = 9.4e-04); Altered PPI_hotspot (Pr = 0.25 | P = 0.02)	Altered Motifs (None)	Predicted conservation scores
Danio_rerio_exorh	V88L	# Altered Effect (Pr = 0.32)
Danio_rerio_exorh	V88L	# |---->Altered Motifs (None)
Danio_rerio_exorh	V88L	# |---->Altered Structure_and_dynamics (Pr = 0.32)-------------------------------------------------------|
Danio_rerio_exorh	V88L	# | |---->Altered Secondary_structure (Pr = 0.32) |
Danio_rerio_exorh	V88L	# | | |---->Gain of Helix (Pr = 0.32 | P = 3.4e-03) |
Danio_rerio_exorh	V88L	# | | |---->Loss of Strand (Pr = 0.30 | P = 2.7e-03) |
Danio_rerio_exorh	V88L	# | | |
Danio_rerio_exorh	V88L	# | |---->Altered Stability_and_conformational_flexibility (Pr = 0.09) |
Danio_rerio_exorh	V88L	# | | |---->Altered Conformational_flexibility (Pr = 0.09) |
Danio_rerio_exorh	V88L	# | | |
Danio_rerio_exorh	V88L	# | |---->Altered Special_structural_signatures (Pr = 0.27) |
Danio_rerio_exorh	V88L	# | |---->Altered Signal_peptide (Pr = 0.00) |
Danio_rerio_exorh	V88L	# | | |
Danio_rerio_exorh	V88L	# | |---->Altered Transmembrane_protein (Pr = 0.27) |
Danio_rerio_exorh	V88L	# | |---->Altered Non-cytoplasmic_loop (Pr = 0.27 | P = 9.4e-04) |
Danio_rerio_exorh	V88L	# | |
Danio_rerio_exorh	V88L	# |---->Altered Functional_residue (Pr = 0.25) |
Danio_rerio_exorh	V88L	# |---->Altered Macromolecular_binding (Pr = 0.25) |
Danio_rerio_exorh	V88L	# | |---->Altered Protein_binding (Pr = 0.25) |
Danio_rerio_exorh	V88L	# | |---->Altered Disordered_interface (Pr = 0.04) |
Danio_rerio_exorh	V88L	# | | |
Danio_rerio_exorh	V88L	# | |---->Altered Ordered_interface (Pr = 0.25) |
Danio_rerio_exorh	V88L	# | |---->Altered PPI_hotspot (Pr = 0.25 | P = 0.02) |
Danio_rerio_exorh	V88L	# | |
Danio_rerio_exorh	V88L	# |---->Altered Metal_binding (Pr = 0.06)<---------------------------------------------------------|
Danio_rerio_exorh	V88L	# |
Danio_rerio_exorh	V88L	# |---->Altered PTM_site (Pr = 0.03)
Danio_rerio_exorh	V104L	0.708	Altered PPI_hotspot (Pr = 0.26 | P = 0.01); Altered Cytoplasmic_loop (Pr = 0.24 | P = 2.2e-03); Loss of Nickel_binding at H100 (Pr = 0.19 | P = 0.03); Loss of Copper_binding at H100 (Pr = 0.07 | P = 0.02)	Altered Motifs (ELME000120:Tyrosine-based sorting signal responsible for the interaction with mu subunit of AP (Adaptor Protein) complex; ELME000182:STAT5 Src Homology 2 (SH2) domain binding motif.; ELME000333:Motif that mediates binding to SUMO proteins non-covalently.)	Predicted conservation scores
Danio_rerio_exorh	V104L	# Altered Effect (Pr = 0.26)
Danio_rerio_exorh	V104L	# |---->Altered Motifs (ELME000120|ELME000182|ELME000333)
Danio_rerio_exorh	V104L	# |---->Altered Structure_and_dynamics (Pr = 0.25)-------------------------------------------------------|
Danio_rerio_exorh	V104L	# | |---->Altered Secondary_structure (Pr = 0.25) |
Danio_rerio_exorh	V104L	# | | |
Danio_rerio_exorh	V104L	# | |---->Altered Stability_and_conformational_flexibility (Pr = 0.10) |
Danio_rerio_exorh	V104L	# | | |---->Altered Conformational_flexibility (Pr = 0.10) |
Danio_rerio_exorh	V104L	# | | |
Danio_rerio_exorh	V104L	# | |---->Altered Special_structural_signatures (Pr = 0.24) |
Danio_rerio_exorh	V104L	# | |---->Altered Signal_peptide (Pr = 0.00) |
Danio_rerio_exorh	V104L	# | | |
Danio_rerio_exorh	V104L	# | |---->Altered Transmembrane_protein (Pr = 0.24) |
Danio_rerio_exorh	V104L	# | |---->Altered Non-cytoplasmic_loop (Pr = 0.24 | P = 2.2e-03) |
Danio_rerio_exorh	V104L	# | |
Danio_rerio_exorh	V104L	# |---->Altered Functional_residue (Pr = 0.26) |
Danio_rerio_exorh	V104L	# |---->Altered Macromolecular_binding (Pr = 0.26) |
Danio_rerio_exorh	V104L	# | |---->Altered Protein_binding (Pr = 0.26) |
Danio_rerio_exorh	V104L	# | |---->Altered Disordered_interface (Pr = 0.09) |
Danio_rerio_exorh	V104L	# | | |
Danio_rerio_exorh	V104L	# | |---->Altered Ordered_interface (Pr = 0.26) |
Danio_rerio_exorh	V104L	# | |---->Altered PPI_hotspot (Pr = 0.26 | P = 0.01) |
Danio_rerio_exorh	V104L	# | |
Danio_rerio_exorh	V104L	# |---->Altered Metal_binding (Pr = 0.19)<---------------------------------------------------------|
Danio_rerio_exorh	V104L	# | |---->Loss of Copper_binding at H100 (Pr = 0.07 | P = 0.02)
Danio_rerio_exorh	V104L	# | |---->Loss of Nickel_binding at H100 (Pr = 0.19 | P = 0.03)
Danio_rerio_exorh	V104L	# |
Danio_rerio_exorh	V104L	# |---->Altered PTM_site (Pr = 0.04)
Danio_rerio_exorh	T144S	0.138	Gain of Zinc_binding at C140 (Pr = 0.29 | P = 0.02); Altered Cytoplasmic_loop (Pr = 0.28 | P = 4.5e-04); Altered PPI_hotspot (Pr = 0.25 | P = 0.02); Gain of Relative_solvent_accessibility (Pr = 0.24 | P = 0.04); Gain of Allosteric_site at F148 (Pr = 0.19 | P = 0.05); Gain of Disulfide_linkage at C140 (Pr = 0.14 | P = 0.04)	Altered Motifs (ELME000146:Subtilisin/kexin isozyme-1 (SKI1) cleavage site ([RK]-X-[hydrophobic]-[LTKF]-|-X); ELME000337:NEK2 phosphorylation motif with specific set of residues in the +1 and +2 position to compensate for less favorable residues in the -3 position.)	Predicted conservation scores
Danio_rerio_exorh	T144S	# Altered Effect (Pr = 0.29)
Danio_rerio_exorh	T144S	# |---->Altered Motifs (ELME000146|ELME000337)
Danio_rerio_exorh	T144S	# |---->Altered Structure_and_dynamics (Pr = 0.29)-------------------------------------------------------|
Danio_rerio_exorh	T144S	# | |---->Gain of Relative_solvent_accessibility (Pr = 0.24 | P = 0.04) |
Danio_rerio_exorh	T144S	# | |---->Altered Secondary_structure (Pr = 0.25) |
Danio_rerio_exorh	T144S	# | | |
Danio_rerio_exorh	T144S	# | |---->Altered Stability_and_conformational_flexibility (Pr = 0.14) |
Danio_rerio_exorh	T144S	# | | |---->Gain of Disulfide_linkage at C140 (Pr = 0.14 | P = 0.04) |
Danio_rerio_exorh	T144S	# | | |---->Altered Conformational_flexibility (Pr = 0.13) |
Danio_rerio_exorh	T144S	# | | |
Danio_rerio_exorh	T144S	# | |---->Altered Special_structural_signatures (Pr = 0.28) |
Danio_rerio_exorh	T144S	# | |---->Altered Signal_peptide (Pr = 0.00) |
Danio_rerio_exorh	T144S	# | | |
Danio_rerio_exorh	T144S	# | |---->Altered Transmembrane_protein (Pr = 0.28) |
Danio_rerio_exorh	T144S	# | |---->Altered Non-cytoplasmic_loop (Pr = 0.28 | P = 4.5e-04) |
Danio_rerio_exorh	T144S	# | |
Danio_rerio_exorh	T144S	# |---->Altered Functional_residue (Pr = 0.29) |
Danio_rerio_exorh	T144S	# |---->Gain of Allosteric_site at F148 (Pr = 0.19 | P = 0.05)<------------------------------------|
Danio_rerio_exorh	T144S	# |---->Altered Macromolecular_binding (Pr = 0.25) |
Danio_rerio_exorh	T144S	# | |---->Altered Protein_binding (Pr = 0.25) |
Danio_rerio_exorh	T144S	# | |---->Altered Disordered_interface (Pr = 0.12) |
Danio_rerio_exorh	T144S	# | | |
Danio_rerio_exorh	T144S	# | |---->Altered Ordered_interface (Pr = 0.25) |
Danio_rerio_exorh	T144S	# | |---->Altered PPI_hotspot (Pr = 0.25 | P = 0.02) |
Danio_rerio_exorh	T144S	# | |
Danio_rerio_exorh	T144S	# |---->Altered Metal_binding (Pr = 0.29)<---------------------------------------------------------|
Danio_rerio_exorh	T144S	# | |---->Gain of Zinc_binding at C140 (Pr = 0.29 | P = 0.02)
Danio_rerio_exorh	T144S	# |
Danio_rerio_exorh	T144S	# |---->Altered PTM_site (Pr = 0.09)
Danio_rerio_exorh	V155I	0.404	Loss of Allosteric_site at F159 (Pr = 0.26 | P = 0.01); Altered Cytoplasmic_loop (Pr = 0.26 | P = 1.0e-03); Altered PPI_hotspot (Pr = 0.25 | P = 0.03); Loss of Nickel_binding at H152 (Pr = 0.20 | P = 0.03); Loss of Copper_binding at H152 (Pr = 0.04 | P = 0.05)	Altered Motifs (None)	Predicted conservation scores
Danio_rerio_exorh	V155I	# Altered Effect (Pr = 0.26)
Danio_rerio_exorh	V155I	# |---->Altered Motifs (None)
Danio_rerio_exorh	V155I	# |---->Altered Structure_and_dynamics (Pr = 0.26)-------------------------------------------------------|
Danio_rerio_exorh	V155I	# | |---->Altered Secondary_structure (Pr = 0.25) |
Danio_rerio_exorh	V155I	# | | |
Danio_rerio_exorh	V155I	# | |---->Altered Stability_and_conformational_flexibility (Pr = 0.13) |
Danio_rerio_exorh	V155I	# | | |---->Altered Conformational_flexibility (Pr = 0.13) |
Danio_rerio_exorh	V155I	# | | |
Danio_rerio_exorh	V155I	# | |---->Altered Special_structural_signatures (Pr = 0.26) |
Danio_rerio_exorh	V155I	# | |---->Altered Signal_peptide (Pr = 0.00) |
Danio_rerio_exorh	V155I	# | | |
Danio_rerio_exorh	V155I	# | |---->Altered Transmembrane_protein (Pr = 0.26) |
Danio_rerio_exorh	V155I	# | |---->Altered Non-cytoplasmic_loop (Pr = 0.26 | P = 1.0e-03) |
Danio_rerio_exorh	V155I	# | |
Danio_rerio_exorh	V155I	# |---->Altered Functional_residue (Pr = 0.26) |
Danio_rerio_exorh	V155I	# |---->Loss of Allosteric_site at F159 (Pr = 0.26 | P = 0.01)<------------------------------------|
Danio_rerio_exorh	V155I	# |---->Altered Macromolecular_binding (Pr = 0.25) |
Danio_rerio_exorh	V155I	# | |---->Altered Protein_binding (Pr = 0.25) |
Danio_rerio_exorh	V155I	# | |---->Altered Disordered_interface (Pr = 0.17) |
Danio_rerio_exorh	V155I	# | | |
Danio_rerio_exorh	V155I	# | |---->Altered Ordered_interface (Pr = 0.25) |
Danio_rerio_exorh	V155I	# | |---->Altered PPI_hotspot (Pr = 0.25 | P = 0.03) |
Danio_rerio_exorh	V155I	# | |
Danio_rerio_exorh	V155I	# |---->Altered Metal_binding (Pr = 0.20)<---------------------------------------------------------|
Danio_rerio_exorh	V155I	# | |---->Loss of Copper_binding at H152 (Pr = 0.04 | P = 0.05)
Danio_rerio_exorh	V155I	# | |---->Loss of Nickel_binding at H152 (Pr = 0.20 | P = 0.03)
Danio_rerio_exorh	V155I	# |
Danio_rerio_exorh	V155I	# |---->Altered PTM_site (Pr = 0.07)
Danio_rerio_exorh	I200V	0.118	Altered Cytoplasmic_loop (Pr = 0.25 | P = 1.1e-03); Altered PPI_hotspot (Pr = 0.25 | P = 0.02); Gain of Relative_solvent_accessibility (Pr = 0.24 | P = 0.04); Loss of N-linked_glycosylation at N201 (Pr = 0.12 | P = 9.1e-03)	Altered Motifs (ELME000070:Generic motif for N-glycosylation. It was shown that Trp - Asp - and Glu are uncommon before the Ser/Thr position (PMID-8626433). Efficient glycosylation usually occurs when ~60 residues or more separate the glycosylation acceptor site from the C-terminus.; ELME000122:These phosphorylation-independent motifs bind to Dab-like PTB domains. Binding is not driven by contacts at the 0 or FY position - but instead is dependent upon the large number of hydrophobic and hydrogen bond contacts between motif and domain.)	Predicted conservation scores
Danio_rerio_exorh	I200V	# Altered Effect (Pr = 0.26)
Danio_rerio_exorh	I200V	# |---->Altered Motifs (ELME000070|ELME000122)
Danio_rerio_exorh	I200V	# |---->Altered Structure_and_dynamics (Pr = 0.25)-------------------------------------------------------|
Danio_rerio_exorh	I200V	# | |---->Gain of Relative_solvent_accessibility (Pr = 0.24 | P = 0.04) |
Danio_rerio_exorh	I200V	# | |---->Altered Secondary_structure (Pr = 0.25) |
Danio_rerio_exorh	I200V	# | | |
Danio_rerio_exorh	I200V	# | |---->Altered Stability_and_conformational_flexibility (Pr = 0.21) |
Danio_rerio_exorh	I200V	# | | |---->Altered Conformational_flexibility (Pr = 0.21) |
Danio_rerio_exorh	I200V	# | | |
Danio_rerio_exorh	I200V	# | |---->Altered Special_structural_signatures (Pr = 0.25) |
Danio_rerio_exorh	I200V	# | |---->Altered Signal_peptide (Pr = 0.00) |
Danio_rerio_exorh	I200V	# | | |
Danio_rerio_exorh	I200V	# | |---->Altered Transmembrane_protein (Pr = 0.25) |
Danio_rerio_exorh	I200V	# | |---->Altered Non-cytoplasmic_loop (Pr = 0.25 | P = 1.1e-03) |
Danio_rerio_exorh	I200V	# | |
Danio_rerio_exorh	I200V	# |---->Altered Functional_residue (Pr = 0.26) |
Danio_rerio_exorh	I200V	# |---->Altered Macromolecular_binding (Pr = 0.26) |
Danio_rerio_exorh	I200V	# | |---->Altered Protein_binding (Pr = 0.26) |
Danio_rerio_exorh	I200V	# | |---->Altered Disordered_interface (Pr = 0.26) |
Danio_rerio_exorh	I200V	# | | |
Danio_rerio_exorh	I200V	# | |---->Altered Ordered_interface (Pr = 0.25) |
Danio_rerio_exorh	I200V	# | |---->Altered PPI_hotspot (Pr = 0.25 | P = 0.02) |
Danio_rerio_exorh	I200V	# | |
Danio_rerio_exorh	I200V	# |---->Altered Metal_binding (Pr = 0.16)<---------------------------------------------------------|
Danio_rerio_exorh	I200V	# |
Danio_rerio_exorh	I200V	# |---->Altered PTM_site (Pr = 0.12)
Danio_rerio_exorh	I200V	# |---->Loss of N-linked_glycosylation at N201 (Pr = 0.12 | P = 9.1e-03)
Danio_rerio_exorh	N201H	0.519	Altered Cytoplasmic_loop (Pr = 0.34 | P = 4.9e-05); Loss of Relative_solvent_accessibility (Pr = 0.28 | P = 0.02); Altered PPI_hotspot (Pr = 0.26 | P = 0.02); Gain of Nickel_binding at N201 (Pr = 0.21 | P = 0.03); Loss of N-linked_glycosylation at N201 (Pr = 0.14 | P = 7.3e-03)	Altered Motifs (ELME000052:Phosphothreonine motif binding a subset of FHA domains that show a preference for a large aliphatic amino acid at the pT+3 position.; ELME000070:Generic motif for N-glycosylation. It was shown that Trp - Asp - and Glu are uncommon before the Ser/Thr position (PMID-8626433). Efficient glycosylation usually occurs when ~60 residues or more separate the glycosylation acceptor site from the C-terminus.; ELME000122:These phosphorylation-independent motifs bind to Dab-like PTB domains. Binding is not driven by contacts at the 0 or FY position - but instead is dependent upon the large number of hydrophobic and hydrogen bond contacts between motif and domain.; PS00001:N-glycosylation site)	Predicted conservation scores
Danio_rerio_exorh	N201H	# Altered Effect (Pr = 0.34)
Danio_rerio_exorh	N201H	# |---->Altered Motifs (ELME000052|ELME000070|ELME000122|PS00001)
Danio_rerio_exorh	N201H	# |---->Altered Structure_and_dynamics (Pr = 0.34)-------------------------------------------------------|
Danio_rerio_exorh	N201H	# | |---->Loss of Relative_solvent_accessibility (Pr = 0.28 | P = 0.02) |
Danio_rerio_exorh	N201H	# | |---->Altered Secondary_structure (Pr = 0.26) |
Danio_rerio_exorh	N201H	# | | |
Danio_rerio_exorh	N201H	# | |---->Altered Stability_and_conformational_flexibility (Pr = 0.21) |
Danio_rerio_exorh	N201H	# | | |---->Altered Conformational_flexibility (Pr = 0.21) |
Danio_rerio_exorh	N201H	# | | |
Danio_rerio_exorh	N201H	# | |---->Altered Special_structural_signatures (Pr = 0.34) |
Danio_rerio_exorh	N201H	# | |---->Altered Signal_peptide (Pr = 0.00) |
Danio_rerio_exorh	N201H	# | | |
Danio_rerio_exorh	N201H	# | |---->Altered Transmembrane_protein (Pr = 0.34) |
Danio_rerio_exorh	N201H	# | |---->Altered Non-cytoplasmic_loop (Pr = 0.34 | P = 4.9e-05) |
Danio_rerio_exorh	N201H	# | |
Danio_rerio_exorh	N201H	# |---->Altered Functional_residue (Pr = 0.26) |
Danio_rerio_exorh	N201H	# |---->Altered Macromolecular_binding (Pr = 0.26) |
Danio_rerio_exorh	N201H	# | |---->Altered Protein_binding (Pr = 0.26) |
Danio_rerio_exorh	N201H	# | |---->Altered Disordered_interface (Pr = 0.23) |
Danio_rerio_exorh	N201H	# | | |
Danio_rerio_exorh	N201H	# | |---->Altered Ordered_interface (Pr = 0.26) |
Danio_rerio_exorh	N201H	# | |---->Altered PPI_hotspot (Pr = 0.26 | P = 0.02) |
Danio_rerio_exorh	N201H	# | |
Danio_rerio_exorh	N201H	# |---->Altered Metal_binding (Pr = 0.21)<---------------------------------------------------------|
Danio_rerio_exorh	N201H	# | |---->Gain of Nickel_binding at N201 (Pr = 0.21 | P = 0.03)
Danio_rerio_exorh	N201H	# |
Danio_rerio_exorh	N201H	# |---->Altered PTM_site (Pr = 0.14)
Danio_rerio_exorh	N201H	# |---->Loss of N-linked_glycosylation at N201 (Pr = 0.14 | P = 7.3e-03)
Danio_rerio_exorh	L310M	0.417	Altered Cytoplasmic_loop (Pr = 0.25 | P = 1.3e-03); Altered PPI_hotspot (Pr = 0.24 | P = 0.03)	Altered Motifs (ELME000020:ITIM (immunoreceptor tyrosine-based inhibitory motif). Phosphorylation of the ITIM motif - found in the cytoplasmic tail of some inhibitory receptors (KIRs) that bind MHC Class I - leads to the recruitment and activation of a protein tyrosine phosphatase.; ELME000083:SH-PTP2 and phospholipase C-gamma Src Homology 2 (SH2) domains binding motif.; ELME000120:Tyrosine-based sorting signal responsible for the interaction with mu subunit of AP (Adaptor Protein) complex; ELME000122:These phosphorylation-independent motifs bind to Dab-like PTB domains. Binding is not driven by contacts at the 0 or FY position - but instead is dependent upon the large number of hydrophobic and hydrogen bond contacts between motif and domain.; ELME000182:STAT5 Src Homology 2 (SH2) domain binding motif.; ELME000237:Calcineurin substrate docking site - leads to the effective dephosphorylation of serine/threonine phosphorylation sites.)	Predicted conservation scores
Danio_rerio_exorh	L310M	# Altered Effect (Pr = 0.26)
Danio_rerio_exorh	L310M	# |---->Altered Motifs (ELME000020|ELME000083|ELME000120|ELME000122|ELME000182|ELME000237)
Danio_rerio_exorh	L310M	# |---->Altered Structure_and_dynamics (Pr = 0.26)-------------------------------------------------------|
Danio_rerio_exorh	L310M	# | |---->Altered Secondary_structure (Pr = 0.26) |
Danio_rerio_exorh	L310M	# | | |
Danio_rerio_exorh	L310M	# | |---->Altered Stability_and_conformational_flexibility (Pr = 0.10) |
Danio_rerio_exorh	L310M	# | | |---->Altered Conformational_flexibility (Pr = 0.10) |
Danio_rerio_exorh	L310M	# | | |
Danio_rerio_exorh	L310M	# | |---->Altered Special_structural_signatures (Pr = 0.25) |
Danio_rerio_exorh	L310M	# | |---->Altered Signal_peptide (Pr = 0.00) |
Danio_rerio_exorh	L310M	# | | |
Danio_rerio_exorh	L310M	# | |---->Altered Transmembrane_protein (Pr = 0.25) |
Danio_rerio_exorh	L310M	# | |---->Altered Non-cytoplasmic_loop (Pr = 0.25 | P = 1.3e-03) |
Danio_rerio_exorh	L310M	# | |
Danio_rerio_exorh	L310M	# |---->Altered Functional_residue (Pr = 0.24) |
Danio_rerio_exorh	L310M	# |---->Altered Macromolecular_binding (Pr = 0.24) |
Danio_rerio_exorh	L310M	# | |---->Altered Protein_binding (Pr = 0.24) |
Danio_rerio_exorh	L310M	# | |---->Altered Disordered_interface (Pr = 0.22) |
Danio_rerio_exorh	L310M	# | | |
Danio_rerio_exorh	L310M	# | |---->Altered Ordered_interface (Pr = 0.24) |
Danio_rerio_exorh	L310M	# | |---->Altered PPI_hotspot (Pr = 0.24 | P = 0.03) |
Danio_rerio_exorh	L310M	# | |
Danio_rerio_exorh	L310M	# |---->Altered Metal_binding (Pr = 0.05)<---------------------------------------------------------|
Danio_rerio_exorh	L310M	# |
Danio_rerio_exorh	L310M	# |---->Altered PTM_site (Pr = 0.10)
Danio_rerio_exorh	T321S	0.548	Gain of Zinc_binding at C325 (Pr = 0.30 | P = 0.02); Altered Cytoplasmic_loop (Pr = 0.27 | P = 8.2e-04); Gain of Disulfide_linkage at C324 (Pr = 0.15 | P = 0.03)	Altered Motifs (ELME000336:NEK2 phosphorylation motif with preferred Phe - Leu or Met in the -3 position to compensate for less favorable residues in the +1 and +2 position.)	Predicted conservation scores
Danio_rerio_exorh	T321S	# Altered Effect (Pr = 0.30)
Danio_rerio_exorh	T321S	# |---->Altered Motifs (ELME000336)
Danio_rerio_exorh	T321S	# |---->Altered Structure_and_dynamics (Pr = 0.30)-------------------------------------------------------|
Danio_rerio_exorh	T321S	# | |---->Altered Secondary_structure (Pr = 0.26) |
Danio_rerio_exorh	T321S	# | | |
Danio_rerio_exorh	T321S	# | |---->Altered Stability_and_conformational_flexibility (Pr = 0.15) |
Danio_rerio_exorh	T321S	# | | |---->Gain of Disulfide_linkage at C324 (Pr = 0.15 | P = 0.03) |
Danio_rerio_exorh	T321S	# | | |---->Altered Conformational_flexibility (Pr = 0.13) |
Danio_rerio_exorh	T321S	# | | |
Danio_rerio_exorh	T321S	# | |---->Altered Special_structural_signatures (Pr = 0.27) |
Danio_rerio_exorh	T321S	# | |---->Altered Signal_peptide (Pr = 0.00) |
Danio_rerio_exorh	T321S	# | | |
Danio_rerio_exorh	T321S	# | |---->Altered Transmembrane_protein (Pr = 0.27) |
Danio_rerio_exorh	T321S	# | |---->Altered Non-cytoplasmic_loop (Pr = 0.27 | P = 8.2e-04) |
Danio_rerio_exorh	T321S	# | |
Danio_rerio_exorh	T321S	# |---->Altered Functional_residue (Pr = 0.30) |
Danio_rerio_exorh	T321S	# |---->Altered Macromolecular_binding (Pr = 0.21) |
Danio_rerio_exorh	T321S	# | |---->Altered Protein_binding (Pr = 0.21) |
Danio_rerio_exorh	T321S	# | |---->Altered Disordered_interface (Pr = 0.10) |
Danio_rerio_exorh	T321S	# | | |
Danio_rerio_exorh	T321S	# | |---->Altered Ordered_interface (Pr = 0.21) |
Danio_rerio_exorh	T321S	# | |
Danio_rerio_exorh	T321S	# |---->Altered Metal_binding (Pr = 0.30)<---------------------------------------------------------|
Danio_rerio_exorh	T321S	# | |---->Gain of Zinc_binding at C325 (Pr = 0.30 | P = 0.02)
Danio_rerio_exorh	T321S	# |
Danio_rerio_exorh	T321S	# |---->Altered PTM_site (Pr = 0.09)
Danio_rerio_exorh	F330L	0.349	Loss of Zinc_binding at C325 (Pr = 0.27 | P = 0.02); Gain of B-factor (Pr = 0.25 | P = 0.03); Altered Cytoplasmic_loop (Pr = 0.24 | P = 1.6e-03); Gain of Disulfide_linkage at C325 (Pr = 0.12 | P = 0.04); Gain of GPI-anchor_amidation at N328 (Pr = 0.01 | P = 0.03)	Altered Motifs (ELME000056:NPF motif interacting with EH domains - usually during regulation of endocytotic processes)	Predicted conservation scores
Danio_rerio_exorh	F330L	# Altered Effect (Pr = 0.27)
Danio_rerio_exorh	F330L	# |---->Altered Motifs (ELME000056)
Danio_rerio_exorh	F330L	# |---->Altered Structure_and_dynamics (Pr = 0.27)-------------------------------------------------------|
Danio_rerio_exorh	F330L	# | |---->Altered Secondary_structure (Pr = 0.25) |
Danio_rerio_exorh	F330L	# | | |
Danio_rerio_exorh	F330L	# | |---->Altered Stability_and_conformational_flexibility (Pr = 0.27) |
Danio_rerio_exorh	F330L	# | | |---->Gain of Disulfide_linkage at C325 (Pr = 0.12 | P = 0.04) |
Danio_rerio_exorh	F330L	# | | |---->Altered Conformational_flexibility (Pr = 0.27) |
Danio_rerio_exorh	F330L	# | | |---->Gain of B-factor (Pr = 0.25 | P = 0.03) |
Danio_rerio_exorh	F330L	# | | |
Danio_rerio_exorh	F330L	# | |---->Altered Special_structural_signatures (Pr = 0.24) |
Danio_rerio_exorh	F330L	# | |---->Altered Signal_peptide (Pr = 0.00) |
Danio_rerio_exorh	F330L	# | | |
Danio_rerio_exorh	F330L	# | |---->Altered Transmembrane_protein (Pr = 0.24) |
Danio_rerio_exorh	F330L	# | |---->Altered Non-cytoplasmic_loop (Pr = 0.24 | P = 1.6e-03) |
Danio_rerio_exorh	F330L	# | |
Danio_rerio_exorh	F330L	# |---->Altered Functional_residue (Pr = 0.27) |
Danio_rerio_exorh	F330L	# |---->Altered Macromolecular_binding (Pr = 0.14) |
Danio_rerio_exorh	F330L	# | |---->Altered Protein_binding (Pr = 0.14) |
Danio_rerio_exorh	F330L	# | |---->Altered Disordered_interface (Pr = 0.10) |
Danio_rerio_exorh	F330L	# | | |
Danio_rerio_exorh	F330L	# | |---->Altered Ordered_interface (Pr = 0.14) |
Danio_rerio_exorh	F330L	# | |
Danio_rerio_exorh	F330L	# |---->Altered Metal_binding (Pr = 0.27)<---------------------------------------------------------|
Danio_rerio_exorh	F330L	# | |---->Loss of Zinc_binding at C325 (Pr = 0.27 | P = 0.02)
Danio_rerio_exorh	F330L	# |
Danio_rerio_exorh	F330L	# |---->Altered PTM_site (Pr = 0.10)
Danio_rerio_exorh	F330L	# |---->Gain of GPI-anchor_amidation at N328 (Pr = 0.01 | P = 0.03)
Danio_rerio_exorh	G331A	0.345	Loss of B-factor (Pr = 0.25 | P = 0.05); Altered Cytoplasmic_loop (Pr = 0.21 | P = 4.5e-03); Gain of O-linked_glycosylation at S336 (Pr = 0.19 | P = 0.02); Loss of GPI-anchor_amidation at N328 (Pr = 0.01 | P = 0.03)	Altered Motifs (ELME000056:NPF motif interacting with EH domains - usually during regulation of endocytotic processes; ELME000117:Major TRAF2-binding consensus motif. Members of the tumor necrosis factor receptor (TNFR) superfamily initiate intracellular signaling by recruiting the C-domain of the TNFR-associated factors (TRAFs) through their cytoplasmic tails.)	Predicted conservation scores
Danio_rerio_exorh	G331A	# Altered Effect (Pr = 0.31)
Danio_rerio_exorh	G331A	# |---->Altered Motifs (ELME000056|ELME000117)
Danio_rerio_exorh	G331A	# |---->Altered Structure_and_dynamics (Pr = 0.31)-------------------------------------------------------|
Danio_rerio_exorh	G331A	# | |---->Altered Secondary_structure (Pr = 0.25) |
Danio_rerio_exorh	G331A	# | | |
Danio_rerio_exorh	G331A	# | |---->Altered Stability_and_conformational_flexibility (Pr = 0.31) |
Danio_rerio_exorh	G331A	# | | |---->Altered Conformational_flexibility (Pr = 0.31) |
Danio_rerio_exorh	G331A	# | | |---->Loss of B-factor (Pr = 0.25 | P = 0.05) |
Danio_rerio_exorh	G331A	# | | |
Danio_rerio_exorh	G331A	# | |---->Altered Special_structural_signatures (Pr = 0.21) |
Danio_rerio_exorh	G331A	# | |---->Altered Signal_peptide (Pr = 0.00) |
Danio_rerio_exorh	G331A	# | | |
Danio_rerio_exorh	G331A	# | |---->Altered Transmembrane_protein (Pr = 0.21) |
Danio_rerio_exorh	G331A	# | |---->Altered Non-cytoplasmic_loop (Pr = 0.21 | P = 4.5e-03) |
Danio_rerio_exorh	G331A	# | |
Danio_rerio_exorh	G331A	# |---->Altered Functional_residue (Pr = 0.19) |
Danio_rerio_exorh	G331A	# |---->Altered Macromolecular_binding (Pr = 0.15) |
Danio_rerio_exorh	G331A	# | |---->Altered Protein_binding (Pr = 0.15) |
Danio_rerio_exorh	G331A	# | |---->Altered Disordered_interface (Pr = 0.11) |
Danio_rerio_exorh	G331A	# | | |
Danio_rerio_exorh	G331A	# | |---->Altered Ordered_interface (Pr = 0.15) |
Danio_rerio_exorh	G331A	# | |
Danio_rerio_exorh	G331A	# |---->Altered Metal_binding (Pr = 0.02)<---------------------------------------------------------|
Danio_rerio_exorh	G331A	# |
Danio_rerio_exorh	G331A	# |---->Altered PTM_site (Pr = 0.19)
Danio_rerio_exorh	G331A	# |---->Loss of GPI-anchor_amidation at N328 (Pr = 0.01 | P = 0.03)
Danio_rerio_exorh	G331A	# |---->Gain of O-linked_glycosylation at S336 (Pr = 0.19 | P = 0.02)
Danio_rerio_exorh	E333D	0.124	Loss of B-factor (Pr = 0.26 | P = 0.04); Gain of O-linked_glycosylation at T338 (Pr = 0.25 | P = 9.4e-03); Altered Cytoplasmic_loop (Pr = 0.18 | P = 8.6e-03); Loss of GPI-anchor_amidation at N328 (Pr = 0.01 | P = 0.03)	Altered Motifs (ELME000053:GSK3 phosphorylation recognition site)	Predicted conservation scores
Danio_rerio_exorh	E333D	# Altered Effect (Pr = 0.29)
Danio_rerio_exorh	E333D	# |---->Altered Motifs (ELME000053)
Danio_rerio_exorh	E333D	# |---->Altered Structure_and_dynamics (Pr = 0.29)-------------------------------------------------------|
Danio_rerio_exorh	E333D	# | |---->Altered Secondary_structure (Pr = 0.25) |
Danio_rerio_exorh	E333D	# | | |
Danio_rerio_exorh	E333D	# | |---->Altered Stability_and_conformational_flexibility (Pr = 0.29) |
Danio_rerio_exorh	E333D	# | | |---->Altered Conformational_flexibility (Pr = 0.29) |
Danio_rerio_exorh	E333D	# | | |---->Loss of B-factor (Pr = 0.26 | P = 0.04) |
Danio_rerio_exorh	E333D	# | | |
Danio_rerio_exorh	E333D	# | |---->Altered Special_structural_signatures (Pr = 0.18) |
Danio_rerio_exorh	E333D	# | |---->Altered Signal_peptide (Pr = 0.00) |
Danio_rerio_exorh	E333D	# | | |
Danio_rerio_exorh	E333D	# | |---->Altered Transmembrane_protein (Pr = 0.18) |
Danio_rerio_exorh	E333D	# | |---->Altered Non-cytoplasmic_loop (Pr = 0.18 | P = 8.6e-03) |
Danio_rerio_exorh	E333D	# | |
Danio_rerio_exorh	E333D	# |---->Altered Functional_residue (Pr = 0.25) |
Danio_rerio_exorh	E333D	# |---->Altered Macromolecular_binding (Pr = 0.11) |
Danio_rerio_exorh	E333D	# | |---->Altered Protein_binding (Pr = 0.11) |
Danio_rerio_exorh	E333D	# | |---->Altered Disordered_interface (Pr = 0.10) |
Danio_rerio_exorh	E333D	# | | |
Danio_rerio_exorh	E333D	# | |---->Altered Ordered_interface (Pr = 0.11) |
Danio_rerio_exorh	E333D	# | |
Danio_rerio_exorh	E333D	# |---->Altered Metal_binding (Pr = 0.03)<---------------------------------------------------------|
Danio_rerio_exorh	E333D	# |
Danio_rerio_exorh	E333D	# |---->Altered PTM_site (Pr = 0.25)
Danio_rerio_exorh	E333D	# |---->Loss of GPI-anchor_amidation at N328 (Pr = 0.01 | P = 0.03)
Danio_rerio_exorh	E333D	# |---->Gain of O-linked_glycosylation at T338 (Pr = 0.25 | P = 9.4e-03)
Danio_rerio_exorh	T335S	0.069	Gain of Intrinsic_disorder (Pr = 0.30 | P = 0.05); Gain of B-factor (Pr = 0.28 | P = 6.8e-03); Gain of O-linked_glycosylation at T338 (Pr = 0.23 | P = 0.01)	Altered Motifs (ELME000053:GSK3 phosphorylation recognition site; ELME000063:CK1 phosphorylation site)	Predicted conservation scores
Danio_rerio_exorh	T335S	# Altered Effect (Pr = 0.30)
Danio_rerio_exorh	T335S	# |---->Altered Motifs (ELME000053|ELME000063)
Danio_rerio_exorh	T335S	# |---->Altered Structure_and_dynamics (Pr = 0.30)-------------------------------------------------------|
Danio_rerio_exorh	T335S	# | |---->Altered Secondary_structure (Pr = 0.24) |
Danio_rerio_exorh	T335S	# | | |
Danio_rerio_exorh	T335S	# | |---->Altered Stability_and_conformational_flexibility (Pr = 0.30) |
Danio_rerio_exorh	T335S	# | | |---->Altered Conformational_flexibility (Pr = 0.30) |
Danio_rerio_exorh	T335S	# | | |---->Gain of Intrinsic_disorder (Pr = 0.30 | P = 0.05) |
Danio_rerio_exorh	T335S	# | | |---->Gain of B-factor (Pr = 0.28 | P = 6.8e-03) |
Danio_rerio_exorh	T335S	# | | |
Danio_rerio_exorh	T335S	# | |---->Altered Special_structural_signatures (Pr = 0.06) |
Danio_rerio_exorh	T335S	# | |---->Altered Signal_peptide (Pr = 0.00) |
Danio_rerio_exorh	T335S	# | | |
Danio_rerio_exorh	T335S	# | |---->Altered Transmembrane_protein (Pr = 0.06) |
Danio_rerio_exorh	T335S	# | |
Danio_rerio_exorh	T335S	# |---->Altered Functional_residue (Pr = 0.23) |
Danio_rerio_exorh	T335S	# |---->Altered Macromolecular_binding (Pr = 0.10) |
Danio_rerio_exorh	T335S	# | |---->Altered Protein_binding (Pr = 0.10) |
Danio_rerio_exorh	T335S	# | |---->Altered Disordered_interface (Pr = 0.09) |
Danio_rerio_exorh	T335S	# | | |
Danio_rerio_exorh	T335S	# | |---->Altered Ordered_interface (Pr = 0.10) |
Danio_rerio_exorh	T335S	# | |
Danio_rerio_exorh	T335S	# |---->Altered Metal_binding (Pr = 0.02)<---------------------------------------------------------|
Danio_rerio_exorh	T335S	# |
Danio_rerio_exorh	T335S	# |---->Altered PTM_site (Pr = 0.23)
Danio_rerio_exorh	T335S	# |---->Gain of O-linked_glycosylation at T338 (Pr = 0.23 | P = 0.01)
Danio_rerio_exorh	T338A	0.071	Loss of O-linked_glycosylation at T338 (Pr = 0.34 | P = 6.8e-03); Gain of Methylation at K342 (Pr = 0.26 | P = 5.2e-04); Gain of Ubiquitylation at K342 (Pr = 0.20 | P = 7.3e-03)	Altered Motifs (ELME000053:GSK3 phosphorylation recognition site; ELME000063:CK1 phosphorylation site; ELME000085:Glycosaminoglycan attachment site; ELME000239:The USP7 NTD domain binding motif variant based on the MDM2 and P53 interactions.)	Predicted conservation scores
Danio_rerio_exorh	T338A	# Altered Effect (Pr = 0.34)
Danio_rerio_exorh	T338A	# |---->Altered Motifs (ELME000053|ELME000063|ELME000085|ELME000239)
Danio_rerio_exorh	T338A	# |---->Altered Structure_and_dynamics (Pr = 0.25)-------------------------------------------------------|
Danio_rerio_exorh	T338A	# | |---->Altered Secondary_structure (Pr = 0.25) |
Danio_rerio_exorh	T338A	# | | |
Danio_rerio_exorh	T338A	# | |---->Altered Stability_and_conformational_flexibility (Pr = 0.25) |
Danio_rerio_exorh	T338A	# | | |---->Altered Conformational_flexibility (Pr = 0.25) |
Danio_rerio_exorh	T338A	# | | |
Danio_rerio_exorh	T338A	# | |---->Altered Special_structural_signatures (Pr = 0.05) |
Danio_rerio_exorh	T338A	# | |---->Altered Signal_peptide (Pr = 0.00) |
Danio_rerio_exorh	T338A	# | | |
Danio_rerio_exorh	T338A	# | |---->Altered Transmembrane_protein (Pr = 0.05) |
Danio_rerio_exorh	T338A	# | |
Danio_rerio_exorh	T338A	# |---->Altered Functional_residue (Pr = 0.34) |
Danio_rerio_exorh	T338A	# |---->Altered Macromolecular_binding (Pr = 0.12) |
Danio_rerio_exorh	T338A	# | |---->Altered Protein_binding (Pr = 0.12) |
Danio_rerio_exorh	T338A	# | |---->Altered Disordered_interface (Pr = 0.12) |
Danio_rerio_exorh	T338A	# | | |
Danio_rerio_exorh	T338A	# | |---->Altered Ordered_interface (Pr = 0.09) |
Danio_rerio_exorh	T338A	# | |
Danio_rerio_exorh	T338A	# |---->Altered Metal_binding (Pr = 0.02)<---------------------------------------------------------|
Danio_rerio_exorh	T338A	# |
Danio_rerio_exorh	T338A	# |---->Altered PTM_site (Pr = 0.34)
Danio_rerio_exorh	T338A	# |---->Gain of Methylation at K342 (Pr = 0.26 | P = 5.2e-04)
Danio_rerio_exorh	T338A	# |---->Loss of O-linked_glycosylation at T338 (Pr = 0.34 | P = 6.8e-03)
Danio_rerio_exorh	T338A	# |---->Gain of Ubiquitylation at K342 (Pr = 0.20 | P = 7.3e-03)
Danio_rerio_exorh	S351A	0.082	Gain of O-linked_glycosylation at S346 (Pr = 0.17 | P = 0.02); Gain of Pyrrolidone_carboxylic_acid at Q352 (Pr = 0.17 | P = 3.6e-03)	Altered Motifs (ELME000063:CK1 phosphorylation site; ELME000085:Glycosaminoglycan attachment site; ELME000202:(ST)Q motif which is phosphorylated by PIKK family members.)	Predicted conservation scores
Danio_rerio_exorh	S351A	# Altered Effect (Pr = 0.26)
Danio_rerio_exorh	S351A	# |---->Altered Motifs (ELME000063|ELME000085|ELME000202)
Danio_rerio_exorh	S351A	# |---->Altered Structure_and_dynamics (Pr = 0.26)-------------------------------------------------------|
Danio_rerio_exorh	S351A	# | |---->Altered Secondary_structure (Pr = 0.26) |
Danio_rerio_exorh	S351A	# | | |
Danio_rerio_exorh	S351A	# | |---->Altered Stability_and_conformational_flexibility (Pr = 0.19) |
Danio_rerio_exorh	S351A	# | | |---->Altered Conformational_flexibility (Pr = 0.19) |
Danio_rerio_exorh	S351A	# | | |
Danio_rerio_exorh	S351A	# | |---->Altered Special_structural_signatures (Pr = 0.01) |
Danio_rerio_exorh	S351A	# | |---->Altered Signal_peptide (Pr = 0.00) |
Danio_rerio_exorh	S351A	# | | |
Danio_rerio_exorh	S351A	# | |---->Altered Transmembrane_protein (Pr = 0.01) |
Danio_rerio_exorh	S351A	# | |
Danio_rerio_exorh	S351A	# |---->Altered Functional_residue (Pr = 0.21) |
Danio_rerio_exorh	S351A	# |---->Altered Macromolecular_binding (Pr = 0.21) |
Danio_rerio_exorh	S351A	# | |---->Altered Protein_binding (Pr = 0.21) |
Danio_rerio_exorh	S351A	# | |---->Altered Disordered_interface (Pr = 0.21) |
Danio_rerio_exorh	S351A	# | | |
Danio_rerio_exorh	S351A	# | |---->Altered Ordered_interface (Pr = 0.07) |
Danio_rerio_exorh	S351A	# | |
Danio_rerio_exorh	S351A	# |---->Altered Metal_binding (Pr = 0.01)<---------------------------------------------------------|
Danio_rerio_exorh	S351A	# |
Danio_rerio_exorh	S351A	# |---->Altered PTM_site (Pr = 0.17)
Danio_rerio_exorh	S351A	# |---->Gain of O-linked_glycosylation at S346 (Pr = 0.17 | P = 0.02)
Danio_rerio_exorh	S351A	# |---->Gain of Pyrrolidone_carboxylic_acid at Q352 (Pr = 0.17 | P = 3.6e-03)
Danio_rerio_exorh	A354S	0.027	Loss of Loop (Pr = 0.28 | P = 0.02); Gain of O-linked_glycosylation at S349 (Pr = 0.15 | P = 0.03); Loss of Pyrrolidone_carboxylic_acid at Q352 (Pr = 0.09 | P = 0.01)	Altered Motifs (ELME000136:The Class IV WW domain interaction motif is recognised primarily by the Pin1 phosphorylation-dependent prolyl isomerase.; ELME000159:Proline-Directed Kinase (e.g. MAPK) phosphorylation site in higher eukaryotes.; ELME000202:(ST)Q motif which is phosphorylated by PIKK family members.)	Predicted conservation scores
Danio_rerio_exorh	A354S	# Altered Effect (Pr = 0.28)
Danio_rerio_exorh	A354S	# |---->Altered Motifs (ELME000136|ELME000159|ELME000202)
Danio_rerio_exorh	A354S	# |---->Altered Structure_and_dynamics (Pr = 0.28)-------------------------------------------------------|
Danio_rerio_exorh	A354S	# | |---->Altered Secondary_structure (Pr = 0.28) |
Danio_rerio_exorh	A354S	# | | |---->Loss of Loop (Pr = 0.28 | P = 0.02) |
Danio_rerio_exorh	A354S	# | | |
Danio_rerio_exorh	A354S	# | |---->Altered Stability_and_conformational_flexibility (Pr = 0.19) |
Danio_rerio_exorh	A354S	# | | |---->Altered Conformational_flexibility (Pr = 0.19) |
Danio_rerio_exorh	A354S	# | | |
Danio_rerio_exorh	A354S	# | |---->Altered Special_structural_signatures (Pr = 0.02) |
Danio_rerio_exorh	A354S	# | |---->Altered Signal_peptide (Pr = 0.00) |
Danio_rerio_exorh	A354S	# | | |
Danio_rerio_exorh	A354S	# | |---->Altered Transmembrane_protein (Pr = 0.01) |
Danio_rerio_exorh	A354S	# | |
Danio_rerio_exorh	A354S	# |---->Altered Functional_residue (Pr = 0.21) |
Danio_rerio_exorh	A354S	# |---->Altered Macromolecular_binding (Pr = 0.21) |
Danio_rerio_exorh	A354S	# | |---->Altered Protein_binding (Pr = 0.21) |
Danio_rerio_exorh	A354S	# | |---->Altered Disordered_interface (Pr = 0.21) |
Danio_rerio_exorh	A354S	# | | |
Danio_rerio_exorh	A354S	# | |---->Altered Ordered_interface (Pr = 0.06) |
Danio_rerio_exorh	A354S	# | |
Danio_rerio_exorh	A354S	# |---->Altered Metal_binding (Pr = 0.01)<---------------------------------------------------------|
Danio_rerio_exorh	A354S	# |
Danio_rerio_exorh	A354S	# |---->Altered PTM_site (Pr = 0.15)
Danio_rerio_exorh	A354S	# |---->Gain of O-linked_glycosylation at S349 (Pr = 0.15 | P = 0.03)
Danio_rerio_exorh	A354S	# |---->Loss of Pyrrolidone_carboxylic_acid at Q352 (Pr = 0.09 | P = 0.01)
Danio_rerio_gc2	Q2P	0.120	Gain of Intrinsic_disorder (Pr = 0.32 | P = 0.04); Altered Cytoplasmic_loop (Pr = 0.09 | P = 0.05); Altered N-terminal_signal (Pr = 0.03 | P = 4.8e-03); Loss of N-terminal_acetylation at M1 (Pr = 0.02 | P = 6.2e-03)	Altered Motifs (ELME000062:Secondary preference for PKA-type AGC kinase phosphorylation.; ELME000239:The USP7 NTD domain binding motif variant based on the MDM2 and P53 interactions.; ELME000353:N-terminal motif that initiates protein degradation by binding to the UBR-box of N-recognins. This N-degron variant comprises N-terminal Asn or Gln as destabilizing residue.)	Predicted conservation scores
Danio_rerio_gc2	Q2P	# Altered Effect (Pr = 0.32)
Danio_rerio_gc2	Q2P	# |---->Altered Motifs (ELME000062|ELME000239|ELME000353)
Danio_rerio_gc2	Q2P	# |---->Altered Structure_and_dynamics (Pr = 0.32)-------------------------------------------------------|
Danio_rerio_gc2	Q2P	# | |---->Altered Secondary_structure (Pr = 0.25) |
Danio_rerio_gc2	Q2P	# | | |
Danio_rerio_gc2	Q2P	# | |---->Altered Stability_and_conformational_flexibility (Pr = 0.32) |
Danio_rerio_gc2	Q2P	# | | |---->Altered Conformational_flexibility (Pr = 0.32) |
Danio_rerio_gc2	Q2P	# | | |---->Gain of Intrinsic_disorder (Pr = 0.32 | P = 0.04) |
Danio_rerio_gc2	Q2P	# | | |
Danio_rerio_gc2	Q2P	# | |---->Altered Special_structural_signatures (Pr = 0.09) |
Danio_rerio_gc2	Q2P	# | |---->Altered Signal_peptide (Pr = 0.03) |
Danio_rerio_gc2	Q2P	# | | |---->Altered N-terminal_signal (Pr = 0.03 | P = 4.8e-03) |
Danio_rerio_gc2	Q2P	# | | |
Danio_rerio_gc2	Q2P	# | |---->Altered Transmembrane_protein (Pr = 0.09) |
Danio_rerio_gc2	Q2P	# | |---->Altered Non-cytoplasmic_loop (Pr = 0.09 | P = 0.05) |
Danio_rerio_gc2	Q2P	# | |
Danio_rerio_gc2	Q2P	# |---->Altered Functional_residue (Pr = 0.25) |
Danio_rerio_gc2	Q2P	# |---->Altered Macromolecular_binding (Pr = 0.25) |
Danio_rerio_gc2	Q2P	# | |---->Altered Protein_binding (Pr = 0.25) |
Danio_rerio_gc2	Q2P	# | |---->Altered Disordered_interface (Pr = 0.25) |
Danio_rerio_gc2	Q2P	# | | |
Danio_rerio_gc2	Q2P	# | |---->Altered Ordered_interface (Pr = 0.17) |
Danio_rerio_gc2	Q2P	# | |
Danio_rerio_gc2	Q2P	# |---->Altered Metal_binding (Pr = 0.02)<---------------------------------------------------------|
Danio_rerio_gc2	Q2P	# |
Danio_rerio_gc2	Q2P	# |---->Altered PTM_site (Pr = 0.10)
Danio_rerio_gc2	Q2P	# |---->Loss of N-terminal_acetylation at M1 (Pr = 0.02 | P = 6.2e-03)
Danio_rerio_gc2	R3H	0.064	Altered MoRF (Pr = 0.26 | P = 0.05); Altered PPI_hotspot (Pr = 0.23 | P = 0.05); Altered Cytoplasmic_loop (Pr = 0.09 | P = 0.05); Altered N-terminal_signal (Pr = 0.03 | P = 4.8e-03); Gain of N-terminal_acetylation at M1 (Pr = 0.02 | P = 5.2e-03)	Altered Motifs (ELME000053:GSK3 phosphorylation recognition site; ELME000062:Secondary preference for PKA-type AGC kinase phosphorylation.; ELME000353:N-terminal motif that initiates protein degradation by binding to the UBR-box of N-recognins. This N-degron variant comprises N-terminal Asn or Gln as destabilizing residue.)	Predicted conservation scores
Danio_rerio_gc2	R3H	# Altered Effect (Pr = 0.26)
Danio_rerio_gc2	R3H	# |---->Altered Motifs (ELME000053|ELME000062|ELME000353)
Danio_rerio_gc2	R3H	# |---->Altered Structure_and_dynamics (Pr = 0.26)-------------------------------------------------------|
Danio_rerio_gc2	R3H	# | |---->Altered Secondary_structure (Pr = 0.24) |
Danio_rerio_gc2	R3H	# | | |
Danio_rerio_gc2	R3H	# | |---->Altered Stability_and_conformational_flexibility (Pr = 0.26) |
Danio_rerio_gc2	R3H	# | | |---->Altered Conformational_flexibility (Pr = 0.26) |
Danio_rerio_gc2	R3H	# | | |
Danio_rerio_gc2	R3H	# | |---->Altered Special_structural_signatures (Pr = 0.09) |
Danio_rerio_gc2	R3H	# | |---->Altered Signal_peptide (Pr = 0.03) |
Danio_rerio_gc2	R3H	# | | |---->Altered N-terminal_signal (Pr = 0.03 | P = 4.8e-03) |
Danio_rerio_gc2	R3H	# | | |
Danio_rerio_gc2	R3H	# | |---->Altered Transmembrane_protein (Pr = 0.09) |
Danio_rerio_gc2	R3H	# | |---->Altered Non-cytoplasmic_loop (Pr = 0.09 | P = 0.05) |
Danio_rerio_gc2	R3H	# | |
Danio_rerio_gc2	R3H	# |---->Altered Functional_residue (Pr = 0.26) |
Danio_rerio_gc2	R3H	# |---->Altered Macromolecular_binding (Pr = 0.26) |
Danio_rerio_gc2	R3H	# | |---->Altered Protein_binding (Pr = 0.26) |
Danio_rerio_gc2	R3H	# | |---->Altered Disordered_interface (Pr = 0.26) |
Danio_rerio_gc2	R3H	# | | |---->Altered MoRF (Pr = 0.26 | P = 0.05) |
Danio_rerio_gc2	R3H	# | | |
Danio_rerio_gc2	R3H	# | |---->Altered Ordered_interface (Pr = 0.23) |
Danio_rerio_gc2	R3H	# | |---->Altered PPI_hotspot (Pr = 0.23 | P = 0.05) |
Danio_rerio_gc2	R3H	# | |
Danio_rerio_gc2	R3H	# |---->Altered Metal_binding (Pr = 0.15)<---------------------------------------------------------|
Danio_rerio_gc2	R3H	# |
Danio_rerio_gc2	R3H	# |---->Altered PTM_site (Pr = 0.11)
Danio_rerio_gc2	R3H	# |---->Gain of N-terminal_acetylation at M1 (Pr = 0.02 | P = 5.2e-03)
Danio_rerio_gc2	S6N	0.060	Altered PPI_hotspot (Pr = 0.23 | P = 0.05); Altered Cytoplasmic_loop (Pr = 0.14 | P = 0.02); Gain of N-terminal_acetylation at M1 (Pr = 0.03 | P = 5.0e-03); Altered N-terminal_signal (Pr = 0.03 | P = 4.8e-03); Gain of GPI-anchor_amidation at S6 (Pr = 0.02 | P = 0.02)	Altered Motifs (ELME000053:GSK3 phosphorylation recognition site; ELME000062:Secondary preference for PKA-type AGC kinase phosphorylation.; ELME000085:Glycosaminoglycan attachment site; ELME000197:Phosphopeptide motif which directly interacts with the BRCT (carboxy-terminal) domain of the Breast Cancer Gene BRCA1 with low affinity)	Predicted conservation scores
Danio_rerio_gc2	S6N	# Altered Effect (Pr = 0.32)
Danio_rerio_gc2	S6N	# |---->Altered Motifs (ELME000053|ELME000062|ELME000085|ELME000197)
Danio_rerio_gc2	S6N	# |---->Altered Structure_and_dynamics (Pr = 0.32)-------------------------------------------------------|
Danio_rerio_gc2	S6N	# | |---->Altered Secondary_structure (Pr = 0.24) |
Danio_rerio_gc2	S6N	# | | |
Danio_rerio_gc2	S6N	# | |---->Altered Stability_and_conformational_flexibility (Pr = 0.32) |
Danio_rerio_gc2	S6N	# | | |---->Altered Conformational_flexibility (Pr = 0.32) |
Danio_rerio_gc2	S6N	# | | |
Danio_rerio_gc2	S6N	# | |---->Altered Special_structural_signatures (Pr = 0.14) |
Danio_rerio_gc2	S6N	# | |---->Altered Signal_peptide (Pr = 0.03) |
Danio_rerio_gc2	S6N	# | | |---->Altered N-terminal_signal (Pr = 0.03 | P = 4.8e-03) |
Danio_rerio_gc2	S6N	# | | |
Danio_rerio_gc2	S6N	# | |---->Altered Transmembrane_protein (Pr = 0.14) |
Danio_rerio_gc2	S6N	# | |---->Altered Non-cytoplasmic_loop (Pr = 0.14 | P = 0.02) |
Danio_rerio_gc2	S6N	# | |
Danio_rerio_gc2	S6N	# |---->Altered Functional_residue (Pr = 0.26) |
Danio_rerio_gc2	S6N	# |---->Altered Macromolecular_binding (Pr = 0.26) |
Danio_rerio_gc2	S6N	# | |---->Altered Protein_binding (Pr = 0.26) |
Danio_rerio_gc2	S6N	# | |---->Altered Disordered_interface (Pr = 0.26) |
Danio_rerio_gc2	S6N	# | | |
Danio_rerio_gc2	S6N	# | |---->Altered Ordered_interface (Pr = 0.23) |
Danio_rerio_gc2	S6N	# | |---->Altered PPI_hotspot (Pr = 0.23 | P = 0.05) |
Danio_rerio_gc2	S6N	# | |
Danio_rerio_gc2	S6N	# |---->Altered Metal_binding (Pr = 0.02)<---------------------------------------------------------|
Danio_rerio_gc2	S6N	# |
Danio_rerio_gc2	S6N	# |---->Altered PTM_site (Pr = 0.10)
Danio_rerio_gc2	S6N	# |---->Gain of GPI-anchor_amidation at S6 (Pr = 0.02 | P = 0.02)
Danio_rerio_gc2	S6N	# |---->Gain of N-terminal_acetylation at M1 (Pr = 0.03 | P = 5.0e-03)
Danio_rerio_gc2	L11F	0.083	Altered MoRF (Pr = 0.29 | P = 0.03); Altered PPI_hotspot (Pr = 0.25 | P = 0.02); Altered Cytoplasmic_loop (Pr = 0.21 | P = 4.3e-03)	Altered Motifs (ELME000239:The USP7 NTD domain binding motif variant based on the MDM2 and P53 interactions.; ELME000328:Fxxx[WF] motifs are present in Pex19 and S. cerevisiae Pex5 cytosolic receptors that bind to peroxisomal membrane docking member - Pex14)	Predicted conservation scores
Danio_rerio_gc2	L11F	# Altered Effect (Pr = 0.29)
Danio_rerio_gc2	L11F	# |---->Altered Motifs (ELME000239|ELME000328)
Danio_rerio_gc2	L11F	# |---->Altered Structure_and_dynamics (Pr = 0.26)-------------------------------------------------------|
Danio_rerio_gc2	L11F	# | |---->Altered Secondary_structure (Pr = 0.25) |
Danio_rerio_gc2	L11F	# | | |
Danio_rerio_gc2	L11F	# | |---->Altered Stability_and_conformational_flexibility (Pr = 0.26) |
Danio_rerio_gc2	L11F	# | | |---->Altered Conformational_flexibility (Pr = 0.26) |
Danio_rerio_gc2	L11F	# | | |
Danio_rerio_gc2	L11F	# | |---->Altered Special_structural_signatures (Pr = 0.21) |
Danio_rerio_gc2	L11F	# | |---->Altered Signal_peptide (Pr = 0.00) |
Danio_rerio_gc2	L11F	# | | |
Danio_rerio_gc2	L11F	# | |---->Altered Transmembrane_protein (Pr = 0.21) |
Danio_rerio_gc2	L11F	# | |---->Altered Non-cytoplasmic_loop (Pr = 0.21 | P = 4.3e-03) |
Danio_rerio_gc2	L11F	# | |
Danio_rerio_gc2	L11F	# |---->Altered Functional_residue (Pr = 0.29) |
Danio_rerio_gc2	L11F	# |---->Altered Macromolecular_binding (Pr = 0.29) |
Danio_rerio_gc2	L11F	# | |---->Altered Protein_binding (Pr = 0.29) |
Danio_rerio_gc2	L11F	# | |---->Altered Disordered_interface (Pr = 0.29) |
Danio_rerio_gc2	L11F	# | | |---->Altered MoRF (Pr = 0.29 | P = 0.03) |
Danio_rerio_gc2	L11F	# | | |
Danio_rerio_gc2	L11F	# | |---->Altered Ordered_interface (Pr = 0.25) |
Danio_rerio_gc2	L11F	# | |---->Altered PPI_hotspot (Pr = 0.25 | P = 0.02) |
Danio_rerio_gc2	L11F	# | |
Danio_rerio_gc2	L11F	# |---->Altered Metal_binding (Pr = 0.02)<---------------------------------------------------------|
Danio_rerio_gc2	L11F	# |
Danio_rerio_gc2	L11F	# |---->Altered PTM_site (Pr = 0.09)
Danio_rerio_gc2	W15R	0.102	Gain of Intrinsic_disorder (Pr = 0.67 | P = 8.3e-05); Altered PPI_hotspot (Pr = 0.32 | P = 3.4e-03); Altered MoRF (Pr = 0.29 | P = 0.03); Altered Cytoplasmic_loop (Pr = 0.21 | P = 3.8e-03); Gain of ADP-ribosylation at W15 (Pr = 0.20 | P = 0.03); Gain of Proteolytic_cleavage at W15 (Pr = 0.11 | P = 0.05)	Altered Motifs (ELME000053:GSK3 phosphorylation recognition site; ELME000062:Secondary preference for PKA-type AGC kinase phosphorylation.; ELME000064:CK2 phosphorylation site; ELME000220:Phosphothreonine motif binding a subset of FHA domains that have a preference for an acidic amino acid at the pT+3 position.)	Predicted conservation scores
Danio_rerio_gc2	W15R	# Altered Effect (Pr = 0.67)
Danio_rerio_gc2	W15R	# |---->Altered Motifs (ELME000053|ELME000062|ELME000064|ELME000220)
Danio_rerio_gc2	W15R	# |---->Altered Structure_and_dynamics (Pr = 0.67)-------------------------------------------------------|
Danio_rerio_gc2	W15R	# | |---->Altered Secondary_structure (Pr = 0.25) |
Danio_rerio_gc2	W15R	# | | |
Danio_rerio_gc2	W15R	# | |---->Altered Stability_and_conformational_flexibility (Pr = 0.67) |
Danio_rerio_gc2	W15R	# | | |---->Altered Conformational_flexibility (Pr = 0.67) |
Danio_rerio_gc2	W15R	# | | |---->Gain of Intrinsic_disorder (Pr = 0.67 | P = 8.3e-05) |
Danio_rerio_gc2	W15R	# | | |
Danio_rerio_gc2	W15R	# | |---->Altered Special_structural_signatures (Pr = 0.21) |
Danio_rerio_gc2	W15R	# | |---->Altered Signal_peptide (Pr = 0.00) |
Danio_rerio_gc2	W15R	# | | |
Danio_rerio_gc2	W15R	# | |---->Altered Transmembrane_protein (Pr = 0.21) |
Danio_rerio_gc2	W15R	# | |---->Altered Non-cytoplasmic_loop (Pr = 0.21 | P = 3.8e-03) |
Danio_rerio_gc2	W15R	# | |
Danio_rerio_gc2	W15R	# |---->Altered Functional_residue (Pr = 0.32) |
Danio_rerio_gc2	W15R	# |---->Altered Macromolecular_binding (Pr = 0.32) |
Danio_rerio_gc2	W15R	# | |---->Altered Protein_binding (Pr = 0.32) |
Danio_rerio_gc2	W15R	# | |---->Altered Disordered_interface (Pr = 0.29) |
Danio_rerio_gc2	W15R	# | | |---->Altered MoRF (Pr = 0.29 | P = 0.03) |
Danio_rerio_gc2	W15R	# | | |
Danio_rerio_gc2	W15R	# | |---->Altered Ordered_interface (Pr = 0.32) |
Danio_rerio_gc2	W15R	# | |---->Altered PPI_hotspot (Pr = 0.32 | P = 3.4e-03) |
Danio_rerio_gc2	W15R	# | |
Danio_rerio_gc2	W15R	# |---->Altered Metal_binding (Pr = 0.01)<---------------------------------------------------------|
Danio_rerio_gc2	W15R	# |
Danio_rerio_gc2	W15R	# |---->Altered PTM_site (Pr = 0.20)
Danio_rerio_gc2	W15R	# |---->Gain of ADP-ribosylation at W15 (Pr = 0.20 | P = 0.03)
Danio_rerio_gc2	W15R	# |---->Gain of Proteolytic_cleavage at W15 (Pr = 0.11 | P = 0.05)
Danio_rerio_gc2	A16G	0.110	Altered MoRF (Pr = 0.28 | P = 0.04); Altered PPI_hotspot (Pr = 0.23 | P = 0.05); Altered Cytoplasmic_loop (Pr = 0.21 | P = 4.4e-03)	Altered Motifs (ELME000053:GSK3 phosphorylation recognition site; ELME000064:CK2 phosphorylation site; ELME000220:Phosphothreonine motif binding a subset of FHA domains that have a preference for an acidic amino acid at the pT+3 position.)	Predicted conservation scores
Danio_rerio_gc2	A16G	# Altered Effect (Pr = 0.28)
Danio_rerio_gc2	A16G	# |---->Altered Motifs (ELME000053|ELME000064|ELME000220)
Danio_rerio_gc2	A16G	# |---->Altered Structure_and_dynamics (Pr = 0.25)-------------------------------------------------------|
Danio_rerio_gc2	A16G	# | |---->Altered Secondary_structure (Pr = 0.25) |
Danio_rerio_gc2	A16G	# | | |
Danio_rerio_gc2	A16G	# | |---->Altered Stability_and_conformational_flexibility (Pr = 0.23) |
Danio_rerio_gc2	A16G	# | | |---->Altered Conformational_flexibility (Pr = 0.23) |
Danio_rerio_gc2	A16G	# | | |
Danio_rerio_gc2	A16G	# | |---->Altered Special_structural_signatures (Pr = 0.21) |
Danio_rerio_gc2	A16G	# | |---->Altered Signal_peptide (Pr = 0.00) |
Danio_rerio_gc2	A16G	# | | |
Danio_rerio_gc2	A16G	# | |---->Altered Transmembrane_protein (Pr = 0.21) |
Danio_rerio_gc2	A16G	# | |---->Altered Non-cytoplasmic_loop (Pr = 0.21 | P = 4.4e-03) |
Danio_rerio_gc2	A16G	# | |
Danio_rerio_gc2	A16G	# |---->Altered Functional_residue (Pr = 0.28) |
Danio_rerio_gc2	A16G	# |---->Altered Macromolecular_binding (Pr = 0.28) |
Danio_rerio_gc2	A16G	# | |---->Altered Protein_binding (Pr = 0.28) |
Danio_rerio_gc2	A16G	# | |---->Altered Disordered_interface (Pr = 0.28) |
Danio_rerio_gc2	A16G	# | | |---->Altered MoRF (Pr = 0.28 | P = 0.04) |
Danio_rerio_gc2	A16G	# | | |
Danio_rerio_gc2	A16G	# | |---->Altered Ordered_interface (Pr = 0.23) |
Danio_rerio_gc2	A16G	# | |---->Altered PPI_hotspot (Pr = 0.23 | P = 0.05) |
Danio_rerio_gc2	A16G	# | |
Danio_rerio_gc2	A16G	# |---->Altered Metal_binding (Pr = 0.01)<---------------------------------------------------------|
Danio_rerio_gc2	A16G	# |
Danio_rerio_gc2	A16G	# |---->Altered PTM_site (Pr = 0.14)
Danio_rerio_gc2	R44S	0.053	Loss of Loop (Pr = 0.27 | P = 0.03)	Altered Motifs (ELME000053:GSK3 phosphorylation recognition site; ELME000085:Glycosaminoglycan attachment site; ELME000135:WW domain of group III binding motif)	Predicted conservation scores
Danio_rerio_gc2	R44S	# Altered Effect (Pr = 0.29)
Danio_rerio_gc2	R44S	# |---->Altered Motifs (ELME000053|ELME000085|ELME000135)
Danio_rerio_gc2	R44S	# |---->Altered Structure_and_dynamics (Pr = 0.29)-------------------------------------------------------|
Danio_rerio_gc2	R44S	# | |---->Altered Secondary_structure (Pr = 0.27) |
Danio_rerio_gc2	R44S	# | | |---->Loss of Loop (Pr = 0.27 | P = 0.03) |
Danio_rerio_gc2	R44S	# | | |
Danio_rerio_gc2	R44S	# | |---->Altered Stability_and_conformational_flexibility (Pr = 0.29) |
Danio_rerio_gc2	R44S	# | | |---->Altered Conformational_flexibility (Pr = 0.29) |
Danio_rerio_gc2	R44S	# | | |
Danio_rerio_gc2	R44S	# | |---->Altered Special_structural_signatures (Pr = 0.06) |
Danio_rerio_gc2	R44S	# | |---->Altered Signal_peptide (Pr = 0.00) |
Danio_rerio_gc2	R44S	# | | |
Danio_rerio_gc2	R44S	# | |---->Altered Transmembrane_protein (Pr = 0.06) |
Danio_rerio_gc2	R44S	# | |
Danio_rerio_gc2	R44S	# |---->Altered Functional_residue (Pr = 0.19) |
Danio_rerio_gc2	R44S	# |---->Altered Macromolecular_binding (Pr = 0.11) |
Danio_rerio_gc2	R44S	# | |---->Altered Protein_binding (Pr = 0.11) |
Danio_rerio_gc2	R44S	# | |---->Altered Disordered_interface (Pr = 0.05) |
Danio_rerio_gc2	R44S	# | | |
Danio_rerio_gc2	R44S	# | |---->Altered Ordered_interface (Pr = 0.11) |
Danio_rerio_gc2	R44S	# | |
Danio_rerio_gc2	R44S	# |---->Altered Metal_binding (Pr = 0.01)<---------------------------------------------------------|
Danio_rerio_gc2	R44S	# |
Danio_rerio_gc2	R44S	# |---->Altered PTM_site (Pr = 0.19)
Danio_rerio_gc2	Q47R	0.083	Loss of Loop (Pr = 0.26 | P = 0.05)	Altered Motifs (ELME000053:GSK3 phosphorylation recognition site; ELME000136:The Class IV WW domain interaction motif is recognised primarily by the Pin1 phosphorylation-dependent prolyl isomerase.; ELME000159:Proline-Directed Kinase (e.g. MAPK) phosphorylation site in higher eukaryotes.; ELME000173:Consensus derived from reported natural interactors which do not match the Mode 1 and Mode 2 ligands.; ELME000202:(ST)Q motif which is phosphorylated by PIKK family members.; ELME000289:The TPxxS phospho-dependent degron binds the FBW7 F box proteins of the SCF (Skp1_Cullin-Fbox) complex.; ELME000358:Phospho-dependent motif that mediates docking of CDK substrates and regulators to cyclin-CDK-bound Cks1.)	Predicted conservation scores
Danio_rerio_gc2	Q47R	# Altered Effect (Pr = 0.26)
Danio_rerio_gc2	Q47R	# |---->Altered Motifs (ELME000053|ELME000136|ELME000159|ELME000173|ELME000202|ELME000289|ELME000358)
Danio_rerio_gc2	Q47R	# |---->Altered Structure_and_dynamics (Pr = 0.26)-------------------------------------------------------|
Danio_rerio_gc2	Q47R	# | |---->Altered Secondary_structure (Pr = 0.26) |
Danio_rerio_gc2	Q47R	# | | |---->Loss of Loop (Pr = 0.26 | P = 0.05) |
Danio_rerio_gc2	Q47R	# | | |
Danio_rerio_gc2	Q47R	# | |---->Altered Stability_and_conformational_flexibility (Pr = 0.21) |
Danio_rerio_gc2	Q47R	# | | |---->Altered Conformational_flexibility (Pr = 0.21) |
Danio_rerio_gc2	Q47R	# | | |
Danio_rerio_gc2	Q47R	# | |---->Altered Special_structural_signatures (Pr = 0.06) |
Danio_rerio_gc2	Q47R	# | |---->Altered Signal_peptide (Pr = 0.00) |
Danio_rerio_gc2	Q47R	# | | |
Danio_rerio_gc2	Q47R	# | |---->Altered Transmembrane_protein (Pr = 0.06) |
Danio_rerio_gc2	Q47R	# | |
Danio_rerio_gc2	Q47R	# |---->Altered Functional_residue (Pr = 0.15) |
Danio_rerio_gc2	Q47R	# |---->Altered Macromolecular_binding (Pr = 0.11) |
Danio_rerio_gc2	Q47R	# | |---->Altered Protein_binding (Pr = 0.11) |
Danio_rerio_gc2	Q47R	# | |---->Altered Disordered_interface (Pr = 0.05) |
Danio_rerio_gc2	Q47R	# | | |
Danio_rerio_gc2	Q47R	# | |---->Altered Ordered_interface (Pr = 0.11) |
Danio_rerio_gc2	Q47R	# | |
Danio_rerio_gc2	Q47R	# |---->Altered Metal_binding (Pr = 0.00)<---------------------------------------------------------|
Danio_rerio_gc2	Q47R	# |
Danio_rerio_gc2	Q47R	# |---->Altered PTM_site (Pr = 0.15)
Danio_rerio_gc2	T48S	0.041		Altered Motifs (ELME000053:GSK3 phosphorylation recognition site; ELME000136:The Class IV WW domain interaction motif is recognised primarily by the Pin1 phosphorylation-dependent prolyl isomerase.; ELME000159:Proline-Directed Kinase (e.g. MAPK) phosphorylation site in higher eukaryotes.; ELME000202:(ST)Q motif which is phosphorylated by PIKK family members.; ELME000289:The TPxxS phospho-dependent degron binds the FBW7 F box proteins of the SCF (Skp1_Cullin-Fbox) complex.; ELME000358:Phospho-dependent motif that mediates docking of CDK substrates and regulators to cyclin-CDK-bound Cks1.)	Predicted conservation scores
Danio_rerio_gc2	T48S	# Altered Effect (Pr = 0.26)
Danio_rerio_gc2	T48S	# |---->Altered Motifs (ELME000053|ELME000136|ELME000159|ELME000202|ELME000289|ELME000358)
Danio_rerio_gc2	T48S	# |---->Altered Structure_and_dynamics (Pr = 0.26)-------------------------------------------------------|
Danio_rerio_gc2	T48S	# | |---->Altered Secondary_structure (Pr = 0.26) |
Danio_rerio_gc2	T48S	# | | |
Danio_rerio_gc2	T48S	# | |---->Altered Stability_and_conformational_flexibility (Pr = 0.23) |
Danio_rerio_gc2	T48S	# | | |---->Altered Conformational_flexibility (Pr = 0.23) |
Danio_rerio_gc2	T48S	# | | |
Danio_rerio_gc2	T48S	# | |---->Altered Special_structural_signatures (Pr = 0.06) |
Danio_rerio_gc2	T48S	# | |---->Altered Signal_peptide (Pr = 0.00) |
Danio_rerio_gc2	T48S	# | | |
Danio_rerio_gc2	T48S	# | |---->Altered Transmembrane_protein (Pr = 0.06) |
Danio_rerio_gc2	T48S	# | |
Danio_rerio_gc2	T48S	# |---->Altered Functional_residue (Pr = 0.15) |
Danio_rerio_gc2	T48S	# |---->Altered Macromolecular_binding (Pr = 0.11) |
Danio_rerio_gc2	T48S	# | |---->Altered Protein_binding (Pr = 0.11) |
Danio_rerio_gc2	T48S	# | |---->Altered Disordered_interface (Pr = 0.03) |
Danio_rerio_gc2	T48S	# | | |
Danio_rerio_gc2	T48S	# | |---->Altered Ordered_interface (Pr = 0.11) |
Danio_rerio_gc2	T48S	# | |
Danio_rerio_gc2	T48S	# |---->Altered Metal_binding (Pr = 0.00)<---------------------------------------------------------|
Danio_rerio_gc2	T48S	# |
Danio_rerio_gc2	T48S	# |---->Altered PTM_site (Pr = 0.15)
Danio_rerio_gc2	S52M	0.124	Loss of Intrinsic_disorder (Pr = 0.40 | P = 0.03)	Altered Motifs (ELME000053:GSK3 phosphorylation recognition site; ELME000063:CK1 phosphorylation site; ELME000197:Phosphopeptide motif which directly interacts with the BRCT (carboxy-terminal) domain of the Breast Cancer Gene BRCA1 with low affinity; ELME000202:(ST)Q motif which is phosphorylated by PIKK family members.; ELME000239:The USP7 NTD domain binding motif variant based on the MDM2 and P53 interactions.; ELME000289:The TPxxS phospho-dependent degron binds the FBW7 F box proteins of the SCF (Skp1_Cullin-Fbox) complex.)	Predicted conservation scores
Danio_rerio_gc2	S52M	# Altered Effect (Pr = 0.40)
Danio_rerio_gc2	S52M	# |---->Altered Motifs (ELME000053|ELME000063|ELME000197|ELME000202|ELME000239|ELME000289)
Danio_rerio_gc2	S52M	# |---->Altered Structure_and_dynamics (Pr = 0.40)-------------------------------------------------------|
Danio_rerio_gc2	S52M	# | |---->Altered Secondary_structure (Pr = 0.26) |
Danio_rerio_gc2	S52M	# | | |
Danio_rerio_gc2	S52M	# | |---->Altered Stability_and_conformational_flexibility (Pr = 0.40) |
Danio_rerio_gc2	S52M	# | | |---->Altered Conformational_flexibility (Pr = 0.40) |
Danio_rerio_gc2	S52M	# | | |---->Loss of Intrinsic_disorder (Pr = 0.40 | P = 0.03) |
Danio_rerio_gc2	S52M	# | | |
Danio_rerio_gc2	S52M	# | |---->Altered Special_structural_signatures (Pr = 0.04) |
Danio_rerio_gc2	S52M	# | |---->Altered Signal_peptide (Pr = 0.00) |
Danio_rerio_gc2	S52M	# | | |
Danio_rerio_gc2	S52M	# | |---->Altered Transmembrane_protein (Pr = 0.04) |
Danio_rerio_gc2	S52M	# | |
Danio_rerio_gc2	S52M	# |---->Altered Functional_residue (Pr = 0.11) |
Danio_rerio_gc2	S52M	# |---->Altered Macromolecular_binding (Pr = 0.11) |
Danio_rerio_gc2	S52M	# | |---->Altered Protein_binding (Pr = 0.11) |
Danio_rerio_gc2	S52M	# | |---->Altered Disordered_interface (Pr = 0.04) |
Danio_rerio_gc2	S52M	# | | |
Danio_rerio_gc2	S52M	# | |---->Altered Ordered_interface (Pr = 0.11) |
Danio_rerio_gc2	S52M	# | |
Danio_rerio_gc2	S52M	# |---->Altered Metal_binding (Pr = 0.01)<---------------------------------------------------------|
Danio_rerio_gc2	S52M	# |
Danio_rerio_gc2	S52M	# |---->Altered PTM_site (Pr = 0.04)
Danio_rerio_gc2	T53P	0.068		Altered Motifs (ELME000063:CK1 phosphorylation site; ELME000197:Phosphopeptide motif which directly interacts with the BRCT (carboxy-terminal) domain of the Breast Cancer Gene BRCA1 with low affinity; ELME000202:(ST)Q motif which is phosphorylated by PIKK family members.; ELME000239:The USP7 NTD domain binding motif variant based on the MDM2 and P53 interactions.)	Predicted conservation scores
Danio_rerio_gc2	T53P	# Altered Effect (Pr = 0.27)
Danio_rerio_gc2	T53P	# |---->Altered Motifs (ELME000063|ELME000197|ELME000202|ELME000239)
Danio_rerio_gc2	T53P	# |---->Altered Structure_and_dynamics (Pr = 0.27)-------------------------------------------------------|
Danio_rerio_gc2	T53P	# | |---->Altered Secondary_structure (Pr = 0.26) |
Danio_rerio_gc2	T53P	# | | |
Danio_rerio_gc2	T53P	# | |---->Altered Stability_and_conformational_flexibility (Pr = 0.27) |
Danio_rerio_gc2	T53P	# | | |---->Altered Conformational_flexibility (Pr = 0.27) |
Danio_rerio_gc2	T53P	# | | |
Danio_rerio_gc2	T53P	# | |---->Altered Special_structural_signatures (Pr = 0.04) |
Danio_rerio_gc2	T53P	# | |---->Altered Signal_peptide (Pr = 0.00) |
Danio_rerio_gc2	T53P	# | | |
Danio_rerio_gc2	T53P	# | |---->Altered Transmembrane_protein (Pr = 0.04) |
Danio_rerio_gc2	T53P	# | |
Danio_rerio_gc2	T53P	# |---->Altered Functional_residue (Pr = 0.11) |
Danio_rerio_gc2	T53P	# |---->Altered Macromolecular_binding (Pr = 0.11) |
Danio_rerio_gc2	T53P	# | |---->Altered Protein_binding (Pr = 0.11) |
Danio_rerio_gc2	T53P	# | |---->Altered Disordered_interface (Pr = 0.06) |
Danio_rerio_gc2	T53P	# | | |
Danio_rerio_gc2	T53P	# | |---->Altered Ordered_interface (Pr = 0.11) |
Danio_rerio_gc2	T53P	# | |
Danio_rerio_gc2	T53P	# |---->Altered Metal_binding (Pr = 0.02)<---------------------------------------------------------|
Danio_rerio_gc2	T53P	# |
Danio_rerio_gc2	T53P	# |---->Altered PTM_site (Pr = 0.05)
Danio_rerio_gc2	H59P	0.247	Loss of Helix (Pr = 0.27 | P = 0.05)	Altered Motifs (None)	Predicted conservation scores
Danio_rerio_gc2	H59P	# Altered Effect (Pr = 0.27)
Danio_rerio_gc2	H59P	# |---->Altered Motifs (None)
Danio_rerio_gc2	H59P	# |---->Altered Structure_and_dynamics (Pr = 0.27)-------------------------------------------------------|
Danio_rerio_gc2	H59P	# | |---->Altered Secondary_structure (Pr = 0.27) |
Danio_rerio_gc2	H59P	# | | |---->Loss of Helix (Pr = 0.27 | P = 0.05) |
Danio_rerio_gc2	H59P	# | | |
Danio_rerio_gc2	H59P	# | |---->Altered Stability_and_conformational_flexibility (Pr = 0.25) |
Danio_rerio_gc2	H59P	# | | |---->Altered Conformational_flexibility (Pr = 0.25) |
Danio_rerio_gc2	H59P	# | | |
Danio_rerio_gc2	H59P	# | |---->Altered Special_structural_signatures (Pr = 0.05) |
Danio_rerio_gc2	H59P	# | |---->Altered Signal_peptide (Pr = 0.00) |
Danio_rerio_gc2	H59P	# | | |
Danio_rerio_gc2	H59P	# | |---->Altered Transmembrane_protein (Pr = 0.05) |
Danio_rerio_gc2	H59P	# | |
Danio_rerio_gc2	H59P	# |---->Altered Functional_residue (Pr = 0.15) |
Danio_rerio_gc2	H59P	# |---->Altered Macromolecular_binding (Pr = 0.15) |
Danio_rerio_gc2	H59P	# | |---->Altered Protein_binding (Pr = 0.15) |
Danio_rerio_gc2	H59P	# | |---->Altered Disordered_interface (Pr = 0.06) |
Danio_rerio_gc2	H59P	# | | |
Danio_rerio_gc2	H59P	# | |---->Altered Ordered_interface (Pr = 0.15) |
Danio_rerio_gc2	H59P	# | |
Danio_rerio_gc2	H59P	# |---->Altered Metal_binding (Pr = 0.03)<---------------------------------------------------------|
Danio_rerio_gc2	H59P	# |
Danio_rerio_gc2	H59P	# |---->Altered PTM_site (Pr = 0.05)
Danio_rerio_gc2	V76T	0.185	Altered Signal_helix (Pr = 0.03 | P = 5.8e-03)	Altered Motifs (ELME000052:Phosphothreonine motif binding a subset of FHA domains that show a preference for a large aliphatic amino acid at the pT+3 position.; ELME000335:Inverted version of LIG_SUMO_SBM_1 that mediates binding to SUMO proteins non-covalently.; ELME000336:NEK2 phosphorylation motif with preferred Phe - Leu or Met in the -3 position to compensate for less favorable residues in the +1 and +2 position.)	Predicted conservation scores
Danio_rerio_gc2	V76T	# Altered Effect (Pr = 0.25)
Danio_rerio_gc2	V76T	# |---->Altered Motifs (ELME000052|ELME000335|ELME000336)
Danio_rerio_gc2	V76T	# |---->Altered Structure_and_dynamics (Pr = 0.25)-------------------------------------------------------|
Danio_rerio_gc2	V76T	# | |---->Altered Secondary_structure (Pr = 0.25) |
Danio_rerio_gc2	V76T	# | | |
Danio_rerio_gc2	V76T	# | |---->Altered Stability_and_conformational_flexibility (Pr = 0.09) |
Danio_rerio_gc2	V76T	# | | |---->Altered Conformational_flexibility (Pr = 0.09) |
Danio_rerio_gc2	V76T	# | | |
Danio_rerio_gc2	V76T	# | |---->Altered Special_structural_signatures (Pr = 0.03) |
Danio_rerio_gc2	V76T	# | |---->Altered Signal_peptide (Pr = 0.03) |
Danio_rerio_gc2	V76T	# | | |---->Altered Signal_helix (Pr = 0.03 | P = 5.8e-03) |
Danio_rerio_gc2	V76T	# | | |
Danio_rerio_gc2	V76T	# | |---->Altered Transmembrane_protein (Pr = 0.01) |
Danio_rerio_gc2	V76T	# | |
Danio_rerio_gc2	V76T	# |---->Altered Functional_residue (Pr = 0.10) |
Danio_rerio_gc2	V76T	# |---->Altered Macromolecular_binding (Pr = 0.10) |
Danio_rerio_gc2	V76T	# | |---->Altered Protein_binding (Pr = 0.10) |
Danio_rerio_gc2	V76T	# | |---->Altered Disordered_interface (Pr = 0.01) |
Danio_rerio_gc2	V76T	# | | |
Danio_rerio_gc2	V76T	# | |---->Altered Ordered_interface (Pr = 0.10) |
Danio_rerio_gc2	V76T	# | |
Danio_rerio_gc2	V76T	# |---->Altered Metal_binding (Pr = 0.00)<---------------------------------------------------------|
Danio_rerio_gc2	V76T	# |
Danio_rerio_gc2	V76T	# |---->Altered PTM_site (Pr = 0.00)
Danio_rerio_gc2	S77I	0.258	Altered Signal_helix (Pr = 0.02 | P = 6.5e-03)	Altered Motifs (ELME000335:Inverted version of LIG_SUMO_SBM_1 that mediates binding to SUMO proteins non-covalently.; ELME000336:NEK2 phosphorylation motif with preferred Phe - Leu or Met in the -3 position to compensate for less favorable residues in the +1 and +2 position.)	Predicted conservation scores
Danio_rerio_gc2	S77I	# Altered Effect (Pr = 0.25)
Danio_rerio_gc2	S77I	# |---->Altered Motifs (ELME000335|ELME000336)
Danio_rerio_gc2	S77I	# |---->Altered Structure_and_dynamics (Pr = 0.25)-------------------------------------------------------|
Danio_rerio_gc2	S77I	# | |---->Altered Secondary_structure (Pr = 0.25) |
Danio_rerio_gc2	S77I	# | | |
Danio_rerio_gc2	S77I	# | |---->Altered Stability_and_conformational_flexibility (Pr = 0.07) |
Danio_rerio_gc2	S77I	# | | |---->Altered Conformational_flexibility (Pr = 0.07) |
Danio_rerio_gc2	S77I	# | | |
Danio_rerio_gc2	S77I	# | |---->Altered Special_structural_signatures (Pr = 0.02) |
Danio_rerio_gc2	S77I	# | |---->Altered Signal_peptide (Pr = 0.02) |
Danio_rerio_gc2	S77I	# | | |---->Altered Signal_helix (Pr = 0.02 | P = 6.5e-03) |
Danio_rerio_gc2	S77I	# | | |
Danio_rerio_gc2	S77I	# | |---->Altered Transmembrane_protein (Pr = 0.01) |
Danio_rerio_gc2	S77I	# | |
Danio_rerio_gc2	S77I	# |---->Altered Functional_residue (Pr = 0.11) |
Danio_rerio_gc2	S77I	# |---->Altered Macromolecular_binding (Pr = 0.11) |
Danio_rerio_gc2	S77I	# | |---->Altered Protein_binding (Pr = 0.11) |
Danio_rerio_gc2	S77I	# | |---->Altered Disordered_interface (Pr = 0.01) |
Danio_rerio_gc2	S77I	# | | |
Danio_rerio_gc2	S77I	# | |---->Altered Ordered_interface (Pr = 0.11) |
Danio_rerio_gc2	S77I	# | |
Danio_rerio_gc2	S77I	# |---->Altered Metal_binding (Pr = 0.00)<---------------------------------------------------------|
Danio_rerio_gc2	S77I	# |
Danio_rerio_gc2	S77I	# |---->Altered PTM_site (Pr = 0.00)
Danio_rerio_gc2	F84L	0.314	Altered C-terminal_signal (Pr = 0.02 | P = 4.5e-03); Altered Signal_cleavage (Pr = 0.01 | P = 1.0e-03)	Altered Motifs (ELME000045:The nuclear receptor box motif (LXXLL) confers binding to nuclear receptors.; ELME000053:GSK3 phosphorylation recognition site; ELME000249:TRF1 and TRF2 both bind to another shelterin protein- TIN2. The TRF1-TIN2 interaction was mediated by a short motif in the N-Ter of TIN2. TIN2 connects TRF1 to TRF2 - this link contributes to the stabilization of TRF2 on telomeres.)	Predicted conservation scores
Danio_rerio_gc2	F84L	# Altered Effect (Pr = 0.25)
Danio_rerio_gc2	F84L	# |---->Altered Motifs (ELME000045|ELME000053|ELME000249)
Danio_rerio_gc2	F84L	# |---->Altered Structure_and_dynamics (Pr = 0.25)-------------------------------------------------------|
Danio_rerio_gc2	F84L	# | |---->Altered Secondary_structure (Pr = 0.25) |
Danio_rerio_gc2	F84L	# | | |
Danio_rerio_gc2	F84L	# | |---->Altered Stability_and_conformational_flexibility (Pr = 0.15) |
Danio_rerio_gc2	F84L	# | | |---->Altered Conformational_flexibility (Pr = 0.15) |
Danio_rerio_gc2	F84L	# | | |
Danio_rerio_gc2	F84L	# | |---->Altered Special_structural_signatures (Pr = 0.05) |
Danio_rerio_gc2	F84L	# | |---->Altered Signal_peptide (Pr = 0.02) |
Danio_rerio_gc2	F84L	# | | |---->Altered C-terminal_signal (Pr = 0.02 | P = 4.5e-03) |
Danio_rerio_gc2	F84L	# | | |---->Altered Signal_cleavage (Pr = 0.01 | P = 1.0e-03) |
Danio_rerio_gc2	F84L	# | | |
Danio_rerio_gc2	F84L	# | |---->Altered Transmembrane_protein (Pr = 0.05) |
Danio_rerio_gc2	F84L	# | |
Danio_rerio_gc2	F84L	# |---->Altered Functional_residue (Pr = 0.06) |
Danio_rerio_gc2	F84L	# |---->Altered Macromolecular_binding (Pr = 0.06) |
Danio_rerio_gc2	F84L	# | |---->Altered Protein_binding (Pr = 0.06) |
Danio_rerio_gc2	F84L	# | |---->Altered Disordered_interface (Pr = 0.01) |
Danio_rerio_gc2	F84L	# | | |
Danio_rerio_gc2	F84L	# | |---->Altered Ordered_interface (Pr = 0.06) |
Danio_rerio_gc2	F84L	# | |
Danio_rerio_gc2	F84L	# |---->Altered Metal_binding (Pr = 0.01)<---------------------------------------------------------|
Danio_rerio_gc2	F84L	# |
Danio_rerio_gc2	F84L	# |---->Altered PTM_site (Pr = 0.03)
Danio_rerio_gc2	S88N	0.258	Altered Cytoplasmic_loop (Pr = 0.25 | P = 1.5e-03); Gain of GPI-anchor_amidation at S88 (Pr = 0.05 | P = 4.1e-03); Altered C-terminal_signal (Pr = 0.01 | P = 5.2e-03); Altered Signal_cleavage (Pr = 0.01 | P = 8.7e-04)	Altered Motifs (ELME000053:GSK3 phosphorylation recognition site; ELME000063:CK1 phosphorylation site; ELME000085:Glycosaminoglycan attachment site; ELME000239:The USP7 NTD domain binding motif variant based on the MDM2 and P53 interactions.)	Predicted conservation scores
Danio_rerio_gc2	S88N	# Altered Effect (Pr = 0.25)
Danio_rerio_gc2	S88N	# |---->Altered Motifs (ELME000053|ELME000063|ELME000085|ELME000239)
Danio_rerio_gc2	S88N	# |---->Altered Structure_and_dynamics (Pr = 0.25)-------------------------------------------------------|
Danio_rerio_gc2	S88N	# | |---->Altered Secondary_structure (Pr = 0.25) |
Danio_rerio_gc2	S88N	# | | |
Danio_rerio_gc2	S88N	# | |---->Altered Stability_and_conformational_flexibility (Pr = 0.14) |
Danio_rerio_gc2	S88N	# | | |---->Altered Conformational_flexibility (Pr = 0.14) |
Danio_rerio_gc2	S88N	# | | |
Danio_rerio_gc2	S88N	# | |---->Altered Special_structural_signatures (Pr = 0.25) |
Danio_rerio_gc2	S88N	# | |---->Altered Signal_peptide (Pr = 0.01) |
Danio_rerio_gc2	S88N	# | | |---->Altered C-terminal_signal (Pr = 0.01 | P = 5.2e-03) |
Danio_rerio_gc2	S88N	# | | |---->Altered Signal_cleavage (Pr = 0.01 | P = 8.7e-04) |
Danio_rerio_gc2	S88N	# | | |
Danio_rerio_gc2	S88N	# | |---->Altered Transmembrane_protein (Pr = 0.25) |
Danio_rerio_gc2	S88N	# | |---->Altered Non-cytoplasmic_loop (Pr = 0.25 | P = 1.5e-03) |
Danio_rerio_gc2	S88N	# | |
Danio_rerio_gc2	S88N	# |---->Altered Functional_residue (Pr = 0.12) |
Danio_rerio_gc2	S88N	# |---->Altered Macromolecular_binding (Pr = 0.09) |
Danio_rerio_gc2	S88N	# | |---->Altered Protein_binding (Pr = 0.09) |
Danio_rerio_gc2	S88N	# | |---->Altered Disordered_interface (Pr = 0.00) |
Danio_rerio_gc2	S88N	# | | |
Danio_rerio_gc2	S88N	# | |---->Altered Ordered_interface (Pr = 0.09) |
Danio_rerio_gc2	S88N	# | |
Danio_rerio_gc2	S88N	# |---->Altered Metal_binding (Pr = 0.01)<---------------------------------------------------------|
Danio_rerio_gc2	S88N	# |
Danio_rerio_gc2	S88N	# |---->Altered PTM_site (Pr = 0.12)
Danio_rerio_gc2	S88N	# |---->Gain of GPI-anchor_amidation at S88 (Pr = 0.05 | P = 4.1e-03)
Danio_rerio_gc2	V92I	0.247	Altered Cytoplasmic_loop (Pr = 0.24 | P = 2.2e-03); Altered C-terminal_signal (Pr = 0.02 | P = 4.5e-03); Altered Signal_cleavage (Pr = 0.01 | P = 7.3e-04)	Altered Motifs (ELME000052:Phosphothreonine motif binding a subset of FHA domains that show a preference for a large aliphatic amino acid at the pT+3 position.; ELME000063:CK1 phosphorylation site; PS00005:Protein kinase C phosphorylation site)	Predicted conservation scores
Danio_rerio_gc2	V92I	# Altered Effect (Pr = 0.24)
Danio_rerio_gc2	V92I	# |---->Altered Motifs (ELME000052|ELME000063|PS00005)
Danio_rerio_gc2	V92I	# |---->Altered Structure_and_dynamics (Pr = 0.24)-------------------------------------------------------|
Danio_rerio_gc2	V92I	# | |---->Altered Secondary_structure (Pr = 0.22) |
Danio_rerio_gc2	V92I	# | | |
Danio_rerio_gc2	V92I	# | |---->Altered Stability_and_conformational_flexibility (Pr = 0.14) |
Danio_rerio_gc2	V92I	# | | |---->Altered Conformational_flexibility (Pr = 0.14) |
Danio_rerio_gc2	V92I	# | | |
Danio_rerio_gc2	V92I	# | |---->Altered Special_structural_signatures (Pr = 0.24) |
Danio_rerio_gc2	V92I	# | |---->Altered Signal_peptide (Pr = 0.02) |
Danio_rerio_gc2	V92I	# | | |---->Altered C-terminal_signal (Pr = 0.02 | P = 4.5e-03) |
Danio_rerio_gc2	V92I	# | | |---->Altered Signal_cleavage (Pr = 0.01 | P = 7.3e-04) |
Danio_rerio_gc2	V92I	# | | |
Danio_rerio_gc2	V92I	# | |---->Altered Transmembrane_protein (Pr = 0.24) |
Danio_rerio_gc2	V92I	# | |---->Altered Non-cytoplasmic_loop (Pr = 0.24 | P = 2.2e-03) |
Danio_rerio_gc2	V92I	# | |
Danio_rerio_gc2	V92I	# |---->Altered Functional_residue (Pr = 0.12) |
Danio_rerio_gc2	V92I	# |---->Altered Macromolecular_binding (Pr = 0.10) |
Danio_rerio_gc2	V92I	# | |---->Altered Protein_binding (Pr = 0.10) |
Danio_rerio_gc2	V92I	# | |---->Altered Disordered_interface (Pr = 0.01) |
Danio_rerio_gc2	V92I	# | | |
Danio_rerio_gc2	V92I	# | |---->Altered Ordered_interface (Pr = 0.10) |
Danio_rerio_gc2	V92I	# | |
Danio_rerio_gc2	V92I	# |---->Altered Metal_binding (Pr = 0.02)<---------------------------------------------------------|
Danio_rerio_gc2	V92I	# |
Danio_rerio_gc2	V92I	# |---->Altered PTM_site (Pr = 0.12)
Danio_rerio_gc2	R93K	0.380	Gain of Strand (Pr = 0.26 | P = 0.04); Altered Cytoplasmic_loop (Pr = 0.24 | P = 1.9e-03); Altered C-terminal_signal (Pr = 0.02 | P = 4.5e-03); Altered Signal_cleavage (Pr = 0.01 | P = 1.0e-03)	Altered Motifs (ELME000052:Phosphothreonine motif binding a subset of FHA domains that show a preference for a large aliphatic amino acid at the pT+3 position.; ELME000063:CK1 phosphorylation site; ELME000155:This is the motif recognized by those SH3 domains with a non-canonical class I recognition specificity; PS00005:Protein kinase C phosphorylation site)	Predicted conservation scores
Danio_rerio_gc2	R93K	# Altered Effect (Pr = 0.26)
Danio_rerio_gc2	R93K	# |---->Altered Motifs (ELME000052|ELME000063|ELME000155|PS00005)
Danio_rerio_gc2	R93K	# |---->Altered Structure_and_dynamics (Pr = 0.26)-------------------------------------------------------|
Danio_rerio_gc2	R93K	# | |---->Altered Secondary_structure (Pr = 0.26) |
Danio_rerio_gc2	R93K	# | | |---->Gain of Strand (Pr = 0.26 | P = 0.04) |
Danio_rerio_gc2	R93K	# | | |
Danio_rerio_gc2	R93K	# | |---->Altered Stability_and_conformational_flexibility (Pr = 0.14) |
Danio_rerio_gc2	R93K	# | | |---->Altered Conformational_flexibility (Pr = 0.14) |
Danio_rerio_gc2	R93K	# | | |
Danio_rerio_gc2	R93K	# | |---->Altered Special_structural_signatures (Pr = 0.24) |
Danio_rerio_gc2	R93K	# | |---->Altered Signal_peptide (Pr = 0.02) |
Danio_rerio_gc2	R93K	# | | |---->Altered C-terminal_signal (Pr = 0.02 | P = 4.5e-03) |
Danio_rerio_gc2	R93K	# | | |---->Altered Signal_cleavage (Pr = 0.01 | P = 1.0e-03) |
Danio_rerio_gc2	R93K	# | | |
Danio_rerio_gc2	R93K	# | |---->Altered Transmembrane_protein (Pr = 0.24) |
Danio_rerio_gc2	R93K	# | |---->Altered Non-cytoplasmic_loop (Pr = 0.24 | P = 1.9e-03) |
Danio_rerio_gc2	R93K	# | |
Danio_rerio_gc2	R93K	# |---->Altered Functional_residue (Pr = 0.14) |
Danio_rerio_gc2	R93K	# |---->Altered Macromolecular_binding (Pr = 0.09) |
Danio_rerio_gc2	R93K	# | |---->Altered Protein_binding (Pr = 0.09) |
Danio_rerio_gc2	R93K	# | |---->Altered Disordered_interface (Pr = 0.00) |
Danio_rerio_gc2	R93K	# | | |
Danio_rerio_gc2	R93K	# | |---->Altered Ordered_interface (Pr = 0.09) |
Danio_rerio_gc2	R93K	# | |
Danio_rerio_gc2	R93K	# |---->Altered Metal_binding (Pr = 0.04)<---------------------------------------------------------|
Danio_rerio_gc2	R93K	# |
Danio_rerio_gc2	R93K	# |---->Altered PTM_site (Pr = 0.14)
Danio_rerio_gc2	L105I	0.124	Altered Cytoplasmic_loop (Pr = 0.29 | P = 2.4e-04); Gain of Pyrrolidone_carboxylic_acid at Q110 (Pr = 0.08 | P = 0.01)	Altered Motifs (None)	Predicted conservation scores
Danio_rerio_gc2	L105I	# Altered Effect (Pr = 0.29)
Danio_rerio_gc2	L105I	# |---->Altered Motifs (None)
Danio_rerio_gc2	L105I	# |---->Altered Structure_and_dynamics (Pr = 0.29)-------------------------------------------------------|
Danio_rerio_gc2	L105I	# | |---->Altered Secondary_structure (Pr = 0.25) |
Danio_rerio_gc2	L105I	# | | |
Danio_rerio_gc2	L105I	# | |---->Altered Stability_and_conformational_flexibility (Pr = 0.14) |
Danio_rerio_gc2	L105I	# | | |---->Altered Conformational_flexibility (Pr = 0.14) |
Danio_rerio_gc2	L105I	# | | |
Danio_rerio_gc2	L105I	# | |---->Altered Special_structural_signatures (Pr = 0.29) |
Danio_rerio_gc2	L105I	# | |---->Altered Signal_peptide (Pr = 0.00) |
Danio_rerio_gc2	L105I	# | | |
Danio_rerio_gc2	L105I	# | |---->Altered Transmembrane_protein (Pr = 0.29) |
Danio_rerio_gc2	L105I	# | |---->Altered Non-cytoplasmic_loop (Pr = 0.29 | P = 2.4e-04) |
Danio_rerio_gc2	L105I	# | |
Danio_rerio_gc2	L105I	# |---->Altered Functional_residue (Pr = 0.23) |
Danio_rerio_gc2	L105I	# |---->Altered Macromolecular_binding (Pr = 0.23) |
Danio_rerio_gc2	L105I	# | |---->Altered Protein_binding (Pr = 0.23) |
Danio_rerio_gc2	L105I	# | |---->Altered Disordered_interface (Pr = 0.01) |
Danio_rerio_gc2	L105I	# | | |
Danio_rerio_gc2	L105I	# | |---->Altered Ordered_interface (Pr = 0.23) |
Danio_rerio_gc2	L105I	# | |
Danio_rerio_gc2	L105I	# |---->Altered Metal_binding (Pr = 0.10)<---------------------------------------------------------|
Danio_rerio_gc2	L105I	# |
Danio_rerio_gc2	L105I	# |---->Altered PTM_site (Pr = 0.08)
Danio_rerio_gc2	L105I	# |---->Gain of Pyrrolidone_carboxylic_acid at Q110 (Pr = 0.08 | P = 0.01)
Danio_rerio_gc2	Q116R	0.344	Altered Cytoplasmic_loop (Pr = 0.30 | P = 1.8e-04); Loss of Zinc_binding at D120 (Pr = 0.26 | P = 0.03); Gain of Manganese_binding at D120 (Pr = 0.22 | P = 0.01); Loss of Nickel_binding at H121 (Pr = 0.19 | P = 0.04)	Altered Motifs (None)	Predicted conservation scores
Danio_rerio_gc2	Q116R	# Altered Effect (Pr = 0.30)
Danio_rerio_gc2	Q116R	# |---->Altered Motifs (None)
Danio_rerio_gc2	Q116R	# |---->Altered Structure_and_dynamics (Pr = 0.30)-------------------------------------------------------|
Danio_rerio_gc2	Q116R	# | |---->Altered Secondary_structure (Pr = 0.26) |
Danio_rerio_gc2	Q116R	# | | |
Danio_rerio_gc2	Q116R	# | |---->Altered Stability_and_conformational_flexibility (Pr = 0.15) |
Danio_rerio_gc2	Q116R	# | | |---->Altered Conformational_flexibility (Pr = 0.15) |
Danio_rerio_gc2	Q116R	# | | |
Danio_rerio_gc2	Q116R	# | |---->Altered Special_structural_signatures (Pr = 0.30) |
Danio_rerio_gc2	Q116R	# | |---->Altered Signal_peptide (Pr = 0.00) |
Danio_rerio_gc2	Q116R	# | | |
Danio_rerio_gc2	Q116R	# | |---->Altered Transmembrane_protein (Pr = 0.30) |
Danio_rerio_gc2	Q116R	# | |---->Altered Non-cytoplasmic_loop (Pr = 0.30 | P = 1.8e-04) |
Danio_rerio_gc2	Q116R	# | |
Danio_rerio_gc2	Q116R	# |---->Altered Functional_residue (Pr = 0.26) |
Danio_rerio_gc2	Q116R	# |---->Altered Macromolecular_binding (Pr = 0.24) |
Danio_rerio_gc2	Q116R	# | |---->Altered Protein_binding (Pr = 0.24) |
Danio_rerio_gc2	Q116R	# | |---->Altered Disordered_interface (Pr = 0.06) |
Danio_rerio_gc2	Q116R	# | | |
Danio_rerio_gc2	Q116R	# | |---->Altered Ordered_interface (Pr = 0.24) |
Danio_rerio_gc2	Q116R	# | |
Danio_rerio_gc2	Q116R	# |---->Altered Metal_binding (Pr = 0.26)<---------------------------------------------------------|
Danio_rerio_gc2	Q116R	# | |---->Gain of Manganese_binding at D120 (Pr = 0.22 | P = 0.01)
Danio_rerio_gc2	Q116R	# | |---->Loss of Nickel_binding at H121 (Pr = 0.19 | P = 0.04)
Danio_rerio_gc2	Q116R	# | |---->Loss of Zinc_binding at D120 (Pr = 0.26 | P = 0.03)
Danio_rerio_gc2	Q116R	# |
Danio_rerio_gc2	Q116R	# |---->Altered PTM_site (Pr = 0.13)
Danio_rerio_gc2	D120A	0.562	Loss of Zinc_binding at D120 (Pr = 0.73 | P = 8.5e-04); Loss of Sodium_binding at D125 (Pr = 0.37 | P = 8.6e-04); Altered Cytoplasmic_loop (Pr = 0.34 | P = 3.9e-05); Loss of Relative_solvent_accessibility (Pr = 0.31 | P = 6.4e-03); Loss of Manganese_binding at D120 (Pr = 0.29 | P = 4.8e-03); Loss of Potassium_binding at D125 (Pr = 0.23 | P = 4.2e-03); Loss of Nickel_binding at D120 (Pr = 0.21 | P = 0.02)	Altered Motifs (None)	Predicted conservation scores
Danio_rerio_gc2	D120A	# Altered Effect (Pr = 0.73)
Danio_rerio_gc2	D120A	# |---->Altered Motifs (None)
Danio_rerio_gc2	D120A	# |---->Altered Structure_and_dynamics (Pr = 0.73)----------------------------------------------------------|
Danio_rerio_gc2	D120A	# | |---->Loss of Relative_solvent_accessibility (Pr = 0.31 | P = 6.4e-03) |
Danio_rerio_gc2	D120A	# | |---->Altered Secondary_structure (Pr = 0.25) |
Danio_rerio_gc2	D120A	# | | |
Danio_rerio_gc2	D120A	# | |---->Altered Stability_and_conformational_flexibility (Pr = 0.13) |
Danio_rerio_gc2	D120A	# | | |---->Altered Conformational_flexibility (Pr = 0.13) |
Danio_rerio_gc2	D120A	# | | |
Danio_rerio_gc2	D120A	# | |---->Altered Special_structural_signatures (Pr = 0.34) |
Danio_rerio_gc2	D120A	# | |---->Altered Signal_peptide (Pr = 0.00) |
Danio_rerio_gc2	D120A	# | | |
Danio_rerio_gc2	D120A	# | |---->Altered Transmembrane_protein (Pr = 0.34) |
Danio_rerio_gc2	D120A	# | |---->Altered Non-cytoplasmic_loop (Pr = 0.34 | P = 3.9e-05) |
Danio_rerio_gc2	D120A	# | |
Danio_rerio_gc2	D120A	# |---->Altered Functional_residue (Pr = 0.73) |
Danio_rerio_gc2	D120A	# |---->Altered Macromolecular_binding (Pr = 0.21) |
Danio_rerio_gc2	D120A	# | |---->Altered Protein_binding (Pr = 0.21) |
Danio_rerio_gc2	D120A	# | |---->Altered Disordered_interface (Pr = 0.12) |
Danio_rerio_gc2	D120A	# | | |
Danio_rerio_gc2	D120A	# | |---->Altered Ordered_interface (Pr = 0.21) |
Danio_rerio_gc2	D120A	# | |
Danio_rerio_gc2	D120A	# |---->Altered Metal_binding (Pr = 0.73)<------------------------------------------------------------|
Danio_rerio_gc2	D120A	# | |---->Loss of Manganese_binding at D120 (Pr = 0.29 | P = 4.8e-03)
Danio_rerio_gc2	D120A	# | |---->Loss of Nickel_binding at D120 (Pr = 0.21 | P = 0.02)
Danio_rerio_gc2	D120A	# | |---->Loss of Potassium_binding at D125 (Pr = 0.23 | P = 4.2e-03)
Danio_rerio_gc2	D120A	# | |---->Loss of Sodium_binding at D125 (Pr = 0.37 | P = 8.6e-04)
Danio_rerio_gc2	D120A	# | |---->Loss of Zinc_binding at D120 (Pr = 0.73 | P = 8.5e-04)
Danio_rerio_gc2	D120A	# |
Danio_rerio_gc2	D120A	# |---->Altered PTM_site (Pr = 0.12)
Danio_rerio_gc2	R124K	0.266	Loss of Sodium_binding at R124 (Pr = 0.33 | P = 1.7e-03); Gain of Relative_solvent_accessibility (Pr = 0.30 | P = 8.6e-03); Gain of Zinc_binding at H121 (Pr = 0.29 | P = 0.02); Gain of Manganese_binding at D120 (Pr = 0.24 | P = 1.0e-02); Gain of Nickel_binding at D120 (Pr = 0.23 | P = 0.02); Loss of Potassium_binding at D125 (Pr = 0.21 | P = 5.6e-03); Altered Cytoplasmic_loop (Pr = 0.17 | P = 0.01)	Altered Motifs (None)	Predicted conservation scores
Danio_rerio_gc2	R124K	# Altered Effect (Pr = 0.33)
Danio_rerio_gc2	R124K	# |---->Altered Motifs (None)
Danio_rerio_gc2	R124K	# |---->Altered Structure_and_dynamics (Pr = 0.33)----------------------------------------------------------|
Danio_rerio_gc2	R124K	# | |---->Gain of Relative_solvent_accessibility (Pr = 0.30 | P = 8.6e-03) |
Danio_rerio_gc2	R124K	# | |---->Altered Secondary_structure (Pr = 0.25) |
Danio_rerio_gc2	R124K	# | | |
Danio_rerio_gc2	R124K	# | |---->Altered Stability_and_conformational_flexibility (Pr = 0.16) |
Danio_rerio_gc2	R124K	# | | |---->Altered Conformational_flexibility (Pr = 0.16) |
Danio_rerio_gc2	R124K	# | | |
Danio_rerio_gc2	R124K	# | |---->Altered Special_structural_signatures (Pr = 0.17) |
Danio_rerio_gc2	R124K	# | |---->Altered Signal_peptide (Pr = 0.00) |
Danio_rerio_gc2	R124K	# | | |
Danio_rerio_gc2	R124K	# | |---->Altered Transmembrane_protein (Pr = 0.17) |
Danio_rerio_gc2	R124K	# | |---->Altered Non-cytoplasmic_loop (Pr = 0.17 | P = 0.01) |
Danio_rerio_gc2	R124K	# | |
Danio_rerio_gc2	R124K	# |---->Altered Functional_residue (Pr = 0.33) |
Danio_rerio_gc2	R124K	# |---->Altered Macromolecular_binding (Pr = 0.19) |
Danio_rerio_gc2	R124K	# | |---->Altered Protein_binding (Pr = 0.19) |
Danio_rerio_gc2	R124K	# | |---->Altered Disordered_interface (Pr = 0.12) |
Danio_rerio_gc2	R124K	# | | |
Danio_rerio_gc2	R124K	# | |---->Altered Ordered_interface (Pr = 0.19) |
Danio_rerio_gc2	R124K	# | |
Danio_rerio_gc2	R124K	# |---->Altered Metal_binding (Pr = 0.33)<------------------------------------------------------------|
Danio_rerio_gc2	R124K	# | |---->Gain of Manganese_binding at D120 (Pr = 0.24 | P = 1.0e-02)
Danio_rerio_gc2	R124K	# | |---->Gain of Nickel_binding at D120 (Pr = 0.23 | P = 0.02)
Danio_rerio_gc2	R124K	# | |---->Loss of Potassium_binding at D125 (Pr = 0.21 | P = 5.6e-03)
Danio_rerio_gc2	R124K	# | |---->Loss of Sodium_binding at R124 (Pr = 0.33 | P = 1.7e-03)
Danio_rerio_gc2	R124K	# | |---->Gain of Zinc_binding at H121 (Pr = 0.29 | P = 0.02)
Danio_rerio_gc2	R124K	# |
Danio_rerio_gc2	R124K	# |---->Altered PTM_site (Pr = 0.15)
Danio_rerio_gc2	V137I	0.221	Loss of Proteolytic_cleavage at D135 (Pr = 0.11 | P = 0.05); Gain of Sulfation at Y136 (Pr = 0.10 | P = 2.4e-03)	Altered Motifs (ELME000083:SH-PTP2 and phospholipase C-gamma Src Homology 2 (SH2) domains binding motif.; ELME000120:Tyrosine-based sorting signal responsible for the interaction with mu subunit of AP (Adaptor Protein) complex; ELME000182:STAT5 Src Homology 2 (SH2) domain binding motif.; ELME000333:Motif that mediates binding to SUMO proteins non-covalently.)	Predicted conservation scores
Danio_rerio_gc2	V137I	# Altered Effect (Pr = 0.25)
Danio_rerio_gc2	V137I	# |---->Altered Motifs (ELME000083|ELME000120|ELME000182|ELME000333)
Danio_rerio_gc2	V137I	# |---->Altered Structure_and_dynamics (Pr = 0.25)-------------------------------------------------------|
Danio_rerio_gc2	V137I	# | |---->Altered Secondary_structure (Pr = 0.25) |
Danio_rerio_gc2	V137I	# | | |
Danio_rerio_gc2	V137I	# | |---->Altered Stability_and_conformational_flexibility (Pr = 0.18) |
Danio_rerio_gc2	V137I	# | | |---->Altered Conformational_flexibility (Pr = 0.18) |
Danio_rerio_gc2	V137I	# | | |
Danio_rerio_gc2	V137I	# | |---->Altered Special_structural_signatures (Pr = 0.14) |
Danio_rerio_gc2	V137I	# | |---->Altered Signal_peptide (Pr = 0.00) |
Danio_rerio_gc2	V137I	# | | |
Danio_rerio_gc2	V137I	# | |---->Altered Transmembrane_protein (Pr = 0.14) |
Danio_rerio_gc2	V137I	# | |
Danio_rerio_gc2	V137I	# |---->Altered Functional_residue (Pr = 0.22) |
Danio_rerio_gc2	V137I	# |---->Altered Macromolecular_binding (Pr = 0.22) |
Danio_rerio_gc2	V137I	# | |---->Altered Protein_binding (Pr = 0.22) |
Danio_rerio_gc2	V137I	# | |---->Altered Disordered_interface (Pr = 0.17) |
Danio_rerio_gc2	V137I	# | | |
Danio_rerio_gc2	V137I	# | |---->Altered Ordered_interface (Pr = 0.22) |
Danio_rerio_gc2	V137I	# | |
Danio_rerio_gc2	V137I	# |---->Altered Metal_binding (Pr = 0.18)<---------------------------------------------------------|
Danio_rerio_gc2	V137I	# |
Danio_rerio_gc2	V137I	# |---->Altered PTM_site (Pr = 0.11)
Danio_rerio_gc2	V137I	# |---->Loss of Proteolytic_cleavage at D135 (Pr = 0.11 | P = 0.05)
Danio_rerio_gc2	V137I	# |---->Gain of Sulfation at Y136 (Pr = 0.10 | P = 2.4e-03)
Danio_rerio_gc2	E140D	0.284	Loss of Zinc_binding at C143 (Pr = 0.23 | P = 0.04); Gain of Potassium_binding at D142 (Pr = 0.12 | P = 0.04); Gain of Proteolytic_cleavage at D135 (Pr = 0.11 | P = 0.04); Gain of Sulfation at Y136 (Pr = 0.09 | P = 3.0e-03)	Altered Motifs (ELME000333:Motif that mediates binding to SUMO proteins non-covalently.)	Predicted conservation scores
Danio_rerio_gc2	E140D	# Altered Effect (Pr = 0.25)
Danio_rerio_gc2	E140D	# |---->Altered Motifs (ELME000333)
Danio_rerio_gc2	E140D	# |---->Altered Structure_and_dynamics (Pr = 0.25)-------------------------------------------------------|
Danio_rerio_gc2	E140D	# | |---->Altered Secondary_structure (Pr = 0.25) |
Danio_rerio_gc2	E140D	# | | |
Danio_rerio_gc2	E140D	# | |---->Altered Stability_and_conformational_flexibility (Pr = 0.18) |
Danio_rerio_gc2	E140D	# | | |---->Altered Conformational_flexibility (Pr = 0.18) |
Danio_rerio_gc2	E140D	# | | |
Danio_rerio_gc2	E140D	# | |---->Altered Special_structural_signatures (Pr = 0.08) |
Danio_rerio_gc2	E140D	# | |---->Altered Signal_peptide (Pr = 0.00) |
Danio_rerio_gc2	E140D	# | | |
Danio_rerio_gc2	E140D	# | |---->Altered Transmembrane_protein (Pr = 0.08) |
Danio_rerio_gc2	E140D	# | |
Danio_rerio_gc2	E140D	# |---->Altered Functional_residue (Pr = 0.23) |
Danio_rerio_gc2	E140D	# |---->Altered Macromolecular_binding (Pr = 0.22) |
Danio_rerio_gc2	E140D	# | |---->Altered Protein_binding (Pr = 0.22) |
Danio_rerio_gc2	E140D	# | |---->Altered Disordered_interface (Pr = 0.10) |
Danio_rerio_gc2	E140D	# | | |
Danio_rerio_gc2	E140D	# | |---->Altered Ordered_interface (Pr = 0.22) |
Danio_rerio_gc2	E140D	# | |
Danio_rerio_gc2	E140D	# |---->Altered Metal_binding (Pr = 0.23)<---------------------------------------------------------|
Danio_rerio_gc2	E140D	# | |---->Gain of Potassium_binding at D142 (Pr = 0.12 | P = 0.04)
Danio_rerio_gc2	E140D	# | |---->Loss of Zinc_binding at C143 (Pr = 0.23 | P = 0.04)
Danio_rerio_gc2	E140D	# |
Danio_rerio_gc2	E140D	# |---->Altered PTM_site (Pr = 0.11)
Danio_rerio_gc2	E140D	# |---->Gain of Proteolytic_cleavage at D135 (Pr = 0.11 | P = 0.04)
Danio_rerio_gc2	E140D	# |---->Gain of Sulfation at Y136 (Pr = 0.09 | P = 3.0e-03)
Danio_rerio_gc2	Q147K	0.295	Altered Cytoplasmic_loop (Pr = 0.27 | P = 5.6e-04)	Altered Motifs (ELME000197:Phosphopeptide motif which directly interacts with the BRCT (carboxy-terminal) domain of the Breast Cancer Gene BRCA1 with low affinity; ELME000202:(ST)Q motif which is phosphorylated by PIKK family members.; PS00005:Protein kinase C phosphorylation site)	Predicted conservation scores
Danio_rerio_gc2	Q147K	# Altered Effect (Pr = 0.27)
Danio_rerio_gc2	Q147K	# |---->Altered Motifs (ELME000197|ELME000202|PS00005)
Danio_rerio_gc2	Q147K	# |---->Altered Structure_and_dynamics (Pr = 0.27)-------------------------------------------------------|
Danio_rerio_gc2	Q147K	# | |---->Altered Secondary_structure (Pr = 0.25) |
Danio_rerio_gc2	Q147K	# | | |
Danio_rerio_gc2	Q147K	# | |---->Altered Stability_and_conformational_flexibility (Pr = 0.19) |
Danio_rerio_gc2	Q147K	# | | |---->Altered Conformational_flexibility (Pr = 0.19) |
Danio_rerio_gc2	Q147K	# | | |
Danio_rerio_gc2	Q147K	# | |---->Altered Special_structural_signatures (Pr = 0.27) |
Danio_rerio_gc2	Q147K	# | |---->Altered Signal_peptide (Pr = 0.00) |
Danio_rerio_gc2	Q147K	# | | |
Danio_rerio_gc2	Q147K	# | |---->Altered Transmembrane_protein (Pr = 0.27) |
Danio_rerio_gc2	Q147K	# | |---->Altered Non-cytoplasmic_loop (Pr = 0.27 | P = 5.6e-04) |
Danio_rerio_gc2	Q147K	# | |
Danio_rerio_gc2	Q147K	# |---->Altered Functional_residue (Pr = 0.20) |
Danio_rerio_gc2	Q147K	# |---->Altered Macromolecular_binding (Pr = 0.20) |
Danio_rerio_gc2	Q147K	# | |---->Altered Protein_binding (Pr = 0.20) |
Danio_rerio_gc2	Q147K	# | |---->Altered Disordered_interface (Pr = 0.03) |
Danio_rerio_gc2	Q147K	# | | |
Danio_rerio_gc2	Q147K	# | |---->Altered Ordered_interface (Pr = 0.20) |
Danio_rerio_gc2	Q147K	# | |
Danio_rerio_gc2	Q147K	# |---->Altered Metal_binding (Pr = 0.20)<---------------------------------------------------------|
Danio_rerio_gc2	Q147K	# |
Danio_rerio_gc2	Q147K	# |---->Altered PTM_site (Pr = 0.19)
Danio_rerio_gc2	A148S	0.344	Altered Cytoplasmic_loop (Pr = 0.29 | P = 1.9e-04); Gain of Zinc_binding at C143 (Pr = 0.23 | P = 0.04); Gain of Sodium_binding at E144 (Pr = 0.18 | P = 0.05)	Altered Motifs (ELME000197:Phosphopeptide motif which directly interacts with the BRCT (carboxy-terminal) domain of the Breast Cancer Gene BRCA1 with low affinity; ELME000202:(ST)Q motif which is phosphorylated by PIKK family members.)	Predicted conservation scores
Danio_rerio_gc2	A148S	# Altered Effect (Pr = 0.29)
Danio_rerio_gc2	A148S	# |---->Altered Motifs (ELME000197|ELME000202)
Danio_rerio_gc2	A148S	# |---->Altered Structure_and_dynamics (Pr = 0.29)-------------------------------------------------------|
Danio_rerio_gc2	A148S	# | |---->Altered Secondary_structure (Pr = 0.24) |
Danio_rerio_gc2	A148S	# | | |
Danio_rerio_gc2	A148S	# | |---->Altered Stability_and_conformational_flexibility (Pr = 0.19) |
Danio_rerio_gc2	A148S	# | | |---->Altered Conformational_flexibility (Pr = 0.19) |
Danio_rerio_gc2	A148S	# | | |
Danio_rerio_gc2	A148S	# | |---->Altered Special_structural_signatures (Pr = 0.29) |
Danio_rerio_gc2	A148S	# | |---->Altered Signal_peptide (Pr = 0.00) |
Danio_rerio_gc2	A148S	# | | |
Danio_rerio_gc2	A148S	# | |---->Altered Transmembrane_protein (Pr = 0.29) |
Danio_rerio_gc2	A148S	# | |---->Altered Non-cytoplasmic_loop (Pr = 0.29 | P = 1.9e-04) |
Danio_rerio_gc2	A148S	# | |
Danio_rerio_gc2	A148S	# |---->Altered Functional_residue (Pr = 0.23) |
Danio_rerio_gc2	A148S	# |---->Altered Macromolecular_binding (Pr = 0.17) |
Danio_rerio_gc2	A148S	# | |---->Altered Protein_binding (Pr = 0.17) |
Danio_rerio_gc2	A148S	# | |---->Altered Disordered_interface (Pr = 0.03) |
Danio_rerio_gc2	A148S	# | | |
Danio_rerio_gc2	A148S	# | |---->Altered Ordered_interface (Pr = 0.17) |
Danio_rerio_gc2	A148S	# | |
Danio_rerio_gc2	A148S	# |---->Altered Metal_binding (Pr = 0.23)<---------------------------------------------------------|
Danio_rerio_gc2	A148S	# | |---->Gain of Sodium_binding at E144 (Pr = 0.18 | P = 0.05)
Danio_rerio_gc2	A148S	# | |---->Gain of Zinc_binding at C143 (Pr = 0.23 | P = 0.04)
Danio_rerio_gc2	A148S	# |
Danio_rerio_gc2	A148S	# |---->Altered PTM_site (Pr = 0.19)
Danio_rerio_gc2	G192E	0.519	Gain of Zinc_binding at G192 (Pr = 0.57 | P = 3.2e-03); Altered PPI_residue (Pr = 0.37 | P = 2.0e-03); Altered Cytoplasmic_loop (Pr = 0.28 | P = 4.5e-04); Loss of Loop (Pr = 0.27 | P = 0.02); Loss of Disulfide_linkage at C190 (Pr = 0.20 | P = 0.02); Loss of Copper_binding at H193 (Pr = 0.05 | P = 0.03)	Altered Motifs (ELME000064:CK2 phosphorylation site; PS00006:Casein kinase II phosphorylation site)	Predicted conservation scores
Danio_rerio_gc2	G192E	# Altered Effect (Pr = 0.57)
Danio_rerio_gc2	G192E	# |---->Altered Motifs (ELME000064|PS00006)
Danio_rerio_gc2	G192E	# |---->Altered Structure_and_dynamics (Pr = 0.57)-------------------------------------------------------|
Danio_rerio_gc2	G192E	# | |---->Altered Secondary_structure (Pr = 0.27) |
Danio_rerio_gc2	G192E	# | | |---->Loss of Loop (Pr = 0.27 | P = 0.02) |
Danio_rerio_gc2	G192E	# | | |
Danio_rerio_gc2	G192E	# | |---->Altered Stability_and_conformational_flexibility (Pr = 0.20) |
Danio_rerio_gc2	G192E	# | | |---->Loss of Disulfide_linkage at C190 (Pr = 0.20 | P = 0.02) |
Danio_rerio_gc2	G192E	# | | |---->Altered Conformational_flexibility (Pr = 0.20) |
Danio_rerio_gc2	G192E	# | | |
Danio_rerio_gc2	G192E	# | |---->Altered Special_structural_signatures (Pr = 0.28) |
Danio_rerio_gc2	G192E	# | |---->Altered Signal_peptide (Pr = 0.00) |
Danio_rerio_gc2	G192E	# | | |
Danio_rerio_gc2	G192E	# | |---->Altered Transmembrane_protein (Pr = 0.28) |
Danio_rerio_gc2	G192E	# | |---->Altered Non-cytoplasmic_loop (Pr = 0.28 | P = 4.5e-04) |
Danio_rerio_gc2	G192E	# | |
Danio_rerio_gc2	G192E	# |---->Altered Functional_residue (Pr = 0.57) |
Danio_rerio_gc2	G192E	# |---->Altered Macromolecular_binding (Pr = 0.37) |
Danio_rerio_gc2	G192E	# | |---->Altered Protein_binding (Pr = 0.37) |
Danio_rerio_gc2	G192E	# | |---->Altered Disordered_interface (Pr = 0.04) |
Danio_rerio_gc2	G192E	# | | |
Danio_rerio_gc2	G192E	# | |---->Altered Ordered_interface (Pr = 0.37) |
Danio_rerio_gc2	G192E	# | |---->Altered PPI_residue (Pr = 0.37 | P = 2.0e-03) |
Danio_rerio_gc2	G192E	# | |
Danio_rerio_gc2	G192E	# |---->Altered Metal_binding (Pr = 0.57)<---------------------------------------------------------|
Danio_rerio_gc2	G192E	# | |---->Loss of Copper_binding at H193 (Pr = 0.05 | P = 0.03)
Danio_rerio_gc2	G192E	# | |---->Gain of Zinc_binding at G192 (Pr = 0.57 | P = 3.2e-03)
Danio_rerio_gc2	G192E	# |
Danio_rerio_gc2	G192E	# |---->Altered PTM_site (Pr = 0.08)
Danio_rerio_gc2	L210V	0.181	Altered PPI_residue (Pr = 0.31 | P = 0.02); Gain of Strand (Pr = 0.27 | P = 0.03); Altered Cytoplasmic_loop (Pr = 0.18 | P = 8.4e-03)	Altered Motifs (ELME000052:Phosphothreonine motif binding a subset of FHA domains that show a preference for a large aliphatic amino acid at the pT+3 position.; ELME000239:The USP7 NTD domain binding motif variant based on the MDM2 and P53 interactions.)	Predicted conservation scores
Danio_rerio_gc2	L210V	# Altered Effect (Pr = 0.31)
Danio_rerio_gc2	L210V	# |---->Altered Motifs (ELME000052|ELME000239)
Danio_rerio_gc2	L210V	# |---->Altered Structure_and_dynamics (Pr = 0.27)-------------------------------------------------------|
Danio_rerio_gc2	L210V	# | |---->Altered Secondary_structure (Pr = 0.27) |
Danio_rerio_gc2	L210V	# | | |---->Gain of Strand (Pr = 0.27 | P = 0.03) |
Danio_rerio_gc2	L210V	# | | |
Danio_rerio_gc2	L210V	# | |---->Altered Stability_and_conformational_flexibility (Pr = 0.15) |
Danio_rerio_gc2	L210V	# | | |---->Altered Conformational_flexibility (Pr = 0.15) |
Danio_rerio_gc2	L210V	# | | |
Danio_rerio_gc2	L210V	# | |---->Altered Special_structural_signatures (Pr = 0.18) |
Danio_rerio_gc2	L210V	# | |---->Altered Signal_peptide (Pr = 0.00) |
Danio_rerio_gc2	L210V	# | | |
Danio_rerio_gc2	L210V	# | |---->Altered Transmembrane_protein (Pr = 0.18) |
Danio_rerio_gc2	L210V	# | |---->Altered Non-cytoplasmic_loop (Pr = 0.18 | P = 8.4e-03) |
Danio_rerio_gc2	L210V	# | |
Danio_rerio_gc2	L210V	# |---->Altered Functional_residue (Pr = 0.31) |
Danio_rerio_gc2	L210V	# |---->Altered Macromolecular_binding (Pr = 0.31) |
Danio_rerio_gc2	L210V	# | |---->Altered Protein_binding (Pr = 0.31) |
Danio_rerio_gc2	L210V	# | |---->Altered Disordered_interface (Pr = 0.07) |
Danio_rerio_gc2	L210V	# | | |
Danio_rerio_gc2	L210V	# | |---->Altered Ordered_interface (Pr = 0.31) |
Danio_rerio_gc2	L210V	# | |---->Altered PPI_residue (Pr = 0.31 | P = 0.02) |
Danio_rerio_gc2	L210V	# | |
Danio_rerio_gc2	L210V	# |---->Altered Metal_binding (Pr = 0.07)<---------------------------------------------------------|
Danio_rerio_gc2	L210V	# |
Danio_rerio_gc2	L210V	# |---->Altered PTM_site (Pr = 0.17)
Danio_rerio_gc2	R217S	0.269	Altered Cytoplasmic_loop (Pr = 0.24 | P = 1.8e-03); Gain of Copper_binding at H221 (Pr = 0.08 | P = 0.02)	Altered Motifs (ELME000333:Motif that mediates binding to SUMO proteins non-covalently.)	Predicted conservation scores
Danio_rerio_gc2	R217S	# Altered Effect (Pr = 0.26)
Danio_rerio_gc2	R217S	# |---->Altered Motifs (ELME000333)
Danio_rerio_gc2	R217S	# |---->Altered Structure_and_dynamics (Pr = 0.25)-------------------------------------------------------|
Danio_rerio_gc2	R217S	# | |---->Altered Secondary_structure (Pr = 0.25) |
Danio_rerio_gc2	R217S	# | | |
Danio_rerio_gc2	R217S	# | |---->Altered Stability_and_conformational_flexibility (Pr = 0.12) |
Danio_rerio_gc2	R217S	# | | |---->Altered Conformational_flexibility (Pr = 0.12) |
Danio_rerio_gc2	R217S	# | | |
Danio_rerio_gc2	R217S	# | |---->Altered Special_structural_signatures (Pr = 0.24) |
Danio_rerio_gc2	R217S	# | |---->Altered Signal_peptide (Pr = 0.00) |
Danio_rerio_gc2	R217S	# | | |
Danio_rerio_gc2	R217S	# | |---->Altered Transmembrane_protein (Pr = 0.24) |
Danio_rerio_gc2	R217S	# | |---->Altered Non-cytoplasmic_loop (Pr = 0.24 | P = 1.8e-03) |
Danio_rerio_gc2	R217S	# | |
Danio_rerio_gc2	R217S	# |---->Altered Functional_residue (Pr = 0.26) |
Danio_rerio_gc2	R217S	# |---->Altered Macromolecular_binding (Pr = 0.26) |
Danio_rerio_gc2	R217S	# | |---->Altered Protein_binding (Pr = 0.26) |
Danio_rerio_gc2	R217S	# | |---->Altered Disordered_interface (Pr = 0.11) |
Danio_rerio_gc2	R217S	# | | |
Danio_rerio_gc2	R217S	# | |---->Altered Ordered_interface (Pr = 0.26) |
Danio_rerio_gc2	R217S	# | |
Danio_rerio_gc2	R217S	# |---->Altered Metal_binding (Pr = 0.12)<---------------------------------------------------------|
Danio_rerio_gc2	R217S	# | |---->Gain of Copper_binding at H221 (Pr = 0.08 | P = 0.02)
Danio_rerio_gc2	R217S	# |
Danio_rerio_gc2	R217S	# |---->Altered PTM_site (Pr = 0.15)
Danio_rerio_gc2	A259T	0.210	Altered Cytoplasmic_loop (Pr = 0.31 | P = 1.2e-04); Altered PPI_residue (Pr = 0.29 | P = 0.03)	Altered Motifs (ELME000333:Motif that mediates binding to SUMO proteins non-covalently.)	Predicted conservation scores
Danio_rerio_gc2	A259T	# Altered Effect (Pr = 0.31)
Danio_rerio_gc2	A259T	# |---->Altered Motifs (ELME000333)
Danio_rerio_gc2	A259T	# |---->Altered Structure_and_dynamics (Pr = 0.31)-------------------------------------------------------|
Danio_rerio_gc2	A259T	# | |---->Altered Secondary_structure (Pr = 0.25) |
Danio_rerio_gc2	A259T	# | | |
Danio_rerio_gc2	A259T	# | |---->Altered Stability_and_conformational_flexibility (Pr = 0.20) |
Danio_rerio_gc2	A259T	# | | |---->Altered Conformational_flexibility (Pr = 0.20) |
Danio_rerio_gc2	A259T	# | | |
Danio_rerio_gc2	A259T	# | |---->Altered Special_structural_signatures (Pr = 0.31) |
Danio_rerio_gc2	A259T	# | |---->Altered Signal_peptide (Pr = 0.00) |
Danio_rerio_gc2	A259T	# | | |
Danio_rerio_gc2	A259T	# | |---->Altered Transmembrane_protein (Pr = 0.31) |
Danio_rerio_gc2	A259T	# | |---->Altered Non-cytoplasmic_loop (Pr = 0.31 | P = 1.2e-04) |
Danio_rerio_gc2	A259T	# | |
Danio_rerio_gc2	A259T	# |---->Altered Functional_residue (Pr = 0.29) |
Danio_rerio_gc2	A259T	# |---->Altered Macromolecular_binding (Pr = 0.29) |
Danio_rerio_gc2	A259T	# | |---->Altered Protein_binding (Pr = 0.29) |
Danio_rerio_gc2	A259T	# | |---->Altered Disordered_interface (Pr = 0.10) |
Danio_rerio_gc2	A259T	# | | |
Danio_rerio_gc2	A259T	# | |---->Altered Ordered_interface (Pr = 0.29) |
Danio_rerio_gc2	A259T	# | |---->Altered PPI_residue (Pr = 0.29 | P = 0.03) |
Danio_rerio_gc2	A259T	# | |
Danio_rerio_gc2	A259T	# |---->Altered Metal_binding (Pr = 0.07)<---------------------------------------------------------|
Danio_rerio_gc2	A259T	# |
Danio_rerio_gc2	A259T	# |---->Altered PTM_site (Pr = 0.13)
Danio_rerio_gc2	V261A	0.310	Altered Stability (Pr = 0.46 | P = 2.1e-03); Altered Cytoplasmic_loop (Pr = 0.29 | P = 3.9e-04); Altered PPI_residue (Pr = 0.28 | P = 0.05)	Altered Motifs (ELME000085:Glycosaminoglycan attachment site; PS00005:Protein kinase C phosphorylation site)	Predicted conservation scores
Danio_rerio_gc2	V261A	# Altered Effect (Pr = 0.46)
Danio_rerio_gc2	V261A	# |---->Altered Motifs (ELME000085|PS00005)
Danio_rerio_gc2	V261A	# |---->Altered Structure_and_dynamics (Pr = 0.46)-------------------------------------------------------|
Danio_rerio_gc2	V261A	# | |---->Altered Secondary_structure (Pr = 0.24) |
Danio_rerio_gc2	V261A	# | | |
Danio_rerio_gc2	V261A	# | |---->Altered Stability_and_conformational_flexibility (Pr = 0.46) |
Danio_rerio_gc2	V261A	# | | |---->Altered Stability (Pr = 0.46 | P = 2.1e-03) |
Danio_rerio_gc2	V261A	# | | |---->Altered Conformational_flexibility (Pr = 0.26) |
Danio_rerio_gc2	V261A	# | | |
Danio_rerio_gc2	V261A	# | |---->Altered Special_structural_signatures (Pr = 0.29) |
Danio_rerio_gc2	V261A	# | |---->Altered Signal_peptide (Pr = 0.00) |
Danio_rerio_gc2	V261A	# | | |
Danio_rerio_gc2	V261A	# | |---->Altered Transmembrane_protein (Pr = 0.29) |
Danio_rerio_gc2	V261A	# | |---->Altered Non-cytoplasmic_loop (Pr = 0.29 | P = 3.9e-04) |
Danio_rerio_gc2	V261A	# | |
Danio_rerio_gc2	V261A	# |---->Altered Functional_residue (Pr = 0.28) |
Danio_rerio_gc2	V261A	# |---->Altered Macromolecular_binding (Pr = 0.28) |
Danio_rerio_gc2	V261A	# | |---->Altered Protein_binding (Pr = 0.28) |
Danio_rerio_gc2	V261A	# | |---->Altered Disordered_interface (Pr = 0.13) |
Danio_rerio_gc2	V261A	# | | |
Danio_rerio_gc2	V261A	# | |---->Altered Ordered_interface (Pr = 0.28) |
Danio_rerio_gc2	V261A	# | |---->Altered PPI_residue (Pr = 0.28 | P = 0.05) |
Danio_rerio_gc2	V261A	# | |
Danio_rerio_gc2	V261A	# |---->Altered Metal_binding (Pr = 0.08)<---------------------------------------------------------|
Danio_rerio_gc2	V261A	# |
Danio_rerio_gc2	V261A	# |---->Altered PTM_site (Pr = 0.13)
Danio_rerio_gc2	K270Q	0.330	Altered Calmodulin_binding (Pr = 0.28 | P = 0.02); Altered Cytoplasmic_loop (Pr = 0.22 | P = 3.1e-03)	Altered Motifs (ELME000053:GSK3 phosphorylation recognition site; ELME000062:Secondary preference for PKA-type AGC kinase phosphorylation.; ELME000102:N-Arg dibasic convertase (nardilysin) cleavage site (Xaa-|-Arg-Lys or Arg-|-Arg-Xaa).; ELME000231:An RxxL-based motif that binds to the Cdh1 and Cdc20 components of APC/C thereby targeting the protein for destruction in a cell cycle dependent manner; ELME000313:The WH2 motif is of variable length (16-19 amino acids) binding to the hydrophobic cleft formed by actin's subdomains 1 and 3. At the N-terminus it forms an alpha-helix followed by a flexible loop stabilised upon actin binding.)	Predicted conservation scores
Danio_rerio_gc2	K270Q	# Altered Effect (Pr = 0.28)
Danio_rerio_gc2	K270Q	# |---->Altered Motifs (ELME000053|ELME000062|ELME000102|ELME000231|ELME000313)
Danio_rerio_gc2	K270Q	# |---->Altered Structure_and_dynamics (Pr = 0.25)-------------------------------------------------------|
Danio_rerio_gc2	K270Q	# | |---->Altered Secondary_structure (Pr = 0.25) |
Danio_rerio_gc2	K270Q	# | | |
Danio_rerio_gc2	K270Q	# | |---->Altered Stability_and_conformational_flexibility (Pr = 0.19) |
Danio_rerio_gc2	K270Q	# | | |---->Altered Conformational_flexibility (Pr = 0.19) |
Danio_rerio_gc2	K270Q	# | | |
Danio_rerio_gc2	K270Q	# | |---->Altered Special_structural_signatures (Pr = 0.22) |
Danio_rerio_gc2	K270Q	# | |---->Altered Signal_peptide (Pr = 0.00) |
Danio_rerio_gc2	K270Q	# | | |
Danio_rerio_gc2	K270Q	# | |---->Altered Transmembrane_protein (Pr = 0.22) |
Danio_rerio_gc2	K270Q	# | |---->Altered Non-cytoplasmic_loop (Pr = 0.22 | P = 3.1e-03) |
Danio_rerio_gc2	K270Q	# | |
Danio_rerio_gc2	K270Q	# |---->Altered Functional_residue (Pr = 0.28) |
Danio_rerio_gc2	K270Q	# |---->Altered Macromolecular_binding (Pr = 0.28) |
Danio_rerio_gc2	K270Q	# | |---->Altered Protein_binding (Pr = 0.28) |
Danio_rerio_gc2	K270Q	# | |---->Altered Disordered_interface (Pr = 0.28) |
Danio_rerio_gc2	K270Q	# | | |---->Altered Calmodulin_binding (Pr = 0.28 | P = 0.02) |
Danio_rerio_gc2	K270Q	# | | |
Danio_rerio_gc2	K270Q	# | |---->Altered Ordered_interface (Pr = 0.23) |
Danio_rerio_gc2	K270Q	# | |
Danio_rerio_gc2	K270Q	# |---->Altered Metal_binding (Pr = 0.08)<---------------------------------------------------------|
Danio_rerio_gc2	K270Q	# |
Danio_rerio_gc2	K270Q	# |---->Altered PTM_site (Pr = 0.15)
Danio_rerio_gc2	K276R	0.221	Altered Calmodulin_binding (Pr = 0.29 | P = 9.5e-03); Altered Cytoplasmic_loop (Pr = 0.21 | P = 4.3e-03); Gain of ADP-ribosylation at K276 (Pr = 0.20 | P = 0.04); Altered DNA_binding (Pr = 0.17 | P = 0.03)	Altered Motifs (ELME000102:N-Arg dibasic convertase (nardilysin) cleavage site (Xaa-|-Arg-Lys or Arg-|-Arg-Xaa).; ELME000231:An RxxL-based motif that binds to the Cdh1 and Cdc20 components of APC/C thereby targeting the protein for destruction in a cell cycle dependent manner; ELME000233:MAPK interacting molecules (e.g. MAPKKs - substrates - phosphatases) carry docking motif that help to regulate specific interaction in the MAPK cascade. The classic motif approximates (R/K)xxxx#x# where # is a hydrophobic residue.; ELME000313:The WH2 motif is of variable length (16-19 amino acids) binding to the hydrophobic cleft formed by actin's subdomains 1 and 3. At the N-terminus it forms an alpha-helix followed by a flexible loop stabilised upon actin binding.)	Predicted conservation scores
Danio_rerio_gc2	K276R	# Altered Effect (Pr = 0.29)
Danio_rerio_gc2	K276R	# |---->Altered Motifs (ELME000102|ELME000231|ELME000233|ELME000313)
Danio_rerio_gc2	K276R	# |---->Altered Structure_and_dynamics (Pr = 0.25)-------------------------------------------------------|
Danio_rerio_gc2	K276R	# | |---->Altered Secondary_structure (Pr = 0.25) |
Danio_rerio_gc2	K276R	# | | |
Danio_rerio_gc2	K276R	# | |---->Altered Stability_and_conformational_flexibility (Pr = 0.18) |
Danio_rerio_gc2	K276R	# | | |---->Altered Conformational_flexibility (Pr = 0.18) |
Danio_rerio_gc2	K276R	# | | |
Danio_rerio_gc2	K276R	# | |---->Altered Special_structural_signatures (Pr = 0.21) |
Danio_rerio_gc2	K276R	# | |---->Altered Signal_peptide (Pr = 0.00) |
Danio_rerio_gc2	K276R	# | | |
Danio_rerio_gc2	K276R	# | |---->Altered Transmembrane_protein (Pr = 0.21) |
Danio_rerio_gc2	K276R	# | |---->Altered Non-cytoplasmic_loop (Pr = 0.21 | P = 4.3e-03) |
Danio_rerio_gc2	K276R	# | |
Danio_rerio_gc2	K276R	# |---->Altered Functional_residue (Pr = 0.29) |
Danio_rerio_gc2	K276R	# |---->Altered Macromolecular_binding (Pr = 0.29) |
Danio_rerio_gc2	K276R	# | |---->Altered DNA_binding (Pr = 0.17 | P = 0.03) |
Danio_rerio_gc2	K276R	# | |---->Altered Protein_binding (Pr = 0.29) |
Danio_rerio_gc2	K276R	# | |---->Altered Disordered_interface (Pr = 0.29) |
Danio_rerio_gc2	K276R	# | | |---->Altered Calmodulin_binding (Pr = 0.29 | P = 9.5e-03) |
Danio_rerio_gc2	K276R	# | | |
Danio_rerio_gc2	K276R	# | |---->Altered Ordered_interface (Pr = 0.26) |
Danio_rerio_gc2	K276R	# | |
Danio_rerio_gc2	K276R	# |---->Altered Metal_binding (Pr = 0.06)<---------------------------------------------------------|
Danio_rerio_gc2	K276R	# |
Danio_rerio_gc2	K276R	# |---->Altered PTM_site (Pr = 0.20)
Danio_rerio_gc2	K276R	# |---->Gain of ADP-ribosylation at K276 (Pr = 0.20 | P = 0.04)
Danio_rerio_gc2	L318M	0.480	Altered Cytoplasmic_loop (Pr = 0.19 | P = 6.8e-03); Gain of Sulfation at Y320 (Pr = 0.09 | P = 2.9e-03); Altered Stability (Pr = 0.09 | P = 0.05)	Altered Motifs (ELME000020:ITIM (immunoreceptor tyrosine-based inhibitory motif). Phosphorylation of the ITIM motif - found in the cytoplasmic tail of some inhibitory receptors (KIRs) that bind MHC Class I - leads to the recruitment and activation of a protein tyrosine phosphatase.; ELME000155:This is the motif recognized by those SH3 domains with a non-canonical class I recognition specificity; ELME000335:Inverted version of LIG_SUMO_SBM_1 that mediates binding to SUMO proteins non-covalently.)	Predicted conservation scores
Danio_rerio_gc2	L318M	# Altered Effect (Pr = 0.26)
Danio_rerio_gc2	L318M	# |---->Altered Motifs (ELME000020|ELME000155|ELME000335)
Danio_rerio_gc2	L318M	# |---->Altered Structure_and_dynamics (Pr = 0.26)-------------------------------------------------------|
Danio_rerio_gc2	L318M	# | |---->Altered Secondary_structure (Pr = 0.26) |
Danio_rerio_gc2	L318M	# | | |
Danio_rerio_gc2	L318M	# | |---->Altered Stability_and_conformational_flexibility (Pr = 0.13) |
Danio_rerio_gc2	L318M	# | | |---->Altered Stability (Pr = 0.09 | P = 0.05) |
Danio_rerio_gc2	L318M	# | | |---->Altered Conformational_flexibility (Pr = 0.13) |
Danio_rerio_gc2	L318M	# | | |
Danio_rerio_gc2	L318M	# | |---->Altered Special_structural_signatures (Pr = 0.19) |
Danio_rerio_gc2	L318M	# | |---->Altered Signal_peptide (Pr = 0.00) |
Danio_rerio_gc2	L318M	# | | |
Danio_rerio_gc2	L318M	# | |---->Altered Transmembrane_protein (Pr = 0.19) |
Danio_rerio_gc2	L318M	# | |---->Altered Non-cytoplasmic_loop (Pr = 0.19 | P = 6.8e-03) |
Danio_rerio_gc2	L318M	# | |
Danio_rerio_gc2	L318M	# |---->Altered Functional_residue (Pr = 0.20) |
Danio_rerio_gc2	L318M	# |---->Altered Macromolecular_binding (Pr = 0.20) |
Danio_rerio_gc2	L318M	# | |---->Altered Protein_binding (Pr = 0.20) |
Danio_rerio_gc2	L318M	# | |---->Altered Disordered_interface (Pr = 0.09) |
Danio_rerio_gc2	L318M	# | | |
Danio_rerio_gc2	L318M	# | |---->Altered Ordered_interface (Pr = 0.20) |
Danio_rerio_gc2	L318M	# | |
Danio_rerio_gc2	L318M	# |---->Altered Metal_binding (Pr = 0.10)<---------------------------------------------------------|
Danio_rerio_gc2	L318M	# |
Danio_rerio_gc2	L318M	# |---->Altered PTM_site (Pr = 0.09)
Danio_rerio_gc2	L318M	# |---->Gain of Sulfation at Y320 (Pr = 0.09 | P = 2.9e-03)
Danio_rerio_gc2	P319S	0.561	Gain of Sulfation at Y320 (Pr = 0.08 | P = 3.5e-03)	Altered Motifs (ELME000020:ITIM (immunoreceptor tyrosine-based inhibitory motif). Phosphorylation of the ITIM motif - found in the cytoplasmic tail of some inhibitory receptors (KIRs) that bind MHC Class I - leads to the recruitment and activation of a protein tyrosine phosphatase.; ELME000053:GSK3 phosphorylation recognition site; ELME000063:CK1 phosphorylation site; ELME000155:This is the motif recognized by those SH3 domains with a non-canonical class I recognition specificity; ELME000333:Motif that mediates binding to SUMO proteins non-covalently.; ELME000337:NEK2 phosphorylation motif with specific set of residues in the +1 and +2 position to compensate for less favorable residues in the -3 position.)	Predicted conservation scores
Danio_rerio_gc2	P319S	# Altered Effect (Pr = 0.24)
Danio_rerio_gc2	P319S	# |---->Altered Motifs (ELME000020|ELME000053|ELME000063|ELME000155|ELME000333|ELME000337)
Danio_rerio_gc2	P319S	# |---->Altered Structure_and_dynamics (Pr = 0.24)-------------------------------------------------------|
Danio_rerio_gc2	P319S	# | |---->Altered Secondary_structure (Pr = 0.24) |
Danio_rerio_gc2	P319S	# | | |
Danio_rerio_gc2	P319S	# | |---->Altered Stability_and_conformational_flexibility (Pr = 0.11) |
Danio_rerio_gc2	P319S	# | | |---->Altered Conformational_flexibility (Pr = 0.11) |
Danio_rerio_gc2	P319S	# | | |
Danio_rerio_gc2	P319S	# | |---->Altered Special_structural_signatures (Pr = 0.09) |
Danio_rerio_gc2	P319S	# | |---->Altered Signal_peptide (Pr = 0.00) |
Danio_rerio_gc2	P319S	# | | |
Danio_rerio_gc2	P319S	# | |---->Altered Transmembrane_protein (Pr = 0.09) |
Danio_rerio_gc2	P319S	# | |
Danio_rerio_gc2	P319S	# |---->Altered Functional_residue (Pr = 0.19) |
Danio_rerio_gc2	P319S	# |---->Altered Macromolecular_binding (Pr = 0.19) |
Danio_rerio_gc2	P319S	# | |---->Altered Protein_binding (Pr = 0.19) |
Danio_rerio_gc2	P319S	# | |---->Altered Disordered_interface (Pr = 0.09) |
Danio_rerio_gc2	P319S	# | | |
Danio_rerio_gc2	P319S	# | |---->Altered Ordered_interface (Pr = 0.19) |
Danio_rerio_gc2	P319S	# | |
Danio_rerio_gc2	P319S	# |---->Altered Metal_binding (Pr = 0.11)<---------------------------------------------------------|
Danio_rerio_gc2	P319S	# |
Danio_rerio_gc2	P319S	# |---->Altered PTM_site (Pr = 0.08)
Danio_rerio_gc2	P319S	# |---->Gain of Sulfation at Y320 (Pr = 0.08 | P = 3.5e-03)
Danio_rerio_gc2	Q360K	0.197	Altered PPI_residue (Pr = 0.29 | P = 0.03); Altered Cytoplasmic_loop (Pr = 0.27 | P = 8.2e-04)	Altered Motifs (ELME000064:CK2 phosphorylation site; ELME000117:Major TRAF2-binding consensus motif. Members of the tumor necrosis factor receptor (TNFR) superfamily initiate intracellular signaling by recruiting the C-domain of the TNFR-associated factors (TRAFs) through their cytoplasmic tails.; ELME000133:TRAF6 binding site. Members of the tumor necrosis factor receptor (TNFR) superfamily initiate intracellular signaling by recruiting the C-domain of the TNFR-associated factors (TRAFs) through their cytoplasmatic tails.; ELME000136:The Class IV WW domain interaction motif is recognised primarily by the Pin1 phosphorylation-dependent prolyl isomerase.; ELME000147:Site phosphorylated by the Polo-like kinase.; ELME000159:Proline-Directed Kinase (e.g. MAPK) phosphorylation site in higher eukaryotes.; PS00005:Protein kinase C phosphorylation site; PS00006:Casein kinase II phosphorylation site)	Predicted conservation scores
Danio_rerio_gc2	Q360K	# Altered Effect (Pr = 0.29)
Danio_rerio_gc2	Q360K	# |---->Altered Motifs (ELME000064|ELME000117|ELME000133|ELME000136|ELME000147|ELME000159|PS00005|PS00006)
Danio_rerio_gc2	Q360K	# |---->Altered Structure_and_dynamics (Pr = 0.27)-------------------------------------------------------|
Danio_rerio_gc2	Q360K	# | |---->Altered Secondary_structure (Pr = 0.26) |
Danio_rerio_gc2	Q360K	# | | |
Danio_rerio_gc2	Q360K	# | |---->Altered Stability_and_conformational_flexibility (Pr = 0.21) |
Danio_rerio_gc2	Q360K	# | | |---->Altered Conformational_flexibility (Pr = 0.21) |
Danio_rerio_gc2	Q360K	# | | |
Danio_rerio_gc2	Q360K	# | |---->Altered Special_structural_signatures (Pr = 0.27) |
Danio_rerio_gc2	Q360K	# | |---->Altered Signal_peptide (Pr = 0.00) |
Danio_rerio_gc2	Q360K	# | | |
Danio_rerio_gc2	Q360K	# | |---->Altered Transmembrane_protein (Pr = 0.27) |
Danio_rerio_gc2	Q360K	# | |---->Altered Non-cytoplasmic_loop (Pr = 0.27 | P = 8.2e-04) |
Danio_rerio_gc2	Q360K	# | |
Danio_rerio_gc2	Q360K	# |---->Altered Functional_residue (Pr = 0.29) |
Danio_rerio_gc2	Q360K	# |---->Altered Macromolecular_binding (Pr = 0.29) |
Danio_rerio_gc2	Q360K	# | |---->Altered Protein_binding (Pr = 0.29) |
Danio_rerio_gc2	Q360K	# | |---->Altered Disordered_interface (Pr = 0.22) |
Danio_rerio_gc2	Q360K	# | | |
Danio_rerio_gc2	Q360K	# | |---->Altered Ordered_interface (Pr = 0.29) |
Danio_rerio_gc2	Q360K	# | |---->Altered PPI_residue (Pr = 0.29 | P = 0.03) |
Danio_rerio_gc2	Q360K	# | |
Danio_rerio_gc2	Q360K	# |---->Altered Metal_binding (Pr = 0.11)<---------------------------------------------------------|
Danio_rerio_gc2	Q360K	# |
Danio_rerio_gc2	Q360K	# |---->Altered PTM_site (Pr = 0.13)
Danio_rerio_gc2	Q374D	0.378	Altered Cytoplasmic_loop (Pr = 0.30 | P = 2.4e-04); Gain of Loop (Pr = 0.27 | P = 0.02)	Altered Motifs (None)	Predicted conservation scores
Danio_rerio_gc2	Q374D	# Altered Effect (Pr = 0.30)
Danio_rerio_gc2	Q374D	# |---->Altered Motifs (None)
Danio_rerio_gc2	Q374D	# |---->Altered Structure_and_dynamics (Pr = 0.30)-------------------------------------------------------|
Danio_rerio_gc2	Q374D	# | |---->Altered Secondary_structure (Pr = 0.27) |
Danio_rerio_gc2	Q374D	# | | |---->Gain of Loop (Pr = 0.27 | P = 0.02) |
Danio_rerio_gc2	Q374D	# | | |
Danio_rerio_gc2	Q374D	# | |---->Altered Stability_and_conformational_flexibility (Pr = 0.27) |
Danio_rerio_gc2	Q374D	# | | |---->Altered Conformational_flexibility (Pr = 0.27) |
Danio_rerio_gc2	Q374D	# | | |
Danio_rerio_gc2	Q374D	# | |---->Altered Special_structural_signatures (Pr = 0.30) |
Danio_rerio_gc2	Q374D	# | |---->Altered Signal_peptide (Pr = 0.00) |
Danio_rerio_gc2	Q374D	# | | |
Danio_rerio_gc2	Q374D	# | |---->Altered Transmembrane_protein (Pr = 0.30) |
Danio_rerio_gc2	Q374D	# | |---->Altered Non-cytoplasmic_loop (Pr = 0.30 | P = 2.4e-04) |
Danio_rerio_gc2	Q374D	# | |
Danio_rerio_gc2	Q374D	# |---->Altered Functional_residue (Pr = 0.20) |
Danio_rerio_gc2	Q374D	# |---->Altered Macromolecular_binding (Pr = 0.20) |
Danio_rerio_gc2	Q374D	# | |---->Altered Protein_binding (Pr = 0.20) |
Danio_rerio_gc2	Q374D	# | |---->Altered Disordered_interface (Pr = 0.20) |
Danio_rerio_gc2	Q374D	# | | |
Danio_rerio_gc2	Q374D	# | |---->Altered Ordered_interface (Pr = 0.12) |
Danio_rerio_gc2	Q374D	# | |
Danio_rerio_gc2	Q374D	# |---->Altered Metal_binding (Pr = 0.04)<---------------------------------------------------------|
Danio_rerio_gc2	Q374D	# |
Danio_rerio_gc2	Q374D	# |---->Altered PTM_site (Pr = 0.15)
Danio_rerio_gc2	R379K	0.242	Gain of Intrinsic_disorder (Pr = 0.33 | P = 0.03); Altered Cytoplasmic_loop (Pr = 0.27 | P = 8.3e-04)	Altered Motifs (ELME000106:Substrate recognition site that interacts with cyclin and thereby increases phosphorylation by cyclin/cdk complexes. Predicted proteins should have a CDK phosphorylation site. Also used by cyclin/cdk inhibitors.; ELME000146:Subtilisin/kexin isozyme-1 (SKI1) cleavage site ([RK]-X-[hydrophobic]-[LTKF]-|-X); ELME000331:Separase cleavage site - best known in sister chromatid separation.)	Predicted conservation scores
Danio_rerio_gc2	R379K	# Altered Effect (Pr = 0.33)
Danio_rerio_gc2	R379K	# |---->Altered Motifs (ELME000106|ELME000146|ELME000331)
Danio_rerio_gc2	R379K	# |---->Altered Structure_and_dynamics (Pr = 0.33)-------------------------------------------------------|
Danio_rerio_gc2	R379K	# | |---->Altered Secondary_structure (Pr = 0.25) |
Danio_rerio_gc2	R379K	# | | |
Danio_rerio_gc2	R379K	# | |---->Altered Stability_and_conformational_flexibility (Pr = 0.33) |
Danio_rerio_gc2	R379K	# | | |---->Altered Conformational_flexibility (Pr = 0.33) |
Danio_rerio_gc2	R379K	# | | |---->Gain of Intrinsic_disorder (Pr = 0.33 | P = 0.03) |
Danio_rerio_gc2	R379K	# | | |
Danio_rerio_gc2	R379K	# | |---->Altered Special_structural_signatures (Pr = 0.27) |
Danio_rerio_gc2	R379K	# | |---->Altered Signal_peptide (Pr = 0.00) |
Danio_rerio_gc2	R379K	# | | |
Danio_rerio_gc2	R379K	# | |---->Altered Transmembrane_protein (Pr = 0.27) |
Danio_rerio_gc2	R379K	# | |---->Altered Non-cytoplasmic_loop (Pr = 0.27 | P = 8.3e-04) |
Danio_rerio_gc2	R379K	# | |
Danio_rerio_gc2	R379K	# |---->Altered Functional_residue (Pr = 0.16) |
Danio_rerio_gc2	R379K	# |---->Altered Macromolecular_binding (Pr = 0.14) |
Danio_rerio_gc2	R379K	# | |---->Altered Protein_binding (Pr = 0.14) |
Danio_rerio_gc2	R379K	# | |---->Altered Disordered_interface (Pr = 0.09) |
Danio_rerio_gc2	R379K	# | | |
Danio_rerio_gc2	R379K	# | |---->Altered Ordered_interface (Pr = 0.14) |
Danio_rerio_gc2	R379K	# | |
Danio_rerio_gc2	R379K	# |---->Altered Metal_binding (Pr = 0.05)<---------------------------------------------------------|
Danio_rerio_gc2	R379K	# |
Danio_rerio_gc2	R379K	# |---->Altered PTM_site (Pr = 0.16)
Danio_rerio_gc2	S410A	0.120	Altered PPI_residue (Pr = 0.28 | P = 0.04); Altered Cytoplasmic_loop (Pr = 0.25 | P = 1.1e-03)	Altered Motifs (ELME000053:GSK3 phosphorylation recognition site; ELME000062:Secondary preference for PKA-type AGC kinase phosphorylation.; ELME000085:Glycosaminoglycan attachment site)	Predicted conservation scores
Danio_rerio_gc2	S410A	# Altered Effect (Pr = 0.28)
Danio_rerio_gc2	S410A	# |---->Altered Motifs (ELME000053|ELME000062|ELME000085)
Danio_rerio_gc2	S410A	# |---->Altered Structure_and_dynamics (Pr = 0.25)-------------------------------------------------------|
Danio_rerio_gc2	S410A	# | |---->Altered Secondary_structure (Pr = 0.25) |
Danio_rerio_gc2	S410A	# | | |
Danio_rerio_gc2	S410A	# | |---->Altered Stability_and_conformational_flexibility (Pr = 0.18) |
Danio_rerio_gc2	S410A	# | | |---->Altered Conformational_flexibility (Pr = 0.18) |
Danio_rerio_gc2	S410A	# | | |
Danio_rerio_gc2	S410A	# | |---->Altered Special_structural_signatures (Pr = 0.25) |
Danio_rerio_gc2	S410A	# | |---->Altered Signal_peptide (Pr = 0.00) |
Danio_rerio_gc2	S410A	# | | |
Danio_rerio_gc2	S410A	# | |---->Altered Transmembrane_protein (Pr = 0.25) |
Danio_rerio_gc2	S410A	# | |---->Altered Non-cytoplasmic_loop (Pr = 0.25 | P = 1.1e-03) |
Danio_rerio_gc2	S410A	# | |
Danio_rerio_gc2	S410A	# |---->Altered Functional_residue (Pr = 0.28) |
Danio_rerio_gc2	S410A	# |---->Altered Macromolecular_binding (Pr = 0.28) |
Danio_rerio_gc2	S410A	# | |---->Altered Protein_binding (Pr = 0.28) |
Danio_rerio_gc2	S410A	# | |---->Altered Disordered_interface (Pr = 0.14) |
Danio_rerio_gc2	S410A	# | | |
Danio_rerio_gc2	S410A	# | |---->Altered Ordered_interface (Pr = 0.28) |
Danio_rerio_gc2	S410A	# | |---->Altered PPI_residue (Pr = 0.28 | P = 0.04) |
Danio_rerio_gc2	S410A	# | |
Danio_rerio_gc2	S410A	# |---->Altered Metal_binding (Pr = 0.17)<---------------------------------------------------------|
Danio_rerio_gc2	S410A	# |
Danio_rerio_gc2	S410A	# |---->Altered PTM_site (Pr = 0.13)
Danio_rerio_gc2	F431G	0.908	Altered Stability (Pr = 0.52 | P = 1.5e-03); Altered PPI_residue (Pr = 0.42 | P = 6.4e-04); Gain of Intrinsic_disorder (Pr = 0.35 | P = 0.02); Altered Cytoplasmic_loop (Pr = 0.32 | P = 7.8e-05); Gain of Relative_solvent_accessibility (Pr = 0.25 | P = 0.03)	Altered Motifs (ELME000336:NEK2 phosphorylation motif with preferred Phe - Leu or Met in the -3 position to compensate for less favorable residues in the +1 and +2 position.; PS00008:N-myristoylation site)	Predicted conservation scores
Danio_rerio_gc2	F431G	# Altered Effect (Pr = 0.52)
Danio_rerio_gc2	F431G	# |---->Altered Motifs (ELME000336|PS00008)
Danio_rerio_gc2	F431G	# |---->Altered Structure_and_dynamics (Pr = 0.52)-------------------------------------------------------|
Danio_rerio_gc2	F431G	# | |---->Gain of Relative_solvent_accessibility (Pr = 0.25 | P = 0.03) |
Danio_rerio_gc2	F431G	# | |---->Altered Secondary_structure (Pr = 0.25) |
Danio_rerio_gc2	F431G	# | | |
Danio_rerio_gc2	F431G	# | |---->Altered Stability_and_conformational_flexibility (Pr = 0.52) |
Danio_rerio_gc2	F431G	# | | |---->Altered Stability (Pr = 0.52 | P = 1.5e-03) |
Danio_rerio_gc2	F431G	# | | |---->Altered Conformational_flexibility (Pr = 0.35) |
Danio_rerio_gc2	F431G	# | | |---->Gain of Intrinsic_disorder (Pr = 0.35 | P = 0.02) |
Danio_rerio_gc2	F431G	# | | |
Danio_rerio_gc2	F431G	# | |---->Altered Special_structural_signatures (Pr = 0.32) |
Danio_rerio_gc2	F431G	# | |---->Altered Signal_peptide (Pr = 0.00) |
Danio_rerio_gc2	F431G	# | | |
Danio_rerio_gc2	F431G	# | |---->Altered Transmembrane_protein (Pr = 0.32) |
Danio_rerio_gc2	F431G	# | |---->Altered Non-cytoplasmic_loop (Pr = 0.32 | P = 7.8e-05) |
Danio_rerio_gc2	F431G	# | |
Danio_rerio_gc2	F431G	# |---->Altered Functional_residue (Pr = 0.42) |
Danio_rerio_gc2	F431G	# |---->Altered Macromolecular_binding (Pr = 0.42) |
Danio_rerio_gc2	F431G	# | |---->Altered Protein_binding (Pr = 0.42) |
Danio_rerio_gc2	F431G	# | |---->Altered Disordered_interface (Pr = 0.07) |
Danio_rerio_gc2	F431G	# | | |
Danio_rerio_gc2	F431G	# | |---->Altered Ordered_interface (Pr = 0.42) |
Danio_rerio_gc2	F431G	# | |---->Altered PPI_residue (Pr = 0.42 | P = 6.4e-04) |
Danio_rerio_gc2	F431G	# | |
Danio_rerio_gc2	F431G	# |---->Altered Metal_binding (Pr = 0.16)<---------------------------------------------------------|
Danio_rerio_gc2	F431G	# |
Danio_rerio_gc2	F431G	# |---->Altered PTM_site (Pr = 0.10)
Danio_rerio_gc2	V449I	0.253	Loss of Proteolytic_cleavage at D446 (Pr = 0.13 | P = 0.02); Loss of Sulfation at Y447 (Pr = 0.03 | P = 0.02)	Altered Motifs (ELME000020:ITIM (immunoreceptor tyrosine-based inhibitory motif). Phosphorylation of the ITIM motif - found in the cytoplasmic tail of some inhibitory receptors (KIRs) that bind MHC Class I - leads to the recruitment and activation of a protein tyrosine phosphatase.; ELME000053:GSK3 phosphorylation recognition site; ELME000083:SH-PTP2 and phospholipase C-gamma Src Homology 2 (SH2) domains binding motif.; ELME000120:Tyrosine-based sorting signal responsible for the interaction with mu subunit of AP (Adaptor Protein) complex; ELME000182:STAT5 Src Homology 2 (SH2) domain binding motif.; ELME000333:Motif that mediates binding to SUMO proteins non-covalently.)	Predicted conservation scores
Danio_rerio_gc2	V449I	# Altered Effect (Pr = 0.26)
Danio_rerio_gc2	V449I	# |---->Altered Motifs (ELME000020|ELME000053|ELME000083|ELME000120|ELME000182|ELME000333)
Danio_rerio_gc2	V449I	# |---->Altered Structure_and_dynamics (Pr = 0.25)-------------------------------------------------------|
Danio_rerio_gc2	V449I	# | |---->Altered Secondary_structure (Pr = 0.25) |
Danio_rerio_gc2	V449I	# | | |
Danio_rerio_gc2	V449I	# | |---->Altered Stability_and_conformational_flexibility (Pr = 0.15) |
Danio_rerio_gc2	V449I	# | | |---->Altered Conformational_flexibility (Pr = 0.15) |
Danio_rerio_gc2	V449I	# | | |
Danio_rerio_gc2	V449I	# | |---->Altered Special_structural_signatures (Pr = 0.07) |
Danio_rerio_gc2	V449I	# | |---->Altered Signal_peptide (Pr = 0.00) |
Danio_rerio_gc2	V449I	# | | |
Danio_rerio_gc2	V449I	# | |---->Altered Transmembrane_protein (Pr = 0.07) |
Danio_rerio_gc2	V449I	# | |
Danio_rerio_gc2	V449I	# |---->Altered Functional_residue (Pr = 0.26) |
Danio_rerio_gc2	V449I	# |---->Altered Macromolecular_binding (Pr = 0.26) |
Danio_rerio_gc2	V449I	# | |---->Altered Protein_binding (Pr = 0.26) |
Danio_rerio_gc2	V449I	# | |---->Altered Disordered_interface (Pr = 0.19) |
Danio_rerio_gc2	V449I	# | | |
Danio_rerio_gc2	V449I	# | |---->Altered Ordered_interface (Pr = 0.26) |
Danio_rerio_gc2	V449I	# | |
Danio_rerio_gc2	V449I	# |---->Altered Metal_binding (Pr = 0.18)<---------------------------------------------------------|
Danio_rerio_gc2	V449I	# |
Danio_rerio_gc2	V449I	# |---->Altered PTM_site (Pr = 0.13)
Danio_rerio_gc2	V449I	# |---->Loss of Proteolytic_cleavage at D446 (Pr = 0.13 | P = 0.02)
Danio_rerio_gc2	V449I	# |---->Loss of Sulfation at Y447 (Pr = 0.03 | P = 0.02)
Danio_rerio_gc2	P478H	0.704	Altered Cytoplasmic_loop (Pr = 0.26 | P = 9.9e-04); Loss of Strand (Pr = 0.26 | P = 0.04); Loss of Proteolytic_cleavage at R473 (Pr = 0.15 | P = 0.01)	Altered Motifs (ELME000137:Protein phosphatase 1 catalytic subunit (PP1c) interacting motif binds targeting proteins that dock to the substrate for dephosphorylation. The motif defined is [RK]{0 -1}[VI][^P][FW].)	Predicted conservation scores
Danio_rerio_gc2	P478H	# Altered Effect (Pr = 0.26)
Danio_rerio_gc2	P478H	# |---->Altered Motifs (ELME000137)
Danio_rerio_gc2	P478H	# |---->Altered Structure_and_dynamics (Pr = 0.26)-------------------------------------------------------|
Danio_rerio_gc2	P478H	# | |---->Altered Secondary_structure (Pr = 0.26) |
Danio_rerio_gc2	P478H	# | | |---->Loss of Strand (Pr = 0.26 | P = 0.04) |
Danio_rerio_gc2	P478H	# | | |
Danio_rerio_gc2	P478H	# | |---->Altered Stability_and_conformational_flexibility (Pr = 0.22) |
Danio_rerio_gc2	P478H	# | | |---->Altered Conformational_flexibility (Pr = 0.22) |
Danio_rerio_gc2	P478H	# | | |
Danio_rerio_gc2	P478H	# | |---->Altered Special_structural_signatures (Pr = 0.26) |
Danio_rerio_gc2	P478H	# | |---->Altered Signal_peptide (Pr = 0.00) |
Danio_rerio_gc2	P478H	# | | |
Danio_rerio_gc2	P478H	# | |---->Altered Transmembrane_protein (Pr = 0.26) |
Danio_rerio_gc2	P478H	# | |---->Altered Non-cytoplasmic_loop (Pr = 0.26 | P = 9.9e-04) |
Danio_rerio_gc2	P478H	# | |
Danio_rerio_gc2	P478H	# |---->Altered Functional_residue (Pr = 0.16) |
Danio_rerio_gc2	P478H	# |---->Altered Macromolecular_binding (Pr = 0.16) |
Danio_rerio_gc2	P478H	# | |---->Altered Protein_binding (Pr = 0.16) |
Danio_rerio_gc2	P478H	# | |---->Altered Disordered_interface (Pr = 0.09) |
Danio_rerio_gc2	P478H	# | | |
Danio_rerio_gc2	P478H	# | |---->Altered Ordered_interface (Pr = 0.16) |
Danio_rerio_gc2	P478H	# | |
Danio_rerio_gc2	P478H	# |---->Altered Metal_binding (Pr = 0.13)<---------------------------------------------------------|
Danio_rerio_gc2	P478H	# |
Danio_rerio_gc2	P478H	# |---->Altered PTM_site (Pr = 0.15)
Danio_rerio_gc2	P478H	# |---->Loss of Proteolytic_cleavage at R473 (Pr = 0.15 | P = 0.01)
Danio_rerio_gc2	P483Y	0.602	Loss of Intrinsic_disorder (Pr = 0.35 | P = 0.05); Loss of B-factor (Pr = 0.29 | P = 0.01); Gain of Strand (Pr = 0.28 | P = 0.01); Altered Cytoplasmic_loop (Pr = 0.21 | P = 4.8e-03)	Altered Motifs (ELME000006:This is the motif recognized by class II SH3 domains; ELME000155:This is the motif recognized by those SH3 domains with a non-canonical class I recognition specificity)	Predicted conservation scores
Danio_rerio_gc2	P483Y	# Altered Effect (Pr = 0.35)
Danio_rerio_gc2	P483Y	# |---->Altered Motifs (ELME000006|ELME000155)
Danio_rerio_gc2	P483Y	# |---->Altered Structure_and_dynamics (Pr = 0.35)-------------------------------------------------------|
Danio_rerio_gc2	P483Y	# | |---->Altered Secondary_structure (Pr = 0.28) |
Danio_rerio_gc2	P483Y	# | | |---->Gain of Strand (Pr = 0.28 | P = 0.01) |
Danio_rerio_gc2	P483Y	# | | |
Danio_rerio_gc2	P483Y	# | |---->Altered Stability_and_conformational_flexibility (Pr = 0.35) |
Danio_rerio_gc2	P483Y	# | | |---->Altered Conformational_flexibility (Pr = 0.35) |
Danio_rerio_gc2	P483Y	# | | |---->Loss of Intrinsic_disorder (Pr = 0.35 | P = 0.05) |
Danio_rerio_gc2	P483Y	# | | |---->Loss of B-factor (Pr = 0.29 | P = 0.01) |
Danio_rerio_gc2	P483Y	# | | |
Danio_rerio_gc2	P483Y	# | |---->Altered Special_structural_signatures (Pr = 0.21) |
Danio_rerio_gc2	P483Y	# | |---->Altered Signal_peptide (Pr = 0.00) |
Danio_rerio_gc2	P483Y	# | | |
Danio_rerio_gc2	P483Y	# | |---->Altered Transmembrane_protein (Pr = 0.21) |
Danio_rerio_gc2	P483Y	# | |---->Altered Non-cytoplasmic_loop (Pr = 0.21 | P = 4.8e-03) |
Danio_rerio_gc2	P483Y	# | |
Danio_rerio_gc2	P483Y	# |---->Altered Functional_residue (Pr = 0.13) |
Danio_rerio_gc2	P483Y	# |---->Altered Macromolecular_binding (Pr = 0.13) |
Danio_rerio_gc2	P483Y	# | |---->Altered Protein_binding (Pr = 0.13) |
Danio_rerio_gc2	P483Y	# | |---->Altered Disordered_interface (Pr = 0.13) |
Danio_rerio_gc2	P483Y	# | | |
Danio_rerio_gc2	P483Y	# | |---->Altered Ordered_interface (Pr = 0.11) |
Danio_rerio_gc2	P483Y	# | |
Danio_rerio_gc2	P483Y	# |---->Altered Metal_binding (Pr = 0.07)<---------------------------------------------------------|
Danio_rerio_gc2	P483Y	# |
Danio_rerio_gc2	P483Y	# |---->Altered PTM_site (Pr = 0.10)
Danio_rerio_gc2	K488R	0.331	Loss of B-factor (Pr = 0.27 | P = 0.03); Loss of Disulfide_linkage at C493 (Pr = 0.25 | P = 5.8e-03); Loss of Zinc_binding at C493 (Pr = 0.23 | P = 0.04); Gain of ADP-ribosylation at K488 (Pr = 0.22 | P = 0.02); Altered Cytoplasmic_loop (Pr = 0.13 | P = 0.02)	Altered Motifs (ELME000006:This is the motif recognized by class II SH3 domains; ELME000135:WW domain of group III binding motif)	Predicted conservation scores
Danio_rerio_gc2	K488R	# Altered Effect (Pr = 0.30)
Danio_rerio_gc2	K488R	# |---->Altered Motifs (ELME000006|ELME000135)
Danio_rerio_gc2	K488R	# |---->Altered Structure_and_dynamics (Pr = 0.30)-------------------------------------------------------|
Danio_rerio_gc2	K488R	# | |---->Altered Secondary_structure (Pr = 0.25) |
Danio_rerio_gc2	K488R	# | | |
Danio_rerio_gc2	K488R	# | |---->Altered Stability_and_conformational_flexibility (Pr = 0.30) |
Danio_rerio_gc2	K488R	# | | |---->Loss of Disulfide_linkage at C493 (Pr = 0.25 | P = 5.8e-03) |
Danio_rerio_gc2	K488R	# | | |---->Altered Conformational_flexibility (Pr = 0.30) |
Danio_rerio_gc2	K488R	# | | |---->Loss of B-factor (Pr = 0.27 | P = 0.03) |
Danio_rerio_gc2	K488R	# | | |
Danio_rerio_gc2	K488R	# | |---->Altered Special_structural_signatures (Pr = 0.13) |
Danio_rerio_gc2	K488R	# | |---->Altered Signal_peptide (Pr = 0.00) |
Danio_rerio_gc2	K488R	# | | |
Danio_rerio_gc2	K488R	# | |---->Altered Transmembrane_protein (Pr = 0.13) |
Danio_rerio_gc2	K488R	# | |---->Altered Non-cytoplasmic_loop (Pr = 0.13 | P = 0.02) |
Danio_rerio_gc2	K488R	# | |
Danio_rerio_gc2	K488R	# |---->Altered Functional_residue (Pr = 0.23) |
Danio_rerio_gc2	K488R	# |---->Altered Macromolecular_binding (Pr = 0.06) |
Danio_rerio_gc2	K488R	# | |---->Altered Protein_binding (Pr = 0.06) |
Danio_rerio_gc2	K488R	# | |---->Altered Disordered_interface (Pr = 0.06) |
Danio_rerio_gc2	K488R	# | | |
Danio_rerio_gc2	K488R	# | |---->Altered Ordered_interface (Pr = 0.04) |
Danio_rerio_gc2	K488R	# | |
Danio_rerio_gc2	K488R	# |---->Altered Metal_binding (Pr = 0.23)<---------------------------------------------------------|
Danio_rerio_gc2	K488R	# | |---->Loss of Zinc_binding at C493 (Pr = 0.23 | P = 0.04)
Danio_rerio_gc2	K488R	# |
Danio_rerio_gc2	K488R	# |---->Altered PTM_site (Pr = 0.22)
Danio_rerio_gc2	K488R	# |---->Gain of ADP-ribosylation at K488 (Pr = 0.22 | P = 0.02)
Danio_rerio_gc2	L517S	0.657		Altered Motifs (ELME000053:GSK3 phosphorylation recognition site; ELME000333:Motif that mediates binding to SUMO proteins non-covalently.)	Predicted conservation scores
Danio_rerio_gc2	L517S	# Altered Effect (Pr = 0.22)
Danio_rerio_gc2	L517S	# |---->Altered Motifs (ELME000053|ELME000333)
Danio_rerio_gc2	L517S	# |---->Altered Structure_and_dynamics (Pr = 0.22)-------------------------------------------------------|
Danio_rerio_gc2	L517S	# | |---->Altered Secondary_structure (Pr = 0.22) |
Danio_rerio_gc2	L517S	# | | |
Danio_rerio_gc2	L517S	# | |---->Altered Stability_and_conformational_flexibility (Pr = 0.07) |
Danio_rerio_gc2	L517S	# | | |---->Altered Conformational_flexibility (Pr = 0.07) |
Danio_rerio_gc2	L517S	# | | |
Danio_rerio_gc2	L517S	# | |---->Altered Special_structural_signatures (Pr = 0.03) |
Danio_rerio_gc2	L517S	# | |---->Altered Signal_peptide (Pr = 0.00) |
Danio_rerio_gc2	L517S	# | | |
Danio_rerio_gc2	L517S	# | |---->Altered Transmembrane_protein (Pr = 0.03) |
Danio_rerio_gc2	L517S	# | |
Danio_rerio_gc2	L517S	# |---->Altered Functional_residue (Pr = 0.05) |
Danio_rerio_gc2	L517S	# |---->Altered Macromolecular_binding (Pr = 0.05) |
Danio_rerio_gc2	L517S	# | |---->Altered Protein_binding (Pr = 0.05) |
Danio_rerio_gc2	L517S	# | |---->Altered Disordered_interface (Pr = 0.02) |
Danio_rerio_gc2	L517S	# | | |
Danio_rerio_gc2	L517S	# | |---->Altered Ordered_interface (Pr = 0.05) |
Danio_rerio_gc2	L517S	# | |
Danio_rerio_gc2	L517S	# |---->Altered Metal_binding (Pr = 0.01)<---------------------------------------------------------|
Danio_rerio_gc2	L517S	# |
Danio_rerio_gc2	L517S	# |---->Altered PTM_site (Pr = 0.04)
Danio_rerio_gc2	I518M	0.486		Altered Motifs (ELME000333:Motif that mediates binding to SUMO proteins non-covalently.; ELME000336:NEK2 phosphorylation motif with preferred Phe - Leu or Met in the -3 position to compensate for less favorable residues in the +1 and +2 position.)	Predicted conservation scores
Danio_rerio_gc2	I518M	# Altered Effect (Pr = 0.11)
Danio_rerio_gc2	I518M	# |---->Altered Motifs (ELME000333|ELME000336)
Danio_rerio_gc2	I518M	# |---->Altered Structure_and_dynamics (Pr = 0.11)-------------------------------------------------------|
Danio_rerio_gc2	I518M	# | |---->Altered Secondary_structure (Pr = 0.11) |
Danio_rerio_gc2	I518M	# | | |
Danio_rerio_gc2	I518M	# | |---->Altered Stability_and_conformational_flexibility (Pr = 0.07) |
Danio_rerio_gc2	I518M	# | | |---->Altered Conformational_flexibility (Pr = 0.07) |
Danio_rerio_gc2	I518M	# | | |
Danio_rerio_gc2	I518M	# | |---->Altered Special_structural_signatures (Pr = 0.01) |
Danio_rerio_gc2	I518M	# | |---->Altered Signal_peptide (Pr = 0.00) |
Danio_rerio_gc2	I518M	# | | |
Danio_rerio_gc2	I518M	# | |---->Altered Transmembrane_protein (Pr = 0.01) |
Danio_rerio_gc2	I518M	# | |
Danio_rerio_gc2	I518M	# |---->Altered Functional_residue (Pr = 0.05) |
Danio_rerio_gc2	I518M	# |---->Altered Macromolecular_binding (Pr = 0.05) |
Danio_rerio_gc2	I518M	# | |---->Altered Protein_binding (Pr = 0.05) |
Danio_rerio_gc2	I518M	# | |---->Altered Disordered_interface (Pr = 0.02) |
Danio_rerio_gc2	I518M	# | | |
Danio_rerio_gc2	I518M	# | |---->Altered Ordered_interface (Pr = 0.05) |
Danio_rerio_gc2	I518M	# | |
Danio_rerio_gc2	I518M	# |---->Altered Metal_binding (Pr = 0.01)<---------------------------------------------------------|
Danio_rerio_gc2	I518M	# |
Danio_rerio_gc2	I518M	# |---->Altered PTM_site (Pr = 0.04)
Danio_rerio_gc2	S521L	0.535		Altered Motifs (ELME000045:The nuclear receptor box motif (LXXLL) confers binding to nuclear receptors.; ELME000085:Glycosaminoglycan attachment site; ELME000328:Fxxx[WF] motifs are present in Pex19 and S. cerevisiae Pex5 cytosolic receptors that bind to peroxisomal membrane docking member - Pex14; ELME000333:Motif that mediates binding to SUMO proteins non-covalently.)	Predicted conservation scores
Danio_rerio_gc2	S521L	# Altered Effect (Pr = 0.06)
Danio_rerio_gc2	S521L	# |---->Altered Motifs (ELME000045|ELME000085|ELME000328|ELME000333)
Danio_rerio_gc2	S521L	# |---->Altered Structure_and_dynamics (Pr = 0.06)-------------------------------------------------------|
Danio_rerio_gc2	S521L	# | |---->Altered Secondary_structure (Pr = 0.05) |
Danio_rerio_gc2	S521L	# | | |
Danio_rerio_gc2	S521L	# | |---->Altered Stability_and_conformational_flexibility (Pr = 0.06) |
Danio_rerio_gc2	S521L	# | | |---->Altered Conformational_flexibility (Pr = 0.06) |
Danio_rerio_gc2	S521L	# | | |
Danio_rerio_gc2	S521L	# | |---->Altered Special_structural_signatures (Pr = 0.01) |
Danio_rerio_gc2	S521L	# | |---->Altered Signal_peptide (Pr = 0.00) |
Danio_rerio_gc2	S521L	# | | |
Danio_rerio_gc2	S521L	# | |---->Altered Transmembrane_protein (Pr = 0.01) |
Danio_rerio_gc2	S521L	# | |
Danio_rerio_gc2	S521L	# |---->Altered Functional_residue (Pr = 0.04) |
Danio_rerio_gc2	S521L	# |---->Altered Macromolecular_binding (Pr = 0.04) |
Danio_rerio_gc2	S521L	# | |---->Altered Protein_binding (Pr = 0.04) |
Danio_rerio_gc2	S521L	# | |---->Altered Disordered_interface (Pr = 0.03) |
Danio_rerio_gc2	S521L	# | | |
Danio_rerio_gc2	S521L	# | |---->Altered Ordered_interface (Pr = 0.04) |
Danio_rerio_gc2	S521L	# | |
Danio_rerio_gc2	S521L	# |---->Altered Metal_binding (Pr = 0.00)<---------------------------------------------------------|
Danio_rerio_gc2	S521L	# |
Danio_rerio_gc2	S521L	# |---->Altered PTM_site (Pr = 0.01)
Danio_rerio_gc2	F528L	0.430		Altered Motifs (ELME000053:GSK3 phosphorylation recognition site)	Predicted conservation scores
Danio_rerio_gc2	F528L	# Altered Effect (Pr = 0.08)
Danio_rerio_gc2	F528L	# |---->Altered Motifs (ELME000053)
Danio_rerio_gc2	F528L	# |---->Altered Structure_and_dynamics (Pr = 0.07)-------------------------------------------------------|
Danio_rerio_gc2	F528L	# | |---->Altered Secondary_structure (Pr = 0.02) |
Danio_rerio_gc2	F528L	# | | |
Danio_rerio_gc2	F528L	# | |---->Altered Stability_and_conformational_flexibility (Pr = 0.07) |
Danio_rerio_gc2	F528L	# | | |---->Altered Conformational_flexibility (Pr = 0.07) |
Danio_rerio_gc2	F528L	# | | |
Danio_rerio_gc2	F528L	# | |---->Altered Special_structural_signatures (Pr = 0.02) |
Danio_rerio_gc2	F528L	# | |---->Altered Signal_peptide (Pr = 0.00) |
Danio_rerio_gc2	F528L	# | | |
Danio_rerio_gc2	F528L	# | |---->Altered Transmembrane_protein (Pr = 0.02) |
Danio_rerio_gc2	F528L	# | |
Danio_rerio_gc2	F528L	# |---->Altered Functional_residue (Pr = 0.08) |
Danio_rerio_gc2	F528L	# |---->Altered Macromolecular_binding (Pr = 0.08) |
Danio_rerio_gc2	F528L	# | |---->Altered Protein_binding (Pr = 0.08) |
Danio_rerio_gc2	F528L	# | |---->Altered Disordered_interface (Pr = 0.08) |
Danio_rerio_gc2	F528L	# | | |
Danio_rerio_gc2	F528L	# | |---->Altered Ordered_interface (Pr = 0.06) |
Danio_rerio_gc2	F528L	# | |
Danio_rerio_gc2	F528L	# |---->Altered Metal_binding (Pr = 0.00)<---------------------------------------------------------|
Danio_rerio_gc2	F528L	# |
Danio_rerio_gc2	F528L	# |---->Altered PTM_site (Pr = 0.01)
Danio_rerio_gc2	L573V	0.137	Loss of Phosphorylation at S572 (Pr = 0.26 | P = 0.03); Gain of Ubiquitylation at K577 (Pr = 0.20 | P = 9.5e-03)	Altered Motifs (ELME000008:Main preference for PKA-type AGC kinase phosphorylation.; ELME000053:GSK3 phosphorylation recognition site; ELME000065:Phosphorylase kinase phosphorylation site; ELME000106:Substrate recognition site that interacts with cyclin and thereby increases phosphorylation by cyclin/cdk complexes. Predicted proteins should have a CDK phosphorylation site. Also used by cyclin/cdk inhibitors.; ELME000336:NEK2 phosphorylation motif with preferred Phe - Leu or Met in the -3 position to compensate for less favorable residues in the +1 and +2 position.; PS00006:Casein kinase II phosphorylation site)	Predicted conservation scores
Danio_rerio_gc2	L573V	# Altered Effect (Pr = 0.26)
Danio_rerio_gc2	L573V	# |---->Altered Motifs (ELME000008|ELME000053|ELME000065|ELME000106|ELME000336|PS00006)
Danio_rerio_gc2	L573V	# |---->Altered Structure_and_dynamics (Pr = 0.25)-------------------------------------------------------|
Danio_rerio_gc2	L573V	# | |---->Altered Secondary_structure (Pr = 0.23) |
Danio_rerio_gc2	L573V	# | | |
Danio_rerio_gc2	L573V	# | |---->Altered Stability_and_conformational_flexibility (Pr = 0.25) |
Danio_rerio_gc2	L573V	# | | |---->Altered Conformational_flexibility (Pr = 0.25) |
Danio_rerio_gc2	L573V	# | | |
Danio_rerio_gc2	L573V	# | |---->Altered Special_structural_signatures (Pr = 0.04) |
Danio_rerio_gc2	L573V	# | |---->Altered Signal_peptide (Pr = 0.00) |
Danio_rerio_gc2	L573V	# | | |
Danio_rerio_gc2	L573V	# | |---->Altered Transmembrane_protein (Pr = 0.04) |
Danio_rerio_gc2	L573V	# | |
Danio_rerio_gc2	L573V	# |---->Altered Functional_residue (Pr = 0.26) |
Danio_rerio_gc2	L573V	# |---->Altered Macromolecular_binding (Pr = 0.06) |
Danio_rerio_gc2	L573V	# | |---->Altered Protein_binding (Pr = 0.06) |
Danio_rerio_gc2	L573V	# | |---->Altered Disordered_interface (Pr = 0.06) |
Danio_rerio_gc2	L573V	# | | |
Danio_rerio_gc2	L573V	# | |---->Altered Ordered_interface (Pr = 0.02) |
Danio_rerio_gc2	L573V	# | |
Danio_rerio_gc2	L573V	# |---->Altered Metal_binding (Pr = 0.01)<---------------------------------------------------------|
Danio_rerio_gc2	L573V	# |
Danio_rerio_gc2	L573V	# |---->Altered PTM_site (Pr = 0.26)
Danio_rerio_gc2	L573V	# |---->Loss of Phosphorylation at S572 (Pr = 0.26 | P = 0.03)
Danio_rerio_gc2	L573V	# |---->Gain of Ubiquitylation at K577 (Pr = 0.20 | P = 9.5e-03)
Danio_rerio_gc2	K593V	0.223	Loss of Phosphorylation at S594 (Pr = 0.31 | P = 0.02); Gain of Strand (Pr = 0.26 | P = 0.04); Loss of Ubiquitylation at K593 (Pr = 0.19 | P = 0.01)	Altered Motifs (ELME000063:CK1 phosphorylation site; ELME000106:Substrate recognition site that interacts with cyclin and thereby increases phosphorylation by cyclin/cdk complexes. Predicted proteins should have a CDK phosphorylation site. Also used by cyclin/cdk inhibitors.; ELME000136:The Class IV WW domain interaction motif is recognised primarily by the Pin1 phosphorylation-dependent prolyl isomerase.; ELME000146:Subtilisin/kexin isozyme-1 (SKI1) cleavage site ([RK]-X-[hydrophobic]-[LTKF]-|-X); ELME000147:Site phosphorylated by the Polo-like kinase.; ELME000159:Proline-Directed Kinase (e.g. MAPK) phosphorylation site in higher eukaryotes.; ELME000337:NEK2 phosphorylation motif with specific set of residues in the +1 and +2 position to compensate for less favorable residues in the -3 position.; PS00005:Protein kinase C phosphorylation site)	Predicted conservation scores
Danio_rerio_gc2	K593V	# Altered Effect (Pr = 0.31)
Danio_rerio_gc2	K593V	# |---->Altered Motifs (ELME000063|ELME000106|ELME000136|ELME000146|ELME000147|ELME000159|ELME000337|PS00005)
Danio_rerio_gc2	K593V	# |---->Altered Structure_and_dynamics (Pr = 0.30)-------------------------------------------------------|
Danio_rerio_gc2	K593V	# | |---->Altered Secondary_structure (Pr = 0.26) |
Danio_rerio_gc2	K593V	# | | |---->Gain of Strand (Pr = 0.26 | P = 0.04) |
Danio_rerio_gc2	K593V	# | | |
Danio_rerio_gc2	K593V	# | |---->Altered Stability_and_conformational_flexibility (Pr = 0.30) |
Danio_rerio_gc2	K593V	# | | |---->Altered Conformational_flexibility (Pr = 0.30) |
Danio_rerio_gc2	K593V	# | | |
Danio_rerio_gc2	K593V	# | |---->Altered Special_structural_signatures (Pr = 0.05) |
Danio_rerio_gc2	K593V	# | |---->Altered Signal_peptide (Pr = 0.00) |
Danio_rerio_gc2	K593V	# | | |
Danio_rerio_gc2	K593V	# | |---->Altered Transmembrane_protein (Pr = 0.05) |
Danio_rerio_gc2	K593V	# | |
Danio_rerio_gc2	K593V	# |---->Altered Functional_residue (Pr = 0.31) |
Danio_rerio_gc2	K593V	# |---->Altered Macromolecular_binding (Pr = 0.07) |
Danio_rerio_gc2	K593V	# | |---->Altered Protein_binding (Pr = 0.07) |
Danio_rerio_gc2	K593V	# | |---->Altered Disordered_interface (Pr = 0.07) |
Danio_rerio_gc2	K593V	# | | |
Danio_rerio_gc2	K593V	# | |---->Altered Ordered_interface (Pr = 0.04) |
Danio_rerio_gc2	K593V	# | |
Danio_rerio_gc2	K593V	# |---->Altered Metal_binding (Pr = 0.00)<---------------------------------------------------------|
Danio_rerio_gc2	K593V	# |
Danio_rerio_gc2	K593V	# |---->Altered PTM_site (Pr = 0.31)
Danio_rerio_gc2	K593V	# |---->Loss of Phosphorylation at S594 (Pr = 0.31 | P = 0.02)
Danio_rerio_gc2	K593V	# |---->Loss of Ubiquitylation at K593 (Pr = 0.19 | P = 0.01)
Danio_rerio_gc2	L621M	0.425		Altered Motifs (None)	Predicted conservation scores
Danio_rerio_gc2	L621M	# Altered Effect (Pr = 0.26)
Danio_rerio_gc2	L621M	# |---->Altered Motifs (None)
Danio_rerio_gc2	L621M	# |---->Altered Structure_and_dynamics (Pr = 0.26)-------------------------------------------------------|
Danio_rerio_gc2	L621M	# | |---->Altered Secondary_structure (Pr = 0.26) |
Danio_rerio_gc2	L621M	# | | |
Danio_rerio_gc2	L621M	# | |---->Altered Stability_and_conformational_flexibility (Pr = 0.12) |
Danio_rerio_gc2	L621M	# | | |---->Altered Conformational_flexibility (Pr = 0.12) |
Danio_rerio_gc2	L621M	# | | |
Danio_rerio_gc2	L621M	# | |---->Altered Special_structural_signatures (Pr = 0.09) |
Danio_rerio_gc2	L621M	# | |---->Altered Signal_peptide (Pr = 0.00) |
Danio_rerio_gc2	L621M	# | | |
Danio_rerio_gc2	L621M	# | |---->Altered Transmembrane_protein (Pr = 0.09) |
Danio_rerio_gc2	L621M	# | |
Danio_rerio_gc2	L621M	# |---->Altered Functional_residue (Pr = 0.26) |
Danio_rerio_gc2	L621M	# |---->Altered Macromolecular_binding (Pr = 0.26) |
Danio_rerio_gc2	L621M	# | |---->Altered Protein_binding (Pr = 0.26) |
Danio_rerio_gc2	L621M	# | |---->Altered Disordered_interface (Pr = 0.08) |
Danio_rerio_gc2	L621M	# | | |
Danio_rerio_gc2	L621M	# | |---->Altered Ordered_interface (Pr = 0.26) |
Danio_rerio_gc2	L621M	# | |
Danio_rerio_gc2	L621M	# |---->Altered Metal_binding (Pr = 0.15)<---------------------------------------------------------|
Danio_rerio_gc2	L621M	# |
Danio_rerio_gc2	L621M	# |---->Altered PTM_site (Pr = 0.15)
Danio_rerio_gc2	N628T	0.221		Altered Motifs (ELME000084:GRB2-like Src Homology 2 (SH2) domains binding motif.; ELME000120:Tyrosine-based sorting signal responsible for the interaction with mu subunit of AP (Adaptor Protein) complex; ELME000337:NEK2 phosphorylation motif with specific set of residues in the +1 and +2 position to compensate for less favorable residues in the -3 position.; PS00005:Protein kinase C phosphorylation site; PS00008:N-myristoylation site)	Predicted conservation scores
Danio_rerio_gc2	N628T	# Altered Effect (Pr = 0.25)
Danio_rerio_gc2	N628T	# |---->Altered Motifs (ELME000084|ELME000120|ELME000337|PS00005|PS00008)
Danio_rerio_gc2	N628T	# |---->Altered Structure_and_dynamics (Pr = 0.25)-------------------------------------------------------|
Danio_rerio_gc2	N628T	# | |---->Altered Secondary_structure (Pr = 0.25) |
Danio_rerio_gc2	N628T	# | | |
Danio_rerio_gc2	N628T	# | |---->Altered Stability_and_conformational_flexibility (Pr = 0.13) |
Danio_rerio_gc2	N628T	# | | |---->Altered Conformational_flexibility (Pr = 0.13) |
Danio_rerio_gc2	N628T	# | | |
Danio_rerio_gc2	N628T	# | |---->Altered Special_structural_signatures (Pr = 0.06) |
Danio_rerio_gc2	N628T	# | |---->Altered Signal_peptide (Pr = 0.00) |
Danio_rerio_gc2	N628T	# | | |
Danio_rerio_gc2	N628T	# | |---->Altered Transmembrane_protein (Pr = 0.06) |
Danio_rerio_gc2	N628T	# | |
Danio_rerio_gc2	N628T	# |---->Altered Functional_residue (Pr = 0.22) |
Danio_rerio_gc2	N628T	# |---->Altered Macromolecular_binding (Pr = 0.18) |
Danio_rerio_gc2	N628T	# | |---->Altered Protein_binding (Pr = 0.18) |
Danio_rerio_gc2	N628T	# | |---->Altered Disordered_interface (Pr = 0.07) |
Danio_rerio_gc2	N628T	# | | |
Danio_rerio_gc2	N628T	# | |---->Altered Ordered_interface (Pr = 0.18) |
Danio_rerio_gc2	N628T	# | |
Danio_rerio_gc2	N628T	# |---->Altered Metal_binding (Pr = 0.06)<---------------------------------------------------------|
Danio_rerio_gc2	N628T	# |
Danio_rerio_gc2	N628T	# |---->Altered PTM_site (Pr = 0.22)
Danio_rerio_gc2	M646L	0.183	Gain of Allosteric_site at H648 (Pr = 0.23 | P = 0.02); Loss of Nickel_binding at H648 (Pr = 0.18 | P = 0.04); Loss of Copper_binding at H648 (Pr = 0.07 | P = 0.02)	Altered Motifs (None)	Predicted conservation scores
Danio_rerio_gc2	M646L	# Altered Effect (Pr = 0.26)
Danio_rerio_gc2	M646L	# |---->Altered Motifs (None)
Danio_rerio_gc2	M646L	# |---->Altered Structure_and_dynamics (Pr = 0.26)-------------------------------------------------------|
Danio_rerio_gc2	M646L	# | |---->Altered Secondary_structure (Pr = 0.26) |
Danio_rerio_gc2	M646L	# | | |
Danio_rerio_gc2	M646L	# | |---->Altered Stability_and_conformational_flexibility (Pr = 0.16) |
Danio_rerio_gc2	M646L	# | | |---->Altered Conformational_flexibility (Pr = 0.16) |
Danio_rerio_gc2	M646L	# | | |
Danio_rerio_gc2	M646L	# | |---->Altered Special_structural_signatures (Pr = 0.08) |
Danio_rerio_gc2	M646L	# | |---->Altered Signal_peptide (Pr = 0.00) |
Danio_rerio_gc2	M646L	# | | |
Danio_rerio_gc2	M646L	# | |---->Altered Transmembrane_protein (Pr = 0.08) |
Danio_rerio_gc2	M646L	# | |
Danio_rerio_gc2	M646L	# |---->Altered Functional_residue (Pr = 0.23) |
Danio_rerio_gc2	M646L	# |---->Gain of Allosteric_site at H648 (Pr = 0.23 | P = 0.02)<------------------------------------|
Danio_rerio_gc2	M646L	# |---->Altered Macromolecular_binding (Pr = 0.14) |
Danio_rerio_gc2	M646L	# | |---->Altered Protein_binding (Pr = 0.14) |
Danio_rerio_gc2	M646L	# | |---->Altered Disordered_interface (Pr = 0.03) |
Danio_rerio_gc2	M646L	# | | |
Danio_rerio_gc2	M646L	# | |---->Altered Ordered_interface (Pr = 0.14) |
Danio_rerio_gc2	M646L	# | |
Danio_rerio_gc2	M646L	# |---->Altered Metal_binding (Pr = 0.18)<---------------------------------------------------------|
Danio_rerio_gc2	M646L	# | |---->Loss of Copper_binding at H648 (Pr = 0.07 | P = 0.02)
Danio_rerio_gc2	M646L	# | |---->Loss of Nickel_binding at H648 (Pr = 0.18 | P = 0.04)
Danio_rerio_gc2	M646L	# |
Danio_rerio_gc2	M646L	# |---->Altered PTM_site (Pr = 0.09)
Danio_rerio_gc2	V651I	0.193	Loss of Allosteric_site at H648 (Pr = 0.23 | P = 0.02); Loss of Nickel_binding at H648 (Pr = 0.18 | P = 0.04); Gain of Copper_binding at H648 (Pr = 0.07 | P = 0.02)	Altered Motifs (ELME000056:NPF motif interacting with EH domains - usually during regulation of endocytotic processes)	Predicted conservation scores
Danio_rerio_gc2	V651I	# Altered Effect (Pr = 0.26)
Danio_rerio_gc2	V651I	# |---->Altered Motifs (ELME000056)
Danio_rerio_gc2	V651I	# |---->Altered Structure_and_dynamics (Pr = 0.26)-------------------------------------------------------|
Danio_rerio_gc2	V651I	# | |---->Altered Secondary_structure (Pr = 0.26) |
Danio_rerio_gc2	V651I	# | | |
Danio_rerio_gc2	V651I	# | |---->Altered Stability_and_conformational_flexibility (Pr = 0.16) |
Danio_rerio_gc2	V651I	# | | |---->Altered Conformational_flexibility (Pr = 0.16) |
Danio_rerio_gc2	V651I	# | | |
Danio_rerio_gc2	V651I	# | |---->Altered Special_structural_signatures (Pr = 0.04) |
Danio_rerio_gc2	V651I	# | |---->Altered Signal_peptide (Pr = 0.00) |
Danio_rerio_gc2	V651I	# | | |
Danio_rerio_gc2	V651I	# | |---->Altered Transmembrane_protein (Pr = 0.04) |
Danio_rerio_gc2	V651I	# | |
Danio_rerio_gc2	V651I	# |---->Altered Functional_residue (Pr = 0.23) |
Danio_rerio_gc2	V651I	# |---->Loss of Allosteric_site at H648 (Pr = 0.23 | P = 0.02)<------------------------------------|
Danio_rerio_gc2	V651I	# |---->Altered Macromolecular_binding (Pr = 0.15) |
Danio_rerio_gc2	V651I	# | |---->Altered Protein_binding (Pr = 0.15) |
Danio_rerio_gc2	V651I	# | |---->Altered Disordered_interface (Pr = 0.03) |
Danio_rerio_gc2	V651I	# | | |
Danio_rerio_gc2	V651I	# | |---->Altered Ordered_interface (Pr = 0.15) |
Danio_rerio_gc2	V651I	# | |
Danio_rerio_gc2	V651I	# |---->Altered Metal_binding (Pr = 0.18)<---------------------------------------------------------|
Danio_rerio_gc2	V651I	# | |---->Gain of Copper_binding at H648 (Pr = 0.07 | P = 0.02)
Danio_rerio_gc2	V651I	# | |---->Loss of Nickel_binding at H648 (Pr = 0.18 | P = 0.04)
Danio_rerio_gc2	V651I	# |
Danio_rerio_gc2	V651I	# |---->Altered PTM_site (Pr = 0.09)
Danio_rerio_gc2	L681V	0.274	Loss of Manganese_binding at D678 (Pr = 0.14 | P = 0.04)	Altered Motifs (ELME000045:The nuclear receptor box motif (LXXLL) confers binding to nuclear receptors.; ELME000335:Inverted version of LIG_SUMO_SBM_1 that mediates binding to SUMO proteins non-covalently.)	Predicted conservation scores
Danio_rerio_gc2	L681V	# Altered Effect (Pr = 0.25)
Danio_rerio_gc2	L681V	# |---->Altered Motifs (ELME000045|ELME000335)
Danio_rerio_gc2	L681V	# |---->Altered Structure_and_dynamics (Pr = 0.25)-------------------------------------------------------|
Danio_rerio_gc2	L681V	# | |---->Altered Secondary_structure (Pr = 0.25) |
Danio_rerio_gc2	L681V	# | | |
Danio_rerio_gc2	L681V	# | |---->Altered Stability_and_conformational_flexibility (Pr = 0.18) |
Danio_rerio_gc2	L681V	# | | |---->Altered Conformational_flexibility (Pr = 0.18) |
Danio_rerio_gc2	L681V	# | | |
Danio_rerio_gc2	L681V	# | |---->Altered Special_structural_signatures (Pr = 0.07) |
Danio_rerio_gc2	L681V	# | |---->Altered Signal_peptide (Pr = 0.00) |
Danio_rerio_gc2	L681V	# | | |
Danio_rerio_gc2	L681V	# | |---->Altered Transmembrane_protein (Pr = 0.07) |
Danio_rerio_gc2	L681V	# | |
Danio_rerio_gc2	L681V	# |---->Altered Functional_residue (Pr = 0.15) |
Danio_rerio_gc2	L681V	# |---->Altered Macromolecular_binding (Pr = 0.15) |
Danio_rerio_gc2	L681V	# | |---->Altered Protein_binding (Pr = 0.15) |
Danio_rerio_gc2	L681V	# | |---->Altered Disordered_interface (Pr = 0.11) |
Danio_rerio_gc2	L681V	# | | |
Danio_rerio_gc2	L681V	# | |---->Altered Ordered_interface (Pr = 0.15) |
Danio_rerio_gc2	L681V	# | |
Danio_rerio_gc2	L681V	# |---->Altered Metal_binding (Pr = 0.14)<---------------------------------------------------------|
Danio_rerio_gc2	L681V	# | |---->Loss of Manganese_binding at D678 (Pr = 0.14 | P = 0.04)
Danio_rerio_gc2	L681V	# |
Danio_rerio_gc2	L681V	# |---->Altered PTM_site (Pr = 0.11)
Danio_rerio_gc2	A742S	0.150		Altered Motifs (ELME000053:GSK3 phosphorylation recognition site; ELME000197:Phosphopeptide motif which directly interacts with the BRCT (carboxy-terminal) domain of the Breast Cancer Gene BRCA1 with low affinity; ELME000202:(ST)Q motif which is phosphorylated by PIKK family members.; PS00005:Protein kinase C phosphorylation site)	Predicted conservation scores
Danio_rerio_gc2	A742S	# Altered Effect (Pr = 0.26)
Danio_rerio_gc2	A742S	# |---->Altered Motifs (ELME000053|ELME000197|ELME000202|PS00005)
Danio_rerio_gc2	A742S	# |---->Altered Structure_and_dynamics (Pr = 0.26)-------------------------------------------------------|
Danio_rerio_gc2	A742S	# | |---->Altered Secondary_structure (Pr = 0.26) |
Danio_rerio_gc2	A742S	# | | |
Danio_rerio_gc2	A742S	# | |---->Altered Stability_and_conformational_flexibility (Pr = 0.20) |
Danio_rerio_gc2	A742S	# | | |---->Altered Conformational_flexibility (Pr = 0.20) |
Danio_rerio_gc2	A742S	# | | |
Danio_rerio_gc2	A742S	# | |---->Altered Special_structural_signatures (Pr = 0.03) |
Danio_rerio_gc2	A742S	# | |---->Altered Signal_peptide (Pr = 0.00) |
Danio_rerio_gc2	A742S	# | | |
Danio_rerio_gc2	A742S	# | |---->Altered Transmembrane_protein (Pr = 0.03) |
Danio_rerio_gc2	A742S	# | |
Danio_rerio_gc2	A742S	# |---->Altered Functional_residue (Pr = 0.18) |
Danio_rerio_gc2	A742S	# |---->Altered Macromolecular_binding (Pr = 0.18) |
Danio_rerio_gc2	A742S	# | |---->Altered Protein_binding (Pr = 0.18) |
Danio_rerio_gc2	A742S	# | |---->Altered Disordered_interface (Pr = 0.03) |
Danio_rerio_gc2	A742S	# | | |
Danio_rerio_gc2	A742S	# | |---->Altered Ordered_interface (Pr = 0.18) |
Danio_rerio_gc2	A742S	# | |
Danio_rerio_gc2	A742S	# |---->Altered Metal_binding (Pr = 0.04)<---------------------------------------------------------|
Danio_rerio_gc2	A742S	# |
Danio_rerio_gc2	A742S	# |---->Altered PTM_site (Pr = 0.16)
Danio_rerio_gc2	V749I	0.060	Gain of Sulfation at Y748 (Pr = 0.03 | P = 0.01)	Altered Motifs (ELME000081:Src-family Src Homology 2 (SH2) domains binding motif.; ELME000083:SH-PTP2 and phospholipase C-gamma Src Homology 2 (SH2) domains binding motif.; ELME000155:This is the motif recognized by those SH3 domains with a non-canonical class I recognition specificity; ELME000159:Proline-Directed Kinase (e.g. MAPK) phosphorylation site in higher eukaryotes.; ELME000182:STAT5 Src Homology 2 (SH2) domain binding motif.)	Predicted conservation scores
Danio_rerio_gc2	V749I	# Altered Effect (Pr = 0.25)
Danio_rerio_gc2	V749I	# |---->Altered Motifs (ELME000081|ELME000083|ELME000155|ELME000159|ELME000182)
Danio_rerio_gc2	V749I	# |---->Altered Structure_and_dynamics (Pr = 0.25)-------------------------------------------------------|
Danio_rerio_gc2	V749I	# | |---->Altered Secondary_structure (Pr = 0.25) |
Danio_rerio_gc2	V749I	# | | |
Danio_rerio_gc2	V749I	# | |---->Altered Stability_and_conformational_flexibility (Pr = 0.20) |
Danio_rerio_gc2	V749I	# | | |---->Altered Conformational_flexibility (Pr = 0.20) |
Danio_rerio_gc2	V749I	# | | |
Danio_rerio_gc2	V749I	# | |---->Altered Special_structural_signatures (Pr = 0.03) |
Danio_rerio_gc2	V749I	# | |---->Altered Signal_peptide (Pr = 0.00) |
Danio_rerio_gc2	V749I	# | | |
Danio_rerio_gc2	V749I	# | |---->Altered Transmembrane_protein (Pr = 0.03) |
Danio_rerio_gc2	V749I	# | |
Danio_rerio_gc2	V749I	# |---->Altered Functional_residue (Pr = 0.16) |
Danio_rerio_gc2	V749I	# |---->Altered Macromolecular_binding (Pr = 0.15) |
Danio_rerio_gc2	V749I	# | |---->Altered Protein_binding (Pr = 0.15) |
Danio_rerio_gc2	V749I	# | |---->Altered Disordered_interface (Pr = 0.05) |
Danio_rerio_gc2	V749I	# | | |
Danio_rerio_gc2	V749I	# | |---->Altered Ordered_interface (Pr = 0.15) |
Danio_rerio_gc2	V749I	# | |
Danio_rerio_gc2	V749I	# |---->Altered Metal_binding (Pr = 0.07)<---------------------------------------------------------|
Danio_rerio_gc2	V749I	# |
Danio_rerio_gc2	V749I	# |---->Altered PTM_site (Pr = 0.16)
Danio_rerio_gc2	V749I	# |---->Gain of Sulfation at Y748 (Pr = 0.03 | P = 0.01)
Danio_rerio_gc2	P777S	0.299	Loss of Allosteric_site at Y781 (Pr = 0.26 | P = 0.01); Gain of Manganese_binding at D779 (Pr = 0.24 | P = 8.4e-03); Gain of Catalytic_site at D779 (Pr = 0.23 | P = 7.7e-03); Gain of Nickel_binding at D779 (Pr = 0.18 | P = 0.04); Altered DNA_binding (Pr = 0.16 | P = 0.04); Gain of Copper_binding at D779 (Pr = 0.06 | P = 0.03)	Altered Motifs (ELME000085:Glycosaminoglycan attachment site; ELME000336:NEK2 phosphorylation motif with preferred Phe - Leu or Met in the -3 position to compensate for less favorable residues in the +1 and +2 position.; PS00008:N-myristoylation site)	Predicted conservation scores
Danio_rerio_gc2	P777S	# Altered Effect (Pr = 0.26)
Danio_rerio_gc2	P777S	# |---->Altered Motifs (ELME000085|ELME000336|PS00008)
Danio_rerio_gc2	P777S	# |---->Altered Structure_and_dynamics (Pr = 0.26)-------------------------------------------------------|
Danio_rerio_gc2	P777S	# | |---->Altered Secondary_structure (Pr = 0.26) |
Danio_rerio_gc2	P777S	# | | |
Danio_rerio_gc2	P777S	# | |---->Altered Stability_and_conformational_flexibility (Pr = 0.24) |
Danio_rerio_gc2	P777S	# | | |---->Altered Conformational_flexibility (Pr = 0.24) |
Danio_rerio_gc2	P777S	# | | |
Danio_rerio_gc2	P777S	# | |---->Altered Special_structural_signatures (Pr = 0.03) |
Danio_rerio_gc2	P777S	# | |---->Altered Signal_peptide (Pr = 0.00) |
Danio_rerio_gc2	P777S	# | | |
Danio_rerio_gc2	P777S	# | |---->Altered Transmembrane_protein (Pr = 0.03) |
Danio_rerio_gc2	P777S	# | |
Danio_rerio_gc2	P777S	# |---->Altered Functional_residue (Pr = 0.26) |
Danio_rerio_gc2	P777S	# |---->Gain of Catalytic_site at D779 (Pr = 0.23 | P = 7.7e-03) |
Danio_rerio_gc2	P777S	# |---->Loss of Allosteric_site at Y781 (Pr = 0.26 | P = 0.01)<------------------------------------|
Danio_rerio_gc2	P777S	# |---->Altered Macromolecular_binding (Pr = 0.21) |
Danio_rerio_gc2	P777S	# | |---->Altered DNA_binding (Pr = 0.16 | P = 0.04) |
Danio_rerio_gc2	P777S	# | |---->Altered Protein_binding (Pr = 0.21) |
Danio_rerio_gc2	P777S	# | |---->Altered Disordered_interface (Pr = 0.05) |
Danio_rerio_gc2	P777S	# | | |
Danio_rerio_gc2	P777S	# | |---->Altered Ordered_interface (Pr = 0.21) |
Danio_rerio_gc2	P777S	# | |
Danio_rerio_gc2	P777S	# |---->Altered Metal_binding (Pr = 0.24)<---------------------------------------------------------|
Danio_rerio_gc2	P777S	# | |---->Gain of Copper_binding at D779 (Pr = 0.06 | P = 0.03)
Danio_rerio_gc2	P777S	# | |---->Gain of Manganese_binding at D779 (Pr = 0.24 | P = 8.4e-03)
Danio_rerio_gc2	P777S	# | |---->Gain of Nickel_binding at D779 (Pr = 0.18 | P = 0.04)
Danio_rerio_gc2	P777S	# |
Danio_rerio_gc2	P777S	# |---->Altered PTM_site (Pr = 0.10)
Danio_rerio_gc2	S803T	0.136		Altered Motifs (ELME000147:Site phosphorylated by the Polo-like kinase.)	Predicted conservation scores
Danio_rerio_gc2	S803T	# Altered Effect (Pr = 0.27)
Danio_rerio_gc2	S803T	# |---->Altered Motifs (ELME000147)
Danio_rerio_gc2	S803T	# |---->Altered Structure_and_dynamics (Pr = 0.27)-------------------------------------------------------|
Danio_rerio_gc2	S803T	# | |---->Altered Secondary_structure (Pr = 0.25) |
Danio_rerio_gc2	S803T	# | | |
Danio_rerio_gc2	S803T	# | |---->Altered Stability_and_conformational_flexibility (Pr = 0.27) |
Danio_rerio_gc2	S803T	# | | |---->Altered Conformational_flexibility (Pr = 0.27) |
Danio_rerio_gc2	S803T	# | | |
Danio_rerio_gc2	S803T	# | |---->Altered Special_structural_signatures (Pr = 0.02) |
Danio_rerio_gc2	S803T	# | |---->Altered Signal_peptide (Pr = 0.00) |
Danio_rerio_gc2	S803T	# | | |
Danio_rerio_gc2	S803T	# | |---->Altered Transmembrane_protein (Pr = 0.02) |
Danio_rerio_gc2	S803T	# | |
Danio_rerio_gc2	S803T	# |---->Altered Functional_residue (Pr = 0.13) |
Danio_rerio_gc2	S803T	# |---->Altered Macromolecular_binding (Pr = 0.09) |
Danio_rerio_gc2	S803T	# | |---->Altered Protein_binding (Pr = 0.09) |
Danio_rerio_gc2	S803T	# | |---->Altered Disordered_interface (Pr = 0.03) |
Danio_rerio_gc2	S803T	# | | |
Danio_rerio_gc2	S803T	# | |---->Altered Ordered_interface (Pr = 0.09) |
Danio_rerio_gc2	S803T	# | |
Danio_rerio_gc2	S803T	# |---->Altered Metal_binding (Pr = 0.01)<---------------------------------------------------------|
Danio_rerio_gc2	S803T	# |
Danio_rerio_gc2	S803T	# |---->Altered PTM_site (Pr = 0.13)
Danio_rerio_gc2	Y932H	0.237	Altered Stability (Pr = 0.11 | P = 0.03); Loss of Sulfation at Y932 (Pr = 0.08 | P = 4.3e-03)	Altered Motifs (ELME000182:STAT5 Src Homology 2 (SH2) domain binding motif.)	Predicted conservation scores
Danio_rerio_gc2	Y932H	# Altered Effect (Pr = 0.26)
Danio_rerio_gc2	Y932H	# |---->Altered Motifs (ELME000182)
Danio_rerio_gc2	Y932H	# |---->Altered Structure_and_dynamics (Pr = 0.26)-------------------------------------------------------|
Danio_rerio_gc2	Y932H	# | |---->Altered Secondary_structure (Pr = 0.26) |
Danio_rerio_gc2	Y932H	# | | |
Danio_rerio_gc2	Y932H	# | |---->Altered Stability_and_conformational_flexibility (Pr = 0.17) |
Danio_rerio_gc2	Y932H	# | | |---->Altered Stability (Pr = 0.11 | P = 0.03) |
Danio_rerio_gc2	Y932H	# | | |---->Altered Conformational_flexibility (Pr = 0.17) |
Danio_rerio_gc2	Y932H	# | | |
Danio_rerio_gc2	Y932H	# | |---->Altered Special_structural_signatures (Pr = 0.08) |
Danio_rerio_gc2	Y932H	# | |---->Altered Signal_peptide (Pr = 0.00) |
Danio_rerio_gc2	Y932H	# | | |
Danio_rerio_gc2	Y932H	# | |---->Altered Transmembrane_protein (Pr = 0.08) |
Danio_rerio_gc2	Y932H	# | |
Danio_rerio_gc2	Y932H	# |---->Altered Functional_residue (Pr = 0.22) |
Danio_rerio_gc2	Y932H	# |---->Altered Macromolecular_binding (Pr = 0.22) |
Danio_rerio_gc2	Y932H	# | |---->Altered Protein_binding (Pr = 0.22) |
Danio_rerio_gc2	Y932H	# | |---->Altered Disordered_interface (Pr = 0.03) |
Danio_rerio_gc2	Y932H	# | | |
Danio_rerio_gc2	Y932H	# | |---->Altered Ordered_interface (Pr = 0.22) |
Danio_rerio_gc2	Y932H	# | |
Danio_rerio_gc2	Y932H	# |---->Altered Metal_binding (Pr = 0.08)<---------------------------------------------------------|
Danio_rerio_gc2	Y932H	# |
Danio_rerio_gc2	Y932H	# |---->Altered PTM_site (Pr = 0.17)
Danio_rerio_gc2	Y932H	# |---->Loss of Sulfation at Y932 (Pr = 0.08 | P = 4.3e-03)
Danio_rerio_gc2	D934E	0.230	Loss of Sulfation at Y932 (Pr = 0.07 | P = 4.7e-03)	Altered Motifs (ELME000053:GSK3 phosphorylation recognition site; ELME000182:STAT5 Src Homology 2 (SH2) domain binding motif.)	Predicted conservation scores
Danio_rerio_gc2	D934E	# Altered Effect (Pr = 0.25)
Danio_rerio_gc2	D934E	# |---->Altered Motifs (ELME000053|ELME000182)
Danio_rerio_gc2	D934E	# |---->Altered Structure_and_dynamics (Pr = 0.25)-------------------------------------------------------|
Danio_rerio_gc2	D934E	# | |---->Altered Secondary_structure (Pr = 0.25) |
Danio_rerio_gc2	D934E	# | | |
Danio_rerio_gc2	D934E	# | |---->Altered Stability_and_conformational_flexibility (Pr = 0.15) |
Danio_rerio_gc2	D934E	# | | |---->Altered Conformational_flexibility (Pr = 0.15) |
Danio_rerio_gc2	D934E	# | | |
Danio_rerio_gc2	D934E	# | |---->Altered Special_structural_signatures (Pr = 0.07) |
Danio_rerio_gc2	D934E	# | |---->Altered Signal_peptide (Pr = 0.00) |
Danio_rerio_gc2	D934E	# | | |
Danio_rerio_gc2	D934E	# | |---->Altered Transmembrane_protein (Pr = 0.07) |
Danio_rerio_gc2	D934E	# | |
Danio_rerio_gc2	D934E	# |---->Altered Functional_residue (Pr = 0.22) |
Danio_rerio_gc2	D934E	# |---->Altered Macromolecular_binding (Pr = 0.22) |
Danio_rerio_gc2	D934E	# | |---->Altered Protein_binding (Pr = 0.22) |
Danio_rerio_gc2	D934E	# | |---->Altered Disordered_interface (Pr = 0.04) |
Danio_rerio_gc2	D934E	# | | |
Danio_rerio_gc2	D934E	# | |---->Altered Ordered_interface (Pr = 0.22) |
Danio_rerio_gc2	D934E	# | |
Danio_rerio_gc2	D934E	# |---->Altered Metal_binding (Pr = 0.08)<---------------------------------------------------------|
Danio_rerio_gc2	D934E	# |
Danio_rerio_gc2	D934E	# |---->Altered PTM_site (Pr = 0.14)
Danio_rerio_gc2	D934E	# |---->Loss of Sulfation at Y932 (Pr = 0.07 | P = 4.7e-03)
Danio_rerio_gc2	K1021R	0.240	Loss of Zinc_binding at H1024 (Pr = 0.25 | P = 0.03); Loss of Manganese_binding at H1024 (Pr = 0.21 | P = 0.02); Loss of Nickel_binding at H1024 (Pr = 0.19 | P = 0.03)	Altered Motifs (ELME000012:The di-Arg ER retention motif is defined by two consecutive arginine residues (RR) or with a single residue insertion (RXR). The motif is completed by an adjacent hydrophobic/arginine residue which may be on either side of the Arg pair.; ELME000233:MAPK interacting molecules (e.g. MAPKKs - substrates - phosphatases) carry docking motif that help to regulate specific interaction in the MAPK cascade. The classic motif approximates (R/K)xxxx#x# where # is a hydrophobic residue.; ELME000337:NEK2 phosphorylation motif with specific set of residues in the +1 and +2 position to compensate for less favorable residues in the -3 position.; PS00005:Protein kinase C phosphorylation site)	Predicted conservation scores
Danio_rerio_gc2	K1021R	# Altered Effect (Pr = 0.25)
Danio_rerio_gc2	K1021R	# |---->Altered Motifs (ELME000012|ELME000233|ELME000337|PS00005)
Danio_rerio_gc2	K1021R	# |---->Altered Structure_and_dynamics (Pr = 0.25)-------------------------------------------------------|
Danio_rerio_gc2	K1021R	# | |---->Altered Secondary_structure (Pr = 0.25) |
Danio_rerio_gc2	K1021R	# | | |
Danio_rerio_gc2	K1021R	# | |---->Altered Stability_and_conformational_flexibility (Pr = 0.15) |
Danio_rerio_gc2	K1021R	# | | |---->Altered Conformational_flexibility (Pr = 0.15) |
Danio_rerio_gc2	K1021R	# | | |
Danio_rerio_gc2	K1021R	# | |---->Altered Special_structural_signatures (Pr = 0.04) |
Danio_rerio_gc2	K1021R	# | |---->Altered Signal_peptide (Pr = 0.00) |
Danio_rerio_gc2	K1021R	# | | |
Danio_rerio_gc2	K1021R	# | |---->Altered Transmembrane_protein (Pr = 0.04) |
Danio_rerio_gc2	K1021R	# | |
Danio_rerio_gc2	K1021R	# |---->Altered Functional_residue (Pr = 0.25) |
Danio_rerio_gc2	K1021R	# |---->Altered Macromolecular_binding (Pr = 0.11) |
Danio_rerio_gc2	K1021R	# | |---->Altered Protein_binding (Pr = 0.11) |
Danio_rerio_gc2	K1021R	# | |---->Altered Disordered_interface (Pr = 0.05) |
Danio_rerio_gc2	K1021R	# | | |
Danio_rerio_gc2	K1021R	# | |---->Altered Ordered_interface (Pr = 0.11) |
Danio_rerio_gc2	K1021R	# | |
Danio_rerio_gc2	K1021R	# |---->Altered Metal_binding (Pr = 0.25)<---------------------------------------------------------|
Danio_rerio_gc2	K1021R	# | |---->Loss of Manganese_binding at H1024 (Pr = 0.21 | P = 0.02)
Danio_rerio_gc2	K1021R	# | |---->Loss of Nickel_binding at H1024 (Pr = 0.19 | P = 0.03)
Danio_rerio_gc2	K1021R	# | |---->Loss of Zinc_binding at H1024 (Pr = 0.25 | P = 0.03)
Danio_rerio_gc2	K1021R	# |
Danio_rerio_gc2	K1021R	# |---->Altered PTM_site (Pr = 0.11)
Danio_rerio_gc2	K1094R	0.253	Loss of Relative_solvent_accessibility (Pr = 0.35 | P = 2.5e-03); Loss of Acetylation at K1094 (Pr = 0.26 | P = 0.01); Loss of SUMOylation at K1094 (Pr = 0.22 | P = 0.02); Loss of Allosteric_site at R1098 (Pr = 0.21 | P = 0.04); Loss of Catalytic_site at R1098 (Pr = 0.18 | P = 0.02)	Altered Motifs (None)	Predicted conservation scores
Danio_rerio_gc2	K1094R	# Altered Effect (Pr = 0.35)
Danio_rerio_gc2	K1094R	# |---->Altered Motifs (None)
Danio_rerio_gc2	K1094R	# |---->Altered Structure_and_dynamics (Pr = 0.35)----------------------------------------------------------|
Danio_rerio_gc2	K1094R	# | |---->Loss of Relative_solvent_accessibility (Pr = 0.35 | P = 2.5e-03) |
Danio_rerio_gc2	K1094R	# | |---->Altered Secondary_structure (Pr = 0.25) |
Danio_rerio_gc2	K1094R	# | | |
Danio_rerio_gc2	K1094R	# | |---->Altered Stability_and_conformational_flexibility (Pr = 0.13) |
Danio_rerio_gc2	K1094R	# | | |---->Altered Conformational_flexibility (Pr = 0.13) |
Danio_rerio_gc2	K1094R	# | | |
Danio_rerio_gc2	K1094R	# | |---->Altered Special_structural_signatures (Pr = 0.05) |
Danio_rerio_gc2	K1094R	# | |---->Altered Signal_peptide (Pr = 0.00) |
Danio_rerio_gc2	K1094R	# | | |
Danio_rerio_gc2	K1094R	# | |---->Altered Transmembrane_protein (Pr = 0.05) |
Danio_rerio_gc2	K1094R	# | |
Danio_rerio_gc2	K1094R	# |---->Altered Functional_residue (Pr = 0.26) |
Danio_rerio_gc2	K1094R	# |---->Loss of Catalytic_site at R1098 (Pr = 0.18 | P = 0.02) |
Danio_rerio_gc2	K1094R	# |---->Loss of Allosteric_site at R1098 (Pr = 0.21 | P = 0.04)<--------------------------------------|
Danio_rerio_gc2	K1094R	# |---->Altered Macromolecular_binding (Pr = 0.26) |
Danio_rerio_gc2	K1094R	# | |---->Altered Protein_binding (Pr = 0.26) |
Danio_rerio_gc2	K1094R	# | |---->Altered Disordered_interface (Pr = 0.12) |
Danio_rerio_gc2	K1094R	# | | |
Danio_rerio_gc2	K1094R	# | |---->Altered Ordered_interface (Pr = 0.26) |
Danio_rerio_gc2	K1094R	# | |
Danio_rerio_gc2	K1094R	# |---->Altered Metal_binding (Pr = 0.07)<------------------------------------------------------------|
Danio_rerio_gc2	K1094R	# |
Danio_rerio_gc2	K1094R	# |---->Altered PTM_site (Pr = 0.26)
Danio_rerio_gc2	K1094R	# |---->Loss of Acetylation at K1094 (Pr = 0.26 | P = 0.01)
Danio_rerio_gc2	K1094R	# |---->Loss of SUMOylation at K1094 (Pr = 0.22 | P = 0.02)
Danio_rerio_gc2	G1107R	0.878	Altered PPI_residue (Pr = 0.30 | P = 0.02); Altered DNA_binding (Pr = 0.28 | P = 2.6e-03); Loss of Relative_solvent_accessibility (Pr = 0.28 | P = 0.02); Loss of Methylation at K1106 (Pr = 0.15 | P = 0.02); Altered Cytoplasmic_loop (Pr = 0.11 | P = 0.04); Loss of Catalytic_site at K1106 (Pr = 0.10 | P = 0.04); Loss of Sulfation at Y1112 (Pr = 0.02 | P = 0.03)	Altered Motifs (ELME000093:Peptide C-terminal amidation; ELME000100:NEC1/NEC2 cleavage site (Lys-Arg-|-Xaa); ELME000108:Yeast kexin 2 cleavage site (Lys-Arg-|-Xaa or Arg-Arg-|-Xaa); PS00007:Tyrosine kinase phosphorylation site; PS00008:N-myristoylation site; PS00009:Amidation site)	Predicted conservation scores
Danio_rerio_gc2	G1107R	# Altered Effect (Pr = 0.30)
Danio_rerio_gc2	G1107R	# |---->Altered Motifs (ELME000093|ELME000100|ELME000108|PS00007|PS00008|PS00009)
Danio_rerio_gc2	G1107R	# |---->Altered Structure_and_dynamics (Pr = 0.28)-------------------------------------------------------|
Danio_rerio_gc2	G1107R	# | |---->Loss of Relative_solvent_accessibility (Pr = 0.28 | P = 0.02) |
Danio_rerio_gc2	G1107R	# | |---->Altered Secondary_structure (Pr = 0.25) |
Danio_rerio_gc2	G1107R	# | | |
Danio_rerio_gc2	G1107R	# | |---->Altered Stability_and_conformational_flexibility (Pr = 0.23) |
Danio_rerio_gc2	G1107R	# | | |---->Altered Conformational_flexibility (Pr = 0.23) |
Danio_rerio_gc2	G1107R	# | | |
Danio_rerio_gc2	G1107R	# | |---->Altered Special_structural_signatures (Pr = 0.11) |
Danio_rerio_gc2	G1107R	# | |---->Altered Signal_peptide (Pr = 0.00) |
Danio_rerio_gc2	G1107R	# | | |
Danio_rerio_gc2	G1107R	# | |---->Altered Transmembrane_protein (Pr = 0.11) |
Danio_rerio_gc2	G1107R	# | |---->Altered Non-cytoplasmic_loop (Pr = 0.11 | P = 0.04) |
Danio_rerio_gc2	G1107R	# | |
Danio_rerio_gc2	G1107R	# |---->Altered Functional_residue (Pr = 0.30) |
Danio_rerio_gc2	G1107R	# |---->Loss of Catalytic_site at K1106 (Pr = 0.10 | P = 0.04) |
Danio_rerio_gc2	G1107R	# |---->Altered Macromolecular_binding (Pr = 0.30) |
Danio_rerio_gc2	G1107R	# | |---->Altered DNA_binding (Pr = 0.28 | P = 2.6e-03) |
Danio_rerio_gc2	G1107R	# | |---->Altered Protein_binding (Pr = 0.30) |
Danio_rerio_gc2	G1107R	# | |---->Altered Disordered_interface (Pr = 0.11) |
Danio_rerio_gc2	G1107R	# | | |
Danio_rerio_gc2	G1107R	# | |---->Altered Ordered_interface (Pr = 0.30) |
Danio_rerio_gc2	G1107R	# | |---->Altered PPI_residue (Pr = 0.30 | P = 0.02) |
Danio_rerio_gc2	G1107R	# | |
Danio_rerio_gc2	G1107R	# |---->Altered Metal_binding (Pr = 0.12)<---------------------------------------------------------|
Danio_rerio_gc2	G1107R	# |
Danio_rerio_gc2	G1107R	# |---->Altered PTM_site (Pr = 0.15)
Danio_rerio_gc2	G1107R	# |---->Loss of Methylation at K1106 (Pr = 0.15 | P = 0.02)
Danio_rerio_gc2	G1107R	# |---->Loss of Sulfation at Y1112 (Pr = 0.02 | P = 0.03)
Danio_rerio_gc3	D2N	0.076	Loss of N-terminal_acetylation at M1 (Pr = 0.06 | P = 2.9e-03); Loss of N-linked_glycosylation at N6 (Pr = 0.03 | P = 0.03); Altered N-terminal_signal (Pr = 0.02 | P = 5.9e-03)	Altered Motifs (ELME000352:N-terminal motif that initiates protein degradation by binding to the UBR-box of N-recognins. This N-degron variant comprises N-terminal Asp or Glu as destabilizing residue.; ELME000353:N-terminal motif that initiates protein degradation by binding to the UBR-box of N-recognins. This N-degron variant comprises N-terminal Asn or Gln as destabilizing residue.)	Predicted conservation scores
Danio_rerio_gc3	D2N	# Altered Effect (Pr = 0.24)
Danio_rerio_gc3	D2N	# |---->Altered Motifs (ELME000352|ELME000353)
Danio_rerio_gc3	D2N	# |---->Altered Structure_and_dynamics (Pr = 0.24)-------------------------------------------------------|
Danio_rerio_gc3	D2N	# | |---->Altered Secondary_structure (Pr = 0.24) |
Danio_rerio_gc3	D2N	# | | |
Danio_rerio_gc3	D2N	# | |---->Altered Stability_and_conformational_flexibility (Pr = 0.24) |
Danio_rerio_gc3	D2N	# | | |---->Altered Conformational_flexibility (Pr = 0.24) |
Danio_rerio_gc3	D2N	# | | |
Danio_rerio_gc3	D2N	# | |---->Altered Special_structural_signatures (Pr = 0.03) |
Danio_rerio_gc3	D2N	# | |---->Altered Signal_peptide (Pr = 0.02) |
Danio_rerio_gc3	D2N	# | | |---->Altered N-terminal_signal (Pr = 0.02 | P = 5.9e-03) |
Danio_rerio_gc3	D2N	# | | |
Danio_rerio_gc3	D2N	# | |---->Altered Transmembrane_protein (Pr = 0.03) |
Danio_rerio_gc3	D2N	# | |
Danio_rerio_gc3	D2N	# |---->Altered Functional_residue (Pr = 0.24) |
Danio_rerio_gc3	D2N	# |---->Altered Macromolecular_binding (Pr = 0.24) |
Danio_rerio_gc3	D2N	# | |---->Altered Protein_binding (Pr = 0.24) |
Danio_rerio_gc3	D2N	# | |---->Altered Disordered_interface (Pr = 0.24) |
Danio_rerio_gc3	D2N	# | | |
Danio_rerio_gc3	D2N	# | |---->Altered Ordered_interface (Pr = 0.07) |
Danio_rerio_gc3	D2N	# | |
Danio_rerio_gc3	D2N	# |---->Altered Metal_binding (Pr = 0.14)<---------------------------------------------------------|
Danio_rerio_gc3	D2N	# |
Danio_rerio_gc3	D2N	# |---->Altered PTM_site (Pr = 0.08)
Danio_rerio_gc3	D2N	# |---->Loss of N-linked_glycosylation at N6 (Pr = 0.03 | P = 0.03)
Danio_rerio_gc3	D2N	# |---->Loss of N-terminal_acetylation at M1 (Pr = 0.06 | P = 2.9e-03)
Danio_rerio_gc3	S8T	0.043	Gain of N-linked_glycosylation at N6 (Pr = 0.03 | P = 0.03)	Altered Motifs (ELME000052:Phosphothreonine motif binding a subset of FHA domains that show a preference for a large aliphatic amino acid at the pT+3 position.; ELME000062:Secondary preference for PKA-type AGC kinase phosphorylation.; ELME000070:Generic motif for N-glycosylation. It was shown that Trp - Asp - and Glu are uncommon before the Ser/Thr position (PMID-8626433). Efficient glycosylation usually occurs when ~60 residues or more separate the glycosylation acceptor site from the C-terminus.; PS00001:N-glycosylation site)	Predicted conservation scores
Danio_rerio_gc3	S8T	# Altered Effect (Pr = 0.26)
Danio_rerio_gc3	S8T	# |---->Altered Motifs (ELME000052|ELME000062|ELME000070|PS00001)
Danio_rerio_gc3	S8T	# |---->Altered Structure_and_dynamics (Pr = 0.26)-------------------------------------------------------|
Danio_rerio_gc3	S8T	# | |---->Altered Secondary_structure (Pr = 0.26) |
Danio_rerio_gc3	S8T	# | | |
Danio_rerio_gc3	S8T	# | |---->Altered Stability_and_conformational_flexibility (Pr = 0.21) |
Danio_rerio_gc3	S8T	# | | |---->Altered Conformational_flexibility (Pr = 0.21) |
Danio_rerio_gc3	S8T	# | | |
Danio_rerio_gc3	S8T	# | |---->Altered Special_structural_signatures (Pr = 0.03) |
Danio_rerio_gc3	S8T	# | |---->Altered Signal_peptide (Pr = 0.01) |
Danio_rerio_gc3	S8T	# | | |
Danio_rerio_gc3	S8T	# | |---->Altered Transmembrane_protein (Pr = 0.03) |
Danio_rerio_gc3	S8T	# | |
Danio_rerio_gc3	S8T	# |---->Altered Functional_residue (Pr = 0.23) |
Danio_rerio_gc3	S8T	# |---->Altered Macromolecular_binding (Pr = 0.23) |
Danio_rerio_gc3	S8T	# | |---->Altered Protein_binding (Pr = 0.23) |
Danio_rerio_gc3	S8T	# | |---->Altered Disordered_interface (Pr = 0.23) |
Danio_rerio_gc3	S8T	# | | |
Danio_rerio_gc3	S8T	# | |---->Altered Ordered_interface (Pr = 0.07) |
Danio_rerio_gc3	S8T	# | |
Danio_rerio_gc3	S8T	# |---->Altered Metal_binding (Pr = 0.11)<---------------------------------------------------------|
Danio_rerio_gc3	S8T	# |
Danio_rerio_gc3	S8T	# |---->Altered PTM_site (Pr = 0.08)
Danio_rerio_gc3	S8T	# |---->Gain of N-linked_glycosylation at N6 (Pr = 0.03 | P = 0.03)
Danio_rerio_gc3	T33S	0.044	Gain of B-factor (Pr = 0.28 | P = 6.5e-03); Gain of Loop (Pr = 0.27 | P = 0.02); Altered Calmodulin_binding (Pr = 0.25 | P = 0.02)	Altered Motifs (ELME000008:Main preference for PKA-type AGC kinase phosphorylation.; ELME000053:GSK3 phosphorylation recognition site; ELME000061:PKB Phosphorylation site; ELME000202:(ST)Q motif which is phosphorylated by PIKK family members.; PS00004:cAMP- and cGMP-dependent protein kinase phosphorylation site)	Predicted conservation scores
Danio_rerio_gc3	T33S	# Altered Effect (Pr = 0.28)
Danio_rerio_gc3	T33S	# |---->Altered Motifs (ELME000008|ELME000053|ELME000061|ELME000202|PS00004)
Danio_rerio_gc3	T33S	# |---->Altered Structure_and_dynamics (Pr = 0.28)-------------------------------------------------------|
Danio_rerio_gc3	T33S	# | |---->Altered Secondary_structure (Pr = 0.27) |
Danio_rerio_gc3	T33S	# | | |---->Gain of Loop (Pr = 0.27 | P = 0.02) |
Danio_rerio_gc3	T33S	# | | |
Danio_rerio_gc3	T33S	# | |---->Altered Stability_and_conformational_flexibility (Pr = 0.28) |
Danio_rerio_gc3	T33S	# | | |---->Altered Conformational_flexibility (Pr = 0.28) |
Danio_rerio_gc3	T33S	# | | |---->Gain of B-factor (Pr = 0.28 | P = 6.5e-03) |
Danio_rerio_gc3	T33S	# | | |
Danio_rerio_gc3	T33S	# | |---->Altered Special_structural_signatures (Pr = 0.06) |
Danio_rerio_gc3	T33S	# | |---->Altered Signal_peptide (Pr = 0.00) |
Danio_rerio_gc3	T33S	# | | |
Danio_rerio_gc3	T33S	# | |---->Altered Transmembrane_protein (Pr = 0.06) |
Danio_rerio_gc3	T33S	# | |
Danio_rerio_gc3	T33S	# |---->Altered Functional_residue (Pr = 0.25) |
Danio_rerio_gc3	T33S	# |---->Altered Macromolecular_binding (Pr = 0.25) |
Danio_rerio_gc3	T33S	# | |---->Altered Protein_binding (Pr = 0.25) |
Danio_rerio_gc3	T33S	# | |---->Altered Disordered_interface (Pr = 0.25) |
Danio_rerio_gc3	T33S	# | | |---->Altered Calmodulin_binding (Pr = 0.25 | P = 0.02) |
Danio_rerio_gc3	T33S	# | | |
Danio_rerio_gc3	T33S	# | |---->Altered Ordered_interface (Pr = 0.05) |
Danio_rerio_gc3	T33S	# | |
Danio_rerio_gc3	T33S	# |---->Altered Metal_binding (Pr = 0.01)<---------------------------------------------------------|
Danio_rerio_gc3	T33S	# |
Danio_rerio_gc3	T33S	# |---->Altered PTM_site (Pr = 0.16)
Danio_rerio_gc3	K39E	0.063	Altered Calmodulin_binding (Pr = 0.33 | P = 0.01); Loss of B-factor (Pr = 0.28 | P = 0.02); Loss of Strand (Pr = 0.28 | P = 0.01); Loss of Loop (Pr = 0.27 | P = 0.04); Gain of SUMOylation at K37 (Pr = 0.24 | P = 0.01)	Altered Motifs (ELME000063:CK1 phosphorylation site; ELME000321:Caspase3 and Caspase7 cleavage site; PS00005:Protein kinase C phosphorylation site)	Predicted conservation scores
Danio_rerio_gc3	K39E	# Altered Effect (Pr = 0.33)
Danio_rerio_gc3	K39E	# |---->Altered Motifs (ELME000063|ELME000321|PS00005)
Danio_rerio_gc3	K39E	# |---->Altered Structure_and_dynamics (Pr = 0.28)-------------------------------------------------------|
Danio_rerio_gc3	K39E	# | |---->Altered Secondary_structure (Pr = 0.28) |
Danio_rerio_gc3	K39E	# | | |---->Loss of Strand (Pr = 0.28 | P = 0.01) |
Danio_rerio_gc3	K39E	# | | |---->Loss of Loop (Pr = 0.27 | P = 0.04) |
Danio_rerio_gc3	K39E	# | | |
Danio_rerio_gc3	K39E	# | |---->Altered Stability_and_conformational_flexibility (Pr = 0.28) |
Danio_rerio_gc3	K39E	# | | |---->Altered Conformational_flexibility (Pr = 0.28) |
Danio_rerio_gc3	K39E	# | | |---->Loss of B-factor (Pr = 0.28 | P = 0.02) |
Danio_rerio_gc3	K39E	# | | |
Danio_rerio_gc3	K39E	# | |---->Altered Special_structural_signatures (Pr = 0.05) |
Danio_rerio_gc3	K39E	# | |---->Altered Signal_peptide (Pr = 0.00) |
Danio_rerio_gc3	K39E	# | | |
Danio_rerio_gc3	K39E	# | |---->Altered Transmembrane_protein (Pr = 0.05) |
Danio_rerio_gc3	K39E	# | |
Danio_rerio_gc3	K39E	# |---->Altered Functional_residue (Pr = 0.33) |
Danio_rerio_gc3	K39E	# |---->Altered Macromolecular_binding (Pr = 0.33) |
Danio_rerio_gc3	K39E	# | |---->Altered Protein_binding (Pr = 0.33) |
Danio_rerio_gc3	K39E	# | |---->Altered Disordered_interface (Pr = 0.33) |
Danio_rerio_gc3	K39E	# | | |---->Altered Calmodulin_binding (Pr = 0.33 | P = 0.01) |
Danio_rerio_gc3	K39E	# | | |
Danio_rerio_gc3	K39E	# | |---->Altered Ordered_interface (Pr = 0.05) |
Danio_rerio_gc3	K39E	# | |
Danio_rerio_gc3	K39E	# |---->Altered Metal_binding (Pr = 0.00)<---------------------------------------------------------|
Danio_rerio_gc3	K39E	# |
Danio_rerio_gc3	K39E	# |---->Altered PTM_site (Pr = 0.24)
Danio_rerio_gc3	K39E	# |---->Gain of SUMOylation at K37 (Pr = 0.24 | P = 0.01)
Danio_rerio_gc3	K40T	0.066	Loss of B-factor (Pr = 0.31 | P = 6.7e-03); Altered Calmodulin_binding (Pr = 0.24 | P = 0.03)	Altered Motifs (ELME000063:CK1 phosphorylation site; ELME000136:The Class IV WW domain interaction motif is recognised primarily by the Pin1 phosphorylation-dependent prolyl isomerase.; ELME000159:Proline-Directed Kinase (e.g. MAPK) phosphorylation site in higher eukaryotes.; ELME000173:Consensus derived from reported natural interactors which do not match the Mode 1 and Mode 2 ligands.; PS00005:Protein kinase C phosphorylation site)	Predicted conservation scores
Danio_rerio_gc3	K40T	# Altered Effect (Pr = 0.31)
Danio_rerio_gc3	K40T	# |---->Altered Motifs (ELME000063|ELME000136|ELME000159|ELME000173|PS00005)
Danio_rerio_gc3	K40T	# |---->Altered Structure_and_dynamics (Pr = 0.31)-------------------------------------------------------|
Danio_rerio_gc3	K40T	# | |---->Altered Secondary_structure (Pr = 0.26) |
Danio_rerio_gc3	K40T	# | | |
Danio_rerio_gc3	K40T	# | |---->Altered Stability_and_conformational_flexibility (Pr = 0.31) |
Danio_rerio_gc3	K40T	# | | |---->Altered Conformational_flexibility (Pr = 0.31) |
Danio_rerio_gc3	K40T	# | | |---->Loss of B-factor (Pr = 0.31 | P = 6.7e-03) |
Danio_rerio_gc3	K40T	# | | |
Danio_rerio_gc3	K40T	# | |---->Altered Special_structural_signatures (Pr = 0.04) |
Danio_rerio_gc3	K40T	# | |---->Altered Signal_peptide (Pr = 0.00) |
Danio_rerio_gc3	K40T	# | | |
Danio_rerio_gc3	K40T	# | |---->Altered Transmembrane_protein (Pr = 0.04) |
Danio_rerio_gc3	K40T	# | |
Danio_rerio_gc3	K40T	# |---->Altered Functional_residue (Pr = 0.24) |
Danio_rerio_gc3	K40T	# |---->Altered Macromolecular_binding (Pr = 0.24) |
Danio_rerio_gc3	K40T	# | |---->Altered Protein_binding (Pr = 0.24) |
Danio_rerio_gc3	K40T	# | |---->Altered Disordered_interface (Pr = 0.24) |
Danio_rerio_gc3	K40T	# | | |---->Altered Calmodulin_binding (Pr = 0.24 | P = 0.03) |
Danio_rerio_gc3	K40T	# | | |
Danio_rerio_gc3	K40T	# | |---->Altered Ordered_interface (Pr = 0.05) |
Danio_rerio_gc3	K40T	# | |
Danio_rerio_gc3	K40T	# |---->Altered Metal_binding (Pr = 0.00)<---------------------------------------------------------|
Danio_rerio_gc3	K40T	# |
Danio_rerio_gc3	K40T	# |---->Altered PTM_site (Pr = 0.22)
Danio_rerio_gc3	S45A	0.061	Loss of B-factor (Pr = 0.29 | P = 0.01); Loss of Loop (Pr = 0.27 | P = 0.03)	Altered Motifs (ELME000053:GSK3 phosphorylation recognition site; ELME000085:Glycosaminoglycan attachment site; ELME000136:The Class IV WW domain interaction motif is recognised primarily by the Pin1 phosphorylation-dependent prolyl isomerase.; ELME000147:Site phosphorylated by the Polo-like kinase.; ELME000159:Proline-Directed Kinase (e.g. MAPK) phosphorylation site in higher eukaryotes.; ELME000239:The USP7 NTD domain binding motif variant based on the MDM2 and P53 interactions.)	Predicted conservation scores
Danio_rerio_gc3	S45A	# Altered Effect (Pr = 0.29)
Danio_rerio_gc3	S45A	# |---->Altered Motifs (ELME000053|ELME000085|ELME000136|ELME000147|ELME000159|ELME000239)
Danio_rerio_gc3	S45A	# |---->Altered Structure_and_dynamics (Pr = 0.29)-------------------------------------------------------|
Danio_rerio_gc3	S45A	# | |---->Altered Secondary_structure (Pr = 0.27) |
Danio_rerio_gc3	S45A	# | | |---->Loss of Loop (Pr = 0.27 | P = 0.03) |
Danio_rerio_gc3	S45A	# | | |
Danio_rerio_gc3	S45A	# | |---->Altered Stability_and_conformational_flexibility (Pr = 0.29) |
Danio_rerio_gc3	S45A	# | | |---->Altered Conformational_flexibility (Pr = 0.29) |
Danio_rerio_gc3	S45A	# | | |---->Loss of B-factor (Pr = 0.29 | P = 0.01) |
Danio_rerio_gc3	S45A	# | | |
Danio_rerio_gc3	S45A	# | |---->Altered Special_structural_signatures (Pr = 0.02) |
Danio_rerio_gc3	S45A	# | |---->Altered Signal_peptide (Pr = 0.00) |
Danio_rerio_gc3	S45A	# | | |
Danio_rerio_gc3	S45A	# | |---->Altered Transmembrane_protein (Pr = 0.02) |
Danio_rerio_gc3	S45A	# | |
Danio_rerio_gc3	S45A	# |---->Altered Functional_residue (Pr = 0.15) |
Danio_rerio_gc3	S45A	# |---->Altered Macromolecular_binding (Pr = 0.08) |
Danio_rerio_gc3	S45A	# | |---->Altered Protein_binding (Pr = 0.08) |
Danio_rerio_gc3	S45A	# | |---->Altered Disordered_interface (Pr = 0.08) |
Danio_rerio_gc3	S45A	# | | |
Danio_rerio_gc3	S45A	# | |---->Altered Ordered_interface (Pr = 0.04) |
Danio_rerio_gc3	S45A	# | |
Danio_rerio_gc3	S45A	# |---->Altered Metal_binding (Pr = 0.00)<---------------------------------------------------------|
Danio_rerio_gc3	S45A	# |
Danio_rerio_gc3	S45A	# |---->Altered PTM_site (Pr = 0.15)
Danio_rerio_gc3	L74F	0.190		Altered Motifs (ELME000182:STAT5 Src Homology 2 (SH2) domain binding motif.)	Predicted conservation scores
Danio_rerio_gc3	L74F	# Altered Effect (Pr = 0.26)
Danio_rerio_gc3	L74F	# |---->Altered Motifs (ELME000182)
Danio_rerio_gc3	L74F	# |---->Altered Structure_and_dynamics (Pr = 0.26)-------------------------------------------------------|
Danio_rerio_gc3	L74F	# | |---->Altered Secondary_structure (Pr = 0.26) |
Danio_rerio_gc3	L74F	# | | |
Danio_rerio_gc3	L74F	# | |---->Altered Stability_and_conformational_flexibility (Pr = 0.10) |
Danio_rerio_gc3	L74F	# | | |---->Altered Conformational_flexibility (Pr = 0.10) |
Danio_rerio_gc3	L74F	# | | |
Danio_rerio_gc3	L74F	# | |---->Altered Special_structural_signatures (Pr = 0.06) |
Danio_rerio_gc3	L74F	# | |---->Altered Signal_peptide (Pr = 0.01) |
Danio_rerio_gc3	L74F	# | | |
Danio_rerio_gc3	L74F	# | |---->Altered Transmembrane_protein (Pr = 0.06) |
Danio_rerio_gc3	L74F	# | |
Danio_rerio_gc3	L74F	# |---->Altered Functional_residue (Pr = 0.14) |
Danio_rerio_gc3	L74F	# |---->Altered Macromolecular_binding (Pr = 0.14) |
Danio_rerio_gc3	L74F	# | |---->Altered Protein_binding (Pr = 0.14) |
Danio_rerio_gc3	L74F	# | |---->Altered Disordered_interface (Pr = 0.01) |
Danio_rerio_gc3	L74F	# | | |
Danio_rerio_gc3	L74F	# | |---->Altered Ordered_interface (Pr = 0.14) |
Danio_rerio_gc3	L74F	# | |
Danio_rerio_gc3	L74F	# |---->Altered Metal_binding (Pr = 0.01)<---------------------------------------------------------|
Danio_rerio_gc3	L74F	# |
Danio_rerio_gc3	L74F	# |---->Altered PTM_site (Pr = 0.09)
Danio_rerio_gc3	D118E	0.246	Loss of Relative_solvent_accessibility (Pr = 0.28 | P = 0.02); Loss of Sodium_binding at D116 (Pr = 0.22 | P = 0.02); Loss of Potassium_binding at K115 (Pr = 0.17 | P = 0.01); Loss of Sulfation at Y123 (Pr = 0.03 | P = 0.02)	Altered Motifs (ELME000313:The WH2 motif is of variable length (16-19 amino acids) binding to the hydrophobic cleft formed by actin's subdomains 1 and 3. At the N-terminus it forms an alpha-helix followed by a flexible loop stabilised upon actin binding.)	Predicted conservation scores
Danio_rerio_gc3	D118E	# Altered Effect (Pr = 0.28)
Danio_rerio_gc3	D118E	# |---->Altered Motifs (ELME000313)
Danio_rerio_gc3	D118E	# |---->Altered Structure_and_dynamics (Pr = 0.28)-------------------------------------------------------|
Danio_rerio_gc3	D118E	# | |---->Loss of Relative_solvent_accessibility (Pr = 0.28 | P = 0.02) |
Danio_rerio_gc3	D118E	# | |---->Altered Secondary_structure (Pr = 0.26) |
Danio_rerio_gc3	D118E	# | | |
Danio_rerio_gc3	D118E	# | |---->Altered Stability_and_conformational_flexibility (Pr = 0.23) |
Danio_rerio_gc3	D118E	# | | |---->Altered Conformational_flexibility (Pr = 0.23) |
Danio_rerio_gc3	D118E	# | | |
Danio_rerio_gc3	D118E	# | |---->Altered Special_structural_signatures (Pr = 0.14) |
Danio_rerio_gc3	D118E	# | |---->Altered Signal_peptide (Pr = 0.00) |
Danio_rerio_gc3	D118E	# | | |
Danio_rerio_gc3	D118E	# | |---->Altered Transmembrane_protein (Pr = 0.14) |
Danio_rerio_gc3	D118E	# | |
Danio_rerio_gc3	D118E	# |---->Altered Functional_residue (Pr = 0.25) |
Danio_rerio_gc3	D118E	# |---->Altered Macromolecular_binding (Pr = 0.25) |
Danio_rerio_gc3	D118E	# | |---->Altered Protein_binding (Pr = 0.25) |
Danio_rerio_gc3	D118E	# | |---->Altered Disordered_interface (Pr = 0.15) |
Danio_rerio_gc3	D118E	# | | |
Danio_rerio_gc3	D118E	# | |---->Altered Ordered_interface (Pr = 0.25) |
Danio_rerio_gc3	D118E	# | |
Danio_rerio_gc3	D118E	# |---->Altered Metal_binding (Pr = 0.22)<---------------------------------------------------------|
Danio_rerio_gc3	D118E	# | |---->Loss of Potassium_binding at K115 (Pr = 0.17 | P = 0.01)
Danio_rerio_gc3	D118E	# | |---->Loss of Sodium_binding at D116 (Pr = 0.22 | P = 0.02)
Danio_rerio_gc3	D118E	# |
Danio_rerio_gc3	D118E	# |---->Altered PTM_site (Pr = 0.13)
Danio_rerio_gc3	D118E	# |---->Loss of Sulfation at Y123 (Pr = 0.03 | P = 0.02)
Danio_rerio_gc3	L129V	0.241	Altered Cytoplasmic_loop (Pr = 0.28 | P = 3.9e-04); Gain of Relative_solvent_accessibility (Pr = 0.24 | P = 0.04); Gain of Zinc_binding at C134 (Pr = 0.23 | P = 0.04); Gain of Sodium_binding at E132 (Pr = 0.20 | P = 0.04); Gain of Potassium_binding at D133 (Pr = 0.14 | P = 0.02); Altered Stability (Pr = 0.10 | P = 0.04); Gain of Sulfation at Y127 (Pr = 0.08 | P = 3.3e-03)	Altered Motifs (ELME000120:Tyrosine-based sorting signal responsible for the interaction with mu subunit of AP (Adaptor Protein) complex; ELME000147:Site phosphorylated by the Polo-like kinase.; ELME000182:STAT5 Src Homology 2 (SH2) domain binding motif.)	Predicted conservation scores
Danio_rerio_gc3	L129V	# Altered Effect (Pr = 0.28)
Danio_rerio_gc3	L129V	# |---->Altered Motifs (ELME000120|ELME000147|ELME000182)
Danio_rerio_gc3	L129V	# |---->Altered Structure_and_dynamics (Pr = 0.28)-------------------------------------------------------|
Danio_rerio_gc3	L129V	# | |---->Gain of Relative_solvent_accessibility (Pr = 0.24 | P = 0.04) |
Danio_rerio_gc3	L129V	# | |---->Altered Secondary_structure (Pr = 0.25) |
Danio_rerio_gc3	L129V	# | | |
Danio_rerio_gc3	L129V	# | |---->Altered Stability_and_conformational_flexibility (Pr = 0.18) |
Danio_rerio_gc3	L129V	# | | |---->Altered Stability (Pr = 0.10 | P = 0.04) |
Danio_rerio_gc3	L129V	# | | |---->Altered Conformational_flexibility (Pr = 0.18) |
Danio_rerio_gc3	L129V	# | | |
Danio_rerio_gc3	L129V	# | |---->Altered Special_structural_signatures (Pr = 0.28) |
Danio_rerio_gc3	L129V	# | |---->Altered Signal_peptide (Pr = 0.00) |
Danio_rerio_gc3	L129V	# | | |
Danio_rerio_gc3	L129V	# | |---->Altered Transmembrane_protein (Pr = 0.28) |
Danio_rerio_gc3	L129V	# | |---->Altered Non-cytoplasmic_loop (Pr = 0.28 | P = 3.9e-04) |
Danio_rerio_gc3	L129V	# | |
Danio_rerio_gc3	L129V	# |---->Altered Functional_residue (Pr = 0.24) |
Danio_rerio_gc3	L129V	# |---->Altered Macromolecular_binding (Pr = 0.24) |
Danio_rerio_gc3	L129V	# | |---->Altered Protein_binding (Pr = 0.24) |
Danio_rerio_gc3	L129V	# | |---->Altered Disordered_interface (Pr = 0.16) |
Danio_rerio_gc3	L129V	# | | |
Danio_rerio_gc3	L129V	# | |---->Altered Ordered_interface (Pr = 0.24) |
Danio_rerio_gc3	L129V	# | |
Danio_rerio_gc3	L129V	# |---->Altered Metal_binding (Pr = 0.23)<---------------------------------------------------------|
Danio_rerio_gc3	L129V	# | |---->Gain of Potassium_binding at D133 (Pr = 0.14 | P = 0.02)
Danio_rerio_gc3	L129V	# | |---->Gain of Sodium_binding at E132 (Pr = 0.20 | P = 0.04)
Danio_rerio_gc3	L129V	# | |---->Gain of Zinc_binding at C134 (Pr = 0.23 | P = 0.04)
Danio_rerio_gc3	L129V	# |
Danio_rerio_gc3	L129V	# |---->Altered PTM_site (Pr = 0.08)
Danio_rerio_gc3	L129V	# |---->Gain of Sulfation at Y127 (Pr = 0.08 | P = 3.3e-03)
Danio_rerio_gc3	A139G	0.577	Altered Cytoplasmic_loop (Pr = 0.27 | P = 8.2e-04); Loss of Zinc_binding at C134 (Pr = 0.22 | P = 0.05); Gain of Sodium_binding at S135 (Pr = 0.19 | P = 0.04); Gain of ADP-ribosylation at R142 (Pr = 0.19 | P = 0.04); Altered Stability (Pr = 0.14 | P = 0.02); Loss of Potassium_binding at S135 (Pr = 0.12 | P = 0.03)	Altered Motifs (None)	Predicted conservation scores
Danio_rerio_gc3	A139G	# Altered Effect (Pr = 0.27)
Danio_rerio_gc3	A139G	# |---->Altered Motifs (None)
Danio_rerio_gc3	A139G	# |---->Altered Structure_and_dynamics (Pr = 0.27)-------------------------------------------------------|
Danio_rerio_gc3	A139G	# | |---->Altered Secondary_structure (Pr = 0.25) |
Danio_rerio_gc3	A139G	# | | |
Danio_rerio_gc3	A139G	# | |---->Altered Stability_and_conformational_flexibility (Pr = 0.22) |
Danio_rerio_gc3	A139G	# | | |---->Altered Stability (Pr = 0.14 | P = 0.02) |
Danio_rerio_gc3	A139G	# | | |---->Altered Conformational_flexibility (Pr = 0.22) |
Danio_rerio_gc3	A139G	# | | |
Danio_rerio_gc3	A139G	# | |---->Altered Special_structural_signatures (Pr = 0.27) |
Danio_rerio_gc3	A139G	# | |---->Altered Signal_peptide (Pr = 0.00) |
Danio_rerio_gc3	A139G	# | | |
Danio_rerio_gc3	A139G	# | |---->Altered Transmembrane_protein (Pr = 0.27) |
Danio_rerio_gc3	A139G	# | |---->Altered Non-cytoplasmic_loop (Pr = 0.27 | P = 8.2e-04) |
Danio_rerio_gc3	A139G	# | |
Danio_rerio_gc3	A139G	# |---->Altered Functional_residue (Pr = 0.22) |
Danio_rerio_gc3	A139G	# |---->Altered Macromolecular_binding (Pr = 0.21) |
Danio_rerio_gc3	A139G	# | |---->Altered Protein_binding (Pr = 0.21) |
Danio_rerio_gc3	A139G	# | |---->Altered Disordered_interface (Pr = 0.01) |
Danio_rerio_gc3	A139G	# | | |
Danio_rerio_gc3	A139G	# | |---->Altered Ordered_interface (Pr = 0.21) |
Danio_rerio_gc3	A139G	# | |
Danio_rerio_gc3	A139G	# |---->Altered Metal_binding (Pr = 0.22)<---------------------------------------------------------|
Danio_rerio_gc3	A139G	# | |---->Loss of Potassium_binding at S135 (Pr = 0.12 | P = 0.03)
Danio_rerio_gc3	A139G	# | |---->Gain of Sodium_binding at S135 (Pr = 0.19 | P = 0.04)
Danio_rerio_gc3	A139G	# | |---->Loss of Zinc_binding at C134 (Pr = 0.22 | P = 0.05)
Danio_rerio_gc3	A139G	# |
Danio_rerio_gc3	A139G	# |---->Altered PTM_site (Pr = 0.19)
Danio_rerio_gc3	A139G	# |---->Gain of ADP-ribosylation at R142 (Pr = 0.19 | P = 0.04)
Danio_rerio_gc3	A180G	0.222	Altered Cytoplasmic_loop (Pr = 0.28 | P = 5.3e-04); Gain of Sodium_binding at A180 (Pr = 0.23 | P = 0.02); Loss of Disulfide_linkage at C181 (Pr = 0.18 | P = 0.03); Gain of Catalytic_site at S178 (Pr = 0.09 | P = 0.04)	Altered Motifs (PS00008:N-myristoylation site)	Predicted conservation scores
Danio_rerio_gc3	A180G	# Altered Effect (Pr = 0.28)
Danio_rerio_gc3	A180G	# |---->Altered Motifs (PS00008)
Danio_rerio_gc3	A180G	# |---->Altered Structure_and_dynamics (Pr = 0.28)-------------------------------------------------------|
Danio_rerio_gc3	A180G	# | |---->Altered Secondary_structure (Pr = 0.25) |
Danio_rerio_gc3	A180G	# | | |
Danio_rerio_gc3	A180G	# | |---->Altered Stability_and_conformational_flexibility (Pr = 0.18) |
Danio_rerio_gc3	A180G	# | | |---->Loss of Disulfide_linkage at C181 (Pr = 0.18 | P = 0.03) |
Danio_rerio_gc3	A180G	# | | |---->Altered Conformational_flexibility (Pr = 0.17) |
Danio_rerio_gc3	A180G	# | | |
Danio_rerio_gc3	A180G	# | |---->Altered Special_structural_signatures (Pr = 0.28) |
Danio_rerio_gc3	A180G	# | |---->Altered Signal_peptide (Pr = 0.00) |
Danio_rerio_gc3	A180G	# | | |
Danio_rerio_gc3	A180G	# | |---->Altered Transmembrane_protein (Pr = 0.28) |
Danio_rerio_gc3	A180G	# | |---->Altered Non-cytoplasmic_loop (Pr = 0.28 | P = 5.3e-04) |
Danio_rerio_gc3	A180G	# | |
Danio_rerio_gc3	A180G	# |---->Altered Functional_residue (Pr = 0.26) |
Danio_rerio_gc3	A180G	# |---->Gain of Catalytic_site at S178 (Pr = 0.09 | P = 0.04) |
Danio_rerio_gc3	A180G	# |---->Altered Macromolecular_binding (Pr = 0.26) |
Danio_rerio_gc3	A180G	# | |---->Altered Protein_binding (Pr = 0.26) |
Danio_rerio_gc3	A180G	# | |---->Altered Disordered_interface (Pr = 0.06) |
Danio_rerio_gc3	A180G	# | | |
Danio_rerio_gc3	A180G	# | |---->Altered Ordered_interface (Pr = 0.26) |
Danio_rerio_gc3	A180G	# | |
Danio_rerio_gc3	A180G	# |---->Altered Metal_binding (Pr = 0.23)<---------------------------------------------------------|
Danio_rerio_gc3	A180G	# | |---->Gain of Sodium_binding at A180 (Pr = 0.23 | P = 0.02)
Danio_rerio_gc3	A180G	# |
Danio_rerio_gc3	A180G	# |---->Altered PTM_site (Pr = 0.11)
Danio_rerio_gc3	D185E	0.187	Altered PPI_residue (Pr = 0.28 | P = 0.03); Altered Cytoplasmic_loop (Pr = 0.28 | P = 4.3e-04); Gain of Disulfide_linkage at C181 (Pr = 0.19 | P = 0.02)	Altered Motifs (ELME000002:Motif recognised for modification by SUMO-1)	Predicted conservation scores
Danio_rerio_gc3	D185E	# Altered Effect (Pr = 0.28)
Danio_rerio_gc3	D185E	# |---->Altered Motifs (ELME000002)
Danio_rerio_gc3	D185E	# |---->Altered Structure_and_dynamics (Pr = 0.28)-------------------------------------------------------|
Danio_rerio_gc3	D185E	# | |---->Altered Secondary_structure (Pr = 0.25) |
Danio_rerio_gc3	D185E	# | | |
Danio_rerio_gc3	D185E	# | |---->Altered Stability_and_conformational_flexibility (Pr = 0.23) |
Danio_rerio_gc3	D185E	# | | |---->Gain of Disulfide_linkage at C181 (Pr = 0.19 | P = 0.02) |
Danio_rerio_gc3	D185E	# | | |---->Altered Conformational_flexibility (Pr = 0.23) |
Danio_rerio_gc3	D185E	# | | |
Danio_rerio_gc3	D185E	# | |---->Altered Special_structural_signatures (Pr = 0.28) |
Danio_rerio_gc3	D185E	# | |---->Altered Signal_peptide (Pr = 0.00) |
Danio_rerio_gc3	D185E	# | | |
Danio_rerio_gc3	D185E	# | |---->Altered Transmembrane_protein (Pr = 0.28) |
Danio_rerio_gc3	D185E	# | |---->Altered Non-cytoplasmic_loop (Pr = 0.28 | P = 4.3e-04) |
Danio_rerio_gc3	D185E	# | |
Danio_rerio_gc3	D185E	# |---->Altered Functional_residue (Pr = 0.28) |
Danio_rerio_gc3	D185E	# |---->Altered Macromolecular_binding (Pr = 0.28) |
Danio_rerio_gc3	D185E	# | |---->Altered Protein_binding (Pr = 0.28) |
Danio_rerio_gc3	D185E	# | |---->Altered Disordered_interface (Pr = 0.07) |
Danio_rerio_gc3	D185E	# | | |
Danio_rerio_gc3	D185E	# | |---->Altered Ordered_interface (Pr = 0.28) |
Danio_rerio_gc3	D185E	# | |---->Altered PPI_residue (Pr = 0.28 | P = 0.03) |
Danio_rerio_gc3	D185E	# | |
Danio_rerio_gc3	D185E	# |---->Altered Metal_binding (Pr = 0.18)<---------------------------------------------------------|
Danio_rerio_gc3	D185E	# |
Danio_rerio_gc3	D185E	# |---->Altered PTM_site (Pr = 0.11)
Danio_rerio_gc3	G189E	0.444	Altered Cytoplasmic_loop (Pr = 0.28 | P = 5.4e-04); Gain of Helix (Pr = 0.27 | P = 0.03)	Altered Motifs (None)	Predicted conservation scores
Danio_rerio_gc3	G189E	# Altered Effect (Pr = 0.28)
Danio_rerio_gc3	G189E	# |---->Altered Motifs (None)
Danio_rerio_gc3	G189E	# |---->Altered Structure_and_dynamics (Pr = 0.28)-------------------------------------------------------|
Danio_rerio_gc3	G189E	# | |---->Altered Secondary_structure (Pr = 0.27) |
Danio_rerio_gc3	G189E	# | | |---->Gain of Helix (Pr = 0.27 | P = 0.03) |
Danio_rerio_gc3	G189E	# | | |
Danio_rerio_gc3	G189E	# | |---->Altered Stability_and_conformational_flexibility (Pr = 0.24) |
Danio_rerio_gc3	G189E	# | | |---->Altered Conformational_flexibility (Pr = 0.24) |
Danio_rerio_gc3	G189E	# | | |
Danio_rerio_gc3	G189E	# | |---->Altered Special_structural_signatures (Pr = 0.28) |
Danio_rerio_gc3	G189E	# | |---->Altered Signal_peptide (Pr = 0.00) |
Danio_rerio_gc3	G189E	# | | |
Danio_rerio_gc3	G189E	# | |---->Altered Transmembrane_protein (Pr = 0.28) |
Danio_rerio_gc3	G189E	# | |---->Altered Non-cytoplasmic_loop (Pr = 0.28 | P = 5.4e-04) |
Danio_rerio_gc3	G189E	# | |
Danio_rerio_gc3	G189E	# |---->Altered Functional_residue (Pr = 0.25) |
Danio_rerio_gc3	G189E	# |---->Altered Macromolecular_binding (Pr = 0.25) |
Danio_rerio_gc3	G189E	# | |---->Altered Protein_binding (Pr = 0.25) |
Danio_rerio_gc3	G189E	# | |---->Altered Disordered_interface (Pr = 0.10) |
Danio_rerio_gc3	G189E	# | | |
Danio_rerio_gc3	G189E	# | |---->Altered Ordered_interface (Pr = 0.25) |
Danio_rerio_gc3	G189E	# | |
Danio_rerio_gc3	G189E	# |---->Altered Metal_binding (Pr = 0.08)<---------------------------------------------------------|
Danio_rerio_gc3	G189E	# |
Danio_rerio_gc3	G189E	# |---->Altered PTM_site (Pr = 0.09)
Danio_rerio_gc3	I221V	0.179	Loss of Strand (Pr = 0.28 | P = 0.01); Altered Cytoplasmic_loop (Pr = 0.21 | P = 4.0e-03)	Altered Motifs (ELME000333:Motif that mediates binding to SUMO proteins non-covalently.; PS00008:N-myristoylation site)	Predicted conservation scores
Danio_rerio_gc3	I221V	# Altered Effect (Pr = 0.28)
Danio_rerio_gc3	I221V	# |---->Altered Motifs (ELME000333|PS00008)
Danio_rerio_gc3	I221V	# |---->Altered Structure_and_dynamics (Pr = 0.28)-------------------------------------------------------|
Danio_rerio_gc3	I221V	# | |---->Altered Secondary_structure (Pr = 0.28) |
Danio_rerio_gc3	I221V	# | | |---->Loss of Strand (Pr = 0.28 | P = 0.01) |
Danio_rerio_gc3	I221V	# | | |
Danio_rerio_gc3	I221V	# | |---->Altered Stability_and_conformational_flexibility (Pr = 0.14) |
Danio_rerio_gc3	I221V	# | | |---->Altered Conformational_flexibility (Pr = 0.14) |
Danio_rerio_gc3	I221V	# | | |
Danio_rerio_gc3	I221V	# | |---->Altered Special_structural_signatures (Pr = 0.21) |
Danio_rerio_gc3	I221V	# | |---->Altered Signal_peptide (Pr = 0.00) |
Danio_rerio_gc3	I221V	# | | |
Danio_rerio_gc3	I221V	# | |---->Altered Transmembrane_protein (Pr = 0.21) |
Danio_rerio_gc3	I221V	# | |---->Altered Non-cytoplasmic_loop (Pr = 0.21 | P = 4.0e-03) |
Danio_rerio_gc3	I221V	# | |
Danio_rerio_gc3	I221V	# |---->Altered Functional_residue (Pr = 0.21) |
Danio_rerio_gc3	I221V	# |---->Altered Macromolecular_binding (Pr = 0.21) |
Danio_rerio_gc3	I221V	# | |---->Altered Protein_binding (Pr = 0.21) |
Danio_rerio_gc3	I221V	# | |---->Altered Disordered_interface (Pr = 0.07) |
Danio_rerio_gc3	I221V	# | | |
Danio_rerio_gc3	I221V	# | |---->Altered Ordered_interface (Pr = 0.21) |
Danio_rerio_gc3	I221V	# | |
Danio_rerio_gc3	I221V	# |---->Altered Metal_binding (Pr = 0.17)<---------------------------------------------------------|
Danio_rerio_gc3	I221V	# |
Danio_rerio_gc3	I221V	# |---->Altered PTM_site (Pr = 0.06)
Danio_rerio_gc3	N225G	0.376	Gain of Loop (Pr = 0.27 | P = 0.04); Altered Cytoplasmic_loop (Pr = 0.24 | P = 1.8e-03)	Altered Motifs (None)	Predicted conservation scores
Danio_rerio_gc3	N225G	# Altered Effect (Pr = 0.27)
Danio_rerio_gc3	N225G	# |---->Altered Motifs (None)
Danio_rerio_gc3	N225G	# |---->Altered Structure_and_dynamics (Pr = 0.27)-------------------------------------------------------|
Danio_rerio_gc3	N225G	# | |---->Altered Secondary_structure (Pr = 0.27) |
Danio_rerio_gc3	N225G	# | | |---->Gain of Loop (Pr = 0.27 | P = 0.04) |
Danio_rerio_gc3	N225G	# | | |
Danio_rerio_gc3	N225G	# | |---->Altered Stability_and_conformational_flexibility (Pr = 0.15) |
Danio_rerio_gc3	N225G	# | | |---->Altered Conformational_flexibility (Pr = 0.15) |
Danio_rerio_gc3	N225G	# | | |
Danio_rerio_gc3	N225G	# | |---->Altered Special_structural_signatures (Pr = 0.24) |
Danio_rerio_gc3	N225G	# | |---->Altered Signal_peptide (Pr = 0.00) |
Danio_rerio_gc3	N225G	# | | |
Danio_rerio_gc3	N225G	# | |---->Altered Transmembrane_protein (Pr = 0.24) |
Danio_rerio_gc3	N225G	# | |---->Altered Non-cytoplasmic_loop (Pr = 0.24 | P = 1.8e-03) |
Danio_rerio_gc3	N225G	# | |
Danio_rerio_gc3	N225G	# |---->Altered Functional_residue (Pr = 0.22) |
Danio_rerio_gc3	N225G	# |---->Altered Macromolecular_binding (Pr = 0.22) |
Danio_rerio_gc3	N225G	# | |---->Altered Protein_binding (Pr = 0.22) |
Danio_rerio_gc3	N225G	# | |---->Altered Disordered_interface (Pr = 0.03) |
Danio_rerio_gc3	N225G	# | | |
Danio_rerio_gc3	N225G	# | |---->Altered Ordered_interface (Pr = 0.22) |
Danio_rerio_gc3	N225G	# | |
Danio_rerio_gc3	N225G	# |---->Altered Metal_binding (Pr = 0.18)<---------------------------------------------------------|
Danio_rerio_gc3	N225G	# |
Danio_rerio_gc3	N225G	# |---->Altered PTM_site (Pr = 0.07)
Danio_rerio_gc3	T248K	0.579	Altered Cytoplasmic_loop (Pr = 0.21 | P = 4.2e-03); Gain of SUMOylation at T248 (Pr = 0.18 | P = 0.04); Gain of Ubiquitylation at T248 (Pr = 0.16 | P = 0.04)	Altered Motifs (ELME000146:Subtilisin/kexin isozyme-1 (SKI1) cleavage site ([RK]-X-[hydrophobic]-[LTKF]-|-X); ELME000173:Consensus derived from reported natural interactors which do not match the Mode 1 and Mode 2 ligands.; PS00008:N-myristoylation site)	Predicted conservation scores
Danio_rerio_gc3	T248K	# Altered Effect (Pr = 0.25)
Danio_rerio_gc3	T248K	# |---->Altered Motifs (ELME000146|ELME000173|PS00008)
Danio_rerio_gc3	T248K	# |---->Altered Structure_and_dynamics (Pr = 0.25)-------------------------------------------------------|
Danio_rerio_gc3	T248K	# | |---->Altered Secondary_structure (Pr = 0.25) |
Danio_rerio_gc3	T248K	# | | |
Danio_rerio_gc3	T248K	# | |---->Altered Stability_and_conformational_flexibility (Pr = 0.19) |
Danio_rerio_gc3	T248K	# | | |---->Altered Conformational_flexibility (Pr = 0.19) |
Danio_rerio_gc3	T248K	# | | |
Danio_rerio_gc3	T248K	# | |---->Altered Special_structural_signatures (Pr = 0.21) |
Danio_rerio_gc3	T248K	# | |---->Altered Signal_peptide (Pr = 0.00) |
Danio_rerio_gc3	T248K	# | | |
Danio_rerio_gc3	T248K	# | |---->Altered Transmembrane_protein (Pr = 0.21) |
Danio_rerio_gc3	T248K	# | |---->Altered Non-cytoplasmic_loop (Pr = 0.21 | P = 4.2e-03) |
Danio_rerio_gc3	T248K	# | |
Danio_rerio_gc3	T248K	# |---->Altered Functional_residue (Pr = 0.22) |
Danio_rerio_gc3	T248K	# |---->Altered Macromolecular_binding (Pr = 0.22) |
Danio_rerio_gc3	T248K	# | |---->Altered Protein_binding (Pr = 0.22) |
Danio_rerio_gc3	T248K	# | |---->Altered Disordered_interface (Pr = 0.04) |
Danio_rerio_gc3	T248K	# | | |
Danio_rerio_gc3	T248K	# | |---->Altered Ordered_interface (Pr = 0.22) |
Danio_rerio_gc3	T248K	# | |
Danio_rerio_gc3	T248K	# |---->Altered Metal_binding (Pr = 0.09)<---------------------------------------------------------|
Danio_rerio_gc3	T248K	# |
Danio_rerio_gc3	T248K	# |---->Altered PTM_site (Pr = 0.18)
Danio_rerio_gc3	T248K	# |---->Gain of SUMOylation at T248 (Pr = 0.18 | P = 0.04)
Danio_rerio_gc3	T248K	# |---->Gain of Ubiquitylation at T248 (Pr = 0.16 | P = 0.04)
Danio_rerio_gc3	M254Q	0.315	Altered Cytoplasmic_loop (Pr = 0.31 | P = 1.3e-04); Gain of Intrinsic_disorder (Pr = 0.30 | P = 0.05); Gain of B-factor (Pr = 0.24 | P = 0.05)	Altered Motifs (None)	Predicted conservation scores
Danio_rerio_gc3	M254Q	# Altered Effect (Pr = 0.31)
Danio_rerio_gc3	M254Q	# |---->Altered Motifs (None)
Danio_rerio_gc3	M254Q	# |---->Altered Structure_and_dynamics (Pr = 0.31)-------------------------------------------------------|
Danio_rerio_gc3	M254Q	# | |---->Altered Secondary_structure (Pr = 0.25) |
Danio_rerio_gc3	M254Q	# | | |
Danio_rerio_gc3	M254Q	# | |---->Altered Stability_and_conformational_flexibility (Pr = 0.30) |
Danio_rerio_gc3	M254Q	# | | |---->Altered Conformational_flexibility (Pr = 0.30) |
Danio_rerio_gc3	M254Q	# | | |---->Gain of Intrinsic_disorder (Pr = 0.30 | P = 0.05) |
Danio_rerio_gc3	M254Q	# | | |---->Gain of B-factor (Pr = 0.24 | P = 0.05) |
Danio_rerio_gc3	M254Q	# | | |
Danio_rerio_gc3	M254Q	# | |---->Altered Special_structural_signatures (Pr = 0.31) |
Danio_rerio_gc3	M254Q	# | |---->Altered Signal_peptide (Pr = 0.00) |
Danio_rerio_gc3	M254Q	# | | |
Danio_rerio_gc3	M254Q	# | |---->Altered Transmembrane_protein (Pr = 0.31) |
Danio_rerio_gc3	M254Q	# | |---->Altered Non-cytoplasmic_loop (Pr = 0.31 | P = 1.3e-04) |
Danio_rerio_gc3	M254Q	# | |
Danio_rerio_gc3	M254Q	# |---->Altered Functional_residue (Pr = 0.22) |
Danio_rerio_gc3	M254Q	# |---->Altered Macromolecular_binding (Pr = 0.22) |
Danio_rerio_gc3	M254Q	# | |---->Altered Protein_binding (Pr = 0.22) |
Danio_rerio_gc3	M254Q	# | |---->Altered Disordered_interface (Pr = 0.05) |
Danio_rerio_gc3	M254Q	# | | |
Danio_rerio_gc3	M254Q	# | |---->Altered Ordered_interface (Pr = 0.22) |
Danio_rerio_gc3	M254Q	# | |
Danio_rerio_gc3	M254Q	# |---->Altered Metal_binding (Pr = 0.07)<---------------------------------------------------------|
Danio_rerio_gc3	M254Q	# |
Danio_rerio_gc3	M254Q	# |---->Altered PTM_site (Pr = 0.14)
Danio_rerio_gc3	R261Q	0.304	Altered Cytoplasmic_loop (Pr = 0.26 | P = 1.1e-03)	Altered Motifs (ELME000012:The di-Arg ER retention motif is defined by two consecutive arginine residues (RR) or with a single residue insertion (RXR). The motif is completed by an adjacent hydrophobic/arginine residue which may be on either side of the Arg pair.; ELME000051:Longer mode 2 interacting phospho-motif for 14-3-3 proteins with key conservation RxxxS#p.; ELME000102:N-Arg dibasic convertase (nardilysin) cleavage site (Xaa-|-Arg-Lys or Arg-|-Arg-Xaa).; ELME000108:Yeast kexin 2 cleavage site (Lys-Arg-|-Xaa or Arg-Arg-|-Xaa); ELME000146:Subtilisin/kexin isozyme-1 (SKI1) cleavage site ([RK]-X-[hydrophobic]-[LTKF]-|-X); ELME000231:An RxxL-based motif that binds to the Cdh1 and Cdc20 components of APC/C thereby targeting the protein for destruction in a cell cycle dependent manner)	Predicted conservation scores
Danio_rerio_gc3	R261Q	# Altered Effect (Pr = 0.26)
Danio_rerio_gc3	R261Q	# |---->Altered Motifs (ELME000012|ELME000051|ELME000102|ELME000108|ELME000146|ELME000231)
Danio_rerio_gc3	R261Q	# |---->Altered Structure_and_dynamics (Pr = 0.26)-------------------------------------------------------|
Danio_rerio_gc3	R261Q	# | |---->Altered Secondary_structure (Pr = 0.25) |
Danio_rerio_gc3	R261Q	# | | |
Danio_rerio_gc3	R261Q	# | |---->Altered Stability_and_conformational_flexibility (Pr = 0.25) |
Danio_rerio_gc3	R261Q	# | | |---->Altered Conformational_flexibility (Pr = 0.25) |
Danio_rerio_gc3	R261Q	# | | |
Danio_rerio_gc3	R261Q	# | |---->Altered Special_structural_signatures (Pr = 0.26) |
Danio_rerio_gc3	R261Q	# | |---->Altered Signal_peptide (Pr = 0.00) |
Danio_rerio_gc3	R261Q	# | | |
Danio_rerio_gc3	R261Q	# | |---->Altered Transmembrane_protein (Pr = 0.26) |
Danio_rerio_gc3	R261Q	# | |---->Altered Non-cytoplasmic_loop (Pr = 0.26 | P = 1.1e-03) |
Danio_rerio_gc3	R261Q	# | |
Danio_rerio_gc3	R261Q	# |---->Altered Functional_residue (Pr = 0.20) |
Danio_rerio_gc3	R261Q	# |---->Altered Macromolecular_binding (Pr = 0.20) |
Danio_rerio_gc3	R261Q	# | |---->Altered Protein_binding (Pr = 0.20) |
Danio_rerio_gc3	R261Q	# | |---->Altered Disordered_interface (Pr = 0.13) |
Danio_rerio_gc3	R261Q	# | | |
Danio_rerio_gc3	R261Q	# | |---->Altered Ordered_interface (Pr = 0.20) |
Danio_rerio_gc3	R261Q	# | |
Danio_rerio_gc3	R261Q	# |---->Altered Metal_binding (Pr = 0.03)<---------------------------------------------------------|
Danio_rerio_gc3	R261Q	# |
Danio_rerio_gc3	R261Q	# |---->Altered PTM_site (Pr = 0.15)
Danio_rerio_gc3	T265A	0.299	Altered Cytoplasmic_loop (Pr = 0.20 | P = 5.1e-03)	Altered Motifs (ELME000051:Longer mode 2 interacting phospho-motif for 14-3-3 proteins with key conservation RxxxS#p.; ELME000053:GSK3 phosphorylation recognition site; ELME000064:CK2 phosphorylation site; ELME000220:Phosphothreonine motif binding a subset of FHA domains that have a preference for an acidic amino acid at the pT+3 position.; ELME000231:An RxxL-based motif that binds to the Cdh1 and Cdc20 components of APC/C thereby targeting the protein for destruction in a cell cycle dependent manner; ELME000337:NEK2 phosphorylation motif with specific set of residues in the +1 and +2 position to compensate for less favorable residues in the -3 position.; PS00005:Protein kinase C phosphorylation site; PS00006:Casein kinase II phosphorylation site)	Predicted conservation scores
Danio_rerio_gc3	T265A	# Altered Effect (Pr = 0.24)
Danio_rerio_gc3	T265A	# |---->Altered Motifs (ELME000051|ELME000053|ELME000064|ELME000220|ELME000231|ELME000337|PS00005|PS00006)
Danio_rerio_gc3	T265A	# |---->Altered Structure_and_dynamics (Pr = 0.24)-------------------------------------------------------|
Danio_rerio_gc3	T265A	# | |---->Altered Secondary_structure (Pr = 0.24) |
Danio_rerio_gc3	T265A	# | | |
Danio_rerio_gc3	T265A	# | |---->Altered Stability_and_conformational_flexibility (Pr = 0.22) |
Danio_rerio_gc3	T265A	# | | |---->Altered Conformational_flexibility (Pr = 0.22) |
Danio_rerio_gc3	T265A	# | | |
Danio_rerio_gc3	T265A	# | |---->Altered Special_structural_signatures (Pr = 0.20) |
Danio_rerio_gc3	T265A	# | |---->Altered Signal_peptide (Pr = 0.00) |
Danio_rerio_gc3	T265A	# | | |
Danio_rerio_gc3	T265A	# | |---->Altered Transmembrane_protein (Pr = 0.20) |
Danio_rerio_gc3	T265A	# | |---->Altered Non-cytoplasmic_loop (Pr = 0.20 | P = 5.1e-03) |
Danio_rerio_gc3	T265A	# | |
Danio_rerio_gc3	T265A	# |---->Altered Functional_residue (Pr = 0.22) |
Danio_rerio_gc3	T265A	# |---->Altered Macromolecular_binding (Pr = 0.22) |
Danio_rerio_gc3	T265A	# | |---->Altered Protein_binding (Pr = 0.22) |
Danio_rerio_gc3	T265A	# | |---->Altered Disordered_interface (Pr = 0.15) |
Danio_rerio_gc3	T265A	# | | |
Danio_rerio_gc3	T265A	# | |---->Altered Ordered_interface (Pr = 0.22) |
Danio_rerio_gc3	T265A	# | |
Danio_rerio_gc3	T265A	# |---->Altered Metal_binding (Pr = 0.09)<---------------------------------------------------------|
Danio_rerio_gc3	T265A	# |
Danio_rerio_gc3	T265A	# |---->Altered PTM_site (Pr = 0.13)
Danio_rerio_gc3	E268D	0.519	Altered Cytoplasmic_loop (Pr = 0.21 | P = 4.3e-03); Altered DNA_binding (Pr = 0.14 | P = 0.05)	Altered Motifs (ELME000052:Phosphothreonine motif binding a subset of FHA domains that show a preference for a large aliphatic amino acid at the pT+3 position.; ELME000053:GSK3 phosphorylation recognition site; ELME000062:Secondary preference for PKA-type AGC kinase phosphorylation.; ELME000064:CK2 phosphorylation site; ELME000220:Phosphothreonine motif binding a subset of FHA domains that have a preference for an acidic amino acid at the pT+3 position.; PS00006:Casein kinase II phosphorylation site)	Predicted conservation scores
Danio_rerio_gc3	E268D	# Altered Effect (Pr = 0.24)
Danio_rerio_gc3	E268D	# |---->Altered Motifs (ELME000052|ELME000053|ELME000062|ELME000064|ELME000220|PS00006)
Danio_rerio_gc3	E268D	# |---->Altered Structure_and_dynamics (Pr = 0.24)-------------------------------------------------------|
Danio_rerio_gc3	E268D	# | |---->Altered Secondary_structure (Pr = 0.24) |
Danio_rerio_gc3	E268D	# | | |
Danio_rerio_gc3	E268D	# | |---->Altered Stability_and_conformational_flexibility (Pr = 0.16) |
Danio_rerio_gc3	E268D	# | | |---->Altered Conformational_flexibility (Pr = 0.16) |
Danio_rerio_gc3	E268D	# | | |
Danio_rerio_gc3	E268D	# | |---->Altered Special_structural_signatures (Pr = 0.21) |
Danio_rerio_gc3	E268D	# | |---->Altered Signal_peptide (Pr = 0.00) |
Danio_rerio_gc3	E268D	# | | |
Danio_rerio_gc3	E268D	# | |---->Altered Transmembrane_protein (Pr = 0.21) |
Danio_rerio_gc3	E268D	# | |---->Altered Non-cytoplasmic_loop (Pr = 0.21 | P = 4.3e-03) |
Danio_rerio_gc3	E268D	# | |
Danio_rerio_gc3	E268D	# |---->Altered Functional_residue (Pr = 0.24) |
Danio_rerio_gc3	E268D	# |---->Altered Macromolecular_binding (Pr = 0.24) |
Danio_rerio_gc3	E268D	# | |---->Altered DNA_binding (Pr = 0.14 | P = 0.05) |
Danio_rerio_gc3	E268D	# | |---->Altered Protein_binding (Pr = 0.24) |
Danio_rerio_gc3	E268D	# | |---->Altered Disordered_interface (Pr = 0.14) |
Danio_rerio_gc3	E268D	# | | |
Danio_rerio_gc3	E268D	# | |---->Altered Ordered_interface (Pr = 0.24) |
Danio_rerio_gc3	E268D	# | |
Danio_rerio_gc3	E268D	# |---->Altered Metal_binding (Pr = 0.13)<---------------------------------------------------------|
Danio_rerio_gc3	E268D	# |
Danio_rerio_gc3	E268D	# |---->Altered PTM_site (Pr = 0.14)
Danio_rerio_gc3	V282A	0.256	Altered Cytoplasmic_loop (Pr = 0.20 | P = 5.0e-03); Gain of Disulfide_linkage at C278 (Pr = 0.14 | P = 0.03)	Altered Motifs (ELME000085:Glycosaminoglycan attachment site; ELME000335:Inverted version of LIG_SUMO_SBM_1 that mediates binding to SUMO proteins non-covalently.)	Predicted conservation scores
Danio_rerio_gc3	V282A	# Altered Effect (Pr = 0.27)
Danio_rerio_gc3	V282A	# |---->Altered Motifs (ELME000085|ELME000335)
Danio_rerio_gc3	V282A	# |---->Altered Structure_and_dynamics (Pr = 0.27)-------------------------------------------------------|
Danio_rerio_gc3	V282A	# | |---->Altered Secondary_structure (Pr = 0.27) |
Danio_rerio_gc3	V282A	# | | |
Danio_rerio_gc3	V282A	# | |---->Altered Stability_and_conformational_flexibility (Pr = 0.20) |
Danio_rerio_gc3	V282A	# | | |---->Gain of Disulfide_linkage at C278 (Pr = 0.14 | P = 0.03) |
Danio_rerio_gc3	V282A	# | | |---->Altered Conformational_flexibility (Pr = 0.20) |
Danio_rerio_gc3	V282A	# | | |
Danio_rerio_gc3	V282A	# | |---->Altered Special_structural_signatures (Pr = 0.20) |
Danio_rerio_gc3	V282A	# | |---->Altered Signal_peptide (Pr = 0.00) |
Danio_rerio_gc3	V282A	# | | |
Danio_rerio_gc3	V282A	# | |---->Altered Transmembrane_protein (Pr = 0.20) |
Danio_rerio_gc3	V282A	# | |---->Altered Non-cytoplasmic_loop (Pr = 0.20 | P = 5.0e-03) |
Danio_rerio_gc3	V282A	# | |
Danio_rerio_gc3	V282A	# |---->Altered Functional_residue (Pr = 0.12) |
Danio_rerio_gc3	V282A	# |---->Altered Macromolecular_binding (Pr = 0.12) |
Danio_rerio_gc3	V282A	# | |---->Altered Protein_binding (Pr = 0.12) |
Danio_rerio_gc3	V282A	# | |---->Altered Disordered_interface (Pr = 0.05) |
Danio_rerio_gc3	V282A	# | | |
Danio_rerio_gc3	V282A	# | |---->Altered Ordered_interface (Pr = 0.12) |
Danio_rerio_gc3	V282A	# | |
Danio_rerio_gc3	V282A	# |---->Altered Metal_binding (Pr = 0.08)<---------------------------------------------------------|
Danio_rerio_gc3	V282A	# |
Danio_rerio_gc3	V282A	# |---->Altered PTM_site (Pr = 0.07)
Danio_rerio_gc3	M297L	0.332	Altered Cytoplasmic_loop (Pr = 0.29 | P = 4.0e-04)	Altered Motifs (ELME000017:ITAM (immunoreceptor tyrosine-based activatory motif). ITAM consists of partially conserved short sequence of amino acid found in the cytoplasmatic tail of antigen and Fc receptors.; ELME000052:Phosphothreonine motif binding a subset of FHA domains that show a preference for a large aliphatic amino acid at the pT+3 position.; ELME000220:Phosphothreonine motif binding a subset of FHA domains that have a preference for an acidic amino acid at the pT+3 position.; ELME000336:NEK2 phosphorylation motif with preferred Phe - Leu or Met in the -3 position to compensate for less favorable residues in the +1 and +2 position.; PS00006:Casein kinase II phosphorylation site)	Predicted conservation scores
Danio_rerio_gc3	M297L	# Altered Effect (Pr = 0.29)
Danio_rerio_gc3	M297L	# |---->Altered Motifs (ELME000017|ELME000052|ELME000220|ELME000336|PS00006)
Danio_rerio_gc3	M297L	# |---->Altered Structure_and_dynamics (Pr = 0.29)-------------------------------------------------------|
Danio_rerio_gc3	M297L	# | |---->Altered Secondary_structure (Pr = 0.25) |
Danio_rerio_gc3	M297L	# | | |
Danio_rerio_gc3	M297L	# | |---->Altered Stability_and_conformational_flexibility (Pr = 0.13) |
Danio_rerio_gc3	M297L	# | | |---->Altered Conformational_flexibility (Pr = 0.13) |
Danio_rerio_gc3	M297L	# | | |
Danio_rerio_gc3	M297L	# | |---->Altered Special_structural_signatures (Pr = 0.29) |
Danio_rerio_gc3	M297L	# | |---->Altered Signal_peptide (Pr = 0.00) |
Danio_rerio_gc3	M297L	# | | |
Danio_rerio_gc3	M297L	# | |---->Altered Transmembrane_protein (Pr = 0.29) |
Danio_rerio_gc3	M297L	# | |---->Altered Non-cytoplasmic_loop (Pr = 0.29 | P = 4.0e-04) |
Danio_rerio_gc3	M297L	# | |
Danio_rerio_gc3	M297L	# |---->Altered Functional_residue (Pr = 0.25) |
Danio_rerio_gc3	M297L	# |---->Altered Macromolecular_binding (Pr = 0.25) |
Danio_rerio_gc3	M297L	# | |---->Altered Protein_binding (Pr = 0.25) |
Danio_rerio_gc3	M297L	# | |---->Altered Disordered_interface (Pr = 0.09) |
Danio_rerio_gc3	M297L	# | | |
Danio_rerio_gc3	M297L	# | |---->Altered Ordered_interface (Pr = 0.25) |
Danio_rerio_gc3	M297L	# | |
Danio_rerio_gc3	M297L	# |---->Altered Metal_binding (Pr = 0.16)<---------------------------------------------------------|
Danio_rerio_gc3	M297L	# |
Danio_rerio_gc3	M297L	# |---->Altered PTM_site (Pr = 0.10)
Danio_rerio_gc3	D298E	0.494	Altered Cytoplasmic_loop (Pr = 0.26 | P = 8.8e-04); Loss of Relative_solvent_accessibility (Pr = 0.25 | P = 0.04); Loss of Sodium_binding at D303 (Pr = 0.23 | P = 0.02)	Altered Motifs (ELME000017:ITAM (immunoreceptor tyrosine-based activatory motif). ITAM consists of partially conserved short sequence of amino acid found in the cytoplasmatic tail of antigen and Fc receptors.; ELME000064:CK2 phosphorylation site; ELME000220:Phosphothreonine motif binding a subset of FHA domains that have a preference for an acidic amino acid at the pT+3 position.; PS00006:Casein kinase II phosphorylation site)	Predicted conservation scores
Danio_rerio_gc3	D298E	# Altered Effect (Pr = 0.26)
Danio_rerio_gc3	D298E	# |---->Altered Motifs (ELME000017|ELME000064|ELME000220|PS00006)
Danio_rerio_gc3	D298E	# |---->Altered Structure_and_dynamics (Pr = 0.26)-------------------------------------------------------|
Danio_rerio_gc3	D298E	# | |---->Loss of Relative_solvent_accessibility (Pr = 0.25 | P = 0.04) |
Danio_rerio_gc3	D298E	# | |---->Altered Secondary_structure (Pr = 0.25) |
Danio_rerio_gc3	D298E	# | | |
Danio_rerio_gc3	D298E	# | |---->Altered Stability_and_conformational_flexibility (Pr = 0.13) |
Danio_rerio_gc3	D298E	# | | |---->Altered Conformational_flexibility (Pr = 0.13) |
Danio_rerio_gc3	D298E	# | | |
Danio_rerio_gc3	D298E	# | |---->Altered Special_structural_signatures (Pr = 0.26) |
Danio_rerio_gc3	D298E	# | |---->Altered Signal_peptide (Pr = 0.00) |
Danio_rerio_gc3	D298E	# | | |
Danio_rerio_gc3	D298E	# | |---->Altered Transmembrane_protein (Pr = 0.26) |
Danio_rerio_gc3	D298E	# | |---->Altered Non-cytoplasmic_loop (Pr = 0.26 | P = 8.8e-04) |
Danio_rerio_gc3	D298E	# | |
Danio_rerio_gc3	D298E	# |---->Altered Functional_residue (Pr = 0.26) |
Danio_rerio_gc3	D298E	# |---->Altered Macromolecular_binding (Pr = 0.26) |
Danio_rerio_gc3	D298E	# | |---->Altered Protein_binding (Pr = 0.26) |
Danio_rerio_gc3	D298E	# | |---->Altered Disordered_interface (Pr = 0.12) |
Danio_rerio_gc3	D298E	# | | |
Danio_rerio_gc3	D298E	# | |---->Altered Ordered_interface (Pr = 0.26) |
Danio_rerio_gc3	D298E	# | |
Danio_rerio_gc3	D298E	# |---->Altered Metal_binding (Pr = 0.23)<---------------------------------------------------------|
Danio_rerio_gc3	D298E	# | |---->Loss of Sodium_binding at D303 (Pr = 0.23 | P = 0.02)
Danio_rerio_gc3	D298E	# |
Danio_rerio_gc3	D298E	# |---->Altered PTM_site (Pr = 0.10)
Danio_rerio_gc3	K321E	0.428	Loss of Relative_solvent_accessibility (Pr = 0.26 | P = 0.03); Gain of Sulfation at Y316 (Pr = 0.06 | P = 6.3e-03)	Altered Motifs (ELME000020:ITIM (immunoreceptor tyrosine-based inhibitory motif). Phosphorylation of the ITIM motif - found in the cytoplasmic tail of some inhibitory receptors (KIRs) that bind MHC Class I - leads to the recruitment and activation of a protein tyrosine phosphatase.; ELME000081:Src-family Src Homology 2 (SH2) domains binding motif.; ELME000084:GRB2-like Src Homology 2 (SH2) domains binding motif.; ELME000095:This phosphorylation-dependent motif binds to Shc-like and IRS-like PTB domains. The pTyr is positioned within a highly basic-charged anchoring pocket. A hydrophobic residue -5 (compared to pY) increases the affinity of the interaction.; ELME000120:Tyrosine-based sorting signal responsible for the interaction with mu subunit of AP (Adaptor Protein) complex; ELME000122:These phosphorylation-independent motifs bind to Dab-like PTB domains. Binding is not driven by contacts at the 0 or FY position - but instead is dependent upon the large number of hydrophobic and hydrogen bond contacts between motif and domain.; ELME000155:This is the motif recognized by those SH3 domains with a non-canonical class I recognition specificity)	Predicted conservation scores
Danio_rerio_gc3	K321E	# Altered Effect (Pr = 0.26)
Danio_rerio_gc3	K321E	# |---->Altered Motifs (ELME000020|ELME000081|ELME000084|ELME000095|ELME000120|ELME000122|ELME000155)
Danio_rerio_gc3	K321E	# |---->Altered Structure_and_dynamics (Pr = 0.26)-------------------------------------------------------|
Danio_rerio_gc3	K321E	# | |---->Loss of Relative_solvent_accessibility (Pr = 0.26 | P = 0.03) |
Danio_rerio_gc3	K321E	# | |---->Altered Secondary_structure (Pr = 0.26) |
Danio_rerio_gc3	K321E	# | | |
Danio_rerio_gc3	K321E	# | |---->Altered Stability_and_conformational_flexibility (Pr = 0.13) |
Danio_rerio_gc3	K321E	# | | |---->Altered Conformational_flexibility (Pr = 0.13) |
Danio_rerio_gc3	K321E	# | | |
Danio_rerio_gc3	K321E	# | |---->Altered Special_structural_signatures (Pr = 0.17) |
Danio_rerio_gc3	K321E	# | |---->Altered Signal_peptide (Pr = 0.00) |
Danio_rerio_gc3	K321E	# | | |
Danio_rerio_gc3	K321E	# | |---->Altered Transmembrane_protein (Pr = 0.17) |
Danio_rerio_gc3	K321E	# | |
Danio_rerio_gc3	K321E	# |---->Altered Functional_residue (Pr = 0.25) |
Danio_rerio_gc3	K321E	# |---->Altered Macromolecular_binding (Pr = 0.25) |
Danio_rerio_gc3	K321E	# | |---->Altered Protein_binding (Pr = 0.25) |
Danio_rerio_gc3	K321E	# | |---->Altered Disordered_interface (Pr = 0.19) |
Danio_rerio_gc3	K321E	# | | |
Danio_rerio_gc3	K321E	# | |---->Altered Ordered_interface (Pr = 0.25) |
Danio_rerio_gc3	K321E	# | |
Danio_rerio_gc3	K321E	# |---->Altered Metal_binding (Pr = 0.08)<---------------------------------------------------------|
Danio_rerio_gc3	K321E	# |
Danio_rerio_gc3	K321E	# |---->Altered PTM_site (Pr = 0.10)
Danio_rerio_gc3	K321E	# |---->Gain of Sulfation at Y316 (Pr = 0.06 | P = 6.3e-03)
Danio_rerio_gc3	N324K	0.425	Loss of Relative_solvent_accessibility (Pr = 0.25 | P = 0.04); Loss of Sulfation at Y320 (Pr = 0.02 | P = 0.02)	Altered Motifs (ELME000095:This phosphorylation-dependent motif binds to Shc-like and IRS-like PTB domains. The pTyr is positioned within a highly basic-charged anchoring pocket. A hydrophobic residue -5 (compared to pY) increases the affinity of the interaction.; ELME000122:These phosphorylation-independent motifs bind to Dab-like PTB domains. Binding is not driven by contacts at the 0 or FY position - but instead is dependent upon the large number of hydrophobic and hydrogen bond contacts between motif and domain.; ELME000146:Subtilisin/kexin isozyme-1 (SKI1) cleavage site ([RK]-X-[hydrophobic]-[LTKF]-|-X); ELME000155:This is the motif recognized by those SH3 domains with a non-canonical class I recognition specificity)	Predicted conservation scores
Danio_rerio_gc3	N324K	# Altered Effect (Pr = 0.26)
Danio_rerio_gc3	N324K	# |---->Altered Motifs (ELME000095|ELME000122|ELME000146|ELME000155)
Danio_rerio_gc3	N324K	# |---->Altered Structure_and_dynamics (Pr = 0.26)-------------------------------------------------------|
Danio_rerio_gc3	N324K	# | |---->Loss of Relative_solvent_accessibility (Pr = 0.25 | P = 0.04) |
Danio_rerio_gc3	N324K	# | |---->Altered Secondary_structure (Pr = 0.26) |
Danio_rerio_gc3	N324K	# | | |
Danio_rerio_gc3	N324K	# | |---->Altered Stability_and_conformational_flexibility (Pr = 0.13) |
Danio_rerio_gc3	N324K	# | | |---->Altered Conformational_flexibility (Pr = 0.13) |
Danio_rerio_gc3	N324K	# | | |
Danio_rerio_gc3	N324K	# | |---->Altered Special_structural_signatures (Pr = 0.20) |
Danio_rerio_gc3	N324K	# | |---->Altered Signal_peptide (Pr = 0.00) |
Danio_rerio_gc3	N324K	# | | |
Danio_rerio_gc3	N324K	# | |---->Altered Transmembrane_protein (Pr = 0.20) |
Danio_rerio_gc3	N324K	# | |
Danio_rerio_gc3	N324K	# |---->Altered Functional_residue (Pr = 0.23) |
Danio_rerio_gc3	N324K	# |---->Altered Macromolecular_binding (Pr = 0.23) |
Danio_rerio_gc3	N324K	# | |---->Altered Protein_binding (Pr = 0.23) |
Danio_rerio_gc3	N324K	# | |---->Altered Disordered_interface (Pr = 0.19) |
Danio_rerio_gc3	N324K	# | | |
Danio_rerio_gc3	N324K	# | |---->Altered Ordered_interface (Pr = 0.23) |
Danio_rerio_gc3	N324K	# | |
Danio_rerio_gc3	N324K	# |---->Altered Metal_binding (Pr = 0.05)<---------------------------------------------------------|
Danio_rerio_gc3	N324K	# |
Danio_rerio_gc3	N324K	# |---->Altered PTM_site (Pr = 0.09)
Danio_rerio_gc3	N324K	# |---->Loss of Sulfation at Y320 (Pr = 0.02 | P = 0.02)
Danio_rerio_gc3	T332S	0.198	Gain of Relative_solvent_accessibility (Pr = 0.30 | P = 9.2e-03); Loss of N-linked_glycosylation at N330 (Pr = 0.28 | P = 4.5e-04); Altered PPI_residue (Pr = 0.27 | P = 0.05); Gain of Ubiquitylation at K333 (Pr = 0.15 | P = 0.05)	Altered Motifs (ELME000070:Generic motif for N-glycosylation. It was shown that Trp - Asp - and Glu are uncommon before the Ser/Thr position (PMID-8626433). Efficient glycosylation usually occurs when ~60 residues or more separate the glycosylation acceptor site from the C-terminus.; ELME000239:The USP7 NTD domain binding motif variant based on the MDM2 and P53 interactions.; PS00001:N-glycosylation site)	Predicted conservation scores
Danio_rerio_gc3	T332S	# Altered Effect (Pr = 0.30)
Danio_rerio_gc3	T332S	# |---->Altered Motifs (ELME000070|ELME000239|PS00001)
Danio_rerio_gc3	T332S	# |---->Altered Structure_and_dynamics (Pr = 0.30)----------------------------------------------------------|
Danio_rerio_gc3	T332S	# | |---->Gain of Relative_solvent_accessibility (Pr = 0.30 | P = 9.2e-03) |
Danio_rerio_gc3	T332S	# | |---->Altered Secondary_structure (Pr = 0.25) |
Danio_rerio_gc3	T332S	# | | |
Danio_rerio_gc3	T332S	# | |---->Altered Stability_and_conformational_flexibility (Pr = 0.18) |
Danio_rerio_gc3	T332S	# | | |---->Altered Conformational_flexibility (Pr = 0.18) |
Danio_rerio_gc3	T332S	# | | |
Danio_rerio_gc3	T332S	# | |---->Altered Special_structural_signatures (Pr = 0.20) |
Danio_rerio_gc3	T332S	# | |---->Altered Signal_peptide (Pr = 0.00) |
Danio_rerio_gc3	T332S	# | | |
Danio_rerio_gc3	T332S	# | |---->Altered Transmembrane_protein (Pr = 0.20) |
Danio_rerio_gc3	T332S	# | |
Danio_rerio_gc3	T332S	# |---->Altered Functional_residue (Pr = 0.28) |
Danio_rerio_gc3	T332S	# |---->Altered Macromolecular_binding (Pr = 0.27) |
Danio_rerio_gc3	T332S	# | |---->Altered Protein_binding (Pr = 0.27) |
Danio_rerio_gc3	T332S	# | |---->Altered Disordered_interface (Pr = 0.18) |
Danio_rerio_gc3	T332S	# | | |
Danio_rerio_gc3	T332S	# | |---->Altered Ordered_interface (Pr = 0.27) |
Danio_rerio_gc3	T332S	# | |---->Altered PPI_residue (Pr = 0.27 | P = 0.05) |
Danio_rerio_gc3	T332S	# | |
Danio_rerio_gc3	T332S	# |---->Altered Metal_binding (Pr = 0.11)<------------------------------------------------------------|
Danio_rerio_gc3	T332S	# |
Danio_rerio_gc3	T332S	# |---->Altered PTM_site (Pr = 0.28)
Danio_rerio_gc3	T332S	# |---->Loss of N-linked_glycosylation at N330 (Pr = 0.28 | P = 4.5e-04)
Danio_rerio_gc3	T332S	# |---->Gain of Ubiquitylation at K333 (Pr = 0.15 | P = 0.05)
Danio_rerio_gc3	I344V	0.202	Altered Cytoplasmic_loop (Pr = 0.17 | P = 9.6e-03)	Altered Motifs (ELME000333:Motif that mediates binding to SUMO proteins non-covalently.)	Predicted conservation scores
Danio_rerio_gc3	I344V	# Altered Effect (Pr = 0.27)
Danio_rerio_gc3	I344V	# |---->Altered Motifs (ELME000333)
Danio_rerio_gc3	I344V	# |---->Altered Structure_and_dynamics (Pr = 0.24)-------------------------------------------------------|
Danio_rerio_gc3	I344V	# | |---->Altered Secondary_structure (Pr = 0.24) |
Danio_rerio_gc3	I344V	# | | |
Danio_rerio_gc3	I344V	# | |---->Altered Stability_and_conformational_flexibility (Pr = 0.19) |
Danio_rerio_gc3	I344V	# | | |---->Altered Conformational_flexibility (Pr = 0.19) |
Danio_rerio_gc3	I344V	# | | |
Danio_rerio_gc3	I344V	# | |---->Altered Special_structural_signatures (Pr = 0.17) |
Danio_rerio_gc3	I344V	# | |---->Altered Signal_peptide (Pr = 0.00) |
Danio_rerio_gc3	I344V	# | | |
Danio_rerio_gc3	I344V	# | |---->Altered Transmembrane_protein (Pr = 0.17) |
Danio_rerio_gc3	I344V	# | |---->Altered Non-cytoplasmic_loop (Pr = 0.17 | P = 9.6e-03) |
Danio_rerio_gc3	I344V	# | |
Danio_rerio_gc3	I344V	# |---->Altered Functional_residue (Pr = 0.27) |
Danio_rerio_gc3	I344V	# |---->Altered Macromolecular_binding (Pr = 0.27) |
Danio_rerio_gc3	I344V	# | |---->Altered Protein_binding (Pr = 0.27) |
Danio_rerio_gc3	I344V	# | |---->Altered Disordered_interface (Pr = 0.08) |
Danio_rerio_gc3	I344V	# | | |
Danio_rerio_gc3	I344V	# | |---->Altered Ordered_interface (Pr = 0.27) |
Danio_rerio_gc3	I344V	# | |
Danio_rerio_gc3	I344V	# |---->Altered Metal_binding (Pr = 0.12)<---------------------------------------------------------|
Danio_rerio_gc3	I344V	# |
Danio_rerio_gc3	I344V	# |---->Altered PTM_site (Pr = 0.04)
Danio_rerio_gc3	Y364F	0.195	Altered PPI_residue (Pr = 0.29 | P = 0.03); Altered MoRF (Pr = 0.27 | P = 0.04); Altered Cytoplasmic_loop (Pr = 0.24 | P = 1.5e-03); Loss of Sulfation at Y364 (Pr = 0.03 | P = 0.02)	Altered Motifs (ELME000239:The USP7 NTD domain binding motif variant based on the MDM2 and P53 interactions.)	Predicted conservation scores
Danio_rerio_gc3	Y364F	# Altered Effect (Pr = 0.29)
Danio_rerio_gc3	Y364F	# |---->Altered Motifs (ELME000239)
Danio_rerio_gc3	Y364F	# |---->Altered Structure_and_dynamics (Pr = 0.27)-------------------------------------------------------|
Danio_rerio_gc3	Y364F	# | |---->Altered Secondary_structure (Pr = 0.25) |
Danio_rerio_gc3	Y364F	# | | |
Danio_rerio_gc3	Y364F	# | |---->Altered Stability_and_conformational_flexibility (Pr = 0.27) |
Danio_rerio_gc3	Y364F	# | | |---->Altered Conformational_flexibility (Pr = 0.27) |
Danio_rerio_gc3	Y364F	# | | |
Danio_rerio_gc3	Y364F	# | |---->Altered Special_structural_signatures (Pr = 0.24) |
Danio_rerio_gc3	Y364F	# | |---->Altered Signal_peptide (Pr = 0.00) |
Danio_rerio_gc3	Y364F	# | | |
Danio_rerio_gc3	Y364F	# | |---->Altered Transmembrane_protein (Pr = 0.24) |
Danio_rerio_gc3	Y364F	# | |---->Altered Non-cytoplasmic_loop (Pr = 0.24 | P = 1.5e-03) |
Danio_rerio_gc3	Y364F	# | |
Danio_rerio_gc3	Y364F	# |---->Altered Functional_residue (Pr = 0.29) |
Danio_rerio_gc3	Y364F	# |---->Altered Macromolecular_binding (Pr = 0.29) |
Danio_rerio_gc3	Y364F	# | |---->Altered Protein_binding (Pr = 0.29) |
Danio_rerio_gc3	Y364F	# | |---->Altered Disordered_interface (Pr = 0.27) |
Danio_rerio_gc3	Y364F	# | | |---->Altered MoRF (Pr = 0.27 | P = 0.04) |
Danio_rerio_gc3	Y364F	# | | |
Danio_rerio_gc3	Y364F	# | |---->Altered Ordered_interface (Pr = 0.29) |
Danio_rerio_gc3	Y364F	# | |---->Altered PPI_residue (Pr = 0.29 | P = 0.03) |
Danio_rerio_gc3	Y364F	# | |
Danio_rerio_gc3	Y364F	# |---->Altered Metal_binding (Pr = 0.05)<---------------------------------------------------------|
Danio_rerio_gc3	Y364F	# |
Danio_rerio_gc3	Y364F	# |---->Altered PTM_site (Pr = 0.18)
Danio_rerio_gc3	Y364F	# |---->Loss of Sulfation at Y364 (Pr = 0.03 | P = 0.02)
Danio_rerio_gc3	S368G	0.259	Altered PPI_residue (Pr = 0.30 | P = 0.02); Loss of Phosphorylation at T370 (Pr = 0.26 | P = 0.03); Altered Cytoplasmic_loop (Pr = 0.25 | P = 1.6e-03); Loss of Sulfation at Y364 (Pr = 0.03 | P = 0.02)	Altered Motifs (ELME000062:Secondary preference for PKA-type AGC kinase phosphorylation.; ELME000064:CK2 phosphorylation site; ELME000136:The Class IV WW domain interaction motif is recognised primarily by the Pin1 phosphorylation-dependent prolyl isomerase.; ELME000159:Proline-Directed Kinase (e.g. MAPK) phosphorylation site in higher eukaryotes.; ELME000173:Consensus derived from reported natural interactors which do not match the Mode 1 and Mode 2 ligands.; ELME000220:Phosphothreonine motif binding a subset of FHA domains that have a preference for an acidic amino acid at the pT+3 position.)	Predicted conservation scores
Danio_rerio_gc3	S368G	# Altered Effect (Pr = 0.31)
Danio_rerio_gc3	S368G	# |---->Altered Motifs (ELME000062|ELME000064|ELME000136|ELME000159|ELME000173|ELME000220)
Danio_rerio_gc3	S368G	# |---->Altered Structure_and_dynamics (Pr = 0.31)-------------------------------------------------------|
Danio_rerio_gc3	S368G	# | |---->Altered Secondary_structure (Pr = 0.26) |
Danio_rerio_gc3	S368G	# | | |
Danio_rerio_gc3	S368G	# | |---->Altered Stability_and_conformational_flexibility (Pr = 0.31) |
Danio_rerio_gc3	S368G	# | | |---->Altered Conformational_flexibility (Pr = 0.31) |
Danio_rerio_gc3	S368G	# | | |
Danio_rerio_gc3	S368G	# | |---->Altered Special_structural_signatures (Pr = 0.25) |
Danio_rerio_gc3	S368G	# | |---->Altered Signal_peptide (Pr = 0.00) |
Danio_rerio_gc3	S368G	# | | |
Danio_rerio_gc3	S368G	# | |---->Altered Transmembrane_protein (Pr = 0.25) |
Danio_rerio_gc3	S368G	# | |---->Altered Non-cytoplasmic_loop (Pr = 0.25 | P = 1.6e-03) |
Danio_rerio_gc3	S368G	# | |
Danio_rerio_gc3	S368G	# |---->Altered Functional_residue (Pr = 0.30) |
Danio_rerio_gc3	S368G	# |---->Altered Macromolecular_binding (Pr = 0.30) |
Danio_rerio_gc3	S368G	# | |---->Altered Protein_binding (Pr = 0.30) |
Danio_rerio_gc3	S368G	# | |---->Altered Disordered_interface (Pr = 0.14) |
Danio_rerio_gc3	S368G	# | | |
Danio_rerio_gc3	S368G	# | |---->Altered Ordered_interface (Pr = 0.30) |
Danio_rerio_gc3	S368G	# | |---->Altered PPI_residue (Pr = 0.30 | P = 0.02) |
Danio_rerio_gc3	S368G	# | |
Danio_rerio_gc3	S368G	# |---->Altered Metal_binding (Pr = 0.05)<---------------------------------------------------------|
Danio_rerio_gc3	S368G	# |
Danio_rerio_gc3	S368G	# |---->Altered PTM_site (Pr = 0.26)
Danio_rerio_gc3	S368G	# |---->Loss of Phosphorylation at T370 (Pr = 0.26 | P = 0.03)
Danio_rerio_gc3	S368G	# |---->Loss of Sulfation at Y364 (Pr = 0.03 | P = 0.02)
Danio_rerio_gc3	P371S	0.321	Gain of Phosphorylation at P371 (Pr = 0.39 | P = 6.6e-03); Altered PPI_residue (Pr = 0.33 | P = 7.9e-03); Altered Cytoplasmic_loop (Pr = 0.28 | P = 6.6e-04)	Altered Motifs (ELME000048:Mode 1 interacting phospho-motif for 14-3-3 proteins with key conservation RxxSxP.; ELME000062:Secondary preference for PKA-type AGC kinase phosphorylation.; ELME000063:CK1 phosphorylation site; ELME000064:CK2 phosphorylation site; ELME000117:Major TRAF2-binding consensus motif. Members of the tumor necrosis factor receptor (TNFR) superfamily initiate intracellular signaling by recruiting the C-domain of the TNFR-associated factors (TRAFs) through their cytoplasmic tails.; ELME000136:The Class IV WW domain interaction motif is recognised primarily by the Pin1 phosphorylation-dependent prolyl isomerase.; ELME000159:Proline-Directed Kinase (e.g. MAPK) phosphorylation site in higher eukaryotes.; ELME000173:Consensus derived from reported natural interactors which do not match the Mode 1 and Mode 2 ligands.; ELME000220:Phosphothreonine motif binding a subset of FHA domains that have a preference for an acidic amino acid at the pT+3 position.; PS00006:Casein kinase II phosphorylation site)	Predicted conservation scores
Danio_rerio_gc3	P371S	# Altered Effect (Pr = 0.39)
Danio_rerio_gc3	P371S	# |---->Altered Motifs (ELME000048|ELME000062|ELME000063|ELME000064|ELME000117|ELME000136|ELME000159|ELME000173|ELME000220|PS00006)
Danio_rerio_gc3	P371S	# |---->Altered Structure_and_dynamics (Pr = 0.29)-------------------------------------------------------|
Danio_rerio_gc3	P371S	# | |---->Altered Secondary_structure (Pr = 0.26) |
Danio_rerio_gc3	P371S	# | | |
Danio_rerio_gc3	P371S	# | |---->Altered Stability_and_conformational_flexibility (Pr = 0.29) |
Danio_rerio_gc3	P371S	# | | |---->Altered Conformational_flexibility (Pr = 0.29) |
Danio_rerio_gc3	P371S	# | | |
Danio_rerio_gc3	P371S	# | |---->Altered Special_structural_signatures (Pr = 0.28) |
Danio_rerio_gc3	P371S	# | |---->Altered Signal_peptide (Pr = 0.00) |
Danio_rerio_gc3	P371S	# | | |
Danio_rerio_gc3	P371S	# | |---->Altered Transmembrane_protein (Pr = 0.28) |
Danio_rerio_gc3	P371S	# | |---->Altered Non-cytoplasmic_loop (Pr = 0.28 | P = 6.6e-04) |
Danio_rerio_gc3	P371S	# | |
Danio_rerio_gc3	P371S	# |---->Altered Functional_residue (Pr = 0.39) |
Danio_rerio_gc3	P371S	# |---->Altered Macromolecular_binding (Pr = 0.33) |
Danio_rerio_gc3	P371S	# | |---->Altered Protein_binding (Pr = 0.33) |
Danio_rerio_gc3	P371S	# | |---->Altered Disordered_interface (Pr = 0.12) |
Danio_rerio_gc3	P371S	# | | |
Danio_rerio_gc3	P371S	# | |---->Altered Ordered_interface (Pr = 0.33) |
Danio_rerio_gc3	P371S	# | |---->Altered PPI_residue (Pr = 0.33 | P = 7.9e-03) |
Danio_rerio_gc3	P371S	# | |
Danio_rerio_gc3	P371S	# |---->Altered Metal_binding (Pr = 0.07)<---------------------------------------------------------|
Danio_rerio_gc3	P371S	# |
Danio_rerio_gc3	P371S	# |---->Altered PTM_site (Pr = 0.39)
Danio_rerio_gc3	P371S	# |---->Gain of Phosphorylation at P371 (Pr = 0.39 | P = 6.6e-03)
Danio_rerio_gc3	P372A	0.399	Altered PPI_residue (Pr = 0.32 | P = 0.01); Altered Cytoplasmic_loop (Pr = 0.31 | P = 1.2e-04); Loss of Phosphorylation at T370 (Pr = 0.29 | P = 0.02); Loss of B-factor (Pr = 0.28 | P = 0.02); Loss of Loop (Pr = 0.27 | P = 0.03)	Altered Motifs (ELME000062:Secondary preference for PKA-type AGC kinase phosphorylation.; ELME000064:CK2 phosphorylation site; ELME000117:Major TRAF2-binding consensus motif. Members of the tumor necrosis factor receptor (TNFR) superfamily initiate intracellular signaling by recruiting the C-domain of the TNFR-associated factors (TRAFs) through their cytoplasmic tails.; ELME000136:The Class IV WW domain interaction motif is recognised primarily by the Pin1 phosphorylation-dependent prolyl isomerase.; ELME000159:Proline-Directed Kinase (e.g. MAPK) phosphorylation site in higher eukaryotes.; ELME000173:Consensus derived from reported natural interactors which do not match the Mode 1 and Mode 2 ligands.; ELME000220:Phosphothreonine motif binding a subset of FHA domains that have a preference for an acidic amino acid at the pT+3 position.; PS00006:Casein kinase II phosphorylation site)	Predicted conservation scores
Danio_rerio_gc3	P372A	# Altered Effect (Pr = 0.32)
Danio_rerio_gc3	P372A	# |---->Altered Motifs (ELME000062|ELME000064|ELME000117|ELME000136|ELME000159|ELME000173|ELME000220|PS00006)
Danio_rerio_gc3	P372A	# |---->Altered Structure_and_dynamics (Pr = 0.31)-------------------------------------------------------|
Danio_rerio_gc3	P372A	# | |---->Altered Secondary_structure (Pr = 0.27) |
Danio_rerio_gc3	P372A	# | | |---->Loss of Loop (Pr = 0.27 | P = 0.03) |
Danio_rerio_gc3	P372A	# | | |
Danio_rerio_gc3	P372A	# | |---->Altered Stability_and_conformational_flexibility (Pr = 0.29) |
Danio_rerio_gc3	P372A	# | | |---->Altered Conformational_flexibility (Pr = 0.29) |
Danio_rerio_gc3	P372A	# | | |---->Loss of B-factor (Pr = 0.28 | P = 0.02) |
Danio_rerio_gc3	P372A	# | | |
Danio_rerio_gc3	P372A	# | |---->Altered Special_structural_signatures (Pr = 0.31) |
Danio_rerio_gc3	P372A	# | |---->Altered Signal_peptide (Pr = 0.00) |
Danio_rerio_gc3	P372A	# | | |
Danio_rerio_gc3	P372A	# | |---->Altered Transmembrane_protein (Pr = 0.31) |
Danio_rerio_gc3	P372A	# | |---->Altered Non-cytoplasmic_loop (Pr = 0.31 | P = 1.2e-04) |
Danio_rerio_gc3	P372A	# | |
Danio_rerio_gc3	P372A	# |---->Altered Functional_residue (Pr = 0.32) |
Danio_rerio_gc3	P372A	# |---->Altered Macromolecular_binding (Pr = 0.32) |
Danio_rerio_gc3	P372A	# | |---->Altered Protein_binding (Pr = 0.32) |
Danio_rerio_gc3	P372A	# | |---->Altered Disordered_interface (Pr = 0.10) |
Danio_rerio_gc3	P372A	# | | |
Danio_rerio_gc3	P372A	# | |---->Altered Ordered_interface (Pr = 0.32) |
Danio_rerio_gc3	P372A	# | |---->Altered PPI_residue (Pr = 0.32 | P = 0.01) |
Danio_rerio_gc3	P372A	# | |
Danio_rerio_gc3	P372A	# |---->Altered Metal_binding (Pr = 0.08)<---------------------------------------------------------|
Danio_rerio_gc3	P372A	# |
Danio_rerio_gc3	P372A	# |---->Altered PTM_site (Pr = 0.29)
Danio_rerio_gc3	P372A	# |---->Loss of Phosphorylation at T370 (Pr = 0.29 | P = 0.02)
Danio_rerio_gc3	L386I	0.331	Altered PPI_residue (Pr = 0.30 | P = 0.02); Altered Cytoplasmic_loop (Pr = 0.23 | P = 2.2e-03); Gain of Catalytic_site at N384 (Pr = 0.11 | P = 0.03); Gain of Copper_binding at N384 (Pr = 0.08 | P = 0.02)	Altered Motifs (ELME000095:This phosphorylation-dependent motif binds to Shc-like and IRS-like PTB domains. The pTyr is positioned within a highly basic-charged anchoring pocket. A hydrophobic residue -5 (compared to pY) increases the affinity of the interaction.; ELME000120:Tyrosine-based sorting signal responsible for the interaction with mu subunit of AP (Adaptor Protein) complex; ELME000122:These phosphorylation-independent motifs bind to Dab-like PTB domains. Binding is not driven by contacts at the 0 or FY position - but instead is dependent upon the large number of hydrophobic and hydrogen bond contacts between motif and domain.; ELME000142:ITSM (immunoreceptor tyrosine-based switch motif). This motif is present in the cytoplasmic region of the CD150 subfamily within the CD2 family and it enables these receptors to bind to and to be regulated by SH2 adaptor molecules - as SH2DIA.; ELME000336:NEK2 phosphorylation motif with preferred Phe - Leu or Met in the -3 position to compensate for less favorable residues in the +1 and +2 position.)	Predicted conservation scores
Danio_rerio_gc3	L386I	# Altered Effect (Pr = 0.30)
Danio_rerio_gc3	L386I	# |---->Altered Motifs (ELME000095|ELME000120|ELME000122|ELME000142|ELME000336)
Danio_rerio_gc3	L386I	# |---->Altered Structure_and_dynamics (Pr = 0.26)-------------------------------------------------------|
Danio_rerio_gc3	L386I	# | |---->Altered Secondary_structure (Pr = 0.26) |
Danio_rerio_gc3	L386I	# | | |
Danio_rerio_gc3	L386I	# | |---->Altered Stability_and_conformational_flexibility (Pr = 0.11) |
Danio_rerio_gc3	L386I	# | | |---->Altered Conformational_flexibility (Pr = 0.11) |
Danio_rerio_gc3	L386I	# | | |
Danio_rerio_gc3	L386I	# | |---->Altered Special_structural_signatures (Pr = 0.23) |
Danio_rerio_gc3	L386I	# | |---->Altered Signal_peptide (Pr = 0.00) |
Danio_rerio_gc3	L386I	# | | |
Danio_rerio_gc3	L386I	# | |---->Altered Transmembrane_protein (Pr = 0.23) |
Danio_rerio_gc3	L386I	# | |---->Altered Non-cytoplasmic_loop (Pr = 0.23 | P = 2.2e-03) |
Danio_rerio_gc3	L386I	# | |
Danio_rerio_gc3	L386I	# |---->Altered Functional_residue (Pr = 0.30) |
Danio_rerio_gc3	L386I	# |---->Gain of Catalytic_site at N384 (Pr = 0.11 | P = 0.03) |
Danio_rerio_gc3	L386I	# |---->Altered Macromolecular_binding (Pr = 0.30) |
Danio_rerio_gc3	L386I	# | |---->Altered Protein_binding (Pr = 0.30) |
Danio_rerio_gc3	L386I	# | |---->Altered Disordered_interface (Pr = 0.19) |
Danio_rerio_gc3	L386I	# | | |
Danio_rerio_gc3	L386I	# | |---->Altered Ordered_interface (Pr = 0.30) |
Danio_rerio_gc3	L386I	# | |---->Altered PPI_residue (Pr = 0.30 | P = 0.02) |
Danio_rerio_gc3	L386I	# | |
Danio_rerio_gc3	L386I	# |---->Altered Metal_binding (Pr = 0.13)<---------------------------------------------------------|
Danio_rerio_gc3	L386I	# | |---->Gain of Copper_binding at N384 (Pr = 0.08 | P = 0.02)
Danio_rerio_gc3	L386I	# |
Danio_rerio_gc3	L386I	# |---->Altered PTM_site (Pr = 0.07)
Danio_rerio_gc3	A399S	0.206	Altered Cytoplasmic_loop (Pr = 0.28 | P = 3.6e-04); Altered PPI_residue (Pr = 0.27 | P = 0.05); Loss of Relative_solvent_accessibility (Pr = 0.25 | P = 0.03); Gain of Sodium_binding at R403 (Pr = 0.24 | P = 0.02)	Altered Motifs (ELME000053:GSK3 phosphorylation recognition site; ELME000062:Secondary preference for PKA-type AGC kinase phosphorylation.; ELME000063:CK1 phosphorylation site; ELME000085:Glycosaminoglycan attachment site)	Predicted conservation scores
Danio_rerio_gc3	A399S	# Altered Effect (Pr = 0.30)
Danio_rerio_gc3	A399S	# |---->Altered Motifs (ELME000053|ELME000062|ELME000063|ELME000085)
Danio_rerio_gc3	A399S	# |---->Altered Structure_and_dynamics (Pr = 0.30)-------------------------------------------------------|
Danio_rerio_gc3	A399S	# | |---->Loss of Relative_solvent_accessibility (Pr = 0.25 | P = 0.03) |
Danio_rerio_gc3	A399S	# | |---->Altered Secondary_structure (Pr = 0.26) |
Danio_rerio_gc3	A399S	# | | |
Danio_rerio_gc3	A399S	# | |---->Altered Stability_and_conformational_flexibility (Pr = 0.30) |
Danio_rerio_gc3	A399S	# | | |---->Altered Conformational_flexibility (Pr = 0.30) |
Danio_rerio_gc3	A399S	# | | |
Danio_rerio_gc3	A399S	# | |---->Altered Special_structural_signatures (Pr = 0.28) |
Danio_rerio_gc3	A399S	# | |---->Altered Signal_peptide (Pr = 0.00) |
Danio_rerio_gc3	A399S	# | | |
Danio_rerio_gc3	A399S	# | |---->Altered Transmembrane_protein (Pr = 0.28) |
Danio_rerio_gc3	A399S	# | |---->Altered Non-cytoplasmic_loop (Pr = 0.28 | P = 3.6e-04) |
Danio_rerio_gc3	A399S	# | |
Danio_rerio_gc3	A399S	# |---->Altered Functional_residue (Pr = 0.27) |
Danio_rerio_gc3	A399S	# |---->Altered Macromolecular_binding (Pr = 0.27) |
Danio_rerio_gc3	A399S	# | |---->Altered Protein_binding (Pr = 0.27) |
Danio_rerio_gc3	A399S	# | |---->Altered Disordered_interface (Pr = 0.15) |
Danio_rerio_gc3	A399S	# | | |
Danio_rerio_gc3	A399S	# | |---->Altered Ordered_interface (Pr = 0.27) |
Danio_rerio_gc3	A399S	# | |---->Altered PPI_residue (Pr = 0.27 | P = 0.05) |
Danio_rerio_gc3	A399S	# | |
Danio_rerio_gc3	A399S	# |---->Altered Metal_binding (Pr = 0.24)<---------------------------------------------------------|
Danio_rerio_gc3	A399S	# | |---->Gain of Sodium_binding at R403 (Pr = 0.24 | P = 0.02)
Danio_rerio_gc3	A399S	# |
Danio_rerio_gc3	A399S	# |---->Altered PTM_site (Pr = 0.15)
Danio_rerio_gc3	I409L	0.227	Altered PPI_residue (Pr = 0.28 | P = 0.04); Loss of Sodium_binding at E414 (Pr = 0.25 | P = 0.01)	Altered Motifs (None)	Predicted conservation scores
Danio_rerio_gc3	I409L	# Altered Effect (Pr = 0.28)
Danio_rerio_gc3	I409L	# |---->Altered Motifs (None)
Danio_rerio_gc3	I409L	# |---->Altered Structure_and_dynamics (Pr = 0.25)-------------------------------------------------------|
Danio_rerio_gc3	I409L	# | |---->Altered Secondary_structure (Pr = 0.25) |
Danio_rerio_gc3	I409L	# | | |
Danio_rerio_gc3	I409L	# | |---->Altered Stability_and_conformational_flexibility (Pr = 0.19) |
Danio_rerio_gc3	I409L	# | | |---->Altered Conformational_flexibility (Pr = 0.19) |
Danio_rerio_gc3	I409L	# | | |
Danio_rerio_gc3	I409L	# | |---->Altered Special_structural_signatures (Pr = 0.13) |
Danio_rerio_gc3	I409L	# | |---->Altered Signal_peptide (Pr = 0.00) |
Danio_rerio_gc3	I409L	# | | |
Danio_rerio_gc3	I409L	# | |---->Altered Transmembrane_protein (Pr = 0.13) |
Danio_rerio_gc3	I409L	# | |
Danio_rerio_gc3	I409L	# |---->Altered Functional_residue (Pr = 0.28) |
Danio_rerio_gc3	I409L	# |---->Altered Macromolecular_binding (Pr = 0.28) |
Danio_rerio_gc3	I409L	# | |---->Altered Protein_binding (Pr = 0.28) |
Danio_rerio_gc3	I409L	# | |---->Altered Disordered_interface (Pr = 0.16) |
Danio_rerio_gc3	I409L	# | | |
Danio_rerio_gc3	I409L	# | |---->Altered Ordered_interface (Pr = 0.28) |
Danio_rerio_gc3	I409L	# | |---->Altered PPI_residue (Pr = 0.28 | P = 0.04) |
Danio_rerio_gc3	I409L	# | |
Danio_rerio_gc3	I409L	# |---->Altered Metal_binding (Pr = 0.25)<---------------------------------------------------------|
Danio_rerio_gc3	I409L	# | |---->Loss of Sodium_binding at E414 (Pr = 0.25 | P = 0.01)
Danio_rerio_gc3	I409L	# |
Danio_rerio_gc3	I409L	# |---->Altered PTM_site (Pr = 0.09)
Danio_rerio_gc3	A411S	0.384	Gain of Sodium_binding at E414 (Pr = 0.26 | P = 0.01)	Altered Motifs (ELME000064:CK2 phosphorylation site; ELME000202:(ST)Q motif which is phosphorylated by PIKK family members.; PS00006:Casein kinase II phosphorylation site)	Predicted conservation scores
Danio_rerio_gc3	A411S	# Altered Effect (Pr = 0.26)
Danio_rerio_gc3	A411S	# |---->Altered Motifs (ELME000064|ELME000202|PS00006)
Danio_rerio_gc3	A411S	# |---->Altered Structure_and_dynamics (Pr = 0.26)-------------------------------------------------------|
Danio_rerio_gc3	A411S	# | |---->Altered Secondary_structure (Pr = 0.25) |
Danio_rerio_gc3	A411S	# | | |
Danio_rerio_gc3	A411S	# | |---->Altered Stability_and_conformational_flexibility (Pr = 0.21) |
Danio_rerio_gc3	A411S	# | | |---->Altered Conformational_flexibility (Pr = 0.21) |
Danio_rerio_gc3	A411S	# | | |
Danio_rerio_gc3	A411S	# | |---->Altered Special_structural_signatures (Pr = 0.13) |
Danio_rerio_gc3	A411S	# | |---->Altered Signal_peptide (Pr = 0.00) |
Danio_rerio_gc3	A411S	# | | |
Danio_rerio_gc3	A411S	# | |---->Altered Transmembrane_protein (Pr = 0.13) |
Danio_rerio_gc3	A411S	# | |
Danio_rerio_gc3	A411S	# |---->Altered Functional_residue (Pr = 0.26) |
Danio_rerio_gc3	A411S	# |---->Altered Macromolecular_binding (Pr = 0.25) |
Danio_rerio_gc3	A411S	# | |---->Altered Protein_binding (Pr = 0.25) |
Danio_rerio_gc3	A411S	# | |---->Altered Disordered_interface (Pr = 0.13) |
Danio_rerio_gc3	A411S	# | | |
Danio_rerio_gc3	A411S	# | |---->Altered Ordered_interface (Pr = 0.25) |
Danio_rerio_gc3	A411S	# | |
Danio_rerio_gc3	A411S	# |---->Altered Metal_binding (Pr = 0.26)<---------------------------------------------------------|
Danio_rerio_gc3	A411S	# | |---->Gain of Sodium_binding at E414 (Pr = 0.26 | P = 0.01)
Danio_rerio_gc3	A411S	# |
Danio_rerio_gc3	A411S	# |---->Altered PTM_site (Pr = 0.10)
Danio_rerio_gc3	N420D	0.327	Gain of Loop (Pr = 0.28 | P = 0.01); Altered PPI_residue (Pr = 0.28 | P = 0.04); Gain of Sodium_binding at G416 (Pr = 0.19 | P = 0.04); Altered Cytoplasmic_loop (Pr = 0.11 | P = 0.03); Altered Stability (Pr = 0.10 | P = 0.04)	Altered Motifs (None)	Predicted conservation scores
Danio_rerio_gc3	N420D	# Altered Effect (Pr = 0.28)
Danio_rerio_gc3	N420D	# |---->Altered Motifs (None)
Danio_rerio_gc3	N420D	# |---->Altered Structure_and_dynamics (Pr = 0.28)-------------------------------------------------------|
Danio_rerio_gc3	N420D	# | |---->Altered Secondary_structure (Pr = 0.28) |
Danio_rerio_gc3	N420D	# | | |---->Gain of Loop (Pr = 0.28 | P = 0.01) |
Danio_rerio_gc3	N420D	# | | |
Danio_rerio_gc3	N420D	# | |---->Altered Stability_and_conformational_flexibility (Pr = 0.19) |
Danio_rerio_gc3	N420D	# | | |---->Altered Stability (Pr = 0.10 | P = 0.04) |
Danio_rerio_gc3	N420D	# | | |---->Altered Conformational_flexibility (Pr = 0.19) |
Danio_rerio_gc3	N420D	# | | |
Danio_rerio_gc3	N420D	# | |---->Altered Special_structural_signatures (Pr = 0.11) |
Danio_rerio_gc3	N420D	# | |---->Altered Signal_peptide (Pr = 0.00) |
Danio_rerio_gc3	N420D	# | | |
Danio_rerio_gc3	N420D	# | |---->Altered Transmembrane_protein (Pr = 0.11) |
Danio_rerio_gc3	N420D	# | |---->Altered Non-cytoplasmic_loop (Pr = 0.11 | P = 0.03) |
Danio_rerio_gc3	N420D	# | |
Danio_rerio_gc3	N420D	# |---->Altered Functional_residue (Pr = 0.28) |
Danio_rerio_gc3	N420D	# |---->Altered Macromolecular_binding (Pr = 0.28) |
Danio_rerio_gc3	N420D	# | |---->Altered Protein_binding (Pr = 0.28) |
Danio_rerio_gc3	N420D	# | |---->Altered Disordered_interface (Pr = 0.07) |
Danio_rerio_gc3	N420D	# | | |
Danio_rerio_gc3	N420D	# | |---->Altered Ordered_interface (Pr = 0.28) |
Danio_rerio_gc3	N420D	# | |---->Altered PPI_residue (Pr = 0.28 | P = 0.04) |
Danio_rerio_gc3	N420D	# | |
Danio_rerio_gc3	N420D	# |---->Altered Metal_binding (Pr = 0.19)<---------------------------------------------------------|
Danio_rerio_gc3	N420D	# | |---->Gain of Sodium_binding at G416 (Pr = 0.19 | P = 0.04)
Danio_rerio_gc3	N420D	# |
Danio_rerio_gc3	N420D	# |---->Altered PTM_site (Pr = 0.14)
Danio_rerio_gc3	A428G	0.427	Altered Cytoplasmic_loop (Pr = 0.33 | P = 5.8e-05); Gain of B-factor (Pr = 0.26 | P = 0.02); Altered Stability (Pr = 0.25 | P = 8.1e-03); Loss of Sodium_binding at N423 (Pr = 0.19 | P = 0.05)	Altered Motifs (ELME000062:Secondary preference for PKA-type AGC kinase phosphorylation.; ELME000063:CK1 phosphorylation site; ELME000064:CK2 phosphorylation site; ELME000085:Glycosaminoglycan attachment site; ELME000220:Phosphothreonine motif binding a subset of FHA domains that have a preference for an acidic amino acid at the pT+3 position.; PS00008:N-myristoylation site)	Predicted conservation scores
Danio_rerio_gc3	A428G	# Altered Effect (Pr = 0.33)
Danio_rerio_gc3	A428G	# |---->Altered Motifs (ELME000062|ELME000063|ELME000064|ELME000085|ELME000220|PS00008)
Danio_rerio_gc3	A428G	# |---->Altered Structure_and_dynamics (Pr = 0.33)-------------------------------------------------------|
Danio_rerio_gc3	A428G	# | |---->Altered Secondary_structure (Pr = 0.26) |
Danio_rerio_gc3	A428G	# | | |
Danio_rerio_gc3	A428G	# | |---->Altered Stability_and_conformational_flexibility (Pr = 0.28) |
Danio_rerio_gc3	A428G	# | | |---->Altered Stability (Pr = 0.25 | P = 8.1e-03) |
Danio_rerio_gc3	A428G	# | | |---->Altered Conformational_flexibility (Pr = 0.28) |
Danio_rerio_gc3	A428G	# | | |---->Gain of B-factor (Pr = 0.26 | P = 0.02) |
Danio_rerio_gc3	A428G	# | | |
Danio_rerio_gc3	A428G	# | |---->Altered Special_structural_signatures (Pr = 0.33) |
Danio_rerio_gc3	A428G	# | |---->Altered Signal_peptide (Pr = 0.00) |
Danio_rerio_gc3	A428G	# | | |
Danio_rerio_gc3	A428G	# | |---->Altered Transmembrane_protein (Pr = 0.33) |
Danio_rerio_gc3	A428G	# | |---->Altered Non-cytoplasmic_loop (Pr = 0.33 | P = 5.8e-05) |
Danio_rerio_gc3	A428G	# | |
Danio_rerio_gc3	A428G	# |---->Altered Functional_residue (Pr = 0.25) |
Danio_rerio_gc3	A428G	# |---->Altered Macromolecular_binding (Pr = 0.25) |
Danio_rerio_gc3	A428G	# | |---->Altered Protein_binding (Pr = 0.25) |
Danio_rerio_gc3	A428G	# | |---->Altered Disordered_interface (Pr = 0.05) |
Danio_rerio_gc3	A428G	# | | |
Danio_rerio_gc3	A428G	# | |---->Altered Ordered_interface (Pr = 0.25) |
Danio_rerio_gc3	A428G	# | |
Danio_rerio_gc3	A428G	# |---->Altered Metal_binding (Pr = 0.19)<---------------------------------------------------------|
Danio_rerio_gc3	A428G	# | |---->Loss of Sodium_binding at N423 (Pr = 0.19 | P = 0.05)
Danio_rerio_gc3	A428G	# |
Danio_rerio_gc3	A428G	# |---->Altered PTM_site (Pr = 0.14)
Danio_rerio_gc3	D431N	0.297	Altered Cytoplasmic_loop (Pr = 0.29 | P = 3.1e-04); Gain of GPI-anchor_amidation at D431 (Pr = 0.01 | P = 0.03)	Altered Motifs (ELME000063:CK1 phosphorylation site; ELME000064:CK2 phosphorylation site; ELME000220:Phosphothreonine motif binding a subset of FHA domains that have a preference for an acidic amino acid at the pT+3 position.; PS00006:Casein kinase II phosphorylation site)	Predicted conservation scores
Danio_rerio_gc3	D431N	# Altered Effect (Pr = 0.29)
Danio_rerio_gc3	D431N	# |---->Altered Motifs (ELME000063|ELME000064|ELME000220|PS00006)
Danio_rerio_gc3	D431N	# |---->Altered Structure_and_dynamics (Pr = 0.29)-------------------------------------------------------|
Danio_rerio_gc3	D431N	# | |---->Altered Secondary_structure (Pr = 0.25) |
Danio_rerio_gc3	D431N	# | | |
Danio_rerio_gc3	D431N	# | |---->Altered Stability_and_conformational_flexibility (Pr = 0.25) |
Danio_rerio_gc3	D431N	# | | |---->Altered Conformational_flexibility (Pr = 0.25) |
Danio_rerio_gc3	D431N	# | | |
Danio_rerio_gc3	D431N	# | |---->Altered Special_structural_signatures (Pr = 0.29) |
Danio_rerio_gc3	D431N	# | |---->Altered Signal_peptide (Pr = 0.00) |
Danio_rerio_gc3	D431N	# | | |
Danio_rerio_gc3	D431N	# | |---->Altered Transmembrane_protein (Pr = 0.29) |
Danio_rerio_gc3	D431N	# | |---->Altered Non-cytoplasmic_loop (Pr = 0.29 | P = 3.1e-04) |
Danio_rerio_gc3	D431N	# | |
Danio_rerio_gc3	D431N	# |---->Altered Functional_residue (Pr = 0.19) |
Danio_rerio_gc3	D431N	# |---->Altered Macromolecular_binding (Pr = 0.19) |
Danio_rerio_gc3	D431N	# | |---->Altered Protein_binding (Pr = 0.19) |
Danio_rerio_gc3	D431N	# | |---->Altered Disordered_interface (Pr = 0.08) |
Danio_rerio_gc3	D431N	# | | |
Danio_rerio_gc3	D431N	# | |---->Altered Ordered_interface (Pr = 0.19) |
Danio_rerio_gc3	D431N	# | |
Danio_rerio_gc3	D431N	# |---->Altered Metal_binding (Pr = 0.08)<---------------------------------------------------------|
Danio_rerio_gc3	D431N	# |
Danio_rerio_gc3	D431N	# |---->Altered PTM_site (Pr = 0.06)
Danio_rerio_gc3	D431N	# |---->Gain of GPI-anchor_amidation at D431 (Pr = 0.01 | P = 0.03)
Danio_rerio_gc3	A437V	0.427	Altered Cytoplasmic_loop (Pr = 0.27 | P = 5.4e-04); Loss of Sulfation at Y439 (Pr = 0.01 | P = 0.05)	Altered Motifs (ELME000020:ITIM (immunoreceptor tyrosine-based inhibitory motif). Phosphorylation of the ITIM motif - found in the cytoplasmic tail of some inhibitory receptors (KIRs) that bind MHC Class I - leads to the recruitment and activation of a protein tyrosine phosphatase.)	Predicted conservation scores
Danio_rerio_gc3	A437V	# Altered Effect (Pr = 0.27)
Danio_rerio_gc3	A437V	# |---->Altered Motifs (ELME000020)
Danio_rerio_gc3	A437V	# |---->Altered Structure_and_dynamics (Pr = 0.27)-------------------------------------------------------|
Danio_rerio_gc3	A437V	# | |---->Altered Secondary_structure (Pr = 0.25) |
Danio_rerio_gc3	A437V	# | | |
Danio_rerio_gc3	A437V	# | |---->Altered Stability_and_conformational_flexibility (Pr = 0.27) |
Danio_rerio_gc3	A437V	# | | |---->Altered Conformational_flexibility (Pr = 0.27) |
Danio_rerio_gc3	A437V	# | | |
Danio_rerio_gc3	A437V	# | |---->Altered Special_structural_signatures (Pr = 0.27) |
Danio_rerio_gc3	A437V	# | |---->Altered Signal_peptide (Pr = 0.00) |
Danio_rerio_gc3	A437V	# | | |
Danio_rerio_gc3	A437V	# | |---->Altered Transmembrane_protein (Pr = 0.27) |
Danio_rerio_gc3	A437V	# | |---->Altered Non-cytoplasmic_loop (Pr = 0.27 | P = 5.4e-04) |
Danio_rerio_gc3	A437V	# | |
Danio_rerio_gc3	A437V	# |---->Altered Functional_residue (Pr = 0.23) |
Danio_rerio_gc3	A437V	# |---->Altered Macromolecular_binding (Pr = 0.23) |
Danio_rerio_gc3	A437V	# | |---->Altered Protein_binding (Pr = 0.23) |
Danio_rerio_gc3	A437V	# | |---->Altered Disordered_interface (Pr = 0.08) |
Danio_rerio_gc3	A437V	# | | |
Danio_rerio_gc3	A437V	# | |---->Altered Ordered_interface (Pr = 0.23) |
Danio_rerio_gc3	A437V	# | |
Danio_rerio_gc3	A437V	# |---->Altered Metal_binding (Pr = 0.08)<---------------------------------------------------------|
Danio_rerio_gc3	A437V	# |
Danio_rerio_gc3	A437V	# |---->Altered PTM_site (Pr = 0.17)
Danio_rerio_gc3	A437V	# |---->Loss of Sulfation at Y439 (Pr = 0.01 | P = 0.05)
Danio_rerio_gc3	T485S	0.167	Gain of Intrinsic_disorder (Pr = 0.32 | P = 0.03); Gain of B-factor (Pr = 0.29 | P = 3.9e-03); Loss of Disulfide_linkage at C489 (Pr = 0.24 | P = 8.3e-03); Altered Cytoplasmic_loop (Pr = 0.13 | P = 0.02); Gain of GPI-anchor_amidation at N488 (Pr = 0.01 | P = 0.03)	Altered Motifs (ELME000063:CK1 phosphorylation site; ELME000159:Proline-Directed Kinase (e.g. MAPK) phosphorylation site in higher eukaryotes.; ELME000239:The USP7 NTD domain binding motif variant based on the MDM2 and P53 interactions.; PS00008:N-myristoylation site)	Predicted conservation scores
Danio_rerio_gc3	T485S	# Altered Effect (Pr = 0.32)
Danio_rerio_gc3	T485S	# |---->Altered Motifs (ELME000063|ELME000159|ELME000239|PS00008)
Danio_rerio_gc3	T485S	# |---->Altered Structure_and_dynamics (Pr = 0.32)-------------------------------------------------------|
Danio_rerio_gc3	T485S	# | |---->Altered Secondary_structure (Pr = 0.25) |
Danio_rerio_gc3	T485S	# | | |
Danio_rerio_gc3	T485S	# | |---->Altered Stability_and_conformational_flexibility (Pr = 0.32) |
Danio_rerio_gc3	T485S	# | | |---->Loss of Disulfide_linkage at C489 (Pr = 0.24 | P = 8.3e-03) |
Danio_rerio_gc3	T485S	# | | |---->Altered Conformational_flexibility (Pr = 0.32) |
Danio_rerio_gc3	T485S	# | | |---->Gain of Intrinsic_disorder (Pr = 0.32 | P = 0.03) |
Danio_rerio_gc3	T485S	# | | |---->Gain of B-factor (Pr = 0.29 | P = 3.9e-03) |
Danio_rerio_gc3	T485S	# | | |
Danio_rerio_gc3	T485S	# | |---->Altered Special_structural_signatures (Pr = 0.13) |
Danio_rerio_gc3	T485S	# | |---->Altered Signal_peptide (Pr = 0.00) |
Danio_rerio_gc3	T485S	# | | |
Danio_rerio_gc3	T485S	# | |---->Altered Transmembrane_protein (Pr = 0.13) |
Danio_rerio_gc3	T485S	# | |---->Altered Non-cytoplasmic_loop (Pr = 0.13 | P = 0.02) |
Danio_rerio_gc3	T485S	# | |
Danio_rerio_gc3	T485S	# |---->Altered Functional_residue (Pr = 0.09) |
Danio_rerio_gc3	T485S	# |---->Altered Macromolecular_binding (Pr = 0.09) |
Danio_rerio_gc3	T485S	# | |---->Altered Protein_binding (Pr = 0.09) |
Danio_rerio_gc3	T485S	# | |---->Altered Disordered_interface (Pr = 0.05) |
Danio_rerio_gc3	T485S	# | | |
Danio_rerio_gc3	T485S	# | |---->Altered Ordered_interface (Pr = 0.09) |
Danio_rerio_gc3	T485S	# | |
Danio_rerio_gc3	T485S	# |---->Altered Metal_binding (Pr = 0.06)<---------------------------------------------------------|
Danio_rerio_gc3	T485S	# |
Danio_rerio_gc3	T485S	# |---->Altered PTM_site (Pr = 0.06)
Danio_rerio_gc3	T485S	# |---->Gain of GPI-anchor_amidation at N488 (Pr = 0.01 | P = 0.03)
Danio_rerio_gc3	S487A	0.278	Loss of Disulfide_linkage at C489 (Pr = 0.25 | P = 7.4e-03); Altered Cytoplasmic_loop (Pr = 0.14 | P = 0.02)	Altered Motifs (ELME000063:CK1 phosphorylation site; ELME000303:Peptide ligand motif that directly binds to the MLLE/PABC domain found in poly(A)-binding proteins and HYD E3 ubiquitin ligases - mainly via a common central core region and a complementary N-terminal region.)	Predicted conservation scores
Danio_rerio_gc3	S487A	# Altered Effect (Pr = 0.25)
Danio_rerio_gc3	S487A	# |---->Altered Motifs (ELME000063|ELME000303)
Danio_rerio_gc3	S487A	# |---->Altered Structure_and_dynamics (Pr = 0.25)-------------------------------------------------------|
Danio_rerio_gc3	S487A	# | |---->Altered Secondary_structure (Pr = 0.23) |
Danio_rerio_gc3	S487A	# | | |
Danio_rerio_gc3	S487A	# | |---->Altered Stability_and_conformational_flexibility (Pr = 0.25) |
Danio_rerio_gc3	S487A	# | | |---->Loss of Disulfide_linkage at C489 (Pr = 0.25 | P = 7.4e-03) |
Danio_rerio_gc3	S487A	# | | |---->Altered Conformational_flexibility (Pr = 0.25) |
Danio_rerio_gc3	S487A	# | | |
Danio_rerio_gc3	S487A	# | |---->Altered Special_structural_signatures (Pr = 0.14) |
Danio_rerio_gc3	S487A	# | |---->Altered Signal_peptide (Pr = 0.00) |
Danio_rerio_gc3	S487A	# | | |
Danio_rerio_gc3	S487A	# | |---->Altered Transmembrane_protein (Pr = 0.14) |
Danio_rerio_gc3	S487A	# | |---->Altered Non-cytoplasmic_loop (Pr = 0.14 | P = 0.02) |
Danio_rerio_gc3	S487A	# | |
Danio_rerio_gc3	S487A	# |---->Altered Functional_residue (Pr = 0.09) |
Danio_rerio_gc3	S487A	# |---->Altered Macromolecular_binding (Pr = 0.09) |
Danio_rerio_gc3	S487A	# | |---->Altered Protein_binding (Pr = 0.09) |
Danio_rerio_gc3	S487A	# | |---->Altered Disordered_interface (Pr = 0.03) |
Danio_rerio_gc3	S487A	# | | |
Danio_rerio_gc3	S487A	# | |---->Altered Ordered_interface (Pr = 0.09) |
Danio_rerio_gc3	S487A	# | |
Danio_rerio_gc3	S487A	# |---->Altered Metal_binding (Pr = 0.05)<---------------------------------------------------------|
Danio_rerio_gc3	S487A	# |
Danio_rerio_gc3	S487A	# |---->Altered PTM_site (Pr = 0.07)
Danio_rerio_gc3	V495I	0.122	Loss of Disulfide_linkage at C497 (Pr = 0.24 | P = 7.6e-03)	Altered Motifs (ELME000064:CK2 phosphorylation site; ELME000159:Proline-Directed Kinase (e.g. MAPK) phosphorylation site in higher eukaryotes.; ELME000182:STAT5 Src Homology 2 (SH2) domain binding motif.)	Predicted conservation scores
Danio_rerio_gc3	V495I	# Altered Effect (Pr = 0.26)
Danio_rerio_gc3	V495I	# |---->Altered Motifs (ELME000064|ELME000159|ELME000182)
Danio_rerio_gc3	V495I	# |---->Altered Structure_and_dynamics (Pr = 0.26)-------------------------------------------------------|
Danio_rerio_gc3	V495I	# | |---->Altered Secondary_structure (Pr = 0.26) |
Danio_rerio_gc3	V495I	# | | |
Danio_rerio_gc3	V495I	# | |---->Altered Stability_and_conformational_flexibility (Pr = 0.25) |
Danio_rerio_gc3	V495I	# | | |---->Loss of Disulfide_linkage at C497 (Pr = 0.24 | P = 7.6e-03) |
Danio_rerio_gc3	V495I	# | | |---->Altered Conformational_flexibility (Pr = 0.25) |
Danio_rerio_gc3	V495I	# | | |
Danio_rerio_gc3	V495I	# | |---->Altered Special_structural_signatures (Pr = 0.07) |
Danio_rerio_gc3	V495I	# | |---->Altered Signal_peptide (Pr = 0.00) |
Danio_rerio_gc3	V495I	# | | |
Danio_rerio_gc3	V495I	# | |---->Altered Transmembrane_protein (Pr = 0.07) |
Danio_rerio_gc3	V495I	# | |
Danio_rerio_gc3	V495I	# |---->Altered Functional_residue (Pr = 0.09) |
Danio_rerio_gc3	V495I	# |---->Altered Macromolecular_binding (Pr = 0.09) |
Danio_rerio_gc3	V495I	# | |---->Altered Protein_binding (Pr = 0.09) |
Danio_rerio_gc3	V495I	# | |---->Altered Disordered_interface (Pr = 0.04) |
Danio_rerio_gc3	V495I	# | | |
Danio_rerio_gc3	V495I	# | |---->Altered Ordered_interface (Pr = 0.09) |
Danio_rerio_gc3	V495I	# | |
Danio_rerio_gc3	V495I	# |---->Altered Metal_binding (Pr = 0.01)<---------------------------------------------------------|
Danio_rerio_gc3	V495I	# |
Danio_rerio_gc3	V495I	# |---->Altered PTM_site (Pr = 0.07)
Danio_rerio_gc3	E501N	0.634	Loss of Disulfide_linkage at C497 (Pr = 0.24 | P = 8.5e-03); Altered Cytoplasmic_loop (Pr = 0.09 | P = 0.05); Gain of GPI-anchor_amidation at E501 (Pr = 0.03 | P = 9.0e-03)	Altered Motifs (ELME000064:CK2 phosphorylation site; PS00006:Casein kinase II phosphorylation site; PS00008:N-myristoylation site)	Predicted conservation scores
Danio_rerio_gc3	E501N	# Altered Effect (Pr = 0.31)
Danio_rerio_gc3	E501N	# |---->Altered Motifs (ELME000064|PS00006|PS00008)
Danio_rerio_gc3	E501N	# |---->Altered Structure_and_dynamics (Pr = 0.31)-------------------------------------------------------|
Danio_rerio_gc3	E501N	# | |---->Altered Secondary_structure (Pr = 0.26) |
Danio_rerio_gc3	E501N	# | | |
Danio_rerio_gc3	E501N	# | |---->Altered Stability_and_conformational_flexibility (Pr = 0.31) |
Danio_rerio_gc3	E501N	# | | |---->Loss of Disulfide_linkage at C497 (Pr = 0.24 | P = 8.5e-03) |
Danio_rerio_gc3	E501N	# | | |---->Altered Conformational_flexibility (Pr = 0.31) |
Danio_rerio_gc3	E501N	# | | |
Danio_rerio_gc3	E501N	# | |---->Altered Special_structural_signatures (Pr = 0.09) |
Danio_rerio_gc3	E501N	# | |---->Altered Signal_peptide (Pr = 0.00) |
Danio_rerio_gc3	E501N	# | | |
Danio_rerio_gc3	E501N	# | |---->Altered Transmembrane_protein (Pr = 0.09) |
Danio_rerio_gc3	E501N	# | |---->Altered Non-cytoplasmic_loop (Pr = 0.09 | P = 0.05) |
Danio_rerio_gc3	E501N	# | |
Danio_rerio_gc3	E501N	# |---->Altered Functional_residue (Pr = 0.11) |
Danio_rerio_gc3	E501N	# |---->Altered Macromolecular_binding (Pr = 0.04) |
Danio_rerio_gc3	E501N	# | |---->Altered Protein_binding (Pr = 0.04) |
Danio_rerio_gc3	E501N	# | |---->Altered Disordered_interface (Pr = 0.01) |
Danio_rerio_gc3	E501N	# | | |
Danio_rerio_gc3	E501N	# | |---->Altered Ordered_interface (Pr = 0.04) |
Danio_rerio_gc3	E501N	# | |
Danio_rerio_gc3	E501N	# |---->Altered Metal_binding (Pr = 0.01)<---------------------------------------------------------|
Danio_rerio_gc3	E501N	# |
Danio_rerio_gc3	E501N	# |---->Altered PTM_site (Pr = 0.11)
Danio_rerio_gc3	E501N	# |---->Gain of GPI-anchor_amidation at E501 (Pr = 0.03 | P = 9.0e-03)
Danio_rerio_gc3	A503N	0.481	Gain of Intrinsic_disorder (Pr = 0.31 | P = 0.04); Gain of Loop (Pr = 0.27 | P = 0.03); Gain of B-factor (Pr = 0.27 | P = 0.01); Gain of N-linked_glycosylation at A503 (Pr = 0.03 | P = 0.03); Gain of GPI-anchor_amidation at A503 (Pr = 0.02 | P = 0.02)	Altered Motifs (ELME000070:Generic motif for N-glycosylation. It was shown that Trp - Asp - and Glu are uncommon before the Ser/Thr position (PMID-8626433). Efficient glycosylation usually occurs when ~60 residues or more separate the glycosylation acceptor site from the C-terminus.; ELME000173:Consensus derived from reported natural interactors which do not match the Mode 1 and Mode 2 ligands.; ELME000233:MAPK interacting molecules (e.g. MAPKKs - substrates - phosphatases) carry docking motif that help to regulate specific interaction in the MAPK cascade. The classic motif approximates (R/K)xxxx#x# where # is a hydrophobic residue.; PS00001:N-glycosylation site; PS00008:N-myristoylation site)	Predicted conservation scores
Danio_rerio_gc3	A503N	# Altered Effect (Pr = 0.31)
Danio_rerio_gc3	A503N	# |---->Altered Motifs (ELME000070|ELME000173|ELME000233|PS00001|PS00008)
Danio_rerio_gc3	A503N	# |---->Altered Structure_and_dynamics (Pr = 0.31)-------------------------------------------------------|
Danio_rerio_gc3	A503N	# | |---->Altered Secondary_structure (Pr = 0.27) |
Danio_rerio_gc3	A503N	# | | |---->Gain of Loop (Pr = 0.27 | P = 0.03) |
Danio_rerio_gc3	A503N	# | | |
Danio_rerio_gc3	A503N	# | |---->Altered Stability_and_conformational_flexibility (Pr = 0.31) |
Danio_rerio_gc3	A503N	# | | |---->Altered Conformational_flexibility (Pr = 0.31) |
Danio_rerio_gc3	A503N	# | | |---->Gain of Intrinsic_disorder (Pr = 0.31 | P = 0.04) |
Danio_rerio_gc3	A503N	# | | |---->Gain of B-factor (Pr = 0.27 | P = 0.01) |
Danio_rerio_gc3	A503N	# | | |
Danio_rerio_gc3	A503N	# | |---->Altered Special_structural_signatures (Pr = 0.09) |
Danio_rerio_gc3	A503N	# | |---->Altered Signal_peptide (Pr = 0.00) |
Danio_rerio_gc3	A503N	# | | |
Danio_rerio_gc3	A503N	# | |---->Altered Transmembrane_protein (Pr = 0.09) |
Danio_rerio_gc3	A503N	# | |
Danio_rerio_gc3	A503N	# |---->Altered Functional_residue (Pr = 0.12) |
Danio_rerio_gc3	A503N	# |---->Altered Macromolecular_binding (Pr = 0.04) |
Danio_rerio_gc3	A503N	# | |---->Altered Protein_binding (Pr = 0.04) |
Danio_rerio_gc3	A503N	# | |---->Altered Disordered_interface (Pr = 0.01) |
Danio_rerio_gc3	A503N	# | | |
Danio_rerio_gc3	A503N	# | |---->Altered Ordered_interface (Pr = 0.04) |
Danio_rerio_gc3	A503N	# | |
Danio_rerio_gc3	A503N	# |---->Altered Metal_binding (Pr = 0.01)<---------------------------------------------------------|
Danio_rerio_gc3	A503N	# |
Danio_rerio_gc3	A503N	# |---->Altered PTM_site (Pr = 0.12)
Danio_rerio_gc3	A503N	# |---->Gain of GPI-anchor_amidation at A503 (Pr = 0.02 | P = 0.02)
Danio_rerio_gc3	A503N	# |---->Gain of N-linked_glycosylation at A503 (Pr = 0.03 | P = 0.03)
Danio_rerio_gc3	K504N	0.549	Gain of Loop (Pr = 0.27 | P = 0.02); Gain of GPI-anchor_amidation at K504 (Pr = 0.02 | P = 0.02)	Altered Motifs (ELME000173:Consensus derived from reported natural interactors which do not match the Mode 1 and Mode 2 ligands.; ELME000233:MAPK interacting molecules (e.g. MAPKKs - substrates - phosphatases) carry docking motif that help to regulate specific interaction in the MAPK cascade. The classic motif approximates (R/K)xxxx#x# where # is a hydrophobic residue.; PS00008:N-myristoylation site)	Predicted conservation scores
Danio_rerio_gc3	K504N	# Altered Effect (Pr = 0.31)
Danio_rerio_gc3	K504N	# |---->Altered Motifs (ELME000173|ELME000233|PS00008)
Danio_rerio_gc3	K504N	# |---->Altered Structure_and_dynamics (Pr = 0.31)-------------------------------------------------------|
Danio_rerio_gc3	K504N	# | |---->Altered Secondary_structure (Pr = 0.27) |
Danio_rerio_gc3	K504N	# | | |---->Gain of Loop (Pr = 0.27 | P = 0.02) |
Danio_rerio_gc3	K504N	# | | |
Danio_rerio_gc3	K504N	# | |---->Altered Stability_and_conformational_flexibility (Pr = 0.31) |
Danio_rerio_gc3	K504N	# | | |---->Altered Conformational_flexibility (Pr = 0.31) |
Danio_rerio_gc3	K504N	# | | |
Danio_rerio_gc3	K504N	# | |---->Altered Special_structural_signatures (Pr = 0.09) |
Danio_rerio_gc3	K504N	# | |---->Altered Signal_peptide (Pr = 0.00) |
Danio_rerio_gc3	K504N	# | | |
Danio_rerio_gc3	K504N	# | |---->Altered Transmembrane_protein (Pr = 0.09) |
Danio_rerio_gc3	K504N	# | |
Danio_rerio_gc3	K504N	# |---->Altered Functional_residue (Pr = 0.13) |
Danio_rerio_gc3	K504N	# |---->Altered Macromolecular_binding (Pr = 0.03) |
Danio_rerio_gc3	K504N	# | |---->Altered Protein_binding (Pr = 0.03) |
Danio_rerio_gc3	K504N	# | |---->Altered Disordered_interface (Pr = 0.01) |
Danio_rerio_gc3	K504N	# | | |
Danio_rerio_gc3	K504N	# | |---->Altered Ordered_interface (Pr = 0.03) |
Danio_rerio_gc3	K504N	# | |
Danio_rerio_gc3	K504N	# |---->Altered Metal_binding (Pr = 0.01)<---------------------------------------------------------|
Danio_rerio_gc3	K504N	# |
Danio_rerio_gc3	K504N	# |---->Altered PTM_site (Pr = 0.13)
Danio_rerio_gc3	K504N	# |---->Gain of GPI-anchor_amidation at K504 (Pr = 0.02 | P = 0.02)
Danio_rerio_gc3	S505R	0.536	Gain of Loop (Pr = 0.27 | P = 0.03); Gain of ADP-ribosylation at S505 (Pr = 0.26 | P = 7.4e-03); Altered Cytoplasmic_loop (Pr = 0.09 | P = 0.05)	Altered Motifs (ELME000100:NEC1/NEC2 cleavage site (Lys-Arg-|-Xaa); ELME000108:Yeast kexin 2 cleavage site (Lys-Arg-|-Xaa or Arg-Arg-|-Xaa); ELME000173:Consensus derived from reported natural interactors which do not match the Mode 1 and Mode 2 ligands.; ELME000233:MAPK interacting molecules (e.g. MAPKKs - substrates - phosphatases) carry docking motif that help to regulate specific interaction in the MAPK cascade. The classic motif approximates (R/K)xxxx#x# where # is a hydrophobic residue.)	Predicted conservation scores
Danio_rerio_gc3	S505R	# Altered Effect (Pr = 0.32)
Danio_rerio_gc3	S505R	# |---->Altered Motifs (ELME000100|ELME000108|ELME000173|ELME000233)
Danio_rerio_gc3	S505R	# |---->Altered Structure_and_dynamics (Pr = 0.32)-------------------------------------------------------|
Danio_rerio_gc3	S505R	# | |---->Altered Secondary_structure (Pr = 0.27) |
Danio_rerio_gc3	S505R	# | | |---->Gain of Loop (Pr = 0.27 | P = 0.03) |
Danio_rerio_gc3	S505R	# | | |
Danio_rerio_gc3	S505R	# | |---->Altered Stability_and_conformational_flexibility (Pr = 0.32) |
Danio_rerio_gc3	S505R	# | | |---->Altered Conformational_flexibility (Pr = 0.32) |
Danio_rerio_gc3	S505R	# | | |
Danio_rerio_gc3	S505R	# | |---->Altered Special_structural_signatures (Pr = 0.09) |
Danio_rerio_gc3	S505R	# | |---->Altered Signal_peptide (Pr = 0.00) |
Danio_rerio_gc3	S505R	# | | |
Danio_rerio_gc3	S505R	# | |---->Altered Transmembrane_protein (Pr = 0.09) |
Danio_rerio_gc3	S505R	# | |---->Altered Non-cytoplasmic_loop (Pr = 0.09 | P = 0.05) |
Danio_rerio_gc3	S505R	# | |
Danio_rerio_gc3	S505R	# |---->Altered Functional_residue (Pr = 0.26) |
Danio_rerio_gc3	S505R	# |---->Altered Macromolecular_binding (Pr = 0.04) |
Danio_rerio_gc3	S505R	# | |---->Altered Protein_binding (Pr = 0.04) |
Danio_rerio_gc3	S505R	# | |---->Altered Disordered_interface (Pr = 0.01) |
Danio_rerio_gc3	S505R	# | | |
Danio_rerio_gc3	S505R	# | |---->Altered Ordered_interface (Pr = 0.04) |
Danio_rerio_gc3	S505R	# | |
Danio_rerio_gc3	S505R	# |---->Altered Metal_binding (Pr = 0.01)<---------------------------------------------------------|
Danio_rerio_gc3	S505R	# |
Danio_rerio_gc3	S505R	# |---->Altered PTM_site (Pr = 0.26)
Danio_rerio_gc3	S505R	# |---->Gain of ADP-ribosylation at S505 (Pr = 0.26 | P = 7.4e-03)
Danio_rerio_gc3	L516M	0.558	Altered Signal_helix (Pr = 0.01 | P = 8.3e-03)	Altered Motifs (ELME000045:The nuclear receptor box motif (LXXLL) confers binding to nuclear receptors.)	Predicted conservation scores
Danio_rerio_gc3	L516M	# Altered Effect (Pr = 0.05)
Danio_rerio_gc3	L516M	# |---->Altered Motifs (ELME000045)
Danio_rerio_gc3	L516M	# |---->Altered Structure_and_dynamics (Pr = 0.05)-------------------------------------------------------|
Danio_rerio_gc3	L516M	# | |---->Altered Secondary_structure (Pr = 0.03) |
Danio_rerio_gc3	L516M	# | | |
Danio_rerio_gc3	L516M	# | |---->Altered Stability_and_conformational_flexibility (Pr = 0.05) |
Danio_rerio_gc3	L516M	# | | |---->Altered Conformational_flexibility (Pr = 0.05) |
Danio_rerio_gc3	L516M	# | | |
Danio_rerio_gc3	L516M	# | |---->Altered Special_structural_signatures (Pr = 0.03) |
Danio_rerio_gc3	L516M	# | |---->Altered Signal_peptide (Pr = 0.01) |
Danio_rerio_gc3	L516M	# | | |---->Altered Signal_helix (Pr = 0.01 | P = 8.3e-03) |
Danio_rerio_gc3	L516M	# | | |
Danio_rerio_gc3	L516M	# | |---->Altered Transmembrane_protein (Pr = 0.03) |
Danio_rerio_gc3	L516M	# | |
Danio_rerio_gc3	L516M	# |---->Altered Functional_residue (Pr = 0.05) |
Danio_rerio_gc3	L516M	# |---->Altered Macromolecular_binding (Pr = 0.05) |
Danio_rerio_gc3	L516M	# | |---->Altered Protein_binding (Pr = 0.05) |
Danio_rerio_gc3	L516M	# | |---->Altered Disordered_interface (Pr = 0.02) |
Danio_rerio_gc3	L516M	# | | |
Danio_rerio_gc3	L516M	# | |---->Altered Ordered_interface (Pr = 0.05) |
Danio_rerio_gc3	L516M	# | |
Danio_rerio_gc3	L516M	# |---->Altered Metal_binding (Pr = 0.00)<---------------------------------------------------------|
Danio_rerio_gc3	L516M	# |
Danio_rerio_gc3	L516M	# |---->Altered PTM_site (Pr = 0.03)
Danio_rerio_gc3	L517F	0.669	Altered Signal_helix (Pr = 0.01 | P = 8.3e-03)	Altered Motifs (ELME000328:Fxxx[WF] motifs are present in Pex19 and S. cerevisiae Pex5 cytosolic receptors that bind to peroxisomal membrane docking member - Pex14)	Predicted conservation scores
Danio_rerio_gc3	L517F	# Altered Effect (Pr = 0.05)
Danio_rerio_gc3	L517F	# |---->Altered Motifs (ELME000328)
Danio_rerio_gc3	L517F	# |---->Altered Structure_and_dynamics (Pr = 0.05)-------------------------------------------------------|
Danio_rerio_gc3	L517F	# | |---->Altered Secondary_structure (Pr = 0.03) |
Danio_rerio_gc3	L517F	# | | |
Danio_rerio_gc3	L517F	# | |---->Altered Stability_and_conformational_flexibility (Pr = 0.05) |
Danio_rerio_gc3	L517F	# | | |---->Altered Conformational_flexibility (Pr = 0.05) |
Danio_rerio_gc3	L517F	# | | |
Danio_rerio_gc3	L517F	# | |---->Altered Special_structural_signatures (Pr = 0.02) |
Danio_rerio_gc3	L517F	# | |---->Altered Signal_peptide (Pr = 0.01) |
Danio_rerio_gc3	L517F	# | | |---->Altered Signal_helix (Pr = 0.01 | P = 8.3e-03) |
Danio_rerio_gc3	L517F	# | | |
Danio_rerio_gc3	L517F	# | |---->Altered Transmembrane_protein (Pr = 0.02) |
Danio_rerio_gc3	L517F	# | |
Danio_rerio_gc3	L517F	# |---->Altered Functional_residue (Pr = 0.05) |
Danio_rerio_gc3	L517F	# |---->Altered Macromolecular_binding (Pr = 0.05) |
Danio_rerio_gc3	L517F	# | |---->Altered Protein_binding (Pr = 0.05) |
Danio_rerio_gc3	L517F	# | |---->Altered Disordered_interface (Pr = 0.02) |
Danio_rerio_gc3	L517F	# | | |
Danio_rerio_gc3	L517F	# | |---->Altered Ordered_interface (Pr = 0.05) |
Danio_rerio_gc3	L517F	# | |
Danio_rerio_gc3	L517F	# |---->Altered Metal_binding (Pr = 0.00)<---------------------------------------------------------|
Danio_rerio_gc3	L517F	# |
Danio_rerio_gc3	L517F	# |---->Altered PTM_site (Pr = 0.03)
Danio_rerio_gc3	C519I	0.644	Altered Signal_helix (Pr = 0.03 | P = 5.3e-03)	Altered Motifs (None)	Predicted conservation scores
Danio_rerio_gc3	C519I	# Altered Effect (Pr = 0.10)
Danio_rerio_gc3	C519I	# |---->Altered Motifs (None)
Danio_rerio_gc3	C519I	# |---->Altered Structure_and_dynamics (Pr = 0.10)-------------------------------------------------------|
Danio_rerio_gc3	C519I	# | |---->Altered Secondary_structure (Pr = 0.03) |
Danio_rerio_gc3	C519I	# | | |
Danio_rerio_gc3	C519I	# | |---->Altered Stability_and_conformational_flexibility (Pr = 0.10) |
Danio_rerio_gc3	C519I	# | | |---->Altered Conformational_flexibility (Pr = 0.10) |
Danio_rerio_gc3	C519I	# | | |
Danio_rerio_gc3	C519I	# | |---->Altered Special_structural_signatures (Pr = 0.03) |
Danio_rerio_gc3	C519I	# | |---->Altered Signal_peptide (Pr = 0.03) |
Danio_rerio_gc3	C519I	# | | |---->Altered Signal_helix (Pr = 0.03 | P = 5.3e-03) |
Danio_rerio_gc3	C519I	# | | |
Danio_rerio_gc3	C519I	# | |---->Altered Transmembrane_protein (Pr = 0.01) |
Danio_rerio_gc3	C519I	# | |
Danio_rerio_gc3	C519I	# |---->Altered Functional_residue (Pr = 0.04) |
Danio_rerio_gc3	C519I	# |---->Altered Macromolecular_binding (Pr = 0.04) |
Danio_rerio_gc3	C519I	# | |---->Altered Protein_binding (Pr = 0.04) |
Danio_rerio_gc3	C519I	# | |---->Altered Disordered_interface (Pr = 0.03) |
Danio_rerio_gc3	C519I	# | | |
Danio_rerio_gc3	C519I	# | |---->Altered Ordered_interface (Pr = 0.04) |
Danio_rerio_gc3	C519I	# | |
Danio_rerio_gc3	C519I	# |---->Altered Metal_binding (Pr = 0.00)<---------------------------------------------------------|
Danio_rerio_gc3	C519I	# |
Danio_rerio_gc3	C519I	# |---->Altered PTM_site (Pr = 0.01)
Danio_rerio_gc3	V527I	0.144		Altered Motifs (None)	Predicted conservation scores
Danio_rerio_gc3	V527I	# Altered Effect (Pr = 0.10)
Danio_rerio_gc3	V527I	# |---->Altered Motifs (None)
Danio_rerio_gc3	V527I	# |---->Altered Structure_and_dynamics (Pr = 0.10)-------------------------------------------------------|
Danio_rerio_gc3	V527I	# | |---->Altered Secondary_structure (Pr = 0.02) |
Danio_rerio_gc3	V527I	# | | |
Danio_rerio_gc3	V527I	# | |---->Altered Stability_and_conformational_flexibility (Pr = 0.10) |
Danio_rerio_gc3	V527I	# | | |---->Altered Conformational_flexibility (Pr = 0.10) |
Danio_rerio_gc3	V527I	# | | |
Danio_rerio_gc3	V527I	# | |---->Altered Special_structural_signatures (Pr = 0.05) |
Danio_rerio_gc3	V527I	# | |---->Altered Signal_peptide (Pr = 0.00) |
Danio_rerio_gc3	V527I	# | | |
Danio_rerio_gc3	V527I	# | |---->Altered Transmembrane_protein (Pr = 0.05) |
Danio_rerio_gc3	V527I	# | |
Danio_rerio_gc3	V527I	# |---->Altered Functional_residue (Pr = 0.07) |
Danio_rerio_gc3	V527I	# |---->Altered Macromolecular_binding (Pr = 0.07) |
Danio_rerio_gc3	V527I	# | |---->Altered Protein_binding (Pr = 0.07) |
Danio_rerio_gc3	V527I	# | |---->Altered Disordered_interface (Pr = 0.02) |
Danio_rerio_gc3	V527I	# | | |
Danio_rerio_gc3	V527I	# | |---->Altered Ordered_interface (Pr = 0.07) |
Danio_rerio_gc3	V527I	# | |
Danio_rerio_gc3	V527I	# |---->Altered Metal_binding (Pr = 0.01)<---------------------------------------------------------|
Danio_rerio_gc3	V527I	# |
Danio_rerio_gc3	V527I	# |---->Altered PTM_site (Pr = 0.00)
Danio_rerio_gc3	H531Q	0.430		Altered Motifs (None)	Predicted conservation scores
Danio_rerio_gc3	H531Q	# Altered Effect (Pr = 0.19)
Danio_rerio_gc3	H531Q	# |---->Altered Motifs (None)
Danio_rerio_gc3	H531Q	# |---->Altered Structure_and_dynamics (Pr = 0.19)-------------------------------------------------------|
Danio_rerio_gc3	H531Q	# | |---->Altered Secondary_structure (Pr = 0.03) |
Danio_rerio_gc3	H531Q	# | | |
Danio_rerio_gc3	H531Q	# | |---->Altered Stability_and_conformational_flexibility (Pr = 0.19) |
Danio_rerio_gc3	H531Q	# | | |---->Altered Conformational_flexibility (Pr = 0.19) |
Danio_rerio_gc3	H531Q	# | | |
Danio_rerio_gc3	H531Q	# | |---->Altered Special_structural_signatures (Pr = 0.05) |
Danio_rerio_gc3	H531Q	# | |---->Altered Signal_peptide (Pr = 0.00) |
Danio_rerio_gc3	H531Q	# | | |
Danio_rerio_gc3	H531Q	# | |---->Altered Transmembrane_protein (Pr = 0.05) |
Danio_rerio_gc3	H531Q	# | |
Danio_rerio_gc3	H531Q	# |---->Altered Functional_residue (Pr = 0.10) |
Danio_rerio_gc3	H531Q	# |---->Altered Macromolecular_binding (Pr = 0.07) |
Danio_rerio_gc3	H531Q	# | |---->Altered Protein_binding (Pr = 0.07) |
Danio_rerio_gc3	H531Q	# | |---->Altered Disordered_interface (Pr = 0.01) |
Danio_rerio_gc3	H531Q	# | | |
Danio_rerio_gc3	H531Q	# | |---->Altered Ordered_interface (Pr = 0.07) |
Danio_rerio_gc3	H531Q	# | |
Danio_rerio_gc3	H531Q	# |---->Altered Metal_binding (Pr = 0.01)<---------------------------------------------------------|
Danio_rerio_gc3	H531Q	# |
Danio_rerio_gc3	H531Q	# |---->Altered PTM_site (Pr = 0.10)
Danio_rerio_gc3	L532V	0.389		Altered Motifs (ELME000102:N-Arg dibasic convertase (nardilysin) cleavage site (Xaa-|-Arg-Lys or Arg-|-Arg-Xaa).)	Predicted conservation scores
Danio_rerio_gc3	L532V	# Altered Effect (Pr = 0.20)
Danio_rerio_gc3	L532V	# |---->Altered Motifs (ELME000102)
Danio_rerio_gc3	L532V	# |---->Altered Structure_and_dynamics (Pr = 0.20)-------------------------------------------------------|
Danio_rerio_gc3	L532V	# | |---->Altered Secondary_structure (Pr = 0.04) |
Danio_rerio_gc3	L532V	# | | |
Danio_rerio_gc3	L532V	# | |---->Altered Stability_and_conformational_flexibility (Pr = 0.20) |
Danio_rerio_gc3	L532V	# | | |---->Altered Conformational_flexibility (Pr = 0.20) |
Danio_rerio_gc3	L532V	# | | |
Danio_rerio_gc3	L532V	# | |---->Altered Special_structural_signatures (Pr = 0.06) |
Danio_rerio_gc3	L532V	# | |---->Altered Signal_peptide (Pr = 0.00) |
Danio_rerio_gc3	L532V	# | | |
Danio_rerio_gc3	L532V	# | |---->Altered Transmembrane_protein (Pr = 0.06) |
Danio_rerio_gc3	L532V	# | |
Danio_rerio_gc3	L532V	# |---->Altered Functional_residue (Pr = 0.09) |
Danio_rerio_gc3	L532V	# |---->Altered Macromolecular_binding (Pr = 0.07) |
Danio_rerio_gc3	L532V	# | |---->Altered Protein_binding (Pr = 0.07) |
Danio_rerio_gc3	L532V	# | |---->Altered Disordered_interface (Pr = 0.01) |
Danio_rerio_gc3	L532V	# | | |
Danio_rerio_gc3	L532V	# | |---->Altered Ordered_interface (Pr = 0.07) |
Danio_rerio_gc3	L532V	# | |
Danio_rerio_gc3	L532V	# |---->Altered Metal_binding (Pr = 0.01)<---------------------------------------------------------|
Danio_rerio_gc3	L532V	# |
Danio_rerio_gc3	L532V	# |---->Altered PTM_site (Pr = 0.09)
Danio_rerio_gc3	H535Y	0.316		Altered Motifs (None)	Predicted conservation scores
Danio_rerio_gc3	H535Y	# Altered Effect (Pr = 0.21)
Danio_rerio_gc3	H535Y	# |---->Altered Motifs (None)
Danio_rerio_gc3	H535Y	# |---->Altered Structure_and_dynamics (Pr = 0.21)-------------------------------------------------------|
Danio_rerio_gc3	H535Y	# | |---->Altered Secondary_structure (Pr = 0.05) |
Danio_rerio_gc3	H535Y	# | | |
Danio_rerio_gc3	H535Y	# | |---->Altered Stability_and_conformational_flexibility (Pr = 0.21) |
Danio_rerio_gc3	H535Y	# | | |---->Altered Conformational_flexibility (Pr = 0.21) |
Danio_rerio_gc3	H535Y	# | | |
Danio_rerio_gc3	H535Y	# | |---->Altered Special_structural_signatures (Pr = 0.05) |
Danio_rerio_gc3	H535Y	# | |---->Altered Signal_peptide (Pr = 0.00) |
Danio_rerio_gc3	H535Y	# | | |
Danio_rerio_gc3	H535Y	# | |---->Altered Transmembrane_protein (Pr = 0.05) |
Danio_rerio_gc3	H535Y	# | |
Danio_rerio_gc3	H535Y	# |---->Altered Functional_residue (Pr = 0.12) |
Danio_rerio_gc3	H535Y	# |---->Altered Macromolecular_binding (Pr = 0.12) |
Danio_rerio_gc3	H535Y	# | |---->Altered Protein_binding (Pr = 0.12) |
Danio_rerio_gc3	H535Y	# | |---->Altered Disordered_interface (Pr = 0.03) |
Danio_rerio_gc3	H535Y	# | | |
Danio_rerio_gc3	H535Y	# | |---->Altered Ordered_interface (Pr = 0.12) |
Danio_rerio_gc3	H535Y	# | |
Danio_rerio_gc3	H535Y	# |---->Altered Metal_binding (Pr = 0.01)<---------------------------------------------------------|
Danio_rerio_gc3	H535Y	# |
Danio_rerio_gc3	H535Y	# |---->Altered PTM_site (Pr = 0.10)
Danio_rerio_gc3	Q537A	0.534		Altered Motifs (None)	Predicted conservation scores
Danio_rerio_gc3	Q537A	# Altered Effect (Pr = 0.25)
Danio_rerio_gc3	Q537A	# |---->Altered Motifs (None)
Danio_rerio_gc3	Q537A	# |---->Altered Structure_and_dynamics (Pr = 0.25)-------------------------------------------------------|
Danio_rerio_gc3	Q537A	# | |---->Altered Secondary_structure (Pr = 0.25) |
Danio_rerio_gc3	Q537A	# | | |
Danio_rerio_gc3	Q537A	# | |---->Altered Stability_and_conformational_flexibility (Pr = 0.20) |
Danio_rerio_gc3	Q537A	# | | |---->Altered Conformational_flexibility (Pr = 0.20) |
Danio_rerio_gc3	Q537A	# | | |
Danio_rerio_gc3	Q537A	# | |---->Altered Special_structural_signatures (Pr = 0.05) |
Danio_rerio_gc3	Q537A	# | |---->Altered Signal_peptide (Pr = 0.00) |
Danio_rerio_gc3	Q537A	# | | |
Danio_rerio_gc3	Q537A	# | |---->Altered Transmembrane_protein (Pr = 0.05) |
Danio_rerio_gc3	Q537A	# | |
Danio_rerio_gc3	Q537A	# |---->Altered Functional_residue (Pr = 0.09) |
Danio_rerio_gc3	Q537A	# |---->Altered Macromolecular_binding (Pr = 0.07) |
Danio_rerio_gc3	Q537A	# | |---->Altered Protein_binding (Pr = 0.07) |
Danio_rerio_gc3	Q537A	# | |---->Altered Disordered_interface (Pr = 0.02) |
Danio_rerio_gc3	Q537A	# | | |
Danio_rerio_gc3	Q537A	# | |---->Altered Ordered_interface (Pr = 0.07) |
Danio_rerio_gc3	Q537A	# | |
Danio_rerio_gc3	Q537A	# |---->Altered Metal_binding (Pr = 0.01)<---------------------------------------------------------|
Danio_rerio_gc3	Q537A	# |
Danio_rerio_gc3	Q537A	# |---->Altered PTM_site (Pr = 0.09)
Danio_rerio_gc3	I540F	0.393	Loss of Helix (Pr = 0.29 | P = 0.01)	Altered Motifs (ELME000328:Fxxx[WF] motifs are present in Pex19 and S. cerevisiae Pex5 cytosolic receptors that bind to peroxisomal membrane docking member - Pex14; PS00008:N-myristoylation site)	Predicted conservation scores
Danio_rerio_gc3	I540F	# Altered Effect (Pr = 0.29)
Danio_rerio_gc3	I540F	# |---->Altered Motifs (ELME000328|PS00008)
Danio_rerio_gc3	I540F	# |---->Altered Structure_and_dynamics (Pr = 0.29)-------------------------------------------------------|
Danio_rerio_gc3	I540F	# | |---->Altered Secondary_structure (Pr = 0.29) |
Danio_rerio_gc3	I540F	# | | |---->Loss of Helix (Pr = 0.29 | P = 0.01) |
Danio_rerio_gc3	I540F	# | | |
Danio_rerio_gc3	I540F	# | |---->Altered Stability_and_conformational_flexibility (Pr = 0.20) |
Danio_rerio_gc3	I540F	# | | |---->Altered Conformational_flexibility (Pr = 0.20) |
Danio_rerio_gc3	I540F	# | | |
Danio_rerio_gc3	I540F	# | |---->Altered Special_structural_signatures (Pr = 0.04) |
Danio_rerio_gc3	I540F	# | |---->Altered Signal_peptide (Pr = 0.00) |
Danio_rerio_gc3	I540F	# | | |
Danio_rerio_gc3	I540F	# | |---->Altered Transmembrane_protein (Pr = 0.04) |
Danio_rerio_gc3	I540F	# | |
Danio_rerio_gc3	I540F	# |---->Altered Functional_residue (Pr = 0.05) |
Danio_rerio_gc3	I540F	# |---->Altered Macromolecular_binding (Pr = 0.05) |
Danio_rerio_gc3	I540F	# | |---->Altered Protein_binding (Pr = 0.05) |
Danio_rerio_gc3	I540F	# | |---->Altered Disordered_interface (Pr = 0.02) |
Danio_rerio_gc3	I540F	# | | |
Danio_rerio_gc3	I540F	# | |---->Altered Ordered_interface (Pr = 0.05) |
Danio_rerio_gc3	I540F	# | |
Danio_rerio_gc3	I540F	# |---->Altered Metal_binding (Pr = 0.01)<---------------------------------------------------------|
Danio_rerio_gc3	I540F	# |
Danio_rerio_gc3	I540F	# |---->Altered PTM_site (Pr = 0.01)
Danio_rerio_gc3	L541F	0.496	Loss of Helix (Pr = 0.29 | P = 0.01)	Altered Motifs (PS00008:N-myristoylation site)	Predicted conservation scores
Danio_rerio_gc3	L541F	# Altered Effect (Pr = 0.29)
Danio_rerio_gc3	L541F	# |---->Altered Motifs (PS00008)
Danio_rerio_gc3	L541F	# |---->Altered Structure_and_dynamics (Pr = 0.29)-------------------------------------------------------|
Danio_rerio_gc3	L541F	# | |---->Altered Secondary_structure (Pr = 0.29) |
Danio_rerio_gc3	L541F	# | | |---->Loss of Helix (Pr = 0.29 | P = 0.01) |
Danio_rerio_gc3	L541F	# | | |
Danio_rerio_gc3	L541F	# | |---->Altered Stability_and_conformational_flexibility (Pr = 0.24) |
Danio_rerio_gc3	L541F	# | | |---->Altered Conformational_flexibility (Pr = 0.24) |
Danio_rerio_gc3	L541F	# | | |
Danio_rerio_gc3	L541F	# | |---->Altered Special_structural_signatures (Pr = 0.04) |
Danio_rerio_gc3	L541F	# | |---->Altered Signal_peptide (Pr = 0.00) |
Danio_rerio_gc3	L541F	# | | |
Danio_rerio_gc3	L541F	# | |---->Altered Transmembrane_protein (Pr = 0.04) |
Danio_rerio_gc3	L541F	# | |
Danio_rerio_gc3	L541F	# |---->Altered Functional_residue (Pr = 0.05) |
Danio_rerio_gc3	L541F	# |---->Altered Macromolecular_binding (Pr = 0.05) |
Danio_rerio_gc3	L541F	# | |---->Altered Protein_binding (Pr = 0.05) |
Danio_rerio_gc3	L541F	# | |---->Altered Disordered_interface (Pr = 0.02) |
Danio_rerio_gc3	L541F	# | | |
Danio_rerio_gc3	L541F	# | |---->Altered Ordered_interface (Pr = 0.05) |
Danio_rerio_gc3	L541F	# | |
Danio_rerio_gc3	L541F	# |---->Altered Metal_binding (Pr = 0.00)<---------------------------------------------------------|
Danio_rerio_gc3	L541F	# |
Danio_rerio_gc3	L541F	# |---->Altered PTM_site (Pr = 0.01)
Danio_rerio_gc3	G545I	0.342	Loss of B-factor (Pr = 0.31 | P = 5.5e-03); Gain of Helix (Pr = 0.27 | P = 0.04); Loss of GPI-anchor_amidation at N549 (Pr = 0.03 | P = 0.01)	Altered Motifs (PS00008:N-myristoylation site)	Predicted conservation scores
Danio_rerio_gc3	G545I	# Altered Effect (Pr = 0.31)
Danio_rerio_gc3	G545I	# |---->Altered Motifs (PS00008)
Danio_rerio_gc3	G545I	# |---->Altered Structure_and_dynamics (Pr = 0.31)-------------------------------------------------------|
Danio_rerio_gc3	G545I	# | |---->Altered Secondary_structure (Pr = 0.27) |
Danio_rerio_gc3	G545I	# | | |---->Gain of Helix (Pr = 0.27 | P = 0.04) |
Danio_rerio_gc3	G545I	# | | |
Danio_rerio_gc3	G545I	# | |---->Altered Stability_and_conformational_flexibility (Pr = 0.31) |
Danio_rerio_gc3	G545I	# | | |---->Altered Conformational_flexibility (Pr = 0.31) |
Danio_rerio_gc3	G545I	# | | |---->Loss of B-factor (Pr = 0.31 | P = 5.5e-03) |
Danio_rerio_gc3	G545I	# | | |
Danio_rerio_gc3	G545I	# | |---->Altered Special_structural_signatures (Pr = 0.04) |
Danio_rerio_gc3	G545I	# | |---->Altered Signal_peptide (Pr = 0.00) |
Danio_rerio_gc3	G545I	# | | |
Danio_rerio_gc3	G545I	# | |---->Altered Transmembrane_protein (Pr = 0.04) |
Danio_rerio_gc3	G545I	# | |
Danio_rerio_gc3	G545I	# |---->Altered Functional_residue (Pr = 0.06) |
Danio_rerio_gc3	G545I	# |---->Altered Macromolecular_binding (Pr = 0.06) |
Danio_rerio_gc3	G545I	# | |---->Altered Protein_binding (Pr = 0.06) |
Danio_rerio_gc3	G545I	# | |---->Altered Disordered_interface (Pr = 0.03) |
Danio_rerio_gc3	G545I	# | | |
Danio_rerio_gc3	G545I	# | |---->Altered Ordered_interface (Pr = 0.06) |
Danio_rerio_gc3	G545I	# | |
Danio_rerio_gc3	G545I	# |---->Altered Metal_binding (Pr = 0.00)<---------------------------------------------------------|
Danio_rerio_gc3	G545I	# |
Danio_rerio_gc3	G545I	# |---->Altered PTM_site (Pr = 0.03)
Danio_rerio_gc3	G545I	# |---->Loss of GPI-anchor_amidation at N549 (Pr = 0.03 | P = 0.01)
Danio_rerio_gc3	E578D	0.220	Gain of Ubiquitylation at K583 (Pr = 0.16 | P = 0.04)	Altered Motifs (ELME000053:GSK3 phosphorylation recognition site; ELME000147:Site phosphorylated by the Polo-like kinase.)	Predicted conservation scores
Danio_rerio_gc3	E578D	# Altered Effect (Pr = 0.26)
Danio_rerio_gc3	E578D	# |---->Altered Motifs (ELME000053|ELME000147)
Danio_rerio_gc3	E578D	# |---->Altered Structure_and_dynamics (Pr = 0.26)-------------------------------------------------------|
Danio_rerio_gc3	E578D	# | |---->Altered Secondary_structure (Pr = 0.26) |
Danio_rerio_gc3	E578D	# | | |
Danio_rerio_gc3	E578D	# | |---->Altered Stability_and_conformational_flexibility (Pr = 0.25) |
Danio_rerio_gc3	E578D	# | | |---->Altered Conformational_flexibility (Pr = 0.25) |
Danio_rerio_gc3	E578D	# | | |
Danio_rerio_gc3	E578D	# | |---->Altered Special_structural_signatures (Pr = 0.05) |
Danio_rerio_gc3	E578D	# | |---->Altered Signal_peptide (Pr = 0.00) |
Danio_rerio_gc3	E578D	# | | |
Danio_rerio_gc3	E578D	# | |---->Altered Transmembrane_protein (Pr = 0.05) |
Danio_rerio_gc3	E578D	# | |
Danio_rerio_gc3	E578D	# |---->Altered Functional_residue (Pr = 0.17) |
Danio_rerio_gc3	E578D	# |---->Altered Macromolecular_binding (Pr = 0.03) |
Danio_rerio_gc3	E578D	# | |---->Altered Protein_binding (Pr = 0.03) |
Danio_rerio_gc3	E578D	# | |---->Altered Disordered_interface (Pr = 0.03) |
Danio_rerio_gc3	E578D	# | | |
Danio_rerio_gc3	E578D	# | |---->Altered Ordered_interface (Pr = 0.03) |
Danio_rerio_gc3	E578D	# | |
Danio_rerio_gc3	E578D	# |---->Altered Metal_binding (Pr = 0.00)<---------------------------------------------------------|
Danio_rerio_gc3	E578D	# |
Danio_rerio_gc3	E578D	# |---->Altered PTM_site (Pr = 0.17)
Danio_rerio_gc3	E578D	# |---->Gain of Ubiquitylation at K583 (Pr = 0.16 | P = 0.04)
Danio_rerio_gc3	V582L	0.150	Gain of Helix (Pr = 0.30 | P = 7.3e-03)	Altered Motifs (ELME000053:GSK3 phosphorylation recognition site; ELME000147:Site phosphorylated by the Polo-like kinase.; ELME000202:(ST)Q motif which is phosphorylated by PIKK family members.; ELME000336:NEK2 phosphorylation motif with preferred Phe - Leu or Met in the -3 position to compensate for less favorable residues in the +1 and +2 position.)	Predicted conservation scores
Danio_rerio_gc3	V582L	# Altered Effect (Pr = 0.30)
Danio_rerio_gc3	V582L	# |---->Altered Motifs (ELME000053|ELME000147|ELME000202|ELME000336)
Danio_rerio_gc3	V582L	# |---->Altered Structure_and_dynamics (Pr = 0.30)-------------------------------------------------------|
Danio_rerio_gc3	V582L	# | |---->Altered Secondary_structure (Pr = 0.30) |
Danio_rerio_gc3	V582L	# | | |---->Gain of Helix (Pr = 0.30 | P = 7.3e-03) |
Danio_rerio_gc3	V582L	# | | |
Danio_rerio_gc3	V582L	# | |---->Altered Stability_and_conformational_flexibility (Pr = 0.26) |
Danio_rerio_gc3	V582L	# | | |---->Altered Conformational_flexibility (Pr = 0.26) |
Danio_rerio_gc3	V582L	# | | |
Danio_rerio_gc3	V582L	# | |---->Altered Special_structural_signatures (Pr = 0.03) |
Danio_rerio_gc3	V582L	# | |---->Altered Signal_peptide (Pr = 0.00) |
Danio_rerio_gc3	V582L	# | | |
Danio_rerio_gc3	V582L	# | |---->Altered Transmembrane_protein (Pr = 0.03) |
Danio_rerio_gc3	V582L	# | |
Danio_rerio_gc3	V582L	# |---->Altered Functional_residue (Pr = 0.14) |
Danio_rerio_gc3	V582L	# |---->Altered Macromolecular_binding (Pr = 0.04) |
Danio_rerio_gc3	V582L	# | |---->Altered Protein_binding (Pr = 0.04) |
Danio_rerio_gc3	V582L	# | |---->Altered Disordered_interface (Pr = 0.04) |
Danio_rerio_gc3	V582L	# | | |
Danio_rerio_gc3	V582L	# | |---->Altered Ordered_interface (Pr = 0.01) |
Danio_rerio_gc3	V582L	# | |
Danio_rerio_gc3	V582L	# |---->Altered Metal_binding (Pr = 0.00)<---------------------------------------------------------|
Danio_rerio_gc3	V582L	# |
Danio_rerio_gc3	V582L	# |---->Altered PTM_site (Pr = 0.14)
Danio_rerio_gc3	C616W	0.511	Gain of Strand (Pr = 0.30 | P = 1.6e-03)	Altered Motifs (None)	Predicted conservation scores
Danio_rerio_gc3	C616W	# Altered Effect (Pr = 0.30)
Danio_rerio_gc3	C616W	# |---->Altered Motifs (None)
Danio_rerio_gc3	C616W	# |---->Altered Structure_and_dynamics (Pr = 0.30)-------------------------------------------------------|
Danio_rerio_gc3	C616W	# | |---->Altered Secondary_structure (Pr = 0.30) |
Danio_rerio_gc3	C616W	# | | |---->Gain of Strand (Pr = 0.30 | P = 1.6e-03) |
Danio_rerio_gc3	C616W	# | | |
Danio_rerio_gc3	C616W	# | |---->Altered Stability_and_conformational_flexibility (Pr = 0.07) |
Danio_rerio_gc3	C616W	# | | |---->Altered Conformational_flexibility (Pr = 0.07) |
Danio_rerio_gc3	C616W	# | | |
Danio_rerio_gc3	C616W	# | |---->Altered Special_structural_signatures (Pr = 0.05) |
Danio_rerio_gc3	C616W	# | |---->Altered Signal_peptide (Pr = 0.00) |
Danio_rerio_gc3	C616W	# | | |
Danio_rerio_gc3	C616W	# | |---->Altered Transmembrane_protein (Pr = 0.05) |
Danio_rerio_gc3	C616W	# | |
Danio_rerio_gc3	C616W	# |---->Altered Functional_residue (Pr = 0.11) |
Danio_rerio_gc3	C616W	# |---->Altered Macromolecular_binding (Pr = 0.07) |
Danio_rerio_gc3	C616W	# | |---->Altered Protein_binding (Pr = 0.07) |
Danio_rerio_gc3	C616W	# | |---->Altered Disordered_interface (Pr = 0.05) |
Danio_rerio_gc3	C616W	# | | |
Danio_rerio_gc3	C616W	# | |---->Altered Ordered_interface (Pr = 0.07) |
Danio_rerio_gc3	C616W	# | |
Danio_rerio_gc3	C616W	# |---->Altered Metal_binding (Pr = 0.03)<---------------------------------------------------------|
Danio_rerio_gc3	C616W	# |
Danio_rerio_gc3	C616W	# |---->Altered PTM_site (Pr = 0.11)
Danio_rerio_gc3	D625G	0.265	Gain of Strand (Pr = 0.28 | P = 0.01); Altered Cytoplasmic_loop (Pr = 0.13 | P = 0.02)	Altered Motifs (ELME000053:GSK3 phosphorylation recognition site; ELME000220:Phosphothreonine motif binding a subset of FHA domains that have a preference for an acidic amino acid at the pT+3 position.; ELME000336:NEK2 phosphorylation motif with preferred Phe - Leu or Met in the -3 position to compensate for less favorable residues in the +1 and +2 position.; PS00006:Casein kinase II phosphorylation site; PS00008:N-myristoylation site)	Predicted conservation scores
Danio_rerio_gc3	D625G	# Altered Effect (Pr = 0.28)
Danio_rerio_gc3	D625G	# |---->Altered Motifs (ELME000053|ELME000220|ELME000336|PS00006|PS00008)
Danio_rerio_gc3	D625G	# |---->Altered Structure_and_dynamics (Pr = 0.28)-------------------------------------------------------|
Danio_rerio_gc3	D625G	# | |---->Altered Secondary_structure (Pr = 0.28) |
Danio_rerio_gc3	D625G	# | | |---->Gain of Strand (Pr = 0.28 | P = 0.01) |
Danio_rerio_gc3	D625G	# | | |
Danio_rerio_gc3	D625G	# | |---->Altered Stability_and_conformational_flexibility (Pr = 0.18) |
Danio_rerio_gc3	D625G	# | | |---->Altered Conformational_flexibility (Pr = 0.18) |
Danio_rerio_gc3	D625G	# | | |
Danio_rerio_gc3	D625G	# | |---->Altered Special_structural_signatures (Pr = 0.13) |
Danio_rerio_gc3	D625G	# | |---->Altered Signal_peptide (Pr = 0.00) |
Danio_rerio_gc3	D625G	# | | |
Danio_rerio_gc3	D625G	# | |---->Altered Transmembrane_protein (Pr = 0.13) |
Danio_rerio_gc3	D625G	# | |---->Altered Non-cytoplasmic_loop (Pr = 0.13 | P = 0.02) |
Danio_rerio_gc3	D625G	# | |
Danio_rerio_gc3	D625G	# |---->Altered Functional_residue (Pr = 0.11) |
Danio_rerio_gc3	D625G	# |---->Altered Macromolecular_binding (Pr = 0.06) |
Danio_rerio_gc3	D625G	# | |---->Altered Protein_binding (Pr = 0.06) |
Danio_rerio_gc3	D625G	# | |---->Altered Disordered_interface (Pr = 0.04) |
Danio_rerio_gc3	D625G	# | | |
Danio_rerio_gc3	D625G	# | |---->Altered Ordered_interface (Pr = 0.06) |
Danio_rerio_gc3	D625G	# | |
Danio_rerio_gc3	D625G	# |---->Altered Metal_binding (Pr = 0.02)<---------------------------------------------------------|
Danio_rerio_gc3	D625G	# |
Danio_rerio_gc3	D625G	# |---->Altered PTM_site (Pr = 0.11)
Danio_rerio_gc3	D627V	0.309	Gain of Strand (Pr = 0.27 | P = 0.02); Altered Cytoplasmic_loop (Pr = 0.17 | P = 0.01)	Altered Motifs (ELME000052:Phosphothreonine motif binding a subset of FHA domains that show a preference for a large aliphatic amino acid at the pT+3 position.; ELME000053:GSK3 phosphorylation recognition site; ELME000220:Phosphothreonine motif binding a subset of FHA domains that have a preference for an acidic amino acid at the pT+3 position.; PS00006:Casein kinase II phosphorylation site)	Predicted conservation scores
Danio_rerio_gc3	D627V	# Altered Effect (Pr = 0.27)
Danio_rerio_gc3	D627V	# |---->Altered Motifs (ELME000052|ELME000053|ELME000220|PS00006)
Danio_rerio_gc3	D627V	# |---->Altered Structure_and_dynamics (Pr = 0.27)-------------------------------------------------------|
Danio_rerio_gc3	D627V	# | |---->Altered Secondary_structure (Pr = 0.27) |
Danio_rerio_gc3	D627V	# | | |---->Gain of Strand (Pr = 0.27 | P = 0.02) |
Danio_rerio_gc3	D627V	# | | |
Danio_rerio_gc3	D627V	# | |---->Altered Stability_and_conformational_flexibility (Pr = 0.19) |
Danio_rerio_gc3	D627V	# | | |---->Altered Conformational_flexibility (Pr = 0.19) |
Danio_rerio_gc3	D627V	# | | |
Danio_rerio_gc3	D627V	# | |---->Altered Special_structural_signatures (Pr = 0.17) |
Danio_rerio_gc3	D627V	# | |---->Altered Signal_peptide (Pr = 0.00) |
Danio_rerio_gc3	D627V	# | | |
Danio_rerio_gc3	D627V	# | |---->Altered Transmembrane_protein (Pr = 0.17) |
Danio_rerio_gc3	D627V	# | |---->Altered Non-cytoplasmic_loop (Pr = 0.17 | P = 0.01) |
Danio_rerio_gc3	D627V	# | |
Danio_rerio_gc3	D627V	# |---->Altered Functional_residue (Pr = 0.07) |
Danio_rerio_gc3	D627V	# |---->Altered Macromolecular_binding (Pr = 0.07) |
Danio_rerio_gc3	D627V	# | |---->Altered Protein_binding (Pr = 0.07) |
Danio_rerio_gc3	D627V	# | |---->Altered Disordered_interface (Pr = 0.07) |
Danio_rerio_gc3	D627V	# | | |
Danio_rerio_gc3	D627V	# | |---->Altered Ordered_interface (Pr = 0.05) |
Danio_rerio_gc3	D627V	# | |
Danio_rerio_gc3	D627V	# |---->Altered Metal_binding (Pr = 0.01)<---------------------------------------------------------|
Danio_rerio_gc3	D627V	# |
Danio_rerio_gc3	D627V	# |---->Altered PTM_site (Pr = 0.07)
Danio_rerio_gc3	T628F	0.241	Altered Cytoplasmic_loop (Pr = 0.21 | P = 4.3e-03)	Altered Motifs (ELME000053:GSK3 phosphorylation recognition site; ELME000220:Phosphothreonine motif binding a subset of FHA domains that have a preference for an acidic amino acid at the pT+3 position.)	Predicted conservation scores
Danio_rerio_gc3	T628F	# Altered Effect (Pr = 0.23)
Danio_rerio_gc3	T628F	# |---->Altered Motifs (ELME000053|ELME000220)
Danio_rerio_gc3	T628F	# |---->Altered Structure_and_dynamics (Pr = 0.23)-------------------------------------------------------|
Danio_rerio_gc3	T628F	# | |---->Altered Secondary_structure (Pr = 0.23) |
Danio_rerio_gc3	T628F	# | | |
Danio_rerio_gc3	T628F	# | |---->Altered Stability_and_conformational_flexibility (Pr = 0.19) |
Danio_rerio_gc3	T628F	# | | |---->Altered Conformational_flexibility (Pr = 0.19) |
Danio_rerio_gc3	T628F	# | | |
Danio_rerio_gc3	T628F	# | |---->Altered Special_structural_signatures (Pr = 0.21) |
Danio_rerio_gc3	T628F	# | |---->Altered Signal_peptide (Pr = 0.00) |
Danio_rerio_gc3	T628F	# | | |
Danio_rerio_gc3	T628F	# | |---->Altered Transmembrane_protein (Pr = 0.21) |
Danio_rerio_gc3	T628F	# | |---->Altered Non-cytoplasmic_loop (Pr = 0.21 | P = 4.3e-03) |
Danio_rerio_gc3	T628F	# | |
Danio_rerio_gc3	T628F	# |---->Altered Functional_residue (Pr = 0.08) |
Danio_rerio_gc3	T628F	# |---->Altered Macromolecular_binding (Pr = 0.08) |
Danio_rerio_gc3	T628F	# | |---->Altered Protein_binding (Pr = 0.08) |
Danio_rerio_gc3	T628F	# | |---->Altered Disordered_interface (Pr = 0.08) |
Danio_rerio_gc3	T628F	# | | |
Danio_rerio_gc3	T628F	# | |---->Altered Ordered_interface (Pr = 0.07) |
Danio_rerio_gc3	T628F	# | |
Danio_rerio_gc3	T628F	# |---->Altered Metal_binding (Pr = 0.01)<---------------------------------------------------------|
Danio_rerio_gc3	T628F	# |
Danio_rerio_gc3	T628F	# |---->Altered PTM_site (Pr = 0.07)
Danio_rerio_gc3	S629G	0.178	Altered Cytoplasmic_loop (Pr = 0.22 | P = 3.4e-03)	Altered Motifs (None)	Predicted conservation scores
Danio_rerio_gc3	S629G	# Altered Effect (Pr = 0.22)
Danio_rerio_gc3	S629G	# |---->Altered Motifs (None)
Danio_rerio_gc3	S629G	# |---->Altered Structure_and_dynamics (Pr = 0.22)-------------------------------------------------------|
Danio_rerio_gc3	S629G	# | |---->Altered Secondary_structure (Pr = 0.22) |
Danio_rerio_gc3	S629G	# | | |
Danio_rerio_gc3	S629G	# | |---->Altered Stability_and_conformational_flexibility (Pr = 0.18) |
Danio_rerio_gc3	S629G	# | | |---->Altered Conformational_flexibility (Pr = 0.18) |
Danio_rerio_gc3	S629G	# | | |
Danio_rerio_gc3	S629G	# | |---->Altered Special_structural_signatures (Pr = 0.22) |
Danio_rerio_gc3	S629G	# | |---->Altered Signal_peptide (Pr = 0.00) |
Danio_rerio_gc3	S629G	# | | |
Danio_rerio_gc3	S629G	# | |---->Altered Transmembrane_protein (Pr = 0.22) |
Danio_rerio_gc3	S629G	# | |---->Altered Non-cytoplasmic_loop (Pr = 0.22 | P = 3.4e-03) |
Danio_rerio_gc3	S629G	# | |
Danio_rerio_gc3	S629G	# |---->Altered Functional_residue (Pr = 0.12) |
Danio_rerio_gc3	S629G	# |---->Altered Macromolecular_binding (Pr = 0.12) |
Danio_rerio_gc3	S629G	# | |---->Altered Protein_binding (Pr = 0.12) |
Danio_rerio_gc3	S629G	# | |---->Altered Disordered_interface (Pr = 0.12) |
Danio_rerio_gc3	S629G	# | | |
Danio_rerio_gc3	S629G	# | |---->Altered Ordered_interface (Pr = 0.10) |
Danio_rerio_gc3	S629G	# | |
Danio_rerio_gc3	S629G	# |---->Altered Metal_binding (Pr = 0.01)<---------------------------------------------------------|
Danio_rerio_gc3	S629G	# |
Danio_rerio_gc3	S629G	# |---->Altered PTM_site (Pr = 0.07)
Danio_rerio_gc3	G660A	0.370	Loss of Strand (Pr = 0.27 | P = 0.02); Loss of Relative_solvent_accessibility (Pr = 0.26 | P = 0.03)	Altered Motifs (ELME000064:CK2 phosphorylation site)	Predicted conservation scores
Danio_rerio_gc3	G660A	# Altered Effect (Pr = 0.27)
Danio_rerio_gc3	G660A	# |---->Altered Motifs (ELME000064)
Danio_rerio_gc3	G660A	# |---->Altered Structure_and_dynamics (Pr = 0.27)-------------------------------------------------------|
Danio_rerio_gc3	G660A	# | |---->Loss of Relative_solvent_accessibility (Pr = 0.26 | P = 0.03) |
Danio_rerio_gc3	G660A	# | |---->Altered Secondary_structure (Pr = 0.27) |
Danio_rerio_gc3	G660A	# | | |---->Loss of Strand (Pr = 0.27 | P = 0.02) |
Danio_rerio_gc3	G660A	# | | |
Danio_rerio_gc3	G660A	# | |---->Altered Stability_and_conformational_flexibility (Pr = 0.22) |
Danio_rerio_gc3	G660A	# | | |---->Altered Conformational_flexibility (Pr = 0.22) |
Danio_rerio_gc3	G660A	# | | |
Danio_rerio_gc3	G660A	# | |---->Altered Special_structural_signatures (Pr = 0.06) |
Danio_rerio_gc3	G660A	# | |---->Altered Signal_peptide (Pr = 0.00) |
Danio_rerio_gc3	G660A	# | | |
Danio_rerio_gc3	G660A	# | |---->Altered Transmembrane_protein (Pr = 0.06) |
Danio_rerio_gc3	G660A	# | |
Danio_rerio_gc3	G660A	# |---->Altered Functional_residue (Pr = 0.22) |
Danio_rerio_gc3	G660A	# |---->Altered Macromolecular_binding (Pr = 0.22) |
Danio_rerio_gc3	G660A	# | |---->Altered Protein_binding (Pr = 0.22) |
Danio_rerio_gc3	G660A	# | |---->Altered Disordered_interface (Pr = 0.02) |
Danio_rerio_gc3	G660A	# | | |
Danio_rerio_gc3	G660A	# | |---->Altered Ordered_interface (Pr = 0.22) |
Danio_rerio_gc3	G660A	# | |
Danio_rerio_gc3	G660A	# |---->Altered Metal_binding (Pr = 0.17)<---------------------------------------------------------|
Danio_rerio_gc3	G660A	# |
Danio_rerio_gc3	G660A	# |---->Altered PTM_site (Pr = 0.07)
Danio_rerio_gc3	V663I	0.058	Gain of Relative_solvent_accessibility (Pr = 0.24 | P = 0.04); Altered DNA_binding (Pr = 0.15 | P = 0.04)	Altered Motifs (ELME000064:CK2 phosphorylation site; PS00006:Casein kinase II phosphorylation site)	Predicted conservation scores
Danio_rerio_gc3	V663I	# Altered Effect (Pr = 0.26)
Danio_rerio_gc3	V663I	# |---->Altered Motifs (ELME000064|PS00006)
Danio_rerio_gc3	V663I	# |---->Altered Structure_and_dynamics (Pr = 0.26)-------------------------------------------------------|
Danio_rerio_gc3	V663I	# | |---->Gain of Relative_solvent_accessibility (Pr = 0.24 | P = 0.04) |
Danio_rerio_gc3	V663I	# | |---->Altered Secondary_structure (Pr = 0.26) |
Danio_rerio_gc3	V663I	# | | |
Danio_rerio_gc3	V663I	# | |---->Altered Stability_and_conformational_flexibility (Pr = 0.21) |
Danio_rerio_gc3	V663I	# | | |---->Altered Conformational_flexibility (Pr = 0.21) |
Danio_rerio_gc3	V663I	# | | |
Danio_rerio_gc3	V663I	# | |---->Altered Special_structural_signatures (Pr = 0.05) |
Danio_rerio_gc3	V663I	# | |---->Altered Signal_peptide (Pr = 0.00) |
Danio_rerio_gc3	V663I	# | | |
Danio_rerio_gc3	V663I	# | |---->Altered Transmembrane_protein (Pr = 0.05) |
Danio_rerio_gc3	V663I	# | |
Danio_rerio_gc3	V663I	# |---->Altered Functional_residue (Pr = 0.24) |
Danio_rerio_gc3	V663I	# |---->Altered Macromolecular_binding (Pr = 0.24) |
Danio_rerio_gc3	V663I	# | |---->Altered DNA_binding (Pr = 0.15 | P = 0.04) |
Danio_rerio_gc3	V663I	# | |---->Altered Protein_binding (Pr = 0.24) |
Danio_rerio_gc3	V663I	# | |---->Altered Disordered_interface (Pr = 0.03) |
Danio_rerio_gc3	V663I	# | | |
Danio_rerio_gc3	V663I	# | |---->Altered Ordered_interface (Pr = 0.24) |
Danio_rerio_gc3	V663I	# | |
Danio_rerio_gc3	V663I	# |---->Altered Metal_binding (Pr = 0.17)<---------------------------------------------------------|
Danio_rerio_gc3	V663I	# |
Danio_rerio_gc3	V663I	# |---->Altered PTM_site (Pr = 0.05)
Danio_rerio_gc3	D668E	0.115	Altered DNA_binding (Pr = 0.15 | P = 0.04)	Altered Motifs (ELME000052:Phosphothreonine motif binding a subset of FHA domains that show a preference for a large aliphatic amino acid at the pT+3 position.; ELME000063:CK1 phosphorylation site; ELME000202:(ST)Q motif which is phosphorylated by PIKK family members.; ELME000321:Caspase3 and Caspase7 cleavage site)	Predicted conservation scores
Danio_rerio_gc3	D668E	# Altered Effect (Pr = 0.25)
Danio_rerio_gc3	D668E	# |---->Altered Motifs (ELME000052|ELME000063|ELME000202|ELME000321)
Danio_rerio_gc3	D668E	# |---->Altered Structure_and_dynamics (Pr = 0.25)-------------------------------------------------------|
Danio_rerio_gc3	D668E	# | |---->Altered Secondary_structure (Pr = 0.25) |
Danio_rerio_gc3	D668E	# | | |
Danio_rerio_gc3	D668E	# | |---->Altered Stability_and_conformational_flexibility (Pr = 0.24) |
Danio_rerio_gc3	D668E	# | | |---->Altered Conformational_flexibility (Pr = 0.24) |
Danio_rerio_gc3	D668E	# | | |
Danio_rerio_gc3	D668E	# | |---->Altered Special_structural_signatures (Pr = 0.06) |
Danio_rerio_gc3	D668E	# | |---->Altered Signal_peptide (Pr = 0.00) |
Danio_rerio_gc3	D668E	# | | |
Danio_rerio_gc3	D668E	# | |---->Altered Transmembrane_protein (Pr = 0.06) |
Danio_rerio_gc3	D668E	# | |
Danio_rerio_gc3	D668E	# |---->Altered Functional_residue (Pr = 0.15) |
Danio_rerio_gc3	D668E	# |---->Altered Macromolecular_binding (Pr = 0.15) |
Danio_rerio_gc3	D668E	# | |---->Altered DNA_binding (Pr = 0.15 | P = 0.04) |
Danio_rerio_gc3	D668E	# | |---->Altered Protein_binding (Pr = 0.11) |
Danio_rerio_gc3	D668E	# | |---->Altered Disordered_interface (Pr = 0.05) |
Danio_rerio_gc3	D668E	# | | |
Danio_rerio_gc3	D668E	# | |---->Altered Ordered_interface (Pr = 0.11) |
Danio_rerio_gc3	D668E	# | |
Danio_rerio_gc3	D668E	# |---->Altered Metal_binding (Pr = 0.03)<---------------------------------------------------------|
Danio_rerio_gc3	D668E	# |
Danio_rerio_gc3	D668E	# |---->Altered PTM_site (Pr = 0.08)
Danio_rerio_gc3	I675V	0.064		Altered Motifs (None)	Predicted conservation scores
Danio_rerio_gc3	I675V	# Altered Effect (Pr = 0.24)
Danio_rerio_gc3	I675V	# |---->Altered Motifs (None)
Danio_rerio_gc3	I675V	# |---->Altered Structure_and_dynamics (Pr = 0.24)-------------------------------------------------------|
Danio_rerio_gc3	I675V	# | |---->Altered Secondary_structure (Pr = 0.24) |
Danio_rerio_gc3	I675V	# | | |
Danio_rerio_gc3	I675V	# | |---->Altered Stability_and_conformational_flexibility (Pr = 0.14) |
Danio_rerio_gc3	I675V	# | | |---->Altered Conformational_flexibility (Pr = 0.14) |
Danio_rerio_gc3	I675V	# | | |
Danio_rerio_gc3	I675V	# | |---->Altered Special_structural_signatures (Pr = 0.04) |
Danio_rerio_gc3	I675V	# | |---->Altered Signal_peptide (Pr = 0.00) |
Danio_rerio_gc3	I675V	# | | |
Danio_rerio_gc3	I675V	# | |---->Altered Transmembrane_protein (Pr = 0.04) |
Danio_rerio_gc3	I675V	# | |
Danio_rerio_gc3	I675V	# |---->Altered Functional_residue (Pr = 0.08) |
Danio_rerio_gc3	I675V	# |---->Altered Macromolecular_binding (Pr = 0.08) |
Danio_rerio_gc3	I675V	# | |---->Altered Protein_binding (Pr = 0.08) |
Danio_rerio_gc3	I675V	# | |---->Altered Disordered_interface (Pr = 0.05) |
Danio_rerio_gc3	I675V	# | | |
Danio_rerio_gc3	I675V	# | |---->Altered Ordered_interface (Pr = 0.08) |
Danio_rerio_gc3	I675V	# | |
Danio_rerio_gc3	I675V	# |---->Altered Metal_binding (Pr = 0.01)<---------------------------------------------------------|
Danio_rerio_gc3	I675V	# |
Danio_rerio_gc3	I675V	# |---->Altered PTM_site (Pr = 0.08)
Danio_rerio_gc3	L693M	0.473		Altered Motifs (ELME000193:Some proteins re-exported from the nucleus contain a Leucine-rich nuclear export signal (NES) binding to the CRM1 exportin protein.; ELME000336:NEK2 phosphorylation motif with preferred Phe - Leu or Met in the -3 position to compensate for less favorable residues in the +1 and +2 position.)	Predicted conservation scores
Danio_rerio_gc3	L693M	# Altered Effect (Pr = 0.25)
Danio_rerio_gc3	L693M	# |---->Altered Motifs (ELME000193|ELME000336)
Danio_rerio_gc3	L693M	# |---->Altered Structure_and_dynamics (Pr = 0.25)-------------------------------------------------------|
Danio_rerio_gc3	L693M	# | |---->Altered Secondary_structure (Pr = 0.25) |
Danio_rerio_gc3	L693M	# | | |
Danio_rerio_gc3	L693M	# | |---->Altered Stability_and_conformational_flexibility (Pr = 0.09) |
Danio_rerio_gc3	L693M	# | | |---->Altered Conformational_flexibility (Pr = 0.09) |
Danio_rerio_gc3	L693M	# | | |
Danio_rerio_gc3	L693M	# | |---->Altered Special_structural_signatures (Pr = 0.01) |
Danio_rerio_gc3	L693M	# | |---->Altered Signal_peptide (Pr = 0.00) |
Danio_rerio_gc3	L693M	# | | |
Danio_rerio_gc3	L693M	# | |---->Altered Transmembrane_protein (Pr = 0.01) |
Danio_rerio_gc3	L693M	# | |
Danio_rerio_gc3	L693M	# |---->Altered Functional_residue (Pr = 0.18) |
Danio_rerio_gc3	L693M	# |---->Altered Macromolecular_binding (Pr = 0.11) |
Danio_rerio_gc3	L693M	# | |---->Altered Protein_binding (Pr = 0.11) |
Danio_rerio_gc3	L693M	# | |---->Altered Disordered_interface (Pr = 0.03) |
Danio_rerio_gc3	L693M	# | | |
Danio_rerio_gc3	L693M	# | |---->Altered Ordered_interface (Pr = 0.11) |
Danio_rerio_gc3	L693M	# | |
Danio_rerio_gc3	L693M	# |---->Altered Metal_binding (Pr = 0.12)<---------------------------------------------------------|
Danio_rerio_gc3	L693M	# |
Danio_rerio_gc3	L693M	# |---->Altered PTM_site (Pr = 0.02)
Danio_rerio_gc3	T785N	0.263	Altered Cytoplasmic_loop (Pr = 0.12 | P = 0.03)	Altered Motifs (ELME000053:GSK3 phosphorylation recognition site; ELME000064:CK2 phosphorylation site; ELME000136:The Class IV WW domain interaction motif is recognised primarily by the Pin1 phosphorylation-dependent prolyl isomerase.; ELME000159:Proline-Directed Kinase (e.g. MAPK) phosphorylation site in higher eukaryotes.; ELME000220:Phosphothreonine motif binding a subset of FHA domains that have a preference for an acidic amino acid at the pT+3 position.; ELME000333:Motif that mediates binding to SUMO proteins non-covalently.; ELME000336:NEK2 phosphorylation motif with preferred Phe - Leu or Met in the -3 position to compensate for less favorable residues in the +1 and +2 position.; PS00006:Casein kinase II phosphorylation site)	Predicted conservation scores
Danio_rerio_gc3	T785N	# Altered Effect (Pr = 0.25)
Danio_rerio_gc3	T785N	# |---->Altered Motifs (ELME000053|ELME000064|ELME000136|ELME000159|ELME000220|ELME000333|ELME000336|PS00006)
Danio_rerio_gc3	T785N	# |---->Altered Structure_and_dynamics (Pr = 0.25)-------------------------------------------------------|
Danio_rerio_gc3	T785N	# | |---->Altered Secondary_structure (Pr = 0.25) |
Danio_rerio_gc3	T785N	# | | |
Danio_rerio_gc3	T785N	# | |---->Altered Stability_and_conformational_flexibility (Pr = 0.21) |
Danio_rerio_gc3	T785N	# | | |---->Altered Conformational_flexibility (Pr = 0.21) |
Danio_rerio_gc3	T785N	# | | |
Danio_rerio_gc3	T785N	# | |---->Altered Special_structural_signatures (Pr = 0.12) |
Danio_rerio_gc3	T785N	# | |---->Altered Signal_peptide (Pr = 0.00) |
Danio_rerio_gc3	T785N	# | | |
Danio_rerio_gc3	T785N	# | |---->Altered Transmembrane_protein (Pr = 0.12) |
Danio_rerio_gc3	T785N	# | |---->Altered Non-cytoplasmic_loop (Pr = 0.12 | P = 0.03) |
Danio_rerio_gc3	T785N	# | |
Danio_rerio_gc3	T785N	# |---->Altered Functional_residue (Pr = 0.14) |
Danio_rerio_gc3	T785N	# |---->Altered Macromolecular_binding (Pr = 0.14) |
Danio_rerio_gc3	T785N	# | |---->Altered Protein_binding (Pr = 0.14) |
Danio_rerio_gc3	T785N	# | |---->Altered Disordered_interface (Pr = 0.04) |
Danio_rerio_gc3	T785N	# | | |
Danio_rerio_gc3	T785N	# | |---->Altered Ordered_interface (Pr = 0.14) |
Danio_rerio_gc3	T785N	# | |
Danio_rerio_gc3	T785N	# |---->Altered Metal_binding (Pr = 0.04)<---------------------------------------------------------|
Danio_rerio_gc3	T785N	# |
Danio_rerio_gc3	T785N	# |---->Altered PTM_site (Pr = 0.08)
Danio_rerio_gc3	T786A	0.158	Altered Cytoplasmic_loop (Pr = 0.12 | P = 0.03)	Altered Motifs (ELME000064:CK2 phosphorylation site; ELME000136:The Class IV WW domain interaction motif is recognised primarily by the Pin1 phosphorylation-dependent prolyl isomerase.; ELME000147:Site phosphorylated by the Polo-like kinase.; ELME000159:Proline-Directed Kinase (e.g. MAPK) phosphorylation site in higher eukaryotes.; ELME000220:Phosphothreonine motif binding a subset of FHA domains that have a preference for an acidic amino acid at the pT+3 position.; ELME000333:Motif that mediates binding to SUMO proteins non-covalently.; ELME000336:NEK2 phosphorylation motif with preferred Phe - Leu or Met in the -3 position to compensate for less favorable residues in the +1 and +2 position.; PS00006:Casein kinase II phosphorylation site)	Predicted conservation scores
Danio_rerio_gc3	T786A	# Altered Effect (Pr = 0.27)
Danio_rerio_gc3	T786A	# |---->Altered Motifs (ELME000064|ELME000136|ELME000147|ELME000159|ELME000220|ELME000333|ELME000336|PS00006)
Danio_rerio_gc3	T786A	# |---->Altered Structure_and_dynamics (Pr = 0.27)-------------------------------------------------------|
Danio_rerio_gc3	T786A	# | |---->Altered Secondary_structure (Pr = 0.27) |
Danio_rerio_gc3	T786A	# | | |
Danio_rerio_gc3	T786A	# | |---->Altered Stability_and_conformational_flexibility (Pr = 0.23) |
Danio_rerio_gc3	T786A	# | | |---->Altered Conformational_flexibility (Pr = 0.23) |
Danio_rerio_gc3	T786A	# | | |
Danio_rerio_gc3	T786A	# | |---->Altered Special_structural_signatures (Pr = 0.12) |
Danio_rerio_gc3	T786A	# | |---->Altered Signal_peptide (Pr = 0.00) |
Danio_rerio_gc3	T786A	# | | |
Danio_rerio_gc3	T786A	# | |---->Altered Transmembrane_protein (Pr = 0.12) |
Danio_rerio_gc3	T786A	# | |---->Altered Non-cytoplasmic_loop (Pr = 0.12 | P = 0.03) |
Danio_rerio_gc3	T786A	# | |
Danio_rerio_gc3	T786A	# |---->Altered Functional_residue (Pr = 0.12) |
Danio_rerio_gc3	T786A	# |---->Altered Macromolecular_binding (Pr = 0.12) |
Danio_rerio_gc3	T786A	# | |---->Altered Protein_binding (Pr = 0.12) |
Danio_rerio_gc3	T786A	# | |---->Altered Disordered_interface (Pr = 0.04) |
Danio_rerio_gc3	T786A	# | | |
Danio_rerio_gc3	T786A	# | |---->Altered Ordered_interface (Pr = 0.12) |
Danio_rerio_gc3	T786A	# | |
Danio_rerio_gc3	T786A	# |---->Altered Metal_binding (Pr = 0.05)<---------------------------------------------------------|
Danio_rerio_gc3	T786A	# |
Danio_rerio_gc3	T786A	# |---->Altered PTM_site (Pr = 0.08)
Danio_rerio_gc3	K802D	0.512	Loss of B-factor (Pr = 0.26 | P = 0.04)	Altered Motifs (ELME000271:Monopartite variant of the classical basically charged NLS. N-extended version.)	Predicted conservation scores
Danio_rerio_gc3	K802D	# Altered Effect (Pr = 0.26)
Danio_rerio_gc3	K802D	# |---->Altered Motifs (ELME000271)
Danio_rerio_gc3	K802D	# |---->Altered Structure_and_dynamics (Pr = 0.26)-------------------------------------------------------|
Danio_rerio_gc3	K802D	# | |---->Altered Secondary_structure (Pr = 0.26) |
Danio_rerio_gc3	K802D	# | | |
Danio_rerio_gc3	K802D	# | |---->Altered Stability_and_conformational_flexibility (Pr = 0.26) |
Danio_rerio_gc3	K802D	# | | |---->Altered Conformational_flexibility (Pr = 0.26) |
Danio_rerio_gc3	K802D	# | | |---->Loss of B-factor (Pr = 0.26 | P = 0.04) |
Danio_rerio_gc3	K802D	# | | |
Danio_rerio_gc3	K802D	# | |---->Altered Special_structural_signatures (Pr = 0.08) |
Danio_rerio_gc3	K802D	# | |---->Altered Signal_peptide (Pr = 0.00) |
Danio_rerio_gc3	K802D	# | | |
Danio_rerio_gc3	K802D	# | |---->Altered Transmembrane_protein (Pr = 0.08) |
Danio_rerio_gc3	K802D	# | |
Danio_rerio_gc3	K802D	# |---->Altered Functional_residue (Pr = 0.12) |
Danio_rerio_gc3	K802D	# |---->Altered Macromolecular_binding (Pr = 0.12) |
Danio_rerio_gc3	K802D	# | |---->Altered Protein_binding (Pr = 0.12) |
Danio_rerio_gc3	K802D	# | |---->Altered Disordered_interface (Pr = 0.05) |
Danio_rerio_gc3	K802D	# | | |
Danio_rerio_gc3	K802D	# | |---->Altered Ordered_interface (Pr = 0.12) |
Danio_rerio_gc3	K802D	# | |
Danio_rerio_gc3	K802D	# |---->Altered Metal_binding (Pr = 0.01)<---------------------------------------------------------|
Danio_rerio_gc3	K802D	# |
Danio_rerio_gc3	K802D	# |---->Altered PTM_site (Pr = 0.10)
Danio_rerio_gc3	D842E	0.207	Gain of Intrinsic_disorder (Pr = 0.30 | P = 0.05); Gain of SUMOylation at K843 (Pr = 0.20 | P = 0.03)	Altered Motifs (ELME000133:TRAF6 binding site. Members of the tumor necrosis factor receptor (TNFR) superfamily initiate intracellular signaling by recruiting the C-domain of the TNFR-associated factors (TRAFs) through their cytoplasmatic tails.; ELME000155:This is the motif recognized by those SH3 domains with a non-canonical class I recognition specificity)	Predicted conservation scores
Danio_rerio_gc3	D842E	# Altered Effect (Pr = 0.30)
Danio_rerio_gc3	D842E	# |---->Altered Motifs (ELME000133|ELME000155)
Danio_rerio_gc3	D842E	# |---->Altered Structure_and_dynamics (Pr = 0.30)-------------------------------------------------------|
Danio_rerio_gc3	D842E	# | |---->Altered Secondary_structure (Pr = 0.25) |
Danio_rerio_gc3	D842E	# | | |
Danio_rerio_gc3	D842E	# | |---->Altered Stability_and_conformational_flexibility (Pr = 0.30) |
Danio_rerio_gc3	D842E	# | | |---->Altered Conformational_flexibility (Pr = 0.30) |
Danio_rerio_gc3	D842E	# | | |---->Gain of Intrinsic_disorder (Pr = 0.30 | P = 0.05) |
Danio_rerio_gc3	D842E	# | | |
Danio_rerio_gc3	D842E	# | |---->Altered Special_structural_signatures (Pr = 0.02) |
Danio_rerio_gc3	D842E	# | |---->Altered Signal_peptide (Pr = 0.00) |
Danio_rerio_gc3	D842E	# | | |
Danio_rerio_gc3	D842E	# | |---->Altered Transmembrane_protein (Pr = 0.02) |
Danio_rerio_gc3	D842E	# | |
Danio_rerio_gc3	D842E	# |---->Altered Functional_residue (Pr = 0.22) |
Danio_rerio_gc3	D842E	# |---->Altered Macromolecular_binding (Pr = 0.08) |
Danio_rerio_gc3	D842E	# | |---->Altered Protein_binding (Pr = 0.08) |
Danio_rerio_gc3	D842E	# | |---->Altered Disordered_interface (Pr = 0.08) |
Danio_rerio_gc3	D842E	# | | |
Danio_rerio_gc3	D842E	# | |---->Altered Ordered_interface (Pr = 0.05) |
Danio_rerio_gc3	D842E	# | |
Danio_rerio_gc3	D842E	# |---->Altered Metal_binding (Pr = 0.03)<---------------------------------------------------------|
Danio_rerio_gc3	D842E	# |
Danio_rerio_gc3	D842E	# |---->Altered PTM_site (Pr = 0.22)
Danio_rerio_gc3	D842E	# |---->Gain of SUMOylation at K843 (Pr = 0.20 | P = 0.03)
Danio_rerio_gc3	V857M	0.081	Gain of Intrinsic_disorder (Pr = 0.35 | P = 0.02)	Altered Motifs (ELME000051:Longer mode 2 interacting phospho-motif for 14-3-3 proteins with key conservation RxxxS#p.; ELME000052:Phosphothreonine motif binding a subset of FHA domains that show a preference for a large aliphatic amino acid at the pT+3 position.; ELME000062:Secondary preference for PKA-type AGC kinase phosphorylation.; ELME000064:CK2 phosphorylation site; ELME000239:The USP7 NTD domain binding motif variant based on the MDM2 and P53 interactions.; PS00006:Casein kinase II phosphorylation site)	Predicted conservation scores
Danio_rerio_gc3	V857M	# Altered Effect (Pr = 0.35)
Danio_rerio_gc3	V857M	# |---->Altered Motifs (ELME000051|ELME000052|ELME000062|ELME000064|ELME000239|PS00006)
Danio_rerio_gc3	V857M	# |---->Altered Structure_and_dynamics (Pr = 0.35)-------------------------------------------------------|
Danio_rerio_gc3	V857M	# | |---->Altered Secondary_structure (Pr = 0.25) |
Danio_rerio_gc3	V857M	# | | |
Danio_rerio_gc3	V857M	# | |---->Altered Stability_and_conformational_flexibility (Pr = 0.35) |
Danio_rerio_gc3	V857M	# | | |---->Altered Conformational_flexibility (Pr = 0.35) |
Danio_rerio_gc3	V857M	# | | |---->Gain of Intrinsic_disorder (Pr = 0.35 | P = 0.02) |
Danio_rerio_gc3	V857M	# | | |
Danio_rerio_gc3	V857M	# | |---->Altered Special_structural_signatures (Pr = 0.03) |
Danio_rerio_gc3	V857M	# | |---->Altered Signal_peptide (Pr = 0.00) |
Danio_rerio_gc3	V857M	# | | |
Danio_rerio_gc3	V857M	# | |---->Altered Transmembrane_protein (Pr = 0.03) |
Danio_rerio_gc3	V857M	# | |
Danio_rerio_gc3	V857M	# |---->Altered Functional_residue (Pr = 0.12) |
Danio_rerio_gc3	V857M	# |---->Altered Macromolecular_binding (Pr = 0.03) |
Danio_rerio_gc3	V857M	# | |---->Altered Protein_binding (Pr = 0.03) |
Danio_rerio_gc3	V857M	# | |---->Altered Disordered_interface (Pr = 0.03) |
Danio_rerio_gc3	V857M	# | | |
Danio_rerio_gc3	V857M	# | |---->Altered Ordered_interface (Pr = 0.03) |
Danio_rerio_gc3	V857M	# | |
Danio_rerio_gc3	V857M	# |---->Altered Metal_binding (Pr = 0.00)<---------------------------------------------------------|
Danio_rerio_gc3	V857M	# |
Danio_rerio_gc3	V857M	# |---->Altered PTM_site (Pr = 0.12)
Danio_rerio_gc3	E863D	0.199		Altered Motifs (ELME000335:Inverted version of LIG_SUMO_SBM_1 that mediates binding to SUMO proteins non-covalently.)	Predicted conservation scores
Danio_rerio_gc3	E863D	# Altered Effect (Pr = 0.28)
Danio_rerio_gc3	E863D	# |---->Altered Motifs (ELME000335)
Danio_rerio_gc3	E863D	# |---->Altered Structure_and_dynamics (Pr = 0.28)-------------------------------------------------------|
Danio_rerio_gc3	E863D	# | |---->Altered Secondary_structure (Pr = 0.25) |
Danio_rerio_gc3	E863D	# | | |
Danio_rerio_gc3	E863D	# | |---->Altered Stability_and_conformational_flexibility (Pr = 0.28) |
Danio_rerio_gc3	E863D	# | | |---->Altered Conformational_flexibility (Pr = 0.28) |
Danio_rerio_gc3	E863D	# | | |
Danio_rerio_gc3	E863D	# | |---->Altered Special_structural_signatures (Pr = 0.02) |
Danio_rerio_gc3	E863D	# | |---->Altered Signal_peptide (Pr = 0.00) |
Danio_rerio_gc3	E863D	# | | |
Danio_rerio_gc3	E863D	# | |---->Altered Transmembrane_protein (Pr = 0.02) |
Danio_rerio_gc3	E863D	# | |
Danio_rerio_gc3	E863D	# |---->Altered Functional_residue (Pr = 0.08) |
Danio_rerio_gc3	E863D	# |---->Altered Macromolecular_binding (Pr = 0.08) |
Danio_rerio_gc3	E863D	# | |---->Altered Protein_binding (Pr = 0.08) |
Danio_rerio_gc3	E863D	# | |---->Altered Disordered_interface (Pr = 0.08) |
Danio_rerio_gc3	E863D	# | | |
Danio_rerio_gc3	E863D	# | |---->Altered Ordered_interface (Pr = 0.02) |
Danio_rerio_gc3	E863D	# | |
Danio_rerio_gc3	E863D	# |---->Altered Metal_binding (Pr = 0.01)<---------------------------------------------------------|
Danio_rerio_gc3	E863D	# |
Danio_rerio_gc3	E863D	# |---->Altered PTM_site (Pr = 0.06)
Danio_rerio_gc3	D877E	0.159	Gain of Intrinsic_disorder (Pr = 0.31 | P = 0.04); Gain of B-factor (Pr = 0.25 | P = 0.02); Altered DNA_binding (Pr = 0.16 | P = 0.04); Altered Coiled_coil (Pr = 0.16 | P = 0.03)	Altered Motifs (None)	Predicted conservation scores
Danio_rerio_gc3	D877E	# Altered Effect (Pr = 0.31)
Danio_rerio_gc3	D877E	# |---->Altered Motifs (None)
Danio_rerio_gc3	D877E	# |---->Altered Structure_and_dynamics (Pr = 0.31)-------------------------------------------------------|
Danio_rerio_gc3	D877E	# | |---->Altered Secondary_structure (Pr = 0.24) |
Danio_rerio_gc3	D877E	# | | |
Danio_rerio_gc3	D877E	# | |---->Altered Stability_and_conformational_flexibility (Pr = 0.31) |
Danio_rerio_gc3	D877E	# | | |---->Altered Conformational_flexibility (Pr = 0.31) |
Danio_rerio_gc3	D877E	# | | |---->Gain of Intrinsic_disorder (Pr = 0.31 | P = 0.04) |
Danio_rerio_gc3	D877E	# | | |---->Gain of B-factor (Pr = 0.25 | P = 0.02) |
Danio_rerio_gc3	D877E	# | | |
Danio_rerio_gc3	D877E	# | |---->Altered Special_structural_signatures (Pr = 0.16) |
Danio_rerio_gc3	D877E	# | |---->Altered Coiled_coil (Pr = 0.16 | P = 0.03) |
Danio_rerio_gc3	D877E	# | |---->Altered Signal_peptide (Pr = 0.00) |
Danio_rerio_gc3	D877E	# | | |
Danio_rerio_gc3	D877E	# | |---->Altered Transmembrane_protein (Pr = 0.02) |
Danio_rerio_gc3	D877E	# | |
Danio_rerio_gc3	D877E	# |---->Altered Functional_residue (Pr = 0.16) |
Danio_rerio_gc3	D877E	# |---->Altered Macromolecular_binding (Pr = 0.16) |
Danio_rerio_gc3	D877E	# | |---->Altered DNA_binding (Pr = 0.16 | P = 0.04) |
Danio_rerio_gc3	D877E	# | |---->Altered Protein_binding (Pr = 0.14) |
Danio_rerio_gc3	D877E	# | |---->Altered Disordered_interface (Pr = 0.14) |
Danio_rerio_gc3	D877E	# | | |
Danio_rerio_gc3	D877E	# | |---->Altered Ordered_interface (Pr = 0.14) |
Danio_rerio_gc3	D877E	# | |
Danio_rerio_gc3	D877E	# |---->Altered Metal_binding (Pr = 0.02)<---------------------------------------------------------|
Danio_rerio_gc3	D877E	# |
Danio_rerio_gc3	D877E	# |---->Altered PTM_site (Pr = 0.15)
Danio_rerio_gc3	K878Q	0.298	Loss of B-factor (Pr = 0.26 | P = 0.05); Altered Coiled_coil (Pr = 0.21 | P = 0.02); Altered DNA_binding (Pr = 0.15 | P = 0.05)	Altered Motifs (ELME000008:Main preference for PKA-type AGC kinase phosphorylation.; ELME000062:Secondary preference for PKA-type AGC kinase phosphorylation.; ELME000064:CK2 phosphorylation site; ELME000100:NEC1/NEC2 cleavage site (Lys-Arg-|-Xaa); ELME000108:Yeast kexin 2 cleavage site (Lys-Arg-|-Xaa or Arg-Arg-|-Xaa); PS00004:cAMP- and cGMP-dependent protein kinase phosphorylation site)	Predicted conservation scores
Danio_rerio_gc3	K878Q	# Altered Effect (Pr = 0.26)
Danio_rerio_gc3	K878Q	# |---->Altered Motifs (ELME000008|ELME000062|ELME000064|ELME000100|ELME000108|PS00004)
Danio_rerio_gc3	K878Q	# |---->Altered Structure_and_dynamics (Pr = 0.26)-------------------------------------------------------|
Danio_rerio_gc3	K878Q	# | |---->Altered Secondary_structure (Pr = 0.25) |
Danio_rerio_gc3	K878Q	# | | |
Danio_rerio_gc3	K878Q	# | |---->Altered Stability_and_conformational_flexibility (Pr = 0.26) |
Danio_rerio_gc3	K878Q	# | | |---->Altered Conformational_flexibility (Pr = 0.26) |
Danio_rerio_gc3	K878Q	# | | |---->Loss of B-factor (Pr = 0.26 | P = 0.05) |
Danio_rerio_gc3	K878Q	# | | |
Danio_rerio_gc3	K878Q	# | |---->Altered Special_structural_signatures (Pr = 0.21) |
Danio_rerio_gc3	K878Q	# | |---->Altered Coiled_coil (Pr = 0.21 | P = 0.02) |
Danio_rerio_gc3	K878Q	# | |---->Altered Signal_peptide (Pr = 0.00) |
Danio_rerio_gc3	K878Q	# | | |
Danio_rerio_gc3	K878Q	# | |---->Altered Transmembrane_protein (Pr = 0.02) |
Danio_rerio_gc3	K878Q	# | |
Danio_rerio_gc3	K878Q	# |---->Altered Functional_residue (Pr = 0.25) |
Danio_rerio_gc3	K878Q	# |---->Altered Macromolecular_binding (Pr = 0.25) |
Danio_rerio_gc3	K878Q	# | |---->Altered DNA_binding (Pr = 0.15 | P = 0.05) |
Danio_rerio_gc3	K878Q	# | |---->Altered Protein_binding (Pr = 0.25) |
Danio_rerio_gc3	K878Q	# | |---->Altered Disordered_interface (Pr = 0.14) |
Danio_rerio_gc3	K878Q	# | | |
Danio_rerio_gc3	K878Q	# | |---->Altered Ordered_interface (Pr = 0.25) |
Danio_rerio_gc3	K878Q	# | |
Danio_rerio_gc3	K878Q	# |---->Altered Metal_binding (Pr = 0.02)<---------------------------------------------------------|
Danio_rerio_gc3	K878Q	# |
Danio_rerio_gc3	K878Q	# |---->Altered PTM_site (Pr = 0.18)
Danio_rerio_gc3	E884D	0.348	Altered Coiled_coil (Pr = 0.29 | P = 0.02); Altered PPI_residue (Pr = 0.27 | P = 0.05); Altered DNA_binding (Pr = 0.17 | P = 0.03)	Altered Motifs (ELME000008:Main preference for PKA-type AGC kinase phosphorylation.; ELME000062:Secondary preference for PKA-type AGC kinase phosphorylation.; ELME000064:CK2 phosphorylation site; ELME000117:Major TRAF2-binding consensus motif. Members of the tumor necrosis factor receptor (TNFR) superfamily initiate intracellular signaling by recruiting the C-domain of the TNFR-associated factors (TRAFs) through their cytoplasmic tails.; ELME000124:FxDxF motif responsible for the binding of accessory endocytic proteins to the appendage of the alpha-subunit of adaptor protein complex AP-2; ELME000220:Phosphothreonine motif binding a subset of FHA domains that have a preference for an acidic amino acid at the pT+3 position.; ELME000328:Fxxx[WF] motifs are present in Pex19 and S. cerevisiae Pex5 cytosolic receptors that bind to peroxisomal membrane docking member - Pex14; PS00006:Casein kinase II phosphorylation site)	Predicted conservation scores
Danio_rerio_gc3	E884D	# Altered Effect (Pr = 0.29)
Danio_rerio_gc3	E884D	# |---->Altered Motifs (ELME000008|ELME000062|ELME000064|ELME000117|ELME000124|ELME000220|ELME000328|PS00006)
Danio_rerio_gc3	E884D	# |---->Altered Structure_and_dynamics (Pr = 0.29)-------------------------------------------------------|
Danio_rerio_gc3	E884D	# | |---->Altered Secondary_structure (Pr = 0.24) |
Danio_rerio_gc3	E884D	# | | |
Danio_rerio_gc3	E884D	# | |---->Altered Stability_and_conformational_flexibility (Pr = 0.27) |
Danio_rerio_gc3	E884D	# | | |---->Altered Conformational_flexibility (Pr = 0.27) |
Danio_rerio_gc3	E884D	# | | |
Danio_rerio_gc3	E884D	# | |---->Altered Special_structural_signatures (Pr = 0.29) |
Danio_rerio_gc3	E884D	# | |---->Altered Coiled_coil (Pr = 0.29 | P = 0.02) |
Danio_rerio_gc3	E884D	# | |---->Altered Signal_peptide (Pr = 0.00) |
Danio_rerio_gc3	E884D	# | | |
Danio_rerio_gc3	E884D	# | |---->Altered Transmembrane_protein (Pr = 0.02) |
Danio_rerio_gc3	E884D	# | |
Danio_rerio_gc3	E884D	# |---->Altered Functional_residue (Pr = 0.27) |
Danio_rerio_gc3	E884D	# |---->Altered Macromolecular_binding (Pr = 0.27) |
Danio_rerio_gc3	E884D	# | |---->Altered DNA_binding (Pr = 0.17 | P = 0.03) |
Danio_rerio_gc3	E884D	# | |---->Altered Protein_binding (Pr = 0.27) |
Danio_rerio_gc3	E884D	# | |---->Altered Disordered_interface (Pr = 0.14) |
Danio_rerio_gc3	E884D	# | | |
Danio_rerio_gc3	E884D	# | |---->Altered Ordered_interface (Pr = 0.27) |
Danio_rerio_gc3	E884D	# | |---->Altered PPI_residue (Pr = 0.27 | P = 0.05) |
Danio_rerio_gc3	E884D	# | |
Danio_rerio_gc3	E884D	# |---->Altered Metal_binding (Pr = 0.03)<---------------------------------------------------------|
Danio_rerio_gc3	E884D	# |
Danio_rerio_gc3	E884D	# |---->Altered PTM_site (Pr = 0.11)
Danio_rerio_gc3	N891S	0.122	Altered Coiled_coil (Pr = 0.29 | P = 0.02); Loss of Acetylation at K890 (Pr = 0.25 | P = 0.01); Altered Calmodulin_binding (Pr = 0.21 | P = 0.03)	Altered Motifs (ELME000051:Longer mode 2 interacting phospho-motif for 14-3-3 proteins with key conservation RxxxS#p.; ELME000146:Subtilisin/kexin isozyme-1 (SKI1) cleavage site ([RK]-X-[hydrophobic]-[LTKF]-|-X))	Predicted conservation scores
Danio_rerio_gc3	N891S	# Altered Effect (Pr = 0.29)
Danio_rerio_gc3	N891S	# |---->Altered Motifs (ELME000051|ELME000146)
Danio_rerio_gc3	N891S	# |---->Altered Structure_and_dynamics (Pr = 0.29)-------------------------------------------------------|
Danio_rerio_gc3	N891S	# | |---->Altered Secondary_structure (Pr = 0.23) |
Danio_rerio_gc3	N891S	# | | |
Danio_rerio_gc3	N891S	# | |---->Altered Stability_and_conformational_flexibility (Pr = 0.25) |
Danio_rerio_gc3	N891S	# | | |---->Altered Conformational_flexibility (Pr = 0.25) |
Danio_rerio_gc3	N891S	# | | |
Danio_rerio_gc3	N891S	# | |---->Altered Special_structural_signatures (Pr = 0.29) |
Danio_rerio_gc3	N891S	# | |---->Altered Coiled_coil (Pr = 0.29 | P = 0.02) |
Danio_rerio_gc3	N891S	# | |---->Altered Signal_peptide (Pr = 0.00) |
Danio_rerio_gc3	N891S	# | | |
Danio_rerio_gc3	N891S	# | |---->Altered Transmembrane_protein (Pr = 0.03) |
Danio_rerio_gc3	N891S	# | |
Danio_rerio_gc3	N891S	# |---->Altered Functional_residue (Pr = 0.25) |
Danio_rerio_gc3	N891S	# |---->Altered Macromolecular_binding (Pr = 0.23) |
Danio_rerio_gc3	N891S	# | |---->Altered Protein_binding (Pr = 0.23) |
Danio_rerio_gc3	N891S	# | |---->Altered Disordered_interface (Pr = 0.21) |
Danio_rerio_gc3	N891S	# | | |---->Altered Calmodulin_binding (Pr = 0.21 | P = 0.03) |
Danio_rerio_gc3	N891S	# | | |
Danio_rerio_gc3	N891S	# | |---->Altered Ordered_interface (Pr = 0.23) |
Danio_rerio_gc3	N891S	# | |
Danio_rerio_gc3	N891S	# |---->Altered Metal_binding (Pr = 0.06)<---------------------------------------------------------|
Danio_rerio_gc3	N891S	# |
Danio_rerio_gc3	N891S	# |---->Altered PTM_site (Pr = 0.25)
Danio_rerio_gc3	N891S	# |---->Loss of Acetylation at K890 (Pr = 0.25 | P = 0.01)
Danio_rerio_gc3	V892M	0.217	Gain of Intrinsic_disorder (Pr = 0.37 | P = 0.01); Gain of B-factor (Pr = 0.26 | P = 0.02); Loss of Acetylation at K890 (Pr = 0.25 | P = 0.01); Altered Coiled_coil (Pr = 0.24 | P = 0.01); Altered Calmodulin_binding (Pr = 0.21 | P = 0.03); Altered DNA_binding (Pr = 0.15 | P = 0.04)	Altered Motifs (None)	Predicted conservation scores
Danio_rerio_gc3	V892M	# Altered Effect (Pr = 0.37)
Danio_rerio_gc3	V892M	# |---->Altered Motifs (None)
Danio_rerio_gc3	V892M	# |---->Altered Structure_and_dynamics (Pr = 0.37)-------------------------------------------------------|
Danio_rerio_gc3	V892M	# | |---->Altered Secondary_structure (Pr = 0.23) |
Danio_rerio_gc3	V892M	# | | |
Danio_rerio_gc3	V892M	# | |---->Altered Stability_and_conformational_flexibility (Pr = 0.37) |
Danio_rerio_gc3	V892M	# | | |---->Altered Conformational_flexibility (Pr = 0.37) |
Danio_rerio_gc3	V892M	# | | |---->Gain of Intrinsic_disorder (Pr = 0.37 | P = 0.01) |
Danio_rerio_gc3	V892M	# | | |---->Gain of B-factor (Pr = 0.26 | P = 0.02) |
Danio_rerio_gc3	V892M	# | | |
Danio_rerio_gc3	V892M	# | |---->Altered Special_structural_signatures (Pr = 0.24) |
Danio_rerio_gc3	V892M	# | |---->Altered Coiled_coil (Pr = 0.24 | P = 0.01) |
Danio_rerio_gc3	V892M	# | |---->Altered Signal_peptide (Pr = 0.00) |
Danio_rerio_gc3	V892M	# | | |
Danio_rerio_gc3	V892M	# | |---->Altered Transmembrane_protein (Pr = 0.03) |
Danio_rerio_gc3	V892M	# | |
Danio_rerio_gc3	V892M	# |---->Altered Functional_residue (Pr = 0.25) |
Danio_rerio_gc3	V892M	# |---->Altered Macromolecular_binding (Pr = 0.25) |
Danio_rerio_gc3	V892M	# | |---->Altered DNA_binding (Pr = 0.15 | P = 0.04) |
Danio_rerio_gc3	V892M	# | |---->Altered Protein_binding (Pr = 0.25) |
Danio_rerio_gc3	V892M	# | |---->Altered Disordered_interface (Pr = 0.21) |
Danio_rerio_gc3	V892M	# | | |---->Altered Calmodulin_binding (Pr = 0.21 | P = 0.03) |
Danio_rerio_gc3	V892M	# | | |
Danio_rerio_gc3	V892M	# | |---->Altered Ordered_interface (Pr = 0.25) |
Danio_rerio_gc3	V892M	# | |
Danio_rerio_gc3	V892M	# |---->Altered Metal_binding (Pr = 0.05)<---------------------------------------------------------|
Danio_rerio_gc3	V892M	# |
Danio_rerio_gc3	V892M	# |---->Altered PTM_site (Pr = 0.25)
Danio_rerio_gc3	V892M	# |---->Loss of Acetylation at K890 (Pr = 0.25 | P = 0.01)
Danio_rerio_gc3	S961A	0.174	Loss of Sulfation at Y966 (Pr = 0.02 | P = 0.02)	Altered Motifs (ELME000053:GSK3 phosphorylation recognition site; ELME000063:CK1 phosphorylation site; ELME000147:Site phosphorylated by the Polo-like kinase.; ELME000337:NEK2 phosphorylation motif with specific set of residues in the +1 and +2 position to compensate for less favorable residues in the -3 position.)	Predicted conservation scores
Danio_rerio_gc3	S961A	# Altered Effect (Pr = 0.26)
Danio_rerio_gc3	S961A	# |---->Altered Motifs (ELME000053|ELME000063|ELME000147|ELME000337)
Danio_rerio_gc3	S961A	# |---->Altered Structure_and_dynamics (Pr = 0.26)-------------------------------------------------------|
Danio_rerio_gc3	S961A	# | |---->Altered Secondary_structure (Pr = 0.26) |
Danio_rerio_gc3	S961A	# | | |
Danio_rerio_gc3	S961A	# | |---->Altered Stability_and_conformational_flexibility (Pr = 0.26) |
Danio_rerio_gc3	S961A	# | | |---->Altered Conformational_flexibility (Pr = 0.26) |
Danio_rerio_gc3	S961A	# | | |
Danio_rerio_gc3	S961A	# | |---->Altered Special_structural_signatures (Pr = 0.06) |
Danio_rerio_gc3	S961A	# | |---->Altered Signal_peptide (Pr = 0.00) |
Danio_rerio_gc3	S961A	# | | |
Danio_rerio_gc3	S961A	# | |---->Altered Transmembrane_protein (Pr = 0.06) |
Danio_rerio_gc3	S961A	# | |
Danio_rerio_gc3	S961A	# |---->Altered Functional_residue (Pr = 0.22) |
Danio_rerio_gc3	S961A	# |---->Altered Macromolecular_binding (Pr = 0.22) |
Danio_rerio_gc3	S961A	# | |---->Altered Protein_binding (Pr = 0.22) |
Danio_rerio_gc3	S961A	# | |---->Altered Disordered_interface (Pr = 0.05) |
Danio_rerio_gc3	S961A	# | | |
Danio_rerio_gc3	S961A	# | |---->Altered Ordered_interface (Pr = 0.22) |
Danio_rerio_gc3	S961A	# | |
Danio_rerio_gc3	S961A	# |---->Altered Metal_binding (Pr = 0.06)<---------------------------------------------------------|
Danio_rerio_gc3	S961A	# |
Danio_rerio_gc3	S961A	# |---->Altered PTM_site (Pr = 0.10)
Danio_rerio_gc3	S961A	# |---->Loss of Sulfation at Y966 (Pr = 0.02 | P = 0.02)
Danio_rerio_gc3	N1027T	0.458	Gain of Allosteric_site at H1029 (Pr = 0.25 | P = 9.7e-03)	Altered Motifs (ELME000070:Generic motif for N-glycosylation. It was shown that Trp - Asp - and Glu are uncommon before the Ser/Thr position (PMID-8626433). Efficient glycosylation usually occurs when ~60 residues or more separate the glycosylation acceptor site from the C-terminus.; PS00001:N-glycosylation site; PS00008:N-myristoylation site)	Predicted conservation scores
Danio_rerio_gc3	N1027T	# Altered Effect (Pr = 0.28)
Danio_rerio_gc3	N1027T	# |---->Altered Motifs (ELME000070|PS00001|PS00008)
Danio_rerio_gc3	N1027T	# |---->Altered Structure_and_dynamics (Pr = 0.28)-------------------------------------------------------|
Danio_rerio_gc3	N1027T	# | |---->Altered Secondary_structure (Pr = 0.26) |
Danio_rerio_gc3	N1027T	# | | |
Danio_rerio_gc3	N1027T	# | |---->Altered Stability_and_conformational_flexibility (Pr = 0.28) |
Danio_rerio_gc3	N1027T	# | | |---->Altered Conformational_flexibility (Pr = 0.28) |
Danio_rerio_gc3	N1027T	# | | |
Danio_rerio_gc3	N1027T	# | |---->Altered Special_structural_signatures (Pr = 0.08) |
Danio_rerio_gc3	N1027T	# | |---->Altered Signal_peptide (Pr = 0.00) |
Danio_rerio_gc3	N1027T	# | | |
Danio_rerio_gc3	N1027T	# | |---->Altered Transmembrane_protein (Pr = 0.08) |
Danio_rerio_gc3	N1027T	# | |
Danio_rerio_gc3	N1027T	# |---->Altered Functional_residue (Pr = 0.25) |
Danio_rerio_gc3	N1027T	# |---->Gain of Allosteric_site at H1029 (Pr = 0.25 | P = 9.7e-03)<--------------------------------|
Danio_rerio_gc3	N1027T	# |---->Altered Macromolecular_binding (Pr = 0.23) |
Danio_rerio_gc3	N1027T	# | |---->Altered Protein_binding (Pr = 0.23) |
Danio_rerio_gc3	N1027T	# | |---->Altered Disordered_interface (Pr = 0.07) |
Danio_rerio_gc3	N1027T	# | | |
Danio_rerio_gc3	N1027T	# | |---->Altered Ordered_interface (Pr = 0.23) |
Danio_rerio_gc3	N1027T	# | |
Danio_rerio_gc3	N1027T	# |---->Altered Metal_binding (Pr = 0.11)<---------------------------------------------------------|
Danio_rerio_gc3	N1027T	# |
Danio_rerio_gc3	N1027T	# |---->Altered PTM_site (Pr = 0.13)
Danio_rerio_gc3	S1123T	0.237	Altered PPI_residue (Pr = 0.30 | P = 0.02); Loss of Relative_solvent_accessibility (Pr = 0.28 | P = 0.02); Loss of Sodium_binding at G1118 (Pr = 0.18 | P = 0.05); Altered Cytoplasmic_loop (Pr = 0.18 | P = 7.6e-03); Loss of Potassium_binding at G1118 (Pr = 0.10 | P = 0.04)	Altered Motifs (ELME000053:GSK3 phosphorylation recognition site)	Predicted conservation scores
Danio_rerio_gc3	S1123T	# Altered Effect (Pr = 0.30)
Danio_rerio_gc3	S1123T	# |---->Altered Motifs (ELME000053)
Danio_rerio_gc3	S1123T	# |---->Altered Structure_and_dynamics (Pr = 0.28)-------------------------------------------------------|
Danio_rerio_gc3	S1123T	# | |---->Loss of Relative_solvent_accessibility (Pr = 0.28 | P = 0.02) |
Danio_rerio_gc3	S1123T	# | |---->Altered Secondary_structure (Pr = 0.25) |
Danio_rerio_gc3	S1123T	# | | |
Danio_rerio_gc3	S1123T	# | |---->Altered Stability_and_conformational_flexibility (Pr = 0.26) |
Danio_rerio_gc3	S1123T	# | | |---->Altered Conformational_flexibility (Pr = 0.26) |
Danio_rerio_gc3	S1123T	# | | |
Danio_rerio_gc3	S1123T	# | |---->Altered Special_structural_signatures (Pr = 0.18) |
Danio_rerio_gc3	S1123T	# | |---->Altered Signal_peptide (Pr = 0.00) |
Danio_rerio_gc3	S1123T	# | | |
Danio_rerio_gc3	S1123T	# | |---->Altered Transmembrane_protein (Pr = 0.18) |
Danio_rerio_gc3	S1123T	# | |---->Altered Non-cytoplasmic_loop (Pr = 0.18 | P = 7.6e-03) |
Danio_rerio_gc3	S1123T	# | |
Danio_rerio_gc3	S1123T	# |---->Altered Functional_residue (Pr = 0.30) |
Danio_rerio_gc3	S1123T	# |---->Altered Macromolecular_binding (Pr = 0.30) |
Danio_rerio_gc3	S1123T	# | |---->Altered Protein_binding (Pr = 0.30) |
Danio_rerio_gc3	S1123T	# | |---->Altered Disordered_interface (Pr = 0.08) |
Danio_rerio_gc3	S1123T	# | | |
Danio_rerio_gc3	S1123T	# | |---->Altered Ordered_interface (Pr = 0.30) |
Danio_rerio_gc3	S1123T	# | |---->Altered PPI_residue (Pr = 0.30 | P = 0.02) |
Danio_rerio_gc3	S1123T	# | |
Danio_rerio_gc3	S1123T	# |---->Altered Metal_binding (Pr = 0.18)<---------------------------------------------------------|
Danio_rerio_gc3	S1123T	# | |---->Loss of Potassium_binding at G1118 (Pr = 0.10 | P = 0.04)
Danio_rerio_gc3	S1123T	# | |---->Loss of Sodium_binding at G1118 (Pr = 0.18 | P = 0.05)
Danio_rerio_gc3	S1123T	# |
Danio_rerio_gc3	S1123T	# |---->Altered PTM_site (Pr = 0.18)
Danio_rerio_gc3	N1147D	0.194		Altered Motifs (None)	Predicted conservation scores
Danio_rerio_gc3	N1147D	# Altered Effect (Pr = 0.25)
Danio_rerio_gc3	N1147D	# |---->Altered Motifs (None)
Danio_rerio_gc3	N1147D	# |---->Altered Structure_and_dynamics (Pr = 0.25)-------------------------------------------------------|
Danio_rerio_gc3	N1147D	# | |---->Altered Secondary_structure (Pr = 0.25) |
Danio_rerio_gc3	N1147D	# | | |
Danio_rerio_gc3	N1147D	# | |---->Altered Stability_and_conformational_flexibility (Pr = 0.24) |
Danio_rerio_gc3	N1147D	# | | |---->Altered Conformational_flexibility (Pr = 0.24) |
Danio_rerio_gc3	N1147D	# | | |
Danio_rerio_gc3	N1147D	# | |---->Altered Special_structural_signatures (Pr = 0.05) |
Danio_rerio_gc3	N1147D	# | |---->Altered Signal_peptide (Pr = 0.00) |
Danio_rerio_gc3	N1147D	# | | |
Danio_rerio_gc3	N1147D	# | |---->Altered Transmembrane_protein (Pr = 0.05) |
Danio_rerio_gc3	N1147D	# | |
Danio_rerio_gc3	N1147D	# |---->Altered Functional_residue (Pr = 0.23) |
Danio_rerio_gc3	N1147D	# |---->Altered Macromolecular_binding (Pr = 0.23) |
Danio_rerio_gc3	N1147D	# | |---->Altered Protein_binding (Pr = 0.23) |
Danio_rerio_gc3	N1147D	# | |---->Altered Disordered_interface (Pr = 0.14) |
Danio_rerio_gc3	N1147D	# | | |
Danio_rerio_gc3	N1147D	# | |---->Altered Ordered_interface (Pr = 0.23) |
Danio_rerio_gc3	N1147D	# | |
Danio_rerio_gc3	N1147D	# |---->Altered Metal_binding (Pr = 0.11)<---------------------------------------------------------|
Danio_rerio_gc3	N1147D	# |
Danio_rerio_gc3	N1147D	# |---->Altered PTM_site (Pr = 0.12)
Danio_rerio_gc3	V1152I	0.059	Loss of Phosphorylation at T1157 (Pr = 0.25 | P = 0.04)	Altered Motifs (ELME000005:This is the motif recognized by class I SH3 domains; ELME000057:Proline-rich motif binding to signal transduction class I EVH1 domains.; ELME000106:Substrate recognition site that interacts with cyclin and thereby increases phosphorylation by cyclin/cdk complexes. Predicted proteins should have a CDK phosphorylation site. Also used by cyclin/cdk inhibitors.; ELME000155:This is the motif recognized by those SH3 domains with a non-canonical class I recognition specificity)	Predicted conservation scores
Danio_rerio_gc3	V1152I	# Altered Effect (Pr = 0.25)
Danio_rerio_gc3	V1152I	# |---->Altered Motifs (ELME000005|ELME000057|ELME000106|ELME000155)
Danio_rerio_gc3	V1152I	# |---->Altered Structure_and_dynamics (Pr = 0.25)-------------------------------------------------------|
Danio_rerio_gc3	V1152I	# | |---->Altered Secondary_structure (Pr = 0.21) |
Danio_rerio_gc3	V1152I	# | | |
Danio_rerio_gc3	V1152I	# | |---->Altered Stability_and_conformational_flexibility (Pr = 0.25) |
Danio_rerio_gc3	V1152I	# | | |---->Altered Conformational_flexibility (Pr = 0.25) |
Danio_rerio_gc3	V1152I	# | | |
Danio_rerio_gc3	V1152I	# | |---->Altered Special_structural_signatures (Pr = 0.04) |
Danio_rerio_gc3	V1152I	# | |---->Altered Signal_peptide (Pr = 0.00) |
Danio_rerio_gc3	V1152I	# | | |
Danio_rerio_gc3	V1152I	# | |---->Altered Transmembrane_protein (Pr = 0.04) |
Danio_rerio_gc3	V1152I	# | |
Danio_rerio_gc3	V1152I	# |---->Altered Functional_residue (Pr = 0.25) |
Danio_rerio_gc3	V1152I	# |---->Altered Macromolecular_binding (Pr = 0.20) |
Danio_rerio_gc3	V1152I	# | |---->Altered Protein_binding (Pr = 0.20) |
Danio_rerio_gc3	V1152I	# | |---->Altered Disordered_interface (Pr = 0.20) |
Danio_rerio_gc3	V1152I	# | | |
Danio_rerio_gc3	V1152I	# | |---->Altered Ordered_interface (Pr = 0.18) |
Danio_rerio_gc3	V1152I	# | |
Danio_rerio_gc3	V1152I	# |---->Altered Metal_binding (Pr = 0.04)<---------------------------------------------------------|
Danio_rerio_gc3	V1152I	# |
Danio_rerio_gc3	V1152I	# |---->Altered PTM_site (Pr = 0.25)
Danio_rerio_gc3	V1152I	# |---->Loss of Phosphorylation at T1157 (Pr = 0.25 | P = 0.04)
Danio_rerio_gc3	M1172T	0.155	Altered MoRF (Pr = 0.32 | P = 0.01)	Altered Motifs (PS00005:Protein kinase C phosphorylation site)	Predicted conservation scores
Danio_rerio_gc3	M1172T	# Altered Effect (Pr = 0.32)
Danio_rerio_gc3	M1172T	# |---->Altered Motifs (PS00005)
Danio_rerio_gc3	M1172T	# |---->Altered Structure_and_dynamics (Pr = 0.26)-------------------------------------------------------|
Danio_rerio_gc3	M1172T	# | |---->Altered Secondary_structure (Pr = 0.26) |
Danio_rerio_gc3	M1172T	# | | |
Danio_rerio_gc3	M1172T	# | |---->Altered Stability_and_conformational_flexibility (Pr = 0.26) |
Danio_rerio_gc3	M1172T	# | | |---->Altered Conformational_flexibility (Pr = 0.26) |
Danio_rerio_gc3	M1172T	# | | |
Danio_rerio_gc3	M1172T	# | |---->Altered Special_structural_signatures (Pr = 0.04) |
Danio_rerio_gc3	M1172T	# | |---->Altered Signal_peptide (Pr = 0.00) |
Danio_rerio_gc3	M1172T	# | | |
Danio_rerio_gc3	M1172T	# | |---->Altered Transmembrane_protein (Pr = 0.04) |
Danio_rerio_gc3	M1172T	# | |
Danio_rerio_gc3	M1172T	# |---->Altered Functional_residue (Pr = 0.32) |
Danio_rerio_gc3	M1172T	# |---->Altered Macromolecular_binding (Pr = 0.32) |
Danio_rerio_gc3	M1172T	# | |---->Altered Protein_binding (Pr = 0.32) |
Danio_rerio_gc3	M1172T	# | |---->Altered Disordered_interface (Pr = 0.32) |
Danio_rerio_gc3	M1172T	# | | |---->Altered MoRF (Pr = 0.32 | P = 0.01) |
Danio_rerio_gc3	M1172T	# | | |
Danio_rerio_gc3	M1172T	# | |---->Altered Ordered_interface (Pr = 0.06) |
Danio_rerio_gc3	M1172T	# | |
Danio_rerio_gc3	M1172T	# |---->Altered Metal_binding (Pr = 0.01)<---------------------------------------------------------|
Danio_rerio_gc3	M1172T	# |
Danio_rerio_gc3	M1172T	# |---->Altered PTM_site (Pr = 0.16)
Danio_rerio_gc3	K1184R	0.077	Altered Calmodulin_binding (Pr = 0.39 | P = 4.1e-03); Altered MoRF (Pr = 0.28 | P = 0.04); Loss of Acetylation at K1184 (Pr = 0.21 | P = 0.03); Altered DNA_binding (Pr = 0.18 | P = 0.03)	Altered Motifs (ELME000011:ER retention and retrieving signal found at the C-terminus of type I ER membrane proteins (cytoplasmic in this topology). Di-Lysine signal is responsible for COPI-mediated retrieval from post-ER compartments.; ELME000100:NEC1/NEC2 cleavage site (Lys-Arg-|-Xaa); ELME000101:Furin (PACE) cleavage site (Arg-Xaa-[Arg/Lys]-Arg-|-Xaa); ELME000108:Yeast kexin 2 cleavage site (Lys-Arg-|-Xaa or Arg-Arg-|-Xaa))	Predicted conservation scores
Danio_rerio_gc3	K1184R	# Altered Effect (Pr = 0.39)
Danio_rerio_gc3	K1184R	# |---->Altered Motifs (ELME000011|ELME000100|ELME000101|ELME000108)
Danio_rerio_gc3	K1184R	# |---->Altered Structure_and_dynamics (Pr = 0.25)-------------------------------------------------------|
Danio_rerio_gc3	K1184R	# | |---->Altered Secondary_structure (Pr = 0.25) |
Danio_rerio_gc3	K1184R	# | | |
Danio_rerio_gc3	K1184R	# | |---->Altered Stability_and_conformational_flexibility (Pr = 0.24) |
Danio_rerio_gc3	K1184R	# | | |---->Altered Conformational_flexibility (Pr = 0.24) |
Danio_rerio_gc3	K1184R	# | | |
Danio_rerio_gc3	K1184R	# | |---->Altered Special_structural_signatures (Pr = 0.04) |
Danio_rerio_gc3	K1184R	# | |---->Altered Signal_peptide (Pr = 0.00) |
Danio_rerio_gc3	K1184R	# | | |
Danio_rerio_gc3	K1184R	# | |---->Altered Transmembrane_protein (Pr = 0.04) |
Danio_rerio_gc3	K1184R	# | |
Danio_rerio_gc3	K1184R	# |---->Altered Functional_residue (Pr = 0.39) |
Danio_rerio_gc3	K1184R	# |---->Altered Macromolecular_binding (Pr = 0.39) |
Danio_rerio_gc3	K1184R	# | |---->Altered DNA_binding (Pr = 0.18 | P = 0.03) |
Danio_rerio_gc3	K1184R	# | |---->Altered Protein_binding (Pr = 0.39) |
Danio_rerio_gc3	K1184R	# | |---->Altered Disordered_interface (Pr = 0.39) |
Danio_rerio_gc3	K1184R	# | | |---->Altered Calmodulin_binding (Pr = 0.39 | P = 4.1e-03) |
Danio_rerio_gc3	K1184R	# | | |---->Altered MoRF (Pr = 0.28 | P = 0.04) |
Danio_rerio_gc3	K1184R	# | | |
Danio_rerio_gc3	K1184R	# | |---->Altered Ordered_interface (Pr = 0.04) |
Danio_rerio_gc3	K1184R	# | |
Danio_rerio_gc3	K1184R	# |---->Altered Metal_binding (Pr = 0.00)<---------------------------------------------------------|
Danio_rerio_gc3	K1184R	# |
Danio_rerio_gc3	K1184R	# |---->Altered PTM_site (Pr = 0.21)
Danio_rerio_gc3	K1184R	# |---->Loss of Acetylation at K1184 (Pr = 0.21 | P = 0.03)
Danio_rerio_gcap2	D12E	0.085	Loss of B-factor (Pr = 0.27 | P = 0.03); Loss of Ubiquitylation at K13 (Pr = 0.17 | P = 0.02); Altered Cytoplasmic_loop (Pr = 0.14 | P = 0.02)	Altered Motifs (ELME000063:CK1 phosphorylation site; ELME000064:CK2 phosphorylation site; PS00006:Casein kinase II phosphorylation site; PS00018:EF-hand calcium-binding domain)	Predicted conservation scores
Danio_rerio_gcap2	D12E	# Altered Effect (Pr = 0.27)
Danio_rerio_gcap2	D12E	# |---->Altered Motifs (ELME000063|ELME000064|PS00006|PS00018)
Danio_rerio_gcap2	D12E	# |---->Altered Structure_and_dynamics (Pr = 0.27)-------------------------------------------------------|
Danio_rerio_gcap2	D12E	# | |---->Altered Secondary_structure (Pr = 0.24) |
Danio_rerio_gcap2	D12E	# | | |
Danio_rerio_gcap2	D12E	# | |---->Altered Stability_and_conformational_flexibility (Pr = 0.27) |
Danio_rerio_gcap2	D12E	# | | |---->Altered Conformational_flexibility (Pr = 0.27) |
Danio_rerio_gcap2	D12E	# | | |---->Loss of B-factor (Pr = 0.27 | P = 0.03) |
Danio_rerio_gcap2	D12E	# | | |
Danio_rerio_gcap2	D12E	# | |---->Altered Special_structural_signatures (Pr = 0.14) |
Danio_rerio_gcap2	D12E	# | |---->Altered Signal_peptide (Pr = 0.00) |
Danio_rerio_gcap2	D12E	# | | |
Danio_rerio_gcap2	D12E	# | |---->Altered Transmembrane_protein (Pr = 0.14) |
Danio_rerio_gcap2	D12E	# | |---->Altered Non-cytoplasmic_loop (Pr = 0.14 | P = 0.02) |
Danio_rerio_gcap2	D12E	# | |
Danio_rerio_gcap2	D12E	# |---->Altered Functional_residue (Pr = 0.17) |
Danio_rerio_gcap2	D12E	# |---->Altered Macromolecular_binding (Pr = 0.11) |
Danio_rerio_gcap2	D12E	# | |---->Altered Protein_binding (Pr = 0.11) |
Danio_rerio_gcap2	D12E	# | |---->Altered Disordered_interface (Pr = 0.09) |
Danio_rerio_gcap2	D12E	# | | |
Danio_rerio_gcap2	D12E	# | |---->Altered Ordered_interface (Pr = 0.11) |
Danio_rerio_gcap2	D12E	# | |
Danio_rerio_gcap2	D12E	# |---->Altered Metal_binding (Pr = 0.03)<---------------------------------------------------------|
Danio_rerio_gcap2	D12E	# |
Danio_rerio_gcap2	D12E	# |---->Altered PTM_site (Pr = 0.17)
Danio_rerio_gcap2	D12E	# |---->Loss of Ubiquitylation at K13 (Pr = 0.17 | P = 0.02)
Danio_rerio_gcap2	V29I	0.093	Loss of Zinc_binding at C31 (Pr = 0.24 | P = 0.03)	Altered Motifs (ELME000155:This is the motif recognized by those SH3 domains with a non-canonical class I recognition specificity)	Predicted conservation scores
Danio_rerio_gcap2	V29I	# Altered Effect (Pr = 0.25)
Danio_rerio_gcap2	V29I	# |---->Altered Motifs (ELME000155)
Danio_rerio_gcap2	V29I	# |---->Altered Structure_and_dynamics (Pr = 0.25)-------------------------------------------------------|
Danio_rerio_gcap2	V29I	# | |---->Altered Secondary_structure (Pr = 0.25) |
Danio_rerio_gcap2	V29I	# | | |
Danio_rerio_gcap2	V29I	# | |---->Altered Stability_and_conformational_flexibility (Pr = 0.14) |
Danio_rerio_gcap2	V29I	# | | |---->Altered Conformational_flexibility (Pr = 0.14) |
Danio_rerio_gcap2	V29I	# | | |
Danio_rerio_gcap2	V29I	# | |---->Altered Special_structural_signatures (Pr = 0.06) |
Danio_rerio_gcap2	V29I	# | |---->Altered Signal_peptide (Pr = 0.00) |
Danio_rerio_gcap2	V29I	# | | |
Danio_rerio_gcap2	V29I	# | |---->Altered Transmembrane_protein (Pr = 0.04) |
Danio_rerio_gcap2	V29I	# | |
Danio_rerio_gcap2	V29I	# |---->Altered Functional_residue (Pr = 0.24) |
Danio_rerio_gcap2	V29I	# |---->Altered Macromolecular_binding (Pr = 0.19) |
Danio_rerio_gcap2	V29I	# | |---->Altered Protein_binding (Pr = 0.19) |
Danio_rerio_gcap2	V29I	# | |---->Altered Disordered_interface (Pr = 0.08) |
Danio_rerio_gcap2	V29I	# | | |
Danio_rerio_gcap2	V29I	# | |---->Altered Ordered_interface (Pr = 0.19) |
Danio_rerio_gcap2	V29I	# | |
Danio_rerio_gcap2	V29I	# |---->Altered Metal_binding (Pr = 0.24)<---------------------------------------------------------|
Danio_rerio_gcap2	V29I	# | |---->Loss of Zinc_binding at C31 (Pr = 0.24 | P = 0.03)
Danio_rerio_gcap2	V29I	# |
Danio_rerio_gcap2	V29I	# |---->Altered PTM_site (Pr = 0.12)
Danio_rerio_gcap2	D49E	0.242	Gain of Relative_solvent_accessibility (Pr = 0.37 | P = 8.0e-04); Altered Cytoplasmic_loop (Pr = 0.20 | P = 5.9e-03)	Altered Motifs (None)	Predicted conservation scores
Danio_rerio_gcap2	D49E	# Altered Effect (Pr = 0.37)
Danio_rerio_gcap2	D49E	# |---->Altered Motifs (None)
Danio_rerio_gcap2	D49E	# |---->Altered Structure_and_dynamics (Pr = 0.37)----------------------------------------------------------|
Danio_rerio_gcap2	D49E	# | |---->Gain of Relative_solvent_accessibility (Pr = 0.37 | P = 8.0e-04) |
Danio_rerio_gcap2	D49E	# | |---->Altered Secondary_structure (Pr = 0.25) |
Danio_rerio_gcap2	D49E	# | | |
Danio_rerio_gcap2	D49E	# | |---->Altered Stability_and_conformational_flexibility (Pr = 0.21) |
Danio_rerio_gcap2	D49E	# | | |---->Altered Conformational_flexibility (Pr = 0.21) |
Danio_rerio_gcap2	D49E	# | | |
Danio_rerio_gcap2	D49E	# | |---->Altered Special_structural_signatures (Pr = 0.20) |
Danio_rerio_gcap2	D49E	# | |---->Altered Signal_peptide (Pr = 0.00) |
Danio_rerio_gcap2	D49E	# | | |
Danio_rerio_gcap2	D49E	# | |---->Altered Transmembrane_protein (Pr = 0.20) |
Danio_rerio_gcap2	D49E	# | |---->Altered Non-cytoplasmic_loop (Pr = 0.20 | P = 5.9e-03) |
Danio_rerio_gcap2	D49E	# | |
Danio_rerio_gcap2	D49E	# |---->Altered Functional_residue (Pr = 0.23) |
Danio_rerio_gcap2	D49E	# |---->Altered Macromolecular_binding (Pr = 0.23) |
Danio_rerio_gcap2	D49E	# | |---->Altered Protein_binding (Pr = 0.23) |
Danio_rerio_gcap2	D49E	# | |---->Altered Disordered_interface (Pr = 0.13) |
Danio_rerio_gcap2	D49E	# | | |
Danio_rerio_gcap2	D49E	# | |---->Altered Ordered_interface (Pr = 0.23) |
Danio_rerio_gcap2	D49E	# | |
Danio_rerio_gcap2	D49E	# |---->Altered Metal_binding (Pr = 0.10)<------------------------------------------------------------|
Danio_rerio_gcap2	D49E	# |
Danio_rerio_gcap2	D49E	# |---->Altered PTM_site (Pr = 0.07)
Danio_rerio_gcap2	E133A	0.261	Loss of Loop (Pr = 0.28 | P = 0.01)	Altered Motifs (ELME000149:Sorting and internalisation signal found in the cytoplasmic juxta-membrane region of type I transmembrane proteins. Targets them from the Trans Golgi Network to the lysosomal-endosomal-melanosomal compartments. Interacts with adaptor protein (AP) complexes)	Predicted conservation scores
Danio_rerio_gcap2	E133A	# Altered Effect (Pr = 0.28)
Danio_rerio_gcap2	E133A	# |---->Altered Motifs (ELME000149)
Danio_rerio_gcap2	E133A	# |---->Altered Structure_and_dynamics (Pr = 0.28)-------------------------------------------------------|
Danio_rerio_gcap2	E133A	# | |---->Altered Secondary_structure (Pr = 0.28) |
Danio_rerio_gcap2	E133A	# | | |---->Loss of Loop (Pr = 0.28 | P = 0.01) |
Danio_rerio_gcap2	E133A	# | | |
Danio_rerio_gcap2	E133A	# | |---->Altered Stability_and_conformational_flexibility (Pr = 0.23) |
Danio_rerio_gcap2	E133A	# | | |---->Altered Conformational_flexibility (Pr = 0.23) |
Danio_rerio_gcap2	E133A	# | | |
Danio_rerio_gcap2	E133A	# | |---->Altered Special_structural_signatures (Pr = 0.07) |
Danio_rerio_gcap2	E133A	# | |---->Altered Signal_peptide (Pr = 0.00) |
Danio_rerio_gcap2	E133A	# | | |
Danio_rerio_gcap2	E133A	# | |---->Altered Transmembrane_protein (Pr = 0.03) |
Danio_rerio_gcap2	E133A	# | |
Danio_rerio_gcap2	E133A	# |---->Altered Functional_residue (Pr = 0.11) |
Danio_rerio_gcap2	E133A	# |---->Altered Macromolecular_binding (Pr = 0.11) |
Danio_rerio_gcap2	E133A	# | |---->Altered Protein_binding (Pr = 0.11) |
Danio_rerio_gcap2	E133A	# | |---->Altered Disordered_interface (Pr = 0.07) |
Danio_rerio_gcap2	E133A	# | | |
Danio_rerio_gcap2	E133A	# | |---->Altered Ordered_interface (Pr = 0.11) |
Danio_rerio_gcap2	E133A	# | |
Danio_rerio_gcap2	E133A	# |---->Altered Metal_binding (Pr = 0.09)<---------------------------------------------------------|
Danio_rerio_gcap2	E133A	# |
Danio_rerio_gcap2	E133A	# |---->Altered PTM_site (Pr = 0.07)
Danio_rerio_gcap3	G8A	0.347	Altered MoRF (Pr = 0.27 | P = 0.05); Loss of Sodium_binding at S9 (Pr = 0.20 | P = 0.04); Altered Coiled_coil (Pr = 0.09 | P = 0.04); Loss of Copper_binding at M4 (Pr = 0.06 | P = 0.02)	Altered Motifs (ELME000239:The USP7 NTD domain binding motif variant based on the MDM2 and P53 interactions.)	Predicted conservation scores
Danio_rerio_gcap3	G8A	# Altered Effect (Pr = 0.29)
Danio_rerio_gcap3	G8A	# |---->Altered Motifs (ELME000239)
Danio_rerio_gcap3	G8A	# |---->Altered Structure_and_dynamics (Pr = 0.29)-------------------------------------------------------|
Danio_rerio_gcap3	G8A	# | |---->Altered Secondary_structure (Pr = 0.26) |
Danio_rerio_gcap3	G8A	# | | |
Danio_rerio_gcap3	G8A	# | |---->Altered Stability_and_conformational_flexibility (Pr = 0.29) |
Danio_rerio_gcap3	G8A	# | | |---->Altered Conformational_flexibility (Pr = 0.29) |
Danio_rerio_gcap3	G8A	# | | |
Danio_rerio_gcap3	G8A	# | |---->Altered Special_structural_signatures (Pr = 0.09) |
Danio_rerio_gcap3	G8A	# | |---->Altered Coiled_coil (Pr = 0.09 | P = 0.04) |
Danio_rerio_gcap3	G8A	# | |---->Altered Signal_peptide (Pr = 0.00) |
Danio_rerio_gcap3	G8A	# | | |
Danio_rerio_gcap3	G8A	# | |---->Altered Transmembrane_protein (Pr = 0.08) |
Danio_rerio_gcap3	G8A	# | |
Danio_rerio_gcap3	G8A	# |---->Altered Functional_residue (Pr = 0.27) |
Danio_rerio_gcap3	G8A	# |---->Altered Macromolecular_binding (Pr = 0.27) |
Danio_rerio_gcap3	G8A	# | |---->Altered Protein_binding (Pr = 0.27) |
Danio_rerio_gcap3	G8A	# | |---->Altered Disordered_interface (Pr = 0.27) |
Danio_rerio_gcap3	G8A	# | | |---->Altered MoRF (Pr = 0.27 | P = 0.05) |
Danio_rerio_gcap3	G8A	# | | |
Danio_rerio_gcap3	G8A	# | |---->Altered Ordered_interface (Pr = 0.15) |
Danio_rerio_gcap3	G8A	# | |
Danio_rerio_gcap3	G8A	# |---->Altered Metal_binding (Pr = 0.20)<---------------------------------------------------------|
Danio_rerio_gcap3	G8A	# | |---->Loss of Copper_binding at M4 (Pr = 0.06 | P = 0.02)
Danio_rerio_gcap3	G8A	# | |---->Loss of Sodium_binding at S9 (Pr = 0.20 | P = 0.04)
Danio_rerio_gcap3	G8A	# |
Danio_rerio_gcap3	G8A	# |---->Altered PTM_site (Pr = 0.04)
Danio_rerio_gcap3	H21Y	0.175	Loss of Nickel_binding at H20 (Pr = 0.50 | P = 8.1e-04); Altered PPI_hotspot (Pr = 0.35 | P = 9.1e-04); Loss of Zinc_binding at D18 (Pr = 0.28 | P = 0.02); Altered Coiled_coil (Pr = 0.10 | P = 0.04); Loss of Copper_binding at H21 (Pr = 0.07 | P = 0.02); Gain of Sulfation at H21 (Pr = 0.01 | P = 0.04)	Altered Motifs (None)	Predicted conservation scores
Danio_rerio_gcap3	H21Y	# Altered Effect (Pr = 0.50)
Danio_rerio_gcap3	H21Y	# |---->Altered Motifs (None)
Danio_rerio_gcap3	H21Y	# |---->Altered Structure_and_dynamics (Pr = 0.50)-------------------------------------------------------|
Danio_rerio_gcap3	H21Y	# | |---->Altered Secondary_structure (Pr = 0.25) |
Danio_rerio_gcap3	H21Y	# | | |
Danio_rerio_gcap3	H21Y	# | |---->Altered Stability_and_conformational_flexibility (Pr = 0.14) |
Danio_rerio_gcap3	H21Y	# | | |---->Altered Conformational_flexibility (Pr = 0.14) |
Danio_rerio_gcap3	H21Y	# | | |
Danio_rerio_gcap3	H21Y	# | |---->Altered Special_structural_signatures (Pr = 0.10) |
Danio_rerio_gcap3	H21Y	# | |---->Altered Coiled_coil (Pr = 0.10 | P = 0.04) |
Danio_rerio_gcap3	H21Y	# | |---->Altered Signal_peptide (Pr = 0.00) |
Danio_rerio_gcap3	H21Y	# | | |
Danio_rerio_gcap3	H21Y	# | |---->Altered Transmembrane_protein (Pr = 0.02) |
Danio_rerio_gcap3	H21Y	# | |
Danio_rerio_gcap3	H21Y	# |---->Altered Functional_residue (Pr = 0.50) |
Danio_rerio_gcap3	H21Y	# |---->Altered Macromolecular_binding (Pr = 0.35) |
Danio_rerio_gcap3	H21Y	# | |---->Altered Protein_binding (Pr = 0.35) |
Danio_rerio_gcap3	H21Y	# | |---->Altered Disordered_interface (Pr = 0.09) |
Danio_rerio_gcap3	H21Y	# | | |
Danio_rerio_gcap3	H21Y	# | |---->Altered Ordered_interface (Pr = 0.35) |
Danio_rerio_gcap3	H21Y	# | |---->Altered PPI_hotspot (Pr = 0.35 | P = 9.1e-04) |
Danio_rerio_gcap3	H21Y	# | |
Danio_rerio_gcap3	H21Y	# |---->Altered Metal_binding (Pr = 0.50)<---------------------------------------------------------|
Danio_rerio_gcap3	H21Y	# | |---->Loss of Copper_binding at H21 (Pr = 0.07 | P = 0.02)
Danio_rerio_gcap3	H21Y	# | |---->Loss of Nickel_binding at H20 (Pr = 0.50 | P = 8.1e-04)
Danio_rerio_gcap3	H21Y	# | |---->Loss of Zinc_binding at D18 (Pr = 0.28 | P = 0.02)
Danio_rerio_gcap3	H21Y	# |
Danio_rerio_gcap3	H21Y	# |---->Altered PTM_site (Pr = 0.13)
Danio_rerio_gcap3	H21Y	# |---->Gain of Sulfation at H21 (Pr = 0.01 | P = 0.04)
Danio_rerio_gcap3	T42N	0.242	Altered Cytoplasmic_loop (Pr = 0.11 | P = 0.04)	Altered Motifs (ELME000146:Subtilisin/kexin isozyme-1 (SKI1) cleavage site ([RK]-X-[hydrophobic]-[LTKF]-|-X))	Predicted conservation scores
Danio_rerio_gcap3	T42N	# Altered Effect (Pr = 0.25)
Danio_rerio_gcap3	T42N	# |---->Altered Motifs (ELME000146)
Danio_rerio_gcap3	T42N	# |---->Altered Structure_and_dynamics (Pr = 0.25)-------------------------------------------------------|
Danio_rerio_gcap3	T42N	# | |---->Altered Secondary_structure (Pr = 0.25) |
Danio_rerio_gcap3	T42N	# | | |
Danio_rerio_gcap3	T42N	# | |---->Altered Stability_and_conformational_flexibility (Pr = 0.19) |
Danio_rerio_gcap3	T42N	# | | |---->Altered Conformational_flexibility (Pr = 0.19) |
Danio_rerio_gcap3	T42N	# | | |
Danio_rerio_gcap3	T42N	# | |---->Altered Special_structural_signatures (Pr = 0.11) |
Danio_rerio_gcap3	T42N	# | |---->Altered Signal_peptide (Pr = 0.00) |
Danio_rerio_gcap3	T42N	# | | |
Danio_rerio_gcap3	T42N	# | |---->Altered Transmembrane_protein (Pr = 0.11) |
Danio_rerio_gcap3	T42N	# | |---->Altered Non-cytoplasmic_loop (Pr = 0.11 | P = 0.04) |
Danio_rerio_gcap3	T42N	# | |
Danio_rerio_gcap3	T42N	# |---->Altered Functional_residue (Pr = 0.16) |
Danio_rerio_gcap3	T42N	# |---->Altered Macromolecular_binding (Pr = 0.16) |
Danio_rerio_gcap3	T42N	# | |---->Altered Protein_binding (Pr = 0.16) |
Danio_rerio_gcap3	T42N	# | |---->Altered Disordered_interface (Pr = 0.07) |
Danio_rerio_gcap3	T42N	# | | |
Danio_rerio_gcap3	T42N	# | |---->Altered Ordered_interface (Pr = 0.16) |
Danio_rerio_gcap3	T42N	# | |
Danio_rerio_gcap3	T42N	# |---->Altered Metal_binding (Pr = 0.03)<---------------------------------------------------------|
Danio_rerio_gcap3	T42N	# |
Danio_rerio_gcap3	T42N	# |---->Altered PTM_site (Pr = 0.10)
Danio_rerio_gcap3	Q45E	0.253	Loss of Relative_solvent_accessibility (Pr = 0.26 | P = 0.03); Altered Cytoplasmic_loop (Pr = 0.20 | P = 5.5e-03)	Altered Motifs (ELME000146:Subtilisin/kexin isozyme-1 (SKI1) cleavage site ([RK]-X-[hydrophobic]-[LTKF]-|-X); PS00006:Casein kinase II phosphorylation site)	Predicted conservation scores
Danio_rerio_gcap3	Q45E	# Altered Effect (Pr = 0.28)
Danio_rerio_gcap3	Q45E	# |---->Altered Motifs (ELME000146|PS00006)
Danio_rerio_gcap3	Q45E	# |---->Altered Structure_and_dynamics (Pr = 0.28)-------------------------------------------------------|
Danio_rerio_gcap3	Q45E	# | |---->Loss of Relative_solvent_accessibility (Pr = 0.26 | P = 0.03) |
Danio_rerio_gcap3	Q45E	# | |---->Altered Secondary_structure (Pr = 0.25) |
Danio_rerio_gcap3	Q45E	# | | |
Danio_rerio_gcap3	Q45E	# | |---->Altered Stability_and_conformational_flexibility (Pr = 0.28) |
Danio_rerio_gcap3	Q45E	# | | |---->Altered Conformational_flexibility (Pr = 0.28) |
Danio_rerio_gcap3	Q45E	# | | |
Danio_rerio_gcap3	Q45E	# | |---->Altered Special_structural_signatures (Pr = 0.20) |
Danio_rerio_gcap3	Q45E	# | |---->Altered Signal_peptide (Pr = 0.00) |
Danio_rerio_gcap3	Q45E	# | | |
Danio_rerio_gcap3	Q45E	# | |---->Altered Transmembrane_protein (Pr = 0.20) |
Danio_rerio_gcap3	Q45E	# | |---->Altered Non-cytoplasmic_loop (Pr = 0.20 | P = 5.5e-03) |
Danio_rerio_gcap3	Q45E	# | |
Danio_rerio_gcap3	Q45E	# |---->Altered Functional_residue (Pr = 0.14) |
Danio_rerio_gcap3	Q45E	# |---->Altered Macromolecular_binding (Pr = 0.14) |
Danio_rerio_gcap3	Q45E	# | |---->Altered Protein_binding (Pr = 0.14) |
Danio_rerio_gcap3	Q45E	# | |---->Altered Disordered_interface (Pr = 0.08) |
Danio_rerio_gcap3	Q45E	# | | |
Danio_rerio_gcap3	Q45E	# | |---->Altered Ordered_interface (Pr = 0.14) |
Danio_rerio_gcap3	Q45E	# | |
Danio_rerio_gcap3	Q45E	# |---->Altered Metal_binding (Pr = 0.04)<---------------------------------------------------------|
Danio_rerio_gcap3	Q45E	# |
Danio_rerio_gcap3	Q45E	# |---->Altered PTM_site (Pr = 0.10)
Danio_rerio_gcap3	D136E	0.096	Altered MoRF (Pr = 0.28 | P = 0.03); Loss of Loop (Pr = 0.27 | P = 0.04); Loss of Manganese_binding at D140 (Pr = 0.13 | P = 0.05); Loss of Sulfation at Y135 (Pr = 0.04 | P = 0.01)	Altered Motifs (ELME000081:Src-family Src Homology 2 (SH2) domains binding motif.)	Predicted conservation scores
Danio_rerio_gcap3	D136E	# Altered Effect (Pr = 0.28)
Danio_rerio_gcap3	D136E	# |---->Altered Motifs (ELME000081)
Danio_rerio_gcap3	D136E	# |---->Altered Structure_and_dynamics (Pr = 0.27)-------------------------------------------------------|
Danio_rerio_gcap3	D136E	# | |---->Altered Secondary_structure (Pr = 0.27) |
Danio_rerio_gcap3	D136E	# | | |---->Loss of Loop (Pr = 0.27 | P = 0.04) |
Danio_rerio_gcap3	D136E	# | | |
Danio_rerio_gcap3	D136E	# | |---->Altered Stability_and_conformational_flexibility (Pr = 0.19) |
Danio_rerio_gcap3	D136E	# | | |---->Altered Conformational_flexibility (Pr = 0.19) |
Danio_rerio_gcap3	D136E	# | | |
Danio_rerio_gcap3	D136E	# | |---->Altered Special_structural_signatures (Pr = 0.05) |
Danio_rerio_gcap3	D136E	# | |---->Altered Signal_peptide (Pr = 0.00) |
Danio_rerio_gcap3	D136E	# | | |
Danio_rerio_gcap3	D136E	# | |---->Altered Transmembrane_protein (Pr = 0.05) |
Danio_rerio_gcap3	D136E	# | |
Danio_rerio_gcap3	D136E	# |---->Altered Functional_residue (Pr = 0.28) |
Danio_rerio_gcap3	D136E	# |---->Altered Macromolecular_binding (Pr = 0.28) |
Danio_rerio_gcap3	D136E	# | |---->Altered Protein_binding (Pr = 0.28) |
Danio_rerio_gcap3	D136E	# | |---->Altered Disordered_interface (Pr = 0.28) |
Danio_rerio_gcap3	D136E	# | | |---->Altered MoRF (Pr = 0.28 | P = 0.03) |
Danio_rerio_gcap3	D136E	# | | |
Danio_rerio_gcap3	D136E	# | |---->Altered Ordered_interface (Pr = 0.22) |
Danio_rerio_gcap3	D136E	# | |
Danio_rerio_gcap3	D136E	# |---->Altered Metal_binding (Pr = 0.13)<---------------------------------------------------------|
Danio_rerio_gcap3	D136E	# | |---->Loss of Manganese_binding at D140 (Pr = 0.13 | P = 0.05)
Danio_rerio_gcap3	D136E	# |
Danio_rerio_gcap3	D136E	# |---->Altered PTM_site (Pr = 0.20)
Danio_rerio_gcap3	D136E	# |---->Loss of Sulfation at Y135 (Pr = 0.04 | P = 0.01)
Danio_rerio_gcap3	E198K	0.249	Altered Calmodulin_binding (Pr = 0.45 | P = 2.2e-03); Loss of Helix (Pr = 0.31 | P = 3.0e-03); Gain of B-factor (Pr = 0.27 | P = 0.01); Loss of SUMOylation at K196 (Pr = 0.23 | P = 0.02); Altered DNA_binding (Pr = 0.20 | P = 0.02); Loss of Methylation at K196 (Pr = 0.14 | P = 0.02); Loss of Proteolytic_cleavage at N201 (Pr = 0.13 | P = 0.02); Gain of Pyrrolidone_carboxylic_acid at Q194 (Pr = 0.04 | P = 0.05)	Altered Motifs (ELME000270:Monopartite variant of the classical basically charged NLS. Strong core version.; ELME000271:Monopartite variant of the classical basically charged NLS. N-extended version.)	Predicted conservation scores
Danio_rerio_gcap3	E198K	# Altered Effect (Pr = 0.45)
Danio_rerio_gcap3	E198K	# |---->Altered Motifs (ELME000270|ELME000271)
Danio_rerio_gcap3	E198K	# |---->Altered Structure_and_dynamics (Pr = 0.31)-------------------------------------------------------|
Danio_rerio_gcap3	E198K	# | |---->Altered Secondary_structure (Pr = 0.31) |
Danio_rerio_gcap3	E198K	# | | |---->Loss of Helix (Pr = 0.31 | P = 3.0e-03) |
Danio_rerio_gcap3	E198K	# | | |
Danio_rerio_gcap3	E198K	# | |---->Altered Stability_and_conformational_flexibility (Pr = 0.27) |
Danio_rerio_gcap3	E198K	# | | |---->Altered Conformational_flexibility (Pr = 0.27) |
Danio_rerio_gcap3	E198K	# | | |---->Gain of B-factor (Pr = 0.27 | P = 0.01) |
Danio_rerio_gcap3	E198K	# | | |
Danio_rerio_gcap3	E198K	# | |---->Altered Special_structural_signatures (Pr = 0.04) |
Danio_rerio_gcap3	E198K	# | |---->Altered Signal_peptide (Pr = 0.00) |
Danio_rerio_gcap3	E198K	# | | |
Danio_rerio_gcap3	E198K	# | |---->Altered Transmembrane_protein (Pr = 0.04) |
Danio_rerio_gcap3	E198K	# | |
Danio_rerio_gcap3	E198K	# |---->Altered Functional_residue (Pr = 0.45) |
Danio_rerio_gcap3	E198K	# |---->Altered Macromolecular_binding (Pr = 0.45) |
Danio_rerio_gcap3	E198K	# | |---->Altered DNA_binding (Pr = 0.20 | P = 0.02) |
Danio_rerio_gcap3	E198K	# | |---->Altered Protein_binding (Pr = 0.45) |
Danio_rerio_gcap3	E198K	# | |---->Altered Disordered_interface (Pr = 0.45) |
Danio_rerio_gcap3	E198K	# | | |---->Altered Calmodulin_binding (Pr = 0.45 | P = 2.2e-03) |
Danio_rerio_gcap3	E198K	# | | |
Danio_rerio_gcap3	E198K	# | |---->Altered Ordered_interface (Pr = 0.14) |
Danio_rerio_gcap3	E198K	# | |
Danio_rerio_gcap3	E198K	# |---->Altered Metal_binding (Pr = 0.03)<---------------------------------------------------------|
Danio_rerio_gcap3	E198K	# |
Danio_rerio_gcap3	E198K	# |---->Altered PTM_site (Pr = 0.23)
Danio_rerio_gcap3	E198K	# |---->Loss of Methylation at K196 (Pr = 0.14 | P = 0.02)
Danio_rerio_gcap3	E198K	# |---->Loss of Proteolytic_cleavage at N201 (Pr = 0.13 | P = 0.02)
Danio_rerio_gcap3	E198K	# |---->Gain of Pyrrolidone_carboxylic_acid at Q194 (Pr = 0.04 | P = 0.05)
Danio_rerio_gcap3	E198K	# |---->Loss of SUMOylation at K196 (Pr = 0.23 | P = 0.02)
Danio_rerio_gcap3	V199E	0.168	Gain of B-factor (Pr = 0.32 | P = 9.4e-04); Gain of SUMOylation at K197 (Pr = 0.28 | P = 3.9e-03); Gain of Methylation at K196 (Pr = 0.15 | P = 0.01); Loss of Proteolytic_cleavage at N201 (Pr = 0.14 | P = 0.02); Altered Coiled_coil (Pr = 0.07 | P = 0.05); Loss of Pyrrolidone_carboxylic_acid at Q194 (Pr = 0.04 | P = 0.05)	Altered Motifs (None)	Predicted conservation scores
Danio_rerio_gcap3	V199E	# Altered Effect (Pr = 0.32)
Danio_rerio_gcap3	V199E	# |---->Altered Motifs (None)
Danio_rerio_gcap3	V199E	# |---->Altered Structure_and_dynamics (Pr = 0.32)-------------------------------------------------------|
Danio_rerio_gcap3	V199E	# | |---->Altered Secondary_structure (Pr = 0.25) |
Danio_rerio_gcap3	V199E	# | | |
Danio_rerio_gcap3	V199E	# | |---->Altered Stability_and_conformational_flexibility (Pr = 0.32) |
Danio_rerio_gcap3	V199E	# | | |---->Altered Conformational_flexibility (Pr = 0.32) |
Danio_rerio_gcap3	V199E	# | | |---->Gain of B-factor (Pr = 0.32 | P = 9.4e-04) |
Danio_rerio_gcap3	V199E	# | | |
Danio_rerio_gcap3	V199E	# | |---->Altered Special_structural_signatures (Pr = 0.07) |
Danio_rerio_gcap3	V199E	# | |---->Altered Coiled_coil (Pr = 0.07 | P = 0.05) |
Danio_rerio_gcap3	V199E	# | |---->Altered Signal_peptide (Pr = 0.00) |
Danio_rerio_gcap3	V199E	# | | |
Danio_rerio_gcap3	V199E	# | |---->Altered Transmembrane_protein (Pr = 0.04) |
Danio_rerio_gcap3	V199E	# | |
Danio_rerio_gcap3	V199E	# |---->Altered Functional_residue (Pr = 0.28) |
Danio_rerio_gcap3	V199E	# |---->Altered Macromolecular_binding (Pr = 0.20) |
Danio_rerio_gcap3	V199E	# | |---->Altered Protein_binding (Pr = 0.20) |
Danio_rerio_gcap3	V199E	# | |---->Altered Disordered_interface (Pr = 0.20) |
Danio_rerio_gcap3	V199E	# | | |
Danio_rerio_gcap3	V199E	# | |---->Altered Ordered_interface (Pr = 0.14) |
Danio_rerio_gcap3	V199E	# | |
Danio_rerio_gcap3	V199E	# |---->Altered Metal_binding (Pr = 0.04)<---------------------------------------------------------|
Danio_rerio_gcap3	V199E	# |
Danio_rerio_gcap3	V199E	# |---->Altered PTM_site (Pr = 0.28)
Danio_rerio_gcap3	V199E	# |---->Gain of Methylation at K196 (Pr = 0.15 | P = 0.01)
Danio_rerio_gcap3	V199E	# |---->Loss of Proteolytic_cleavage at N201 (Pr = 0.14 | P = 0.02)
Danio_rerio_gcap3	V199E	# |---->Loss of Pyrrolidone_carboxylic_acid at Q194 (Pr = 0.04 | P = 0.05)
Danio_rerio_gcap3	V199E	# |---->Gain of SUMOylation at K197 (Pr = 0.28 | P = 3.9e-03)
Danio_rerio_gcap4	F59C	0.703	Gain of Zinc_binding at D62 (Pr = 0.39 | P = 8.6e-03); Loss of Manganese_binding at D64 (Pr = 0.37 | P = 1.7e-03); Loss of Relative_solvent_accessibility (Pr = 0.36 | P = 1.8e-03); Altered MoRF (Pr = 0.35 | P = 9.2e-03); Gain of Allosteric_site at F58 (Pr = 0.30 | P = 1.8e-03); Altered Cytoplasmic_loop (Pr = 0.29 | P = 2.5e-04); Loss of Sodium_binding at D64 (Pr = 0.26 | P = 0.01); Loss of Nickel_binding at D62 (Pr = 0.17 | P = 0.04); Gain of Potassium_binding at D64 (Pr = 0.17 | P = 0.01); Gain of Copper_binding at D62 (Pr = 0.07 | P = 0.02); Loss of Calcium_binding at D64 (Pr = 0.01 | P = 3.0e-04)	Altered Motifs (None)	Predicted conservation scores
Danio_rerio_gcap4	F59C	# Altered Effect (Pr = 0.39)
Danio_rerio_gcap4	F59C	# |---->Altered Motifs (None)
Danio_rerio_gcap4	F59C	# |---->Altered Structure_and_dynamics (Pr = 0.39)----------------------------------------------------------|
Danio_rerio_gcap4	F59C	# | |---->Loss of Relative_solvent_accessibility (Pr = 0.36 | P = 1.8e-03) |
Danio_rerio_gcap4	F59C	# | |---->Altered Secondary_structure (Pr = 0.25) |
Danio_rerio_gcap4	F59C	# | | |
Danio_rerio_gcap4	F59C	# | |---->Altered Stability_and_conformational_flexibility (Pr = 0.21) |
Danio_rerio_gcap4	F59C	# | | |---->Altered Conformational_flexibility (Pr = 0.21) |
Danio_rerio_gcap4	F59C	# | | |
Danio_rerio_gcap4	F59C	# | |---->Altered Special_structural_signatures (Pr = 0.29) |
Danio_rerio_gcap4	F59C	# | |---->Altered Signal_peptide (Pr = 0.00) |
Danio_rerio_gcap4	F59C	# | | |
Danio_rerio_gcap4	F59C	# | |---->Altered Transmembrane_protein (Pr = 0.29) |
Danio_rerio_gcap4	F59C	# | |---->Altered Non-cytoplasmic_loop (Pr = 0.29 | P = 2.5e-04) |
Danio_rerio_gcap4	F59C	# | |
Danio_rerio_gcap4	F59C	# |---->Altered Functional_residue (Pr = 0.39) |
Danio_rerio_gcap4	F59C	# |---->Gain of Allosteric_site at F58 (Pr = 0.30 | P = 1.8e-03)<-------------------------------------|
Danio_rerio_gcap4	F59C	# |---->Altered Macromolecular_binding (Pr = 0.35) |
Danio_rerio_gcap4	F59C	# | |---->Altered Protein_binding (Pr = 0.35) |
Danio_rerio_gcap4	F59C	# | |---->Altered Disordered_interface (Pr = 0.35) |
Danio_rerio_gcap4	F59C	# | | |---->Altered MoRF (Pr = 0.35 | P = 9.2e-03) |
Danio_rerio_gcap4	F59C	# | | |
Danio_rerio_gcap4	F59C	# | |---->Altered Ordered_interface (Pr = 0.27) |
Danio_rerio_gcap4	F59C	# | |
Danio_rerio_gcap4	F59C	# |---->Altered Metal_binding (Pr = 0.39)<------------------------------------------------------------|
Danio_rerio_gcap4	F59C	# | |---->Loss of Calcium_binding at D64 (Pr = 0.01 | P = 3.0e-04)
Danio_rerio_gcap4	F59C	# | |---->Gain of Copper_binding at D62 (Pr = 0.07 | P = 0.02)
Danio_rerio_gcap4	F59C	# | |---->Loss of Manganese_binding at D64 (Pr = 0.37 | P = 1.7e-03)
Danio_rerio_gcap4	F59C	# | |---->Loss of Nickel_binding at D62 (Pr = 0.17 | P = 0.04)
Danio_rerio_gcap4	F59C	# | |---->Gain of Potassium_binding at D64 (Pr = 0.17 | P = 0.01)
Danio_rerio_gcap4	F59C	# | |---->Loss of Sodium_binding at D64 (Pr = 0.26 | P = 0.01)
Danio_rerio_gcap4	F59C	# | |---->Gain of Zinc_binding at D62 (Pr = 0.39 | P = 8.6e-03)
Danio_rerio_gcap4	F59C	# |
Danio_rerio_gcap4	F59C	# |---->Altered PTM_site (Pr = 0.08)
Danio_rerio_gcap4	G65R	0.596	Loss of Manganese_binding at D64 (Pr = 0.36 | P = 1.9e-03); Gain of Allosteric_site at F61 (Pr = 0.31 | P = 1.5e-03); Altered PPI_residue (Pr = 0.30 | P = 0.02); Loss of Sodium_binding at D62 (Pr = 0.28 | P = 6.5e-03); Loss of Relative_solvent_accessibility (Pr = 0.28 | P = 0.02); Gain of Strand (Pr = 0.27 | P = 0.02); Altered MoRF (Pr = 0.27 | P = 0.05); Gain of Zinc_binding at D62 (Pr = 0.27 | P = 0.03); Altered Cytoplasmic_loop (Pr = 0.18 | P = 7.9e-03); Loss of Nickel_binding at D62 (Pr = 0.17 | P = 0.04); Gain of Potassium_binding at D64 (Pr = 0.15 | P = 0.02); Gain of Copper_binding at D62 (Pr = 0.07 | P = 0.02); Gain of Sulfation at Y68 (Pr = 0.04 | P = 0.01); Loss of Calcium_binding at D64 (Pr = 0.01 | P = 3.0e-04)	Altered Motifs (ELME000247:AP-2 beta appendage platform subdomain (top surface) binding motif used in targeting cargo for internalisation.; PS00018:EF-hand calcium-binding domain)	Predicted conservation scores
Danio_rerio_gcap4	G65R	# Altered Effect (Pr = 0.36)
Danio_rerio_gcap4	G65R	# |---->Altered Motifs (ELME000247|PS00018)
Danio_rerio_gcap4	G65R	# |---->Altered Structure_and_dynamics (Pr = 0.36)-------------------------------------------------------|
Danio_rerio_gcap4	G65R	# | |---->Loss of Relative_solvent_accessibility (Pr = 0.28 | P = 0.02) |
Danio_rerio_gcap4	G65R	# | |---->Altered Secondary_structure (Pr = 0.27) |
Danio_rerio_gcap4	G65R	# | | |---->Gain of Strand (Pr = 0.27 | P = 0.02) |
Danio_rerio_gcap4	G65R	# | | |
Danio_rerio_gcap4	G65R	# | |---->Altered Stability_and_conformational_flexibility (Pr = 0.23) |
Danio_rerio_gcap4	G65R	# | | |---->Altered Conformational_flexibility (Pr = 0.23) |
Danio_rerio_gcap4	G65R	# | | |
Danio_rerio_gcap4	G65R	# | |---->Altered Special_structural_signatures (Pr = 0.18) |
Danio_rerio_gcap4	G65R	# | |---->Altered Signal_peptide (Pr = 0.00) |
Danio_rerio_gcap4	G65R	# | | |
Danio_rerio_gcap4	G65R	# | |---->Altered Transmembrane_protein (Pr = 0.18) |
Danio_rerio_gcap4	G65R	# | |---->Altered Non-cytoplasmic_loop (Pr = 0.18 | P = 7.9e-03) |
Danio_rerio_gcap4	G65R	# | |
Danio_rerio_gcap4	G65R	# |---->Altered Functional_residue (Pr = 0.36) |
Danio_rerio_gcap4	G65R	# |---->Gain of Allosteric_site at F61 (Pr = 0.31 | P = 1.5e-03)<----------------------------------|
Danio_rerio_gcap4	G65R	# |---->Altered Macromolecular_binding (Pr = 0.30) |
Danio_rerio_gcap4	G65R	# | |---->Altered Protein_binding (Pr = 0.30) |
Danio_rerio_gcap4	G65R	# | |---->Altered Disordered_interface (Pr = 0.27) |
Danio_rerio_gcap4	G65R	# | | |---->Altered MoRF (Pr = 0.27 | P = 0.05) |
Danio_rerio_gcap4	G65R	# | | |
Danio_rerio_gcap4	G65R	# | |---->Altered Ordered_interface (Pr = 0.30) |
Danio_rerio_gcap4	G65R	# | |---->Altered PPI_residue (Pr = 0.30 | P = 0.02) |
Danio_rerio_gcap4	G65R	# | |
Danio_rerio_gcap4	G65R	# |---->Altered Metal_binding (Pr = 0.36)<---------------------------------------------------------|
Danio_rerio_gcap4	G65R	# | |---->Loss of Calcium_binding at D64 (Pr = 0.01 | P = 3.0e-04)
Danio_rerio_gcap4	G65R	# | |---->Gain of Copper_binding at D62 (Pr = 0.07 | P = 0.02)
Danio_rerio_gcap4	G65R	# | |---->Loss of Manganese_binding at D64 (Pr = 0.36 | P = 1.9e-03)
Danio_rerio_gcap4	G65R	# | |---->Loss of Nickel_binding at D62 (Pr = 0.17 | P = 0.04)
Danio_rerio_gcap4	G65R	# | |---->Gain of Potassium_binding at D64 (Pr = 0.15 | P = 0.02)
Danio_rerio_gcap4	G65R	# | |---->Loss of Sodium_binding at D62 (Pr = 0.28 | P = 6.5e-03)
Danio_rerio_gcap4	G65R	# | |---->Gain of Zinc_binding at D62 (Pr = 0.27 | P = 0.03)
Danio_rerio_gcap4	G65R	# |
Danio_rerio_gcap4	G65R	# |---->Altered PTM_site (Pr = 0.12)
Danio_rerio_gcap4	G65R	# |---->Gain of Sulfation at Y68 (Pr = 0.04 | P = 0.01)
Danio_rerio_gcap4	D158E	0.117	Loss of Nickel_binding at H159 (Pr = 0.32 | P = 3.4e-03); Loss of Manganese_binding at H159 (Pr = 0.19 | P = 0.03); Altered Coiled_coil (Pr = 0.15 | P = 0.03)	Altered Motifs (None)	Predicted conservation scores
Danio_rerio_gcap4	D158E	# Altered Effect (Pr = 0.32)
Danio_rerio_gcap4	D158E	# |---->Altered Motifs (None)
Danio_rerio_gcap4	D158E	# |---->Altered Structure_and_dynamics (Pr = 0.32)-------------------------------------------------------|
Danio_rerio_gcap4	D158E	# | |---->Altered Secondary_structure (Pr = 0.26) |
Danio_rerio_gcap4	D158E	# | | |
Danio_rerio_gcap4	D158E	# | |---->Altered Stability_and_conformational_flexibility (Pr = 0.21) |
Danio_rerio_gcap4	D158E	# | | |---->Altered Conformational_flexibility (Pr = 0.21) |
Danio_rerio_gcap4	D158E	# | | |
Danio_rerio_gcap4	D158E	# | |---->Altered Special_structural_signatures (Pr = 0.15) |
Danio_rerio_gcap4	D158E	# | |---->Altered Coiled_coil (Pr = 0.15 | P = 0.03) |
Danio_rerio_gcap4	D158E	# | |---->Altered Signal_peptide (Pr = 0.00) |
Danio_rerio_gcap4	D158E	# | | |
Danio_rerio_gcap4	D158E	# | |---->Altered Transmembrane_protein (Pr = 0.03) |
Danio_rerio_gcap4	D158E	# | |
Danio_rerio_gcap4	D158E	# |---->Altered Functional_residue (Pr = 0.32) |
Danio_rerio_gcap4	D158E	# |---->Altered Macromolecular_binding (Pr = 0.15) |
Danio_rerio_gcap4	D158E	# | |---->Altered Protein_binding (Pr = 0.15) |
Danio_rerio_gcap4	D158E	# | |---->Altered Disordered_interface (Pr = 0.12) |
Danio_rerio_gcap4	D158E	# | | |
Danio_rerio_gcap4	D158E	# | |---->Altered Ordered_interface (Pr = 0.15) |
Danio_rerio_gcap4	D158E	# | |
Danio_rerio_gcap4	D158E	# |---->Altered Metal_binding (Pr = 0.32)<---------------------------------------------------------|
Danio_rerio_gcap4	D158E	# | |---->Loss of Manganese_binding at H159 (Pr = 0.19 | P = 0.03)
Danio_rerio_gcap4	D158E	# | |---->Loss of Nickel_binding at H159 (Pr = 0.32 | P = 3.4e-03)
Danio_rerio_gcap4	D158E	# |
Danio_rerio_gcap4	D158E	# |---->Altered PTM_site (Pr = 0.15)
Danio_rerio_gcap4	D161E	0.166	Gain of Nickel_binding at H159 (Pr = 0.26 | P = 0.01); Loss of Manganese_binding at H159 (Pr = 0.18 | P = 0.03); Altered Coiled_coil (Pr = 0.11 | P = 0.03)	Altered Motifs (None)	Predicted conservation scores
Danio_rerio_gcap4	D161E	# Altered Effect (Pr = 0.26)
Danio_rerio_gcap4	D161E	# |---->Altered Motifs (None)
Danio_rerio_gcap4	D161E	# |---->Altered Structure_and_dynamics (Pr = 0.26)-------------------------------------------------------|
Danio_rerio_gcap4	D161E	# | |---->Altered Secondary_structure (Pr = 0.24) |
Danio_rerio_gcap4	D161E	# | | |
Danio_rerio_gcap4	D161E	# | |---->Altered Stability_and_conformational_flexibility (Pr = 0.21) |
Danio_rerio_gcap4	D161E	# | | |---->Altered Conformational_flexibility (Pr = 0.21) |
Danio_rerio_gcap4	D161E	# | | |
Danio_rerio_gcap4	D161E	# | |---->Altered Special_structural_signatures (Pr = 0.11) |
Danio_rerio_gcap4	D161E	# | |---->Altered Coiled_coil (Pr = 0.11 | P = 0.03) |
Danio_rerio_gcap4	D161E	# | |---->Altered Signal_peptide (Pr = 0.00) |
Danio_rerio_gcap4	D161E	# | | |
Danio_rerio_gcap4	D161E	# | |---->Altered Transmembrane_protein (Pr = 0.03) |
Danio_rerio_gcap4	D161E	# | |
Danio_rerio_gcap4	D161E	# |---->Altered Functional_residue (Pr = 0.26) |
Danio_rerio_gcap4	D161E	# |---->Altered Macromolecular_binding (Pr = 0.15) |
Danio_rerio_gcap4	D161E	# | |---->Altered Protein_binding (Pr = 0.15) |
Danio_rerio_gcap4	D161E	# | |---->Altered Disordered_interface (Pr = 0.08) |
Danio_rerio_gcap4	D161E	# | | |
Danio_rerio_gcap4	D161E	# | |---->Altered Ordered_interface (Pr = 0.15) |
Danio_rerio_gcap4	D161E	# | |
Danio_rerio_gcap4	D161E	# |---->Altered Metal_binding (Pr = 0.26)<---------------------------------------------------------|
Danio_rerio_gcap4	D161E	# | |---->Loss of Manganese_binding at H159 (Pr = 0.18 | P = 0.03)
Danio_rerio_gcap4	D161E	# | |---->Gain of Nickel_binding at H159 (Pr = 0.26 | P = 0.01)
Danio_rerio_gcap4	D161E	# |
Danio_rerio_gcap4	D161E	# |---->Altered PTM_site (Pr = 0.15)
Danio_rerio_gcap4	K168I	0.283	Loss of Ubiquitylation at K168 (Pr = 0.16 | P = 0.03)	Altered Motifs (ELME000106:Substrate recognition site that interacts with cyclin and thereby increases phosphorylation by cyclin/cdk complexes. Predicted proteins should have a CDK phosphorylation site. Also used by cyclin/cdk inhibitors.)	Predicted conservation scores
Danio_rerio_gcap4	K168I	# Altered Effect (Pr = 0.26)
Danio_rerio_gcap4	K168I	# |---->Altered Motifs (ELME000106)
Danio_rerio_gcap4	K168I	# |---->Altered Structure_and_dynamics (Pr = 0.26)-------------------------------------------------------|
Danio_rerio_gcap4	K168I	# | |---->Altered Secondary_structure (Pr = 0.26) |
Danio_rerio_gcap4	K168I	# | | |
Danio_rerio_gcap4	K168I	# | |---->Altered Stability_and_conformational_flexibility (Pr = 0.18) |
Danio_rerio_gcap4	K168I	# | | |---->Altered Conformational_flexibility (Pr = 0.18) |
Danio_rerio_gcap4	K168I	# | | |
Danio_rerio_gcap4	K168I	# | |---->Altered Special_structural_signatures (Pr = 0.07) |
Danio_rerio_gcap4	K168I	# | |---->Altered Signal_peptide (Pr = 0.00) |
Danio_rerio_gcap4	K168I	# | | |
Danio_rerio_gcap4	K168I	# | |---->Altered Transmembrane_protein (Pr = 0.03) |
Danio_rerio_gcap4	K168I	# | |
Danio_rerio_gcap4	K168I	# |---->Altered Functional_residue (Pr = 0.18) |
Danio_rerio_gcap4	K168I	# |---->Altered Macromolecular_binding (Pr = 0.16) |
Danio_rerio_gcap4	K168I	# | |---->Altered Protein_binding (Pr = 0.16) |
Danio_rerio_gcap4	K168I	# | |---->Altered Disordered_interface (Pr = 0.16) |
Danio_rerio_gcap4	K168I	# | | |
Danio_rerio_gcap4	K168I	# | |---->Altered Ordered_interface (Pr = 0.14) |
Danio_rerio_gcap4	K168I	# | |
Danio_rerio_gcap4	K168I	# |---->Altered Metal_binding (Pr = 0.08)<---------------------------------------------------------|
Danio_rerio_gcap4	K168I	# |
Danio_rerio_gcap4	K168I	# |---->Altered PTM_site (Pr = 0.18)
Danio_rerio_gcap4	K168I	# |---->Loss of Ubiquitylation at K168 (Pr = 0.16 | P = 0.03)
Danio_rerio_gcap4	V177L	0.100	Gain of Helix (Pr = 0.28 | P = 0.03); Loss of Strand (Pr = 0.27 | P = 0.03)	Altered Motifs (ELME000047:Clathrin box motif found on cargo adaptor proteins - it interacts with the beta propeller structure located at the N-terminus of Clathrin heavy chain.; ELME000052:Phosphothreonine motif binding a subset of FHA domains that show a preference for a large aliphatic amino acid at the pT+3 position.; ELME000333:Motif that mediates binding to SUMO proteins non-covalently.)	Predicted conservation scores
Danio_rerio_gcap4	V177L	# Altered Effect (Pr = 0.28)
Danio_rerio_gcap4	V177L	# |---->Altered Motifs (ELME000047|ELME000052|ELME000333)
Danio_rerio_gcap4	V177L	# |---->Altered Structure_and_dynamics (Pr = 0.28)-------------------------------------------------------|
Danio_rerio_gcap4	V177L	# | |---->Altered Secondary_structure (Pr = 0.28) |
Danio_rerio_gcap4	V177L	# | | |---->Gain of Helix (Pr = 0.28 | P = 0.03) |
Danio_rerio_gcap4	V177L	# | | |---->Loss of Strand (Pr = 0.27 | P = 0.03) |
Danio_rerio_gcap4	V177L	# | | |
Danio_rerio_gcap4	V177L	# | |---->Altered Stability_and_conformational_flexibility (Pr = 0.13) |
Danio_rerio_gcap4	V177L	# | | |---->Altered Conformational_flexibility (Pr = 0.13) |
Danio_rerio_gcap4	V177L	# | | |
Danio_rerio_gcap4	V177L	# | |---->Altered Special_structural_signatures (Pr = 0.02) |
Danio_rerio_gcap4	V177L	# | |---->Altered Signal_peptide (Pr = 0.00) |
Danio_rerio_gcap4	V177L	# | | |
Danio_rerio_gcap4	V177L	# | |---->Altered Transmembrane_protein (Pr = 0.02) |
Danio_rerio_gcap4	V177L	# | |
Danio_rerio_gcap4	V177L	# |---->Altered Functional_residue (Pr = 0.17) |
Danio_rerio_gcap4	V177L	# |---->Altered Macromolecular_binding (Pr = 0.16) |
Danio_rerio_gcap4	V177L	# | |---->Altered Protein_binding (Pr = 0.16) |
Danio_rerio_gcap4	V177L	# | |---->Altered Disordered_interface (Pr = 0.16) |
Danio_rerio_gcap4	V177L	# | | |
Danio_rerio_gcap4	V177L	# | |---->Altered Ordered_interface (Pr = 0.05) |
Danio_rerio_gcap4	V177L	# | |
Danio_rerio_gcap4	V177L	# |---->Altered Metal_binding (Pr = 0.01)<---------------------------------------------------------|
Danio_rerio_gcap4	V177L	# |
Danio_rerio_gcap4	V177L	# |---->Altered PTM_site (Pr = 0.17)
Danio_rerio_gcap5	V9A	0.068	Gain of Intrinsic_disorder (Pr = 0.36 | P = 0.02)	Altered Motifs (ELME000063:CK1 phosphorylation site; ELME000064:CK2 phosphorylation site; ELME000085:Glycosaminoglycan attachment site; PS00005:Protein kinase C phosphorylation site; PS00006:Casein kinase II phosphorylation site)	Predicted conservation scores
Danio_rerio_gcap5	V9A	# Altered Effect (Pr = 0.36)
Danio_rerio_gcap5	V9A	# |---->Altered Motifs (ELME000063|ELME000064|ELME000085|PS00005|PS00006)
Danio_rerio_gcap5	V9A	# |---->Altered Structure_and_dynamics (Pr = 0.36)-------------------------------------------------------|
Danio_rerio_gcap5	V9A	# | |---->Altered Secondary_structure (Pr = 0.26) |
Danio_rerio_gcap5	V9A	# | | |
Danio_rerio_gcap5	V9A	# | |---->Altered Stability_and_conformational_flexibility (Pr = 0.36) |
Danio_rerio_gcap5	V9A	# | | |---->Altered Conformational_flexibility (Pr = 0.36) |
Danio_rerio_gcap5	V9A	# | | |---->Gain of Intrinsic_disorder (Pr = 0.36 | P = 0.02) |
Danio_rerio_gcap5	V9A	# | | |
Danio_rerio_gcap5	V9A	# | |---->Altered Special_structural_signatures (Pr = 0.05) |
Danio_rerio_gcap5	V9A	# | |---->Altered Signal_peptide (Pr = 0.00) |
Danio_rerio_gcap5	V9A	# | | |
Danio_rerio_gcap5	V9A	# | |---->Altered Transmembrane_protein (Pr = 0.05) |
Danio_rerio_gcap5	V9A	# | |
Danio_rerio_gcap5	V9A	# |---->Altered Functional_residue (Pr = 0.12) |
Danio_rerio_gcap5	V9A	# |---->Altered Macromolecular_binding (Pr = 0.07) |
Danio_rerio_gcap5	V9A	# | |---->Altered Protein_binding (Pr = 0.07) |
Danio_rerio_gcap5	V9A	# | |---->Altered Disordered_interface (Pr = 0.06) |
Danio_rerio_gcap5	V9A	# | | |
Danio_rerio_gcap5	V9A	# | |---->Altered Ordered_interface (Pr = 0.07) |
Danio_rerio_gcap5	V9A	# | |
Danio_rerio_gcap5	V9A	# |---->Altered Metal_binding (Pr = 0.03)<---------------------------------------------------------|
Danio_rerio_gcap5	V9A	# |
Danio_rerio_gcap5	V9A	# |---->Altered PTM_site (Pr = 0.12)
Danio_rerio_gcap5	K10T	0.120	Loss of Helix (Pr = 0.28 | P = 0.03)	Altered Motifs (ELME000053:GSK3 phosphorylation recognition site; ELME000063:CK1 phosphorylation site; ELME000064:CK2 phosphorylation site; ELME000147:Site phosphorylated by the Polo-like kinase.; PS00005:Protein kinase C phosphorylation site; PS00006:Casein kinase II phosphorylation site)	Predicted conservation scores
Danio_rerio_gcap5	K10T	# Altered Effect (Pr = 0.34)
Danio_rerio_gcap5	K10T	# |---->Altered Motifs (ELME000053|ELME000063|ELME000064|ELME000147|PS00005|PS00006)
Danio_rerio_gcap5	K10T	# |---->Altered Structure_and_dynamics (Pr = 0.34)-------------------------------------------------------|
Danio_rerio_gcap5	K10T	# | |---->Altered Secondary_structure (Pr = 0.28) |
Danio_rerio_gcap5	K10T	# | | |---->Loss of Helix (Pr = 0.28 | P = 0.03) |
Danio_rerio_gcap5	K10T	# | | |
Danio_rerio_gcap5	K10T	# | |---->Altered Stability_and_conformational_flexibility (Pr = 0.34) |
Danio_rerio_gcap5	K10T	# | | |---->Altered Conformational_flexibility (Pr = 0.34) |
Danio_rerio_gcap5	K10T	# | | |
Danio_rerio_gcap5	K10T	# | |---->Altered Special_structural_signatures (Pr = 0.04) |
Danio_rerio_gcap5	K10T	# | |---->Altered Signal_peptide (Pr = 0.00) |
Danio_rerio_gcap5	K10T	# | | |
Danio_rerio_gcap5	K10T	# | |---->Altered Transmembrane_protein (Pr = 0.04) |
Danio_rerio_gcap5	K10T	# | |
Danio_rerio_gcap5	K10T	# |---->Altered Functional_residue (Pr = 0.11) |
Danio_rerio_gcap5	K10T	# |---->Altered Macromolecular_binding (Pr = 0.07) |
Danio_rerio_gcap5	K10T	# | |---->Altered Protein_binding (Pr = 0.07) |
Danio_rerio_gcap5	K10T	# | |---->Altered Disordered_interface (Pr = 0.06) |
Danio_rerio_gcap5	K10T	# | | |
Danio_rerio_gcap5	K10T	# | |---->Altered Ordered_interface (Pr = 0.07) |
Danio_rerio_gcap5	K10T	# | |
Danio_rerio_gcap5	K10T	# |---->Altered Metal_binding (Pr = 0.02)<---------------------------------------------------------|
Danio_rerio_gcap5	K10T	# |
Danio_rerio_gcap5	K10T	# |---->Altered PTM_site (Pr = 0.11)
Danio_rerio_gcap5	S17C	0.255	Loss of Intrinsic_disorder (Pr = 0.36 | P = 0.04); Altered PPI_hotspot (Pr = 0.25 | P = 0.02)	Altered Motifs (ELME000053:GSK3 phosphorylation recognition site; ELME000239:The USP7 NTD domain binding motif variant based on the MDM2 and P53 interactions.)	Predicted conservation scores
Danio_rerio_gcap5	S17C	# Altered Effect (Pr = 0.36)
Danio_rerio_gcap5	S17C	# |---->Altered Motifs (ELME000053|ELME000239)
Danio_rerio_gcap5	S17C	# |---->Altered Structure_and_dynamics (Pr = 0.36)-------------------------------------------------------|
Danio_rerio_gcap5	S17C	# | |---->Altered Secondary_structure (Pr = 0.25) |
Danio_rerio_gcap5	S17C	# | | |
Danio_rerio_gcap5	S17C	# | |---->Altered Stability_and_conformational_flexibility (Pr = 0.36) |
Danio_rerio_gcap5	S17C	# | | |---->Altered Conformational_flexibility (Pr = 0.36) |
Danio_rerio_gcap5	S17C	# | | |---->Loss of Intrinsic_disorder (Pr = 0.36 | P = 0.04) |
Danio_rerio_gcap5	S17C	# | | |
Danio_rerio_gcap5	S17C	# | |---->Altered Special_structural_signatures (Pr = 0.01) |
Danio_rerio_gcap5	S17C	# | |---->Altered Signal_peptide (Pr = 0.00) |
Danio_rerio_gcap5	S17C	# | | |
Danio_rerio_gcap5	S17C	# | |---->Altered Transmembrane_protein (Pr = 0.01) |
Danio_rerio_gcap5	S17C	# | |
Danio_rerio_gcap5	S17C	# |---->Altered Functional_residue (Pr = 0.25) |
Danio_rerio_gcap5	S17C	# |---->Altered Macromolecular_binding (Pr = 0.25) |
Danio_rerio_gcap5	S17C	# | |---->Altered Protein_binding (Pr = 0.25) |
Danio_rerio_gcap5	S17C	# | |---->Altered Disordered_interface (Pr = 0.07) |
Danio_rerio_gcap5	S17C	# | | |
Danio_rerio_gcap5	S17C	# | |---->Altered Ordered_interface (Pr = 0.25) |
Danio_rerio_gcap5	S17C	# | |---->Altered PPI_hotspot (Pr = 0.25 | P = 0.02) |
Danio_rerio_gcap5	S17C	# | |
Danio_rerio_gcap5	S17C	# |---->Altered Metal_binding (Pr = 0.21)<---------------------------------------------------------|
Danio_rerio_gcap5	S17C	# |
Danio_rerio_gcap5	S17C	# |---->Altered PTM_site (Pr = 0.08)
Danio_rerio_gcap5	T50K	0.272	Altered PPI_hotspot (Pr = 0.27 | P = 8.5e-03); Altered Cytoplasmic_loop (Pr = 0.27 | P = 8.4e-04); Loss of Relative_solvent_accessibility (Pr = 0.26 | P = 0.03); Gain of Acetylation at T50 (Pr = 0.23 | P = 0.02)	Altered Motifs (ELME000063:CK1 phosphorylation site; ELME000070:Generic motif for N-glycosylation. It was shown that Trp - Asp - and Glu are uncommon before the Ser/Thr position (PMID-8626433). Efficient glycosylation usually occurs when ~60 residues or more separate the glycosylation acceptor site from the C-terminus.; ELME000336:NEK2 phosphorylation motif with preferred Phe - Leu or Met in the -3 position to compensate for less favorable residues in the +1 and +2 position.; PS00005:Protein kinase C phosphorylation site)	Predicted conservation scores
Danio_rerio_gcap5	T50K	# Altered Effect (Pr = 0.27)
Danio_rerio_gcap5	T50K	# |---->Altered Motifs (ELME000063|ELME000070|ELME000336|PS00005)
Danio_rerio_gcap5	T50K	# |---->Altered Structure_and_dynamics (Pr = 0.27)-------------------------------------------------------|
Danio_rerio_gcap5	T50K	# | |---->Loss of Relative_solvent_accessibility (Pr = 0.26 | P = 0.03) |
Danio_rerio_gcap5	T50K	# | |---->Altered Secondary_structure (Pr = 0.26) |
Danio_rerio_gcap5	T50K	# | | |
Danio_rerio_gcap5	T50K	# | |---->Altered Stability_and_conformational_flexibility (Pr = 0.23) |
Danio_rerio_gcap5	T50K	# | | |---->Altered Conformational_flexibility (Pr = 0.23) |
Danio_rerio_gcap5	T50K	# | | |
Danio_rerio_gcap5	T50K	# | |---->Altered Special_structural_signatures (Pr = 0.27) |
Danio_rerio_gcap5	T50K	# | |---->Altered Signal_peptide (Pr = 0.00) |
Danio_rerio_gcap5	T50K	# | | |
Danio_rerio_gcap5	T50K	# | |---->Altered Transmembrane_protein (Pr = 0.27) |
Danio_rerio_gcap5	T50K	# | |---->Altered Non-cytoplasmic_loop (Pr = 0.27 | P = 8.4e-04) |
Danio_rerio_gcap5	T50K	# | |
Danio_rerio_gcap5	T50K	# |---->Altered Functional_residue (Pr = 0.27) |
Danio_rerio_gcap5	T50K	# |---->Altered Macromolecular_binding (Pr = 0.27) |
Danio_rerio_gcap5	T50K	# | |---->Altered Protein_binding (Pr = 0.27) |
Danio_rerio_gcap5	T50K	# | |---->Altered Disordered_interface (Pr = 0.21) |
Danio_rerio_gcap5	T50K	# | | |
Danio_rerio_gcap5	T50K	# | |---->Altered Ordered_interface (Pr = 0.27) |
Danio_rerio_gcap5	T50K	# | |---->Altered PPI_hotspot (Pr = 0.27 | P = 8.5e-03) |
Danio_rerio_gcap5	T50K	# | |
Danio_rerio_gcap5	T50K	# |---->Altered Metal_binding (Pr = 0.11)<---------------------------------------------------------|
Danio_rerio_gcap5	T50K	# |
Danio_rerio_gcap5	T50K	# |---->Altered PTM_site (Pr = 0.23)
Danio_rerio_gcap5	T50K	# |---->Gain of Acetylation at T50 (Pr = 0.23 | P = 0.02)
Danio_rerio_gcap5	K56N	0.367	Loss of Acetylation at K56 (Pr = 0.37 | P = 1.7e-03); Altered PPI_residue (Pr = 0.30 | P = 0.02); Altered Cytoplasmic_loop (Pr = 0.30 | P = 1.9e-04); Loss of Relative_solvent_accessibility (Pr = 0.29 | P = 0.01); Altered MoRF (Pr = 0.28 | P = 0.04); Altered PPI_hotspot (Pr = 0.27 | P = 6.3e-03); Gain of Allosteric_site at F59 (Pr = 0.24 | P = 0.01); Gain of Potassium_binding at T61 (Pr = 0.13 | P = 0.03)	Altered Motifs (ELME000053:GSK3 phosphorylation recognition site; ELME000084:GRB2-like Src Homology 2 (SH2) domains binding motif.; ELME000122:These phosphorylation-independent motifs bind to Dab-like PTB domains. Binding is not driven by contacts at the 0 or FY position - but instead is dependent upon the large number of hydrophobic and hydrogen bond contacts between motif and domain.; ELME000146:Subtilisin/kexin isozyme-1 (SKI1) cleavage site ([RK]-X-[hydrophobic]-[LTKF]-|-X); ELME000182:STAT5 Src Homology 2 (SH2) domain binding motif.; ELME000337:NEK2 phosphorylation motif with specific set of residues in the +1 and +2 position to compensate for less favorable residues in the -3 position.)	Predicted conservation scores
Danio_rerio_gcap5	K56N	# Altered Effect (Pr = 0.37)
Danio_rerio_gcap5	K56N	# |---->Altered Motifs (ELME000053|ELME000084|ELME000122|ELME000146|ELME000182|ELME000337)
Danio_rerio_gcap5	K56N	# |---->Altered Structure_and_dynamics (Pr = 0.30)-------------------------------------------------------|
Danio_rerio_gcap5	K56N	# | |---->Loss of Relative_solvent_accessibility (Pr = 0.29 | P = 0.01) |
Danio_rerio_gcap5	K56N	# | |---->Altered Secondary_structure (Pr = 0.26) |
Danio_rerio_gcap5	K56N	# | | |
Danio_rerio_gcap5	K56N	# | |---->Altered Stability_and_conformational_flexibility (Pr = 0.15) |
Danio_rerio_gcap5	K56N	# | | |---->Altered Conformational_flexibility (Pr = 0.15) |
Danio_rerio_gcap5	K56N	# | | |
Danio_rerio_gcap5	K56N	# | |---->Altered Special_structural_signatures (Pr = 0.30) |
Danio_rerio_gcap5	K56N	# | |---->Altered Signal_peptide (Pr = 0.00) |
Danio_rerio_gcap5	K56N	# | | |
Danio_rerio_gcap5	K56N	# | |---->Altered Transmembrane_protein (Pr = 0.30) |
Danio_rerio_gcap5	K56N	# | |---->Altered Non-cytoplasmic_loop (Pr = 0.30 | P = 1.9e-04) |
Danio_rerio_gcap5	K56N	# | |
Danio_rerio_gcap5	K56N	# |---->Altered Functional_residue (Pr = 0.37) |
Danio_rerio_gcap5	K56N	# |---->Gain of Allosteric_site at F59 (Pr = 0.24 | P = 0.01)<-------------------------------------|
Danio_rerio_gcap5	K56N	# |---->Altered Macromolecular_binding (Pr = 0.30) |
Danio_rerio_gcap5	K56N	# | |---->Altered Protein_binding (Pr = 0.30) |
Danio_rerio_gcap5	K56N	# | |---->Altered Disordered_interface (Pr = 0.28) |
Danio_rerio_gcap5	K56N	# | | |---->Altered MoRF (Pr = 0.28 | P = 0.04) |
Danio_rerio_gcap5	K56N	# | | |
Danio_rerio_gcap5	K56N	# | |---->Altered Ordered_interface (Pr = 0.30) |
Danio_rerio_gcap5	K56N	# | |---->Altered PPI_residue (Pr = 0.30 | P = 0.02) |
Danio_rerio_gcap5	K56N	# | |---->Altered PPI_hotspot (Pr = 0.27 | P = 6.3e-03) |
Danio_rerio_gcap5	K56N	# | |
Danio_rerio_gcap5	K56N	# |---->Altered Metal_binding (Pr = 0.13)<---------------------------------------------------------|
Danio_rerio_gcap5	K56N	# | |---->Gain of Potassium_binding at T61 (Pr = 0.13 | P = 0.03)
Danio_rerio_gcap5	K56N	# |
Danio_rerio_gcap5	K56N	# |---->Altered PTM_site (Pr = 0.37)
Danio_rerio_gcap5	K56N	# |---->Loss of Acetylation at K56 (Pr = 0.37 | P = 1.7e-03)
Danio_rerio_gcap5	N65D	0.641	Gain of Zinc_binding at N65 (Pr = 0.42 | P = 7.4e-03); Gain of Manganese_binding at D63 (Pr = 0.42 | P = 6.0e-04); Altered PPI_residue (Pr = 0.31 | P = 0.02); Gain of Relative_solvent_accessibility (Pr = 0.28 | P = 0.02); Loss of Allosteric_site at F62 (Pr = 0.27 | P = 8.2e-03); Altered MoRF (Pr = 0.27 | P = 0.05); Gain of Sodium_binding at I64 (Pr = 0.27 | P = 7.6e-03); Gain of Potassium_binding at N65 (Pr = 0.22 | P = 5.9e-03); Altered Cytoplasmic_loop (Pr = 0.21 | P = 3.5e-03); Loss of Nickel_binding at D63 (Pr = 0.21 | P = 0.02); Gain of Copper_binding at D63 (Pr = 0.07 | P = 0.02); Gain of Calcium_binding at N65 (Pr = 0.01 | P = 6.8e-05)	Altered Motifs (ELME000052:Phosphothreonine motif binding a subset of FHA domains that show a preference for a large aliphatic amino acid at the pT+3 position.; PS00018:EF-hand calcium-binding domain)	Predicted conservation scores
Danio_rerio_gcap5	N65D	# Altered Effect (Pr = 0.42)
Danio_rerio_gcap5	N65D	# |---->Altered Motifs (ELME000052|PS00018)
Danio_rerio_gcap5	N65D	# |---->Altered Structure_and_dynamics (Pr = 0.42)-------------------------------------------------------|
Danio_rerio_gcap5	N65D	# | |---->Gain of Relative_solvent_accessibility (Pr = 0.28 | P = 0.02) |
Danio_rerio_gcap5	N65D	# | |---->Altered Secondary_structure (Pr = 0.26) |
Danio_rerio_gcap5	N65D	# | | |
Danio_rerio_gcap5	N65D	# | |---->Altered Stability_and_conformational_flexibility (Pr = 0.22) |
Danio_rerio_gcap5	N65D	# | | |---->Altered Conformational_flexibility (Pr = 0.22) |
Danio_rerio_gcap5	N65D	# | | |
Danio_rerio_gcap5	N65D	# | |---->Altered Special_structural_signatures (Pr = 0.21) |
Danio_rerio_gcap5	N65D	# | |---->Altered Signal_peptide (Pr = 0.00) |
Danio_rerio_gcap5	N65D	# | | |
Danio_rerio_gcap5	N65D	# | |---->Altered Transmembrane_protein (Pr = 0.21) |
Danio_rerio_gcap5	N65D	# | |---->Altered Non-cytoplasmic_loop (Pr = 0.21 | P = 3.5e-03) |
Danio_rerio_gcap5	N65D	# | |
Danio_rerio_gcap5	N65D	# |---->Altered Functional_residue (Pr = 0.42) |
Danio_rerio_gcap5	N65D	# |---->Loss of Allosteric_site at F62 (Pr = 0.27 | P = 8.2e-03)<----------------------------------|
Danio_rerio_gcap5	N65D	# |---->Altered Macromolecular_binding (Pr = 0.31) |
Danio_rerio_gcap5	N65D	# | |---->Altered Protein_binding (Pr = 0.31) |
Danio_rerio_gcap5	N65D	# | |---->Altered Disordered_interface (Pr = 0.27) |
Danio_rerio_gcap5	N65D	# | | |---->Altered MoRF (Pr = 0.27 | P = 0.05) |
Danio_rerio_gcap5	N65D	# | | |
Danio_rerio_gcap5	N65D	# | |---->Altered Ordered_interface (Pr = 0.31) |
Danio_rerio_gcap5	N65D	# | |---->Altered PPI_residue (Pr = 0.31 | P = 0.02) |
Danio_rerio_gcap5	N65D	# | |
Danio_rerio_gcap5	N65D	# |---->Altered Metal_binding (Pr = 0.42)<---------------------------------------------------------|
Danio_rerio_gcap5	N65D	# | |---->Gain of Calcium_binding at N65 (Pr = 0.01 | P = 6.8e-05)
Danio_rerio_gcap5	N65D	# | |---->Gain of Copper_binding at D63 (Pr = 0.07 | P = 0.02)
Danio_rerio_gcap5	N65D	# | |---->Gain of Manganese_binding at D63 (Pr = 0.42 | P = 6.0e-04)
Danio_rerio_gcap5	N65D	# | |---->Loss of Nickel_binding at D63 (Pr = 0.21 | P = 0.02)
Danio_rerio_gcap5	N65D	# | |---->Gain of Potassium_binding at N65 (Pr = 0.22 | P = 5.9e-03)
Danio_rerio_gcap5	N65D	# | |---->Gain of Sodium_binding at I64 (Pr = 0.27 | P = 7.6e-03)
Danio_rerio_gcap5	N65D	# | |---->Gain of Zinc_binding at N65 (Pr = 0.42 | P = 7.4e-03)
Danio_rerio_gcap5	N65D	# |
Danio_rerio_gcap5	N65D	# |---->Altered PTM_site (Pr = 0.18)
Danio_rerio_gcap5	V100M	0.426	Gain of Manganese_binding at D101 (Pr = 0.29 | P = 3.3e-03); Loss of Zinc_binding at D101 (Pr = 0.26 | P = 0.02); Gain of Acetylation at K96 (Pr = 0.24 | P = 0.01); Loss of Sodium_binding at S103 (Pr = 0.24 | P = 0.02); Loss of Allosteric_site at F98 (Pr = 0.23 | P = 0.03); Loss of Nickel_binding at D99 (Pr = 0.19 | P = 0.03); Gain of Potassium_binding at D101 (Pr = 0.16 | P = 0.02); Altered Cytoplasmic_loop (Pr = 0.11 | P = 0.03)	Altered Motifs (ELME000047:Clathrin box motif found on cargo adaptor proteins - it interacts with the beta propeller structure located at the N-terminus of Clathrin heavy chain.; ELME000193:Some proteins re-exported from the nucleus contain a Leucine-rich nuclear export signal (NES) binding to the CRM1 exportin protein.; ELME000336:NEK2 phosphorylation motif with preferred Phe - Leu or Met in the -3 position to compensate for less favorable residues in the +1 and +2 position.; PS00018:EF-hand calcium-binding domain)	Predicted conservation scores
Danio_rerio_gcap5	V100M	# Altered Effect (Pr = 0.29)
Danio_rerio_gcap5	V100M	# |---->Altered Motifs (ELME000047|ELME000193|ELME000336|PS00018)
Danio_rerio_gcap5	V100M	# |---->Altered Structure_and_dynamics (Pr = 0.29)-------------------------------------------------------|
Danio_rerio_gcap5	V100M	# | |---->Altered Secondary_structure (Pr = 0.26) |
Danio_rerio_gcap5	V100M	# | | |
Danio_rerio_gcap5	V100M	# | |---->Altered Stability_and_conformational_flexibility (Pr = 0.19) |
Danio_rerio_gcap5	V100M	# | | |---->Altered Conformational_flexibility (Pr = 0.19) |
Danio_rerio_gcap5	V100M	# | | |
Danio_rerio_gcap5	V100M	# | |---->Altered Special_structural_signatures (Pr = 0.11) |
Danio_rerio_gcap5	V100M	# | |---->Altered Signal_peptide (Pr = 0.00) |
Danio_rerio_gcap5	V100M	# | | |
Danio_rerio_gcap5	V100M	# | |---->Altered Transmembrane_protein (Pr = 0.11) |
Danio_rerio_gcap5	V100M	# | |---->Altered Non-cytoplasmic_loop (Pr = 0.11 | P = 0.03) |
Danio_rerio_gcap5	V100M	# | |
Danio_rerio_gcap5	V100M	# |---->Altered Functional_residue (Pr = 0.29) |
Danio_rerio_gcap5	V100M	# |---->Loss of Allosteric_site at F98 (Pr = 0.23 | P = 0.03)<-------------------------------------|
Danio_rerio_gcap5	V100M	# |---->Altered Macromolecular_binding (Pr = 0.26) |
Danio_rerio_gcap5	V100M	# | |---->Altered Protein_binding (Pr = 0.26) |
Danio_rerio_gcap5	V100M	# | |---->Altered Disordered_interface (Pr = 0.14) |
Danio_rerio_gcap5	V100M	# | | |
Danio_rerio_gcap5	V100M	# | |---->Altered Ordered_interface (Pr = 0.26) |
Danio_rerio_gcap5	V100M	# | |
Danio_rerio_gcap5	V100M	# |---->Altered Metal_binding (Pr = 0.29)<---------------------------------------------------------|
Danio_rerio_gcap5	V100M	# | |---->Gain of Manganese_binding at D101 (Pr = 0.29 | P = 3.3e-03)
Danio_rerio_gcap5	V100M	# | |---->Loss of Nickel_binding at D99 (Pr = 0.19 | P = 0.03)
Danio_rerio_gcap5	V100M	# | |---->Gain of Potassium_binding at D101 (Pr = 0.16 | P = 0.02)
Danio_rerio_gcap5	V100M	# | |---->Loss of Sodium_binding at S103 (Pr = 0.24 | P = 0.02)
Danio_rerio_gcap5	V100M	# | |---->Loss of Zinc_binding at D101 (Pr = 0.26 | P = 0.02)
Danio_rerio_gcap5	V100M	# |
Danio_rerio_gcap5	V100M	# |---->Altered PTM_site (Pr = 0.24)
Danio_rerio_gcap5	V100M	# |---->Gain of Acetylation at K96 (Pr = 0.24 | P = 0.01)
Danio_rerio_gcap5	R108K	0.463	Gain of Relative_solvent_accessibility (Pr = 0.30 | P = 8.5e-03); Gain of Zinc_binding at E110 (Pr = 0.29 | P = 0.02); Loss of Allosteric_site at R108 (Pr = 0.26 | P = 0.01); Gain of Sodium_binding at S103 (Pr = 0.24 | P = 0.02); Altered Cytoplasmic_loop (Pr = 0.24 | P = 1.9e-03); Gain of Manganese_binding at E110 (Pr = 0.22 | P = 0.01); Loss of Potassium_binding at E109 (Pr = 0.20 | P = 7.2e-03)	Altered Motifs (ELME000149:Sorting and internalisation signal found in the cytoplasmic juxta-membrane region of type I transmembrane proteins. Targets them from the Trans Golgi Network to the lysosomal-endosomal-melanosomal compartments. Interacts with adaptor protein (AP) complexes; ELME000231:An RxxL-based motif that binds to the Cdh1 and Cdc20 components of APC/C thereby targeting the protein for destruction in a cell cycle dependent manner; PS00018:EF-hand calcium-binding domain)	Predicted conservation scores
Danio_rerio_gcap5	R108K	# Altered Effect (Pr = 0.30)
Danio_rerio_gcap5	R108K	# |---->Altered Motifs (ELME000149|ELME000231|PS00018)
Danio_rerio_gcap5	R108K	# |---->Altered Structure_and_dynamics (Pr = 0.30)----------------------------------------------------------|
Danio_rerio_gcap5	R108K	# | |---->Gain of Relative_solvent_accessibility (Pr = 0.30 | P = 8.5e-03) |
Danio_rerio_gcap5	R108K	# | |---->Altered Secondary_structure (Pr = 0.25) |
Danio_rerio_gcap5	R108K	# | | |
Danio_rerio_gcap5	R108K	# | |---->Altered Stability_and_conformational_flexibility (Pr = 0.18) |
Danio_rerio_gcap5	R108K	# | | |---->Altered Conformational_flexibility (Pr = 0.18) |
Danio_rerio_gcap5	R108K	# | | |
Danio_rerio_gcap5	R108K	# | |---->Altered Special_structural_signatures (Pr = 0.24) |
Danio_rerio_gcap5	R108K	# | |---->Altered Signal_peptide (Pr = 0.00) |
Danio_rerio_gcap5	R108K	# | | |
Danio_rerio_gcap5	R108K	# | |---->Altered Transmembrane_protein (Pr = 0.24) |
Danio_rerio_gcap5	R108K	# | |---->Altered Non-cytoplasmic_loop (Pr = 0.24 | P = 1.9e-03) |
Danio_rerio_gcap5	R108K	# | |
Danio_rerio_gcap5	R108K	# |---->Altered Functional_residue (Pr = 0.29) |
Danio_rerio_gcap5	R108K	# |---->Loss of Allosteric_site at R108 (Pr = 0.26 | P = 0.01)<---------------------------------------|
Danio_rerio_gcap5	R108K	# |---->Altered Macromolecular_binding (Pr = 0.26) |
Danio_rerio_gcap5	R108K	# | |---->Altered Protein_binding (Pr = 0.26) |
Danio_rerio_gcap5	R108K	# | |---->Altered Disordered_interface (Pr = 0.11) |
Danio_rerio_gcap5	R108K	# | | |
Danio_rerio_gcap5	R108K	# | |---->Altered Ordered_interface (Pr = 0.26) |
Danio_rerio_gcap5	R108K	# | |
Danio_rerio_gcap5	R108K	# |---->Altered Metal_binding (Pr = 0.29)<------------------------------------------------------------|
Danio_rerio_gcap5	R108K	# | |---->Gain of Manganese_binding at E110 (Pr = 0.22 | P = 0.01)
Danio_rerio_gcap5	R108K	# | |---->Loss of Potassium_binding at E109 (Pr = 0.20 | P = 7.2e-03)
Danio_rerio_gcap5	R108K	# | |---->Gain of Sodium_binding at S103 (Pr = 0.24 | P = 0.02)
Danio_rerio_gcap5	R108K	# | |---->Gain of Zinc_binding at E110 (Pr = 0.29 | P = 0.02)
Danio_rerio_gcap5	R108K	# |
Danio_rerio_gcap5	R108K	# |---->Altered PTM_site (Pr = 0.14)
Danio_rerio_gcap5	E109D	0.424	Gain of Zinc_binding at E110 (Pr = 0.28 | P = 0.02); Altered PPI_residue (Pr = 0.28 | P = 0.04); Gain of Allosteric_site at R108 (Pr = 0.28 | P = 3.7e-03); Gain of Relative_solvent_accessibility (Pr = 0.28 | P = 0.02); Gain of Sodium_binding at D107 (Pr = 0.27 | P = 7.4e-03); Gain of Potassium_binding at E109 (Pr = 0.27 | P = 1.9e-03); Gain of Manganese_binding at E110 (Pr = 0.24 | P = 8.4e-03); Altered Cytoplasmic_loop (Pr = 0.20 | P = 5.3e-03)	Altered Motifs (ELME000149:Sorting and internalisation signal found in the cytoplasmic juxta-membrane region of type I transmembrane proteins. Targets them from the Trans Golgi Network to the lysosomal-endosomal-melanosomal compartments. Interacts with adaptor protein (AP) complexes; ELME000231:An RxxL-based motif that binds to the Cdh1 and Cdc20 components of APC/C thereby targeting the protein for destruction in a cell cycle dependent manner; ELME000335:Inverted version of LIG_SUMO_SBM_1 that mediates binding to SUMO proteins non-covalently.; PS00018:EF-hand calcium-binding domain)	Predicted conservation scores
Danio_rerio_gcap5	E109D	# Altered Effect (Pr = 0.28)
Danio_rerio_gcap5	E109D	# |---->Altered Motifs (ELME000149|ELME000231|ELME000335|PS00018)
Danio_rerio_gcap5	E109D	# |---->Altered Structure_and_dynamics (Pr = 0.28)-------------------------------------------------------|
Danio_rerio_gcap5	E109D	# | |---->Gain of Relative_solvent_accessibility (Pr = 0.28 | P = 0.02) |
Danio_rerio_gcap5	E109D	# | |---->Altered Secondary_structure (Pr = 0.26) |
Danio_rerio_gcap5	E109D	# | | |
Danio_rerio_gcap5	E109D	# | |---->Altered Stability_and_conformational_flexibility (Pr = 0.15) |
Danio_rerio_gcap5	E109D	# | | |---->Altered Conformational_flexibility (Pr = 0.15) |
Danio_rerio_gcap5	E109D	# | | |
Danio_rerio_gcap5	E109D	# | |---->Altered Special_structural_signatures (Pr = 0.20) |
Danio_rerio_gcap5	E109D	# | |---->Altered Signal_peptide (Pr = 0.00) |
Danio_rerio_gcap5	E109D	# | | |
Danio_rerio_gcap5	E109D	# | |---->Altered Transmembrane_protein (Pr = 0.20) |
Danio_rerio_gcap5	E109D	# | |---->Altered Non-cytoplasmic_loop (Pr = 0.20 | P = 5.3e-03) |
Danio_rerio_gcap5	E109D	# | |
Danio_rerio_gcap5	E109D	# |---->Altered Functional_residue (Pr = 0.28) |
Danio_rerio_gcap5	E109D	# |---->Gain of Allosteric_site at R108 (Pr = 0.28 | P = 3.7e-03)<---------------------------------|
Danio_rerio_gcap5	E109D	# |---->Altered Macromolecular_binding (Pr = 0.28) |
Danio_rerio_gcap5	E109D	# | |---->Altered Protein_binding (Pr = 0.28) |
Danio_rerio_gcap5	E109D	# | |---->Altered Disordered_interface (Pr = 0.12) |
Danio_rerio_gcap5	E109D	# | | |
Danio_rerio_gcap5	E109D	# | |---->Altered Ordered_interface (Pr = 0.28) |
Danio_rerio_gcap5	E109D	# | |---->Altered PPI_residue (Pr = 0.28 | P = 0.04) |
Danio_rerio_gcap5	E109D	# | |
Danio_rerio_gcap5	E109D	# |---->Altered Metal_binding (Pr = 0.28)<---------------------------------------------------------|
Danio_rerio_gcap5	E109D	# | |---->Gain of Manganese_binding at E110 (Pr = 0.24 | P = 8.4e-03)
Danio_rerio_gcap5	E109D	# | |---->Gain of Potassium_binding at E109 (Pr = 0.27 | P = 1.9e-03)
Danio_rerio_gcap5	E109D	# | |---->Gain of Sodium_binding at D107 (Pr = 0.27 | P = 7.4e-03)
Danio_rerio_gcap5	E109D	# | |---->Gain of Zinc_binding at E110 (Pr = 0.28 | P = 0.02)
Danio_rerio_gcap5	E109D	# |
Danio_rerio_gcap5	E109D	# |---->Altered PTM_site (Pr = 0.09)
Danio_rerio_gcap5	I118V	0.512	Gain of Allosteric_site at K116 (Pr = 0.19 | P = 0.05); Altered Cytoplasmic_loop (Pr = 0.11 | P = 0.03)	Altered Motifs (None)	Predicted conservation scores
Danio_rerio_gcap5	I118V	# Altered Effect (Pr = 0.27)
Danio_rerio_gcap5	I118V	# |---->Altered Motifs (None)
Danio_rerio_gcap5	I118V	# |---->Altered Structure_and_dynamics (Pr = 0.24)-------------------------------------------------------|
Danio_rerio_gcap5	I118V	# | |---->Altered Secondary_structure (Pr = 0.24) |
Danio_rerio_gcap5	I118V	# | | |
Danio_rerio_gcap5	I118V	# | |---->Altered Stability_and_conformational_flexibility (Pr = 0.15) |
Danio_rerio_gcap5	I118V	# | | |---->Altered Conformational_flexibility (Pr = 0.15) |
Danio_rerio_gcap5	I118V	# | | |
Danio_rerio_gcap5	I118V	# | |---->Altered Special_structural_signatures (Pr = 0.11) |
Danio_rerio_gcap5	I118V	# | |---->Altered Signal_peptide (Pr = 0.00) |
Danio_rerio_gcap5	I118V	# | | |
Danio_rerio_gcap5	I118V	# | |---->Altered Transmembrane_protein (Pr = 0.11) |
Danio_rerio_gcap5	I118V	# | |---->Altered Non-cytoplasmic_loop (Pr = 0.11 | P = 0.03) |
Danio_rerio_gcap5	I118V	# | |
Danio_rerio_gcap5	I118V	# |---->Altered Functional_residue (Pr = 0.27) |
Danio_rerio_gcap5	I118V	# |---->Gain of Allosteric_site at K116 (Pr = 0.19 | P = 0.05)<------------------------------------|
Danio_rerio_gcap5	I118V	# |---->Altered Macromolecular_binding (Pr = 0.27) |
Danio_rerio_gcap5	I118V	# | |---->Altered Protein_binding (Pr = 0.27) |
Danio_rerio_gcap5	I118V	# | |---->Altered Disordered_interface (Pr = 0.23) |
Danio_rerio_gcap5	I118V	# | | |
Danio_rerio_gcap5	I118V	# | |---->Altered Ordered_interface (Pr = 0.27) |
Danio_rerio_gcap5	I118V	# | |
Danio_rerio_gcap5	I118V	# |---->Altered Metal_binding (Pr = 0.06)<---------------------------------------------------------|
Danio_rerio_gcap5	I118V	# |
Danio_rerio_gcap5	I118V	# |---->Altered PTM_site (Pr = 0.13)
Danio_rerio_gcap5	Q126P	0.554	Altered PPI_residue (Pr = 0.29 | P = 0.02)	Altered Motifs (ELME000064:CK2 phosphorylation site; ELME000117:Major TRAF2-binding consensus motif. Members of the tumor necrosis factor receptor (TNFR) superfamily initiate intracellular signaling by recruiting the C-domain of the TNFR-associated factors (TRAFs) through their cytoplasmic tails.; ELME000147:Site phosphorylated by the Polo-like kinase.)	Predicted conservation scores
Danio_rerio_gcap5	Q126P	# Altered Effect (Pr = 0.29)
Danio_rerio_gcap5	Q126P	# |---->Altered Motifs (ELME000064|ELME000117|ELME000147)
Danio_rerio_gcap5	Q126P	# |---->Altered Structure_and_dynamics (Pr = 0.26)-------------------------------------------------------|
Danio_rerio_gcap5	Q126P	# | |---->Altered Secondary_structure (Pr = 0.26) |
Danio_rerio_gcap5	Q126P	# | | |
Danio_rerio_gcap5	Q126P	# | |---->Altered Stability_and_conformational_flexibility (Pr = 0.21) |
Danio_rerio_gcap5	Q126P	# | | |---->Altered Conformational_flexibility (Pr = 0.21) |
Danio_rerio_gcap5	Q126P	# | | |
Danio_rerio_gcap5	Q126P	# | |---->Altered Special_structural_signatures (Pr = 0.10) |
Danio_rerio_gcap5	Q126P	# | |---->Altered Signal_peptide (Pr = 0.00) |
Danio_rerio_gcap5	Q126P	# | | |
Danio_rerio_gcap5	Q126P	# | |---->Altered Transmembrane_protein (Pr = 0.10) |
Danio_rerio_gcap5	Q126P	# | |
Danio_rerio_gcap5	Q126P	# |---->Altered Functional_residue (Pr = 0.29) |
Danio_rerio_gcap5	Q126P	# |---->Altered Macromolecular_binding (Pr = 0.29) |
Danio_rerio_gcap5	Q126P	# | |---->Altered Protein_binding (Pr = 0.29) |
Danio_rerio_gcap5	Q126P	# | |---->Altered Disordered_interface (Pr = 0.21) |
Danio_rerio_gcap5	Q126P	# | | |
Danio_rerio_gcap5	Q126P	# | |---->Altered Ordered_interface (Pr = 0.29) |
Danio_rerio_gcap5	Q126P	# | |---->Altered PPI_residue (Pr = 0.29 | P = 0.02) |
Danio_rerio_gcap5	Q126P	# | |
Danio_rerio_gcap5	Q126P	# |---->Altered Metal_binding (Pr = 0.08)<---------------------------------------------------------|
Danio_rerio_gcap5	Q126P	# |
Danio_rerio_gcap5	Q126P	# |---->Altered PTM_site (Pr = 0.05)
Danio_rerio_gcap5	E132D	0.305	Loss of Nickel_binding at D135 (Pr = 0.17 | P = 0.05)	Altered Motifs (ELME000064:CK2 phosphorylation site; ELME000117:Major TRAF2-binding consensus motif. Members of the tumor necrosis factor receptor (TNFR) superfamily initiate intracellular signaling by recruiting the C-domain of the TNFR-associated factors (TRAFs) through their cytoplasmic tails.; ELME000147:Site phosphorylated by the Polo-like kinase.; PS00006:Casein kinase II phosphorylation site)	Predicted conservation scores
Danio_rerio_gcap5	E132D	# Altered Effect (Pr = 0.26)
Danio_rerio_gcap5	E132D	# |---->Altered Motifs (ELME000064|ELME000117|ELME000147|PS00006)
Danio_rerio_gcap5	E132D	# |---->Altered Structure_and_dynamics (Pr = 0.21)-------------------------------------------------------|
Danio_rerio_gcap5	E132D	# | |---->Altered Secondary_structure (Pr = 0.20) |
Danio_rerio_gcap5	E132D	# | | |
Danio_rerio_gcap5	E132D	# | |---->Altered Stability_and_conformational_flexibility (Pr = 0.21) |
Danio_rerio_gcap5	E132D	# | | |---->Altered Conformational_flexibility (Pr = 0.21) |
Danio_rerio_gcap5	E132D	# | | |
Danio_rerio_gcap5	E132D	# | |---->Altered Special_structural_signatures (Pr = 0.11) |
Danio_rerio_gcap5	E132D	# | |---->Altered Signal_peptide (Pr = 0.00) |
Danio_rerio_gcap5	E132D	# | | |
Danio_rerio_gcap5	E132D	# | |---->Altered Transmembrane_protein (Pr = 0.11) |
Danio_rerio_gcap5	E132D	# | |
Danio_rerio_gcap5	E132D	# |---->Altered Functional_residue (Pr = 0.26) |
Danio_rerio_gcap5	E132D	# |---->Altered Macromolecular_binding (Pr = 0.26) |
Danio_rerio_gcap5	E132D	# | |---->Altered Protein_binding (Pr = 0.26) |
Danio_rerio_gcap5	E132D	# | |---->Altered Disordered_interface (Pr = 0.22) |
Danio_rerio_gcap5	E132D	# | | |
Danio_rerio_gcap5	E132D	# | |---->Altered Ordered_interface (Pr = 0.26) |
Danio_rerio_gcap5	E132D	# | |
Danio_rerio_gcap5	E132D	# |---->Altered Metal_binding (Pr = 0.17)<---------------------------------------------------------|
Danio_rerio_gcap5	E132D	# | |---->Loss of Nickel_binding at D135 (Pr = 0.17 | P = 0.05)
Danio_rerio_gcap5	E132D	# |
Danio_rerio_gcap5	E132D	# |---->Altered PTM_site (Pr = 0.05)
Danio_rerio_gcap5	Q159S	0.330	Gain of Loop (Pr = 0.26 | P = 0.05)	Altered Motifs (ELME000064:CK2 phosphorylation site; ELME000085:Glycosaminoglycan attachment site; PS00006:Casein kinase II phosphorylation site)	Predicted conservation scores
Danio_rerio_gcap5	Q159S	# Altered Effect (Pr = 0.26)
Danio_rerio_gcap5	Q159S	# |---->Altered Motifs (ELME000064|ELME000085|PS00006)
Danio_rerio_gcap5	Q159S	# |---->Altered Structure_and_dynamics (Pr = 0.26)-------------------------------------------------------|
Danio_rerio_gcap5	Q159S	# | |---->Altered Secondary_structure (Pr = 0.26) |
Danio_rerio_gcap5	Q159S	# | | |---->Gain of Loop (Pr = 0.26 | P = 0.05) |
Danio_rerio_gcap5	Q159S	# | | |
Danio_rerio_gcap5	Q159S	# | |---->Altered Stability_and_conformational_flexibility (Pr = 0.20) |
Danio_rerio_gcap5	Q159S	# | | |---->Altered Conformational_flexibility (Pr = 0.20) |
Danio_rerio_gcap5	Q159S	# | | |
Danio_rerio_gcap5	Q159S	# | |---->Altered Special_structural_signatures (Pr = 0.05) |
Danio_rerio_gcap5	Q159S	# | |---->Altered Signal_peptide (Pr = 0.00) |
Danio_rerio_gcap5	Q159S	# | | |
Danio_rerio_gcap5	Q159S	# | |---->Altered Transmembrane_protein (Pr = 0.05) |
Danio_rerio_gcap5	Q159S	# | |
Danio_rerio_gcap5	Q159S	# |---->Altered Functional_residue (Pr = 0.12) |
Danio_rerio_gcap5	Q159S	# |---->Altered Macromolecular_binding (Pr = 0.12) |
Danio_rerio_gcap5	Q159S	# | |---->Altered Protein_binding (Pr = 0.12) |
Danio_rerio_gcap5	Q159S	# | |---->Altered Disordered_interface (Pr = 0.12) |
Danio_rerio_gcap5	Q159S	# | | |
Danio_rerio_gcap5	Q159S	# | |---->Altered Ordered_interface (Pr = 0.10) |
Danio_rerio_gcap5	Q159S	# | |
Danio_rerio_gcap5	Q159S	# |---->Altered Metal_binding (Pr = 0.12)<---------------------------------------------------------|
Danio_rerio_gcap5	Q159S	# |
Danio_rerio_gcap5	Q159S	# |---->Altered PTM_site (Pr = 0.08)
Danio_rerio_gcap5	V163K	0.245	Gain of Helix (Pr = 0.28 | P = 0.02); Gain of Ubiquitylation at V163 (Pr = 0.17 | P = 0.03); Altered Stability (Pr = 0.11 | P = 0.03)	Altered Motifs (ELME000053:GSK3 phosphorylation recognition site)	Predicted conservation scores
Danio_rerio_gcap5	V163K	# Altered Effect (Pr = 0.30)
Danio_rerio_gcap5	V163K	# |---->Altered Motifs (ELME000053)
Danio_rerio_gcap5	V163K	# |---->Altered Structure_and_dynamics (Pr = 0.30)-------------------------------------------------------|
Danio_rerio_gcap5	V163K	# | |---->Altered Secondary_structure (Pr = 0.28) |
Danio_rerio_gcap5	V163K	# | | |---->Gain of Helix (Pr = 0.28 | P = 0.02) |
Danio_rerio_gcap5	V163K	# | | |
Danio_rerio_gcap5	V163K	# | |---->Altered Stability_and_conformational_flexibility (Pr = 0.30) |
Danio_rerio_gcap5	V163K	# | | |---->Altered Stability (Pr = 0.11 | P = 0.03) |
Danio_rerio_gcap5	V163K	# | | |---->Altered Conformational_flexibility (Pr = 0.30) |
Danio_rerio_gcap5	V163K	# | | |
Danio_rerio_gcap5	V163K	# | |---->Altered Special_structural_signatures (Pr = 0.08) |
Danio_rerio_gcap5	V163K	# | |---->Altered Signal_peptide (Pr = 0.00) |
Danio_rerio_gcap5	V163K	# | | |
Danio_rerio_gcap5	V163K	# | |---->Altered Transmembrane_protein (Pr = 0.08) |
Danio_rerio_gcap5	V163K	# | |
Danio_rerio_gcap5	V163K	# |---->Altered Functional_residue (Pr = 0.17) |
Danio_rerio_gcap5	V163K	# |---->Altered Macromolecular_binding (Pr = 0.12) |
Danio_rerio_gcap5	V163K	# | |---->Altered Protein_binding (Pr = 0.12) |
Danio_rerio_gcap5	V163K	# | |---->Altered Disordered_interface (Pr = 0.12) |
Danio_rerio_gcap5	V163K	# | | |
Danio_rerio_gcap5	V163K	# | |---->Altered Ordered_interface (Pr = 0.09) |
Danio_rerio_gcap5	V163K	# | |
Danio_rerio_gcap5	V163K	# |---->Altered Metal_binding (Pr = 0.09)<---------------------------------------------------------|
Danio_rerio_gcap5	V163K	# |
Danio_rerio_gcap5	V163K	# |---->Altered PTM_site (Pr = 0.17)
Danio_rerio_gcap5	V163K	# |---->Gain of Ubiquitylation at V163 (Pr = 0.17 | P = 0.03)
Danio_rerio_gcap5	L164I	0.059		Altered Motifs (ELME000053:GSK3 phosphorylation recognition site)	Predicted conservation scores
Danio_rerio_gcap5	L164I	# Altered Effect (Pr = 0.26)
Danio_rerio_gcap5	L164I	# |---->Altered Motifs (ELME000053)
Danio_rerio_gcap5	L164I	# |---->Altered Structure_and_dynamics (Pr = 0.26)-------------------------------------------------------|
Danio_rerio_gcap5	L164I	# | |---->Altered Secondary_structure (Pr = 0.26) |
Danio_rerio_gcap5	L164I	# | | |
Danio_rerio_gcap5	L164I	# | |---->Altered Stability_and_conformational_flexibility (Pr = 0.13) |
Danio_rerio_gcap5	L164I	# | | |---->Altered Conformational_flexibility (Pr = 0.13) |
Danio_rerio_gcap5	L164I	# | | |
Danio_rerio_gcap5	L164I	# | |---->Altered Special_structural_signatures (Pr = 0.08) |
Danio_rerio_gcap5	L164I	# | |---->Altered Signal_peptide (Pr = 0.00) |
Danio_rerio_gcap5	L164I	# | | |
Danio_rerio_gcap5	L164I	# | |---->Altered Transmembrane_protein (Pr = 0.08) |
Danio_rerio_gcap5	L164I	# | |
Danio_rerio_gcap5	L164I	# |---->Altered Functional_residue (Pr = 0.15) |
Danio_rerio_gcap5	L164I	# |---->Altered Macromolecular_binding (Pr = 0.15) |
Danio_rerio_gcap5	L164I	# | |---->Altered Protein_binding (Pr = 0.15) |
Danio_rerio_gcap5	L164I	# | |---->Altered Disordered_interface (Pr = 0.15) |
Danio_rerio_gcap5	L164I	# | | |
Danio_rerio_gcap5	L164I	# | |---->Altered Ordered_interface (Pr = 0.10) |
Danio_rerio_gcap5	L164I	# | |
Danio_rerio_gcap5	L164I	# |---->Altered Metal_binding (Pr = 0.10)<---------------------------------------------------------|
Danio_rerio_gcap5	L164I	# |
Danio_rerio_gcap5	L164I	# |---->Altered PTM_site (Pr = 0.05)
Danio_rerio_gcap5	H176R	0.194	Gain of Helix (Pr = 0.32 | P = 2.8e-03); Loss of Strand (Pr = 0.31 | P = 9.6e-04)	Altered Motifs (ELME000053:GSK3 phosphorylation recognition site; ELME000336:NEK2 phosphorylation motif with preferred Phe - Leu or Met in the -3 position to compensate for less favorable residues in the +1 and +2 position.)	Predicted conservation scores
Danio_rerio_gcap5	H176R	# Altered Effect (Pr = 0.32)
Danio_rerio_gcap5	H176R	# |---->Altered Motifs (ELME000053|ELME000336)
Danio_rerio_gcap5	H176R	# |---->Altered Structure_and_dynamics (Pr = 0.32)-------------------------------------------------------|
Danio_rerio_gcap5	H176R	# | |---->Altered Secondary_structure (Pr = 0.32) |
Danio_rerio_gcap5	H176R	# | | |---->Gain of Helix (Pr = 0.32 | P = 2.8e-03) |
Danio_rerio_gcap5	H176R	# | | |---->Loss of Strand (Pr = 0.31 | P = 9.6e-04) |
Danio_rerio_gcap5	H176R	# | | |
Danio_rerio_gcap5	H176R	# | |---->Altered Stability_and_conformational_flexibility (Pr = 0.13) |
Danio_rerio_gcap5	H176R	# | | |---->Altered Conformational_flexibility (Pr = 0.13) |
Danio_rerio_gcap5	H176R	# | | |
Danio_rerio_gcap5	H176R	# | |---->Altered Special_structural_signatures (Pr = 0.07) |
Danio_rerio_gcap5	H176R	# | |---->Altered Signal_peptide (Pr = 0.00) |
Danio_rerio_gcap5	H176R	# | | |
Danio_rerio_gcap5	H176R	# | |---->Altered Transmembrane_protein (Pr = 0.07) |
Danio_rerio_gcap5	H176R	# | |
Danio_rerio_gcap5	H176R	# |---->Altered Functional_residue (Pr = 0.22) |
Danio_rerio_gcap5	H176R	# |---->Altered Macromolecular_binding (Pr = 0.22) |
Danio_rerio_gcap5	H176R	# | |---->Altered Protein_binding (Pr = 0.22) |
Danio_rerio_gcap5	H176R	# | |---->Altered Disordered_interface (Pr = 0.22) |
Danio_rerio_gcap5	H176R	# | | |
Danio_rerio_gcap5	H176R	# | |---->Altered Ordered_interface (Pr = 0.16) |
Danio_rerio_gcap5	H176R	# | |
Danio_rerio_gcap5	H176R	# |---->Altered Metal_binding (Pr = 0.06)<---------------------------------------------------------|
Danio_rerio_gcap5	H176R	# |
Danio_rerio_gcap5	H176R	# |---->Altered PTM_site (Pr = 0.13)
Danio_rerio_gcap5	T183N	0.064	Gain of Helix (Pr = 0.27 | P = 0.04); Loss of Strand (Pr = 0.27 | P = 0.03)	Altered Motifs (ELME000053:GSK3 phosphorylation recognition site; ELME000120:Tyrosine-based sorting signal responsible for the interaction with mu subunit of AP (Adaptor Protein) complex; ELME000182:STAT5 Src Homology 2 (SH2) domain binding motif.)	Predicted conservation scores
Danio_rerio_gcap5	T183N	# Altered Effect (Pr = 0.27)
Danio_rerio_gcap5	T183N	# |---->Altered Motifs (ELME000053|ELME000120|ELME000182)
Danio_rerio_gcap5	T183N	# |---->Altered Structure_and_dynamics (Pr = 0.27)-------------------------------------------------------|
Danio_rerio_gcap5	T183N	# | |---->Altered Secondary_structure (Pr = 0.27) |
Danio_rerio_gcap5	T183N	# | | |---->Gain of Helix (Pr = 0.27 | P = 0.04) |
Danio_rerio_gcap5	T183N	# | | |---->Loss of Strand (Pr = 0.27 | P = 0.03) |
Danio_rerio_gcap5	T183N	# | | |
Danio_rerio_gcap5	T183N	# | |---->Altered Stability_and_conformational_flexibility (Pr = 0.17) |
Danio_rerio_gcap5	T183N	# | | |---->Altered Conformational_flexibility (Pr = 0.17) |
Danio_rerio_gcap5	T183N	# | | |
Danio_rerio_gcap5	T183N	# | |---->Altered Special_structural_signatures (Pr = 0.05) |
Danio_rerio_gcap5	T183N	# | |---->Altered Signal_peptide (Pr = 0.00) |
Danio_rerio_gcap5	T183N	# | | |
Danio_rerio_gcap5	T183N	# | |---->Altered Transmembrane_protein (Pr = 0.05) |
Danio_rerio_gcap5	T183N	# | |
Danio_rerio_gcap5	T183N	# |---->Altered Functional_residue (Pr = 0.23) |
Danio_rerio_gcap5	T183N	# |---->Altered Macromolecular_binding (Pr = 0.23) |
Danio_rerio_gcap5	T183N	# | |---->Altered Protein_binding (Pr = 0.23) |
Danio_rerio_gcap5	T183N	# | |---->Altered Disordered_interface (Pr = 0.23) |
Danio_rerio_gcap5	T183N	# | | |
Danio_rerio_gcap5	T183N	# | |---->Altered Ordered_interface (Pr = 0.18) |
Danio_rerio_gcap5	T183N	# | |
Danio_rerio_gcap5	T183N	# |---->Altered Metal_binding (Pr = 0.04)<---------------------------------------------------------|
Danio_rerio_gcap5	T183N	# |
Danio_rerio_gcap5	T183N	# |---->Altered PTM_site (Pr = 0.12)
Danio_rerio_gcap5	I185S	0.151	Gain of Loop (Pr = 0.27 | P = 0.03); Gain of B-factor (Pr = 0.27 | P = 0.01); Altered Coiled_coil (Pr = 0.11 | P = 0.04); Loss of Pyrrolidone_carboxylic_acid at Q190 (Pr = 0.05 | P = 0.04)	Altered Motifs (ELME000053:GSK3 phosphorylation recognition site; ELME000064:CK2 phosphorylation site; ELME000085:Glycosaminoglycan attachment site; ELME000120:Tyrosine-based sorting signal responsible for the interaction with mu subunit of AP (Adaptor Protein) complex; ELME000182:STAT5 Src Homology 2 (SH2) domain binding motif.; PS00006:Casein kinase II phosphorylation site)	Predicted conservation scores
Danio_rerio_gcap5	I185S	# Altered Effect (Pr = 0.27)
Danio_rerio_gcap5	I185S	# |---->Altered Motifs (ELME000053|ELME000064|ELME000085|ELME000120|ELME000182|PS00006)
Danio_rerio_gcap5	I185S	# |---->Altered Structure_and_dynamics (Pr = 0.27)-------------------------------------------------------|
Danio_rerio_gcap5	I185S	# | |---->Altered Secondary_structure (Pr = 0.27) |
Danio_rerio_gcap5	I185S	# | | |---->Gain of Loop (Pr = 0.27 | P = 0.03) |
Danio_rerio_gcap5	I185S	# | | |
Danio_rerio_gcap5	I185S	# | |---->Altered Stability_and_conformational_flexibility (Pr = 0.27) |
Danio_rerio_gcap5	I185S	# | | |---->Altered Conformational_flexibility (Pr = 0.27) |
Danio_rerio_gcap5	I185S	# | | |---->Gain of B-factor (Pr = 0.27 | P = 0.01) |
Danio_rerio_gcap5	I185S	# | | |
Danio_rerio_gcap5	I185S	# | |---->Altered Special_structural_signatures (Pr = 0.11) |
Danio_rerio_gcap5	I185S	# | |---->Altered Coiled_coil (Pr = 0.11 | P = 0.04) |
Danio_rerio_gcap5	I185S	# | |---->Altered Signal_peptide (Pr = 0.00) |
Danio_rerio_gcap5	I185S	# | | |
Danio_rerio_gcap5	I185S	# | |---->Altered Transmembrane_protein (Pr = 0.04) |
Danio_rerio_gcap5	I185S	# | |
Danio_rerio_gcap5	I185S	# |---->Altered Functional_residue (Pr = 0.22) |
Danio_rerio_gcap5	I185S	# |---->Altered Macromolecular_binding (Pr = 0.22) |
Danio_rerio_gcap5	I185S	# | |---->Altered Protein_binding (Pr = 0.22) |
Danio_rerio_gcap5	I185S	# | |---->Altered Disordered_interface (Pr = 0.22) |
Danio_rerio_gcap5	I185S	# | | |
Danio_rerio_gcap5	I185S	# | |---->Altered Ordered_interface (Pr = 0.17) |
Danio_rerio_gcap5	I185S	# | |
Danio_rerio_gcap5	I185S	# |---->Altered Metal_binding (Pr = 0.04)<---------------------------------------------------------|
Danio_rerio_gcap5	I185S	# |
Danio_rerio_gcap5	I185S	# |---->Altered PTM_site (Pr = 0.13)
Danio_rerio_gcap5	I185S	# |---->Loss of Pyrrolidone_carboxylic_acid at Q190 (Pr = 0.05 | P = 0.04)
Danio_rerio_gcap5	G186Y	0.224	Altered PPI_hotspot (Pr = 0.38 | P = 5.1e-04); Altered MoRF (Pr = 0.31 | P = 0.02); Altered Coiled_coil (Pr = 0.12 | P = 0.03); Gain of Pyrrolidone_carboxylic_acid at Q190 (Pr = 0.06 | P = 0.03)	Altered Motifs (ELME000053:GSK3 phosphorylation recognition site; ELME000163:YXXQ motif found in the cytoplasmic region of cytokine receptors that bind STAT3 SH2 domain.)	Predicted conservation scores
Danio_rerio_gcap5	G186Y	# Altered Effect (Pr = 0.38)
Danio_rerio_gcap5	G186Y	# |---->Altered Motifs (ELME000053|ELME000163)
Danio_rerio_gcap5	G186Y	# |---->Altered Structure_and_dynamics (Pr = 0.26)-------------------------------------------------------|
Danio_rerio_gcap5	G186Y	# | |---->Altered Secondary_structure (Pr = 0.26) |
Danio_rerio_gcap5	G186Y	# | | |
Danio_rerio_gcap5	G186Y	# | |---->Altered Stability_and_conformational_flexibility (Pr = 0.19) |
Danio_rerio_gcap5	G186Y	# | | |---->Altered Conformational_flexibility (Pr = 0.19) |
Danio_rerio_gcap5	G186Y	# | | |
Danio_rerio_gcap5	G186Y	# | |---->Altered Special_structural_signatures (Pr = 0.12) |
Danio_rerio_gcap5	G186Y	# | |---->Altered Coiled_coil (Pr = 0.12 | P = 0.03) |
Danio_rerio_gcap5	G186Y	# | |---->Altered Signal_peptide (Pr = 0.00) |
Danio_rerio_gcap5	G186Y	# | | |
Danio_rerio_gcap5	G186Y	# | |---->Altered Transmembrane_protein (Pr = 0.05) |
Danio_rerio_gcap5	G186Y	# | |
Danio_rerio_gcap5	G186Y	# |---->Altered Functional_residue (Pr = 0.38) |
Danio_rerio_gcap5	G186Y	# |---->Altered Macromolecular_binding (Pr = 0.38) |
Danio_rerio_gcap5	G186Y	# | |---->Altered Protein_binding (Pr = 0.38) |
Danio_rerio_gcap5	G186Y	# | |---->Altered Disordered_interface (Pr = 0.31) |
Danio_rerio_gcap5	G186Y	# | | |---->Altered MoRF (Pr = 0.31 | P = 0.02) |
Danio_rerio_gcap5	G186Y	# | | |
Danio_rerio_gcap5	G186Y	# | |---->Altered Ordered_interface (Pr = 0.38) |
Danio_rerio_gcap5	G186Y	# | |---->Altered PPI_hotspot (Pr = 0.38 | P = 5.1e-04) |
Danio_rerio_gcap5	G186Y	# | |
Danio_rerio_gcap5	G186Y	# |---->Altered Metal_binding (Pr = 0.04)<---------------------------------------------------------|
Danio_rerio_gcap5	G186Y	# |
Danio_rerio_gcap5	G186Y	# |---->Altered PTM_site (Pr = 0.12)
Danio_rerio_gcap5	G186Y	# |---->Gain of Pyrrolidone_carboxylic_acid at Q190 (Pr = 0.06 | P = 0.03)
Danio_rerio_gcap5	S187I	0.122	Altered MoRF (Pr = 0.30 | P = 0.02); Loss of Loop (Pr = 0.27 | P = 0.03); Altered Coiled_coil (Pr = 0.18 | P = 0.02); Gain of Pyrrolidone_carboxylic_acid at Q190 (Pr = 0.07 | P = 0.02)	Altered Motifs (ELME000053:GSK3 phosphorylation recognition site)	Predicted conservation scores
Danio_rerio_gcap5	S187I	# Altered Effect (Pr = 0.30)
Danio_rerio_gcap5	S187I	# |---->Altered Motifs (ELME000053)
Danio_rerio_gcap5	S187I	# |---->Altered Structure_and_dynamics (Pr = 0.27)-------------------------------------------------------|
Danio_rerio_gcap5	S187I	# | |---->Altered Secondary_structure (Pr = 0.27) |
Danio_rerio_gcap5	S187I	# | | |---->Loss of Loop (Pr = 0.27 | P = 0.03) |
Danio_rerio_gcap5	S187I	# | | |
Danio_rerio_gcap5	S187I	# | |---->Altered Stability_and_conformational_flexibility (Pr = 0.22) |
Danio_rerio_gcap5	S187I	# | | |---->Altered Conformational_flexibility (Pr = 0.22) |
Danio_rerio_gcap5	S187I	# | | |
Danio_rerio_gcap5	S187I	# | |---->Altered Special_structural_signatures (Pr = 0.18) |
Danio_rerio_gcap5	S187I	# | |---->Altered Coiled_coil (Pr = 0.18 | P = 0.02) |
Danio_rerio_gcap5	S187I	# | |---->Altered Signal_peptide (Pr = 0.00) |
Danio_rerio_gcap5	S187I	# | | |
Danio_rerio_gcap5	S187I	# | |---->Altered Transmembrane_protein (Pr = 0.06) |
Danio_rerio_gcap5	S187I	# | |
Danio_rerio_gcap5	S187I	# |---->Altered Functional_residue (Pr = 0.30) |
Danio_rerio_gcap5	S187I	# |---->Altered Macromolecular_binding (Pr = 0.30) |
Danio_rerio_gcap5	S187I	# | |---->Altered Protein_binding (Pr = 0.30) |
Danio_rerio_gcap5	S187I	# | |---->Altered Disordered_interface (Pr = 0.30) |
Danio_rerio_gcap5	S187I	# | | |---->Altered MoRF (Pr = 0.30 | P = 0.02) |
Danio_rerio_gcap5	S187I	# | | |
Danio_rerio_gcap5	S187I	# | |---->Altered Ordered_interface (Pr = 0.21) |
Danio_rerio_gcap5	S187I	# | |
Danio_rerio_gcap5	S187I	# |---->Altered Metal_binding (Pr = 0.06)<---------------------------------------------------------|
Danio_rerio_gcap5	S187I	# |
Danio_rerio_gcap5	S187I	# |---->Altered PTM_site (Pr = 0.13)
Danio_rerio_gcap5	S187I	# |---->Gain of Pyrrolidone_carboxylic_acid at Q190 (Pr = 0.07 | P = 0.02)
Danio_rerio_gcap5	Q190E	0.055	Altered Coiled_coil (Pr = 0.17 | P = 0.02); Loss of Pyrrolidone_carboxylic_acid at Q190 (Pr = 0.05 | P = 0.03)	Altered Motifs (ELME000064:CK2 phosphorylation site; ELME000117:Major TRAF2-binding consensus motif. Members of the tumor necrosis factor receptor (TNFR) superfamily initiate intracellular signaling by recruiting the C-domain of the TNFR-associated factors (TRAFs) through their cytoplasmic tails.; ELME000335:Inverted version of LIG_SUMO_SBM_1 that mediates binding to SUMO proteins non-covalently.; PS00006:Casein kinase II phosphorylation site)	Predicted conservation scores
Danio_rerio_gcap5	Q190E	# Altered Effect (Pr = 0.27)
Danio_rerio_gcap5	Q190E	# |---->Altered Motifs (ELME000064|ELME000117|ELME000335|PS00006)
Danio_rerio_gcap5	Q190E	# |---->Altered Structure_and_dynamics (Pr = 0.27)-------------------------------------------------------|
Danio_rerio_gcap5	Q190E	# | |---->Altered Secondary_structure (Pr = 0.26) |
Danio_rerio_gcap5	Q190E	# | | |
Danio_rerio_gcap5	Q190E	# | |---->Altered Stability_and_conformational_flexibility (Pr = 0.27) |
Danio_rerio_gcap5	Q190E	# | | |---->Altered Conformational_flexibility (Pr = 0.27) |
Danio_rerio_gcap5	Q190E	# | | |
Danio_rerio_gcap5	Q190E	# | |---->Altered Special_structural_signatures (Pr = 0.17) |
Danio_rerio_gcap5	Q190E	# | |---->Altered Coiled_coil (Pr = 0.17 | P = 0.02) |
Danio_rerio_gcap5	Q190E	# | |---->Altered Signal_peptide (Pr = 0.00) |
Danio_rerio_gcap5	Q190E	# | | |
Danio_rerio_gcap5	Q190E	# | |---->Altered Transmembrane_protein (Pr = 0.04) |
Danio_rerio_gcap5	Q190E	# | |
Danio_rerio_gcap5	Q190E	# |---->Altered Functional_residue (Pr = 0.25) |
Danio_rerio_gcap5	Q190E	# |---->Altered Macromolecular_binding (Pr = 0.25) |
Danio_rerio_gcap5	Q190E	# | |---->Altered Protein_binding (Pr = 0.25) |
Danio_rerio_gcap5	Q190E	# | |---->Altered Disordered_interface (Pr = 0.25) |
Danio_rerio_gcap5	Q190E	# | | |
Danio_rerio_gcap5	Q190E	# | |---->Altered Ordered_interface (Pr = 0.15) |
Danio_rerio_gcap5	Q190E	# | |
Danio_rerio_gcap5	Q190E	# |---->Altered Metal_binding (Pr = 0.12)<---------------------------------------------------------|
Danio_rerio_gcap5	Q190E	# |
Danio_rerio_gcap5	Q190E	# |---->Altered PTM_site (Pr = 0.05)
Danio_rerio_gcap5	Q190E	# |---->Loss of Pyrrolidone_carboxylic_acid at Q190 (Pr = 0.05 | P = 0.03)
Danio_rerio_gcap5	L191A	0.066	Gain of Intrinsic_disorder (Pr = 0.33 | P = 0.03); Altered Coiled_coil (Pr = 0.13 | P = 0.04); Loss of Pyrrolidone_carboxylic_acid at Q190 (Pr = 0.05 | P = 0.04)	Altered Motifs (ELME000333:Motif that mediates binding to SUMO proteins non-covalently.)	Predicted conservation scores
Danio_rerio_gcap5	L191A	# Altered Effect (Pr = 0.33)
Danio_rerio_gcap5	L191A	# |---->Altered Motifs (ELME000333)
Danio_rerio_gcap5	L191A	# |---->Altered Structure_and_dynamics (Pr = 0.33)-------------------------------------------------------|
Danio_rerio_gcap5	L191A	# | |---->Altered Secondary_structure (Pr = 0.27) |
Danio_rerio_gcap5	L191A	# | | |
Danio_rerio_gcap5	L191A	# | |---->Altered Stability_and_conformational_flexibility (Pr = 0.33) |
Danio_rerio_gcap5	L191A	# | | |---->Altered Conformational_flexibility (Pr = 0.33) |
Danio_rerio_gcap5	L191A	# | | |---->Gain of Intrinsic_disorder (Pr = 0.33 | P = 0.03) |
Danio_rerio_gcap5	L191A	# | | |
Danio_rerio_gcap5	L191A	# | |---->Altered Special_structural_signatures (Pr = 0.13) |
Danio_rerio_gcap5	L191A	# | |---->Altered Coiled_coil (Pr = 0.13 | P = 0.04) |
Danio_rerio_gcap5	L191A	# | |---->Altered Signal_peptide (Pr = 0.00) |
Danio_rerio_gcap5	L191A	# | | |
Danio_rerio_gcap5	L191A	# | |---->Altered Transmembrane_protein (Pr = 0.04) |
Danio_rerio_gcap5	L191A	# | |
Danio_rerio_gcap5	L191A	# |---->Altered Functional_residue (Pr = 0.25) |
Danio_rerio_gcap5	L191A	# |---->Altered Macromolecular_binding (Pr = 0.25) |
Danio_rerio_gcap5	L191A	# | |---->Altered Protein_binding (Pr = 0.25) |
Danio_rerio_gcap5	L191A	# | |---->Altered Disordered_interface (Pr = 0.25) |
Danio_rerio_gcap5	L191A	# | | |
Danio_rerio_gcap5	L191A	# | |---->Altered Ordered_interface (Pr = 0.16) |
Danio_rerio_gcap5	L191A	# | |
Danio_rerio_gcap5	L191A	# |---->Altered Metal_binding (Pr = 0.17)<---------------------------------------------------------|
Danio_rerio_gcap5	L191A	# |
Danio_rerio_gcap5	L191A	# |---->Altered PTM_site (Pr = 0.07)
Danio_rerio_gcap5	L191A	# |---->Loss of Pyrrolidone_carboxylic_acid at Q190 (Pr = 0.05 | P = 0.04)
Danio_rerio_gcap5	N192E	0.069	Altered MoRF (Pr = 0.27 | P = 0.05); Altered Coiled_coil (Pr = 0.13 | P = 0.04); Loss of Pyrrolidone_carboxylic_acid at Q197 (Pr = 0.13 | P = 6.4e-03)	Altered Motifs (ELME000333:Motif that mediates binding to SUMO proteins non-covalently.)	Predicted conservation scores
Danio_rerio_gcap5	N192E	# Altered Effect (Pr = 0.29)
Danio_rerio_gcap5	N192E	# |---->Altered Motifs (ELME000333)
Danio_rerio_gcap5	N192E	# |---->Altered Structure_and_dynamics (Pr = 0.29)-------------------------------------------------------|
Danio_rerio_gcap5	N192E	# | |---->Altered Secondary_structure (Pr = 0.26) |
Danio_rerio_gcap5	N192E	# | | |
Danio_rerio_gcap5	N192E	# | |---->Altered Stability_and_conformational_flexibility (Pr = 0.29) |
Danio_rerio_gcap5	N192E	# | | |---->Altered Conformational_flexibility (Pr = 0.29) |
Danio_rerio_gcap5	N192E	# | | |
Danio_rerio_gcap5	N192E	# | |---->Altered Special_structural_signatures (Pr = 0.13) |
Danio_rerio_gcap5	N192E	# | |---->Altered Coiled_coil (Pr = 0.13 | P = 0.04) |
Danio_rerio_gcap5	N192E	# | |---->Altered Signal_peptide (Pr = 0.00) |
Danio_rerio_gcap5	N192E	# | | |
Danio_rerio_gcap5	N192E	# | |---->Altered Transmembrane_protein (Pr = 0.04) |
Danio_rerio_gcap5	N192E	# | |
Danio_rerio_gcap5	N192E	# |---->Altered Functional_residue (Pr = 0.27) |
Danio_rerio_gcap5	N192E	# |---->Altered Macromolecular_binding (Pr = 0.27) |
Danio_rerio_gcap5	N192E	# | |---->Altered Protein_binding (Pr = 0.27) |
Danio_rerio_gcap5	N192E	# | |---->Altered Disordered_interface (Pr = 0.27) |
Danio_rerio_gcap5	N192E	# | | |---->Altered MoRF (Pr = 0.27 | P = 0.05) |
Danio_rerio_gcap5	N192E	# | | |
Danio_rerio_gcap5	N192E	# | |---->Altered Ordered_interface (Pr = 0.16) |
Danio_rerio_gcap5	N192E	# | |
Danio_rerio_gcap5	N192E	# |---->Altered Metal_binding (Pr = 0.18)<---------------------------------------------------------|
Danio_rerio_gcap5	N192E	# |
Danio_rerio_gcap5	N192E	# |---->Altered PTM_site (Pr = 0.13)
Danio_rerio_gcap5	N192E	# |---->Loss of Pyrrolidone_carboxylic_acid at Q197 (Pr = 0.13 | P = 6.4e-03)
Danio_rerio_gcap7	I13N	0.202	Altered Coiled_coil (Pr = 0.65 | P = 4.2e-03); Gain of B-factor (Pr = 0.29 | P = 5.2e-03)	Altered Motifs (ELME000064:CK2 phosphorylation site; ELME000070:Generic motif for N-glycosylation. It was shown that Trp - Asp - and Glu are uncommon before the Ser/Thr position (PMID-8626433). Efficient glycosylation usually occurs when ~60 residues or more separate the glycosylation acceptor site from the C-terminus.; PS00001:N-glycosylation site; PS00008:N-myristoylation site)	Predicted conservation scores
Danio_rerio_gcap7	I13N	# Altered Effect (Pr = 0.65)
Danio_rerio_gcap7	I13N	# |---->Altered Motifs (ELME000064|ELME000070|PS00001|PS00008)
Danio_rerio_gcap7	I13N	# |---->Altered Structure_and_dynamics (Pr = 0.65)-------------------------------------------------------|
Danio_rerio_gcap7	I13N	# | |---->Altered Secondary_structure (Pr = 0.25) |
Danio_rerio_gcap7	I13N	# | | |
Danio_rerio_gcap7	I13N	# | |---->Altered Stability_and_conformational_flexibility (Pr = 0.29) |
Danio_rerio_gcap7	I13N	# | | |---->Altered Conformational_flexibility (Pr = 0.29) |
Danio_rerio_gcap7	I13N	# | | |---->Gain of B-factor (Pr = 0.29 | P = 5.2e-03) |
Danio_rerio_gcap7	I13N	# | | |
Danio_rerio_gcap7	I13N	# | |---->Altered Special_structural_signatures (Pr = 0.65) |
Danio_rerio_gcap7	I13N	# | |---->Altered Coiled_coil (Pr = 0.65 | P = 4.2e-03) |
Danio_rerio_gcap7	I13N	# | |---->Altered Signal_peptide (Pr = 0.00) |
Danio_rerio_gcap7	I13N	# | | |
Danio_rerio_gcap7	I13N	# | |---->Altered Transmembrane_protein (Pr = 0.07) |
Danio_rerio_gcap7	I13N	# | |
Danio_rerio_gcap7	I13N	# |---->Altered Functional_residue (Pr = 0.19) |
Danio_rerio_gcap7	I13N	# |---->Altered Macromolecular_binding (Pr = 0.19) |
Danio_rerio_gcap7	I13N	# | |---->Altered Protein_binding (Pr = 0.19) |
Danio_rerio_gcap7	I13N	# | |---->Altered Disordered_interface (Pr = 0.19) |
Danio_rerio_gcap7	I13N	# | | |
Danio_rerio_gcap7	I13N	# | |---->Altered Ordered_interface (Pr = 0.04) |
Danio_rerio_gcap7	I13N	# | |
Danio_rerio_gcap7	I13N	# |---->Altered Metal_binding (Pr = 0.02)<---------------------------------------------------------|
Danio_rerio_gcap7	I13N	# |
Danio_rerio_gcap7	I13N	# |---->Altered PTM_site (Pr = 0.10)
Danio_rerio_gcap7	D19E	0.091	Altered Coiled_coil (Pr = 0.35 | P = 8.3e-03); Gain of Intrinsic_disorder (Pr = 0.31 | P = 0.04); Gain of B-factor (Pr = 0.28 | P = 6.2e-03); Gain of Helix (Pr = 0.27 | P = 0.04)	Altered Motifs (None)	Predicted conservation scores
Danio_rerio_gcap7	D19E	# Altered Effect (Pr = 0.35)
Danio_rerio_gcap7	D19E	# |---->Altered Motifs (None)
Danio_rerio_gcap7	D19E	# |---->Altered Structure_and_dynamics (Pr = 0.35)-------------------------------------------------------|
Danio_rerio_gcap7	D19E	# | |---->Altered Secondary_structure (Pr = 0.27) |
Danio_rerio_gcap7	D19E	# | | |---->Gain of Helix (Pr = 0.27 | P = 0.04) |
Danio_rerio_gcap7	D19E	# | | |
Danio_rerio_gcap7	D19E	# | |---->Altered Stability_and_conformational_flexibility (Pr = 0.31) |
Danio_rerio_gcap7	D19E	# | | |---->Altered Conformational_flexibility (Pr = 0.31) |
Danio_rerio_gcap7	D19E	# | | |---->Gain of Intrinsic_disorder (Pr = 0.31 | P = 0.04) |
Danio_rerio_gcap7	D19E	# | | |---->Gain of B-factor (Pr = 0.28 | P = 6.2e-03) |
Danio_rerio_gcap7	D19E	# | | |
Danio_rerio_gcap7	D19E	# | |---->Altered Special_structural_signatures (Pr = 0.35) |
Danio_rerio_gcap7	D19E	# | |---->Altered Coiled_coil (Pr = 0.35 | P = 8.3e-03) |
Danio_rerio_gcap7	D19E	# | |---->Altered Signal_peptide (Pr = 0.00) |
Danio_rerio_gcap7	D19E	# | | |
Danio_rerio_gcap7	D19E	# | |---->Altered Transmembrane_protein (Pr = 0.08) |
Danio_rerio_gcap7	D19E	# | |
Danio_rerio_gcap7	D19E	# |---->Altered Functional_residue (Pr = 0.11) |
Danio_rerio_gcap7	D19E	# |---->Altered Macromolecular_binding (Pr = 0.11) |
Danio_rerio_gcap7	D19E	# | |---->Altered Protein_binding (Pr = 0.11) |
Danio_rerio_gcap7	D19E	# | |---->Altered Disordered_interface (Pr = 0.11) |
Danio_rerio_gcap7	D19E	# | | |
Danio_rerio_gcap7	D19E	# | |---->Altered Ordered_interface (Pr = 0.03) |
Danio_rerio_gcap7	D19E	# | |
Danio_rerio_gcap7	D19E	# |---->Altered Metal_binding (Pr = 0.03)<---------------------------------------------------------|
Danio_rerio_gcap7	D19E	# |
Danio_rerio_gcap7	D19E	# |---->Altered PTM_site (Pr = 0.10)
Danio_rerio_gcap7	A25T	0.081	Altered Coiled_coil (Pr = 0.50 | P = 7.2e-03)	Altered Motifs (None)	Predicted conservation scores
Danio_rerio_gcap7	A25T	# Altered Effect (Pr = 0.50)
Danio_rerio_gcap7	A25T	# |---->Altered Motifs (None)
Danio_rerio_gcap7	A25T	# |---->Altered Structure_and_dynamics (Pr = 0.50)-------------------------------------------------------|
Danio_rerio_gcap7	A25T	# | |---->Altered Secondary_structure (Pr = 0.25) |
Danio_rerio_gcap7	A25T	# | | |
Danio_rerio_gcap7	A25T	# | |---->Altered Stability_and_conformational_flexibility (Pr = 0.27) |
Danio_rerio_gcap7	A25T	# | | |---->Altered Conformational_flexibility (Pr = 0.27) |
Danio_rerio_gcap7	A25T	# | | |
Danio_rerio_gcap7	A25T	# | |---->Altered Special_structural_signatures (Pr = 0.50) |
Danio_rerio_gcap7	A25T	# | |---->Altered Coiled_coil (Pr = 0.50 | P = 7.2e-03) |
Danio_rerio_gcap7	A25T	# | |---->Altered Signal_peptide (Pr = 0.00) |
Danio_rerio_gcap7	A25T	# | | |
Danio_rerio_gcap7	A25T	# | |---->Altered Transmembrane_protein (Pr = 0.07) |
Danio_rerio_gcap7	A25T	# | |
Danio_rerio_gcap7	A25T	# |---->Altered Functional_residue (Pr = 0.22) |
Danio_rerio_gcap7	A25T	# |---->Altered Macromolecular_binding (Pr = 0.22) |
Danio_rerio_gcap7	A25T	# | |---->Altered Protein_binding (Pr = 0.22) |
Danio_rerio_gcap7	A25T	# | |---->Altered Disordered_interface (Pr = 0.22) |
Danio_rerio_gcap7	A25T	# | | |
Danio_rerio_gcap7	A25T	# | |---->Altered Ordered_interface (Pr = 0.12) |
Danio_rerio_gcap7	A25T	# | |
Danio_rerio_gcap7	A25T	# |---->Altered Metal_binding (Pr = 0.03)<---------------------------------------------------------|
Danio_rerio_gcap7	A25T	# |
Danio_rerio_gcap7	A25T	# |---->Altered PTM_site (Pr = 0.04)
Danio_rerio_gcap7	K33R	0.186	Altered Coiled_coil (Pr = 0.27 | P = 0.02); Loss of Zinc_binding at C38 (Pr = 0.26 | P = 0.03)	Altered Motifs (ELME000120:Tyrosine-based sorting signal responsible for the interaction with mu subunit of AP (Adaptor Protein) complex; ELME000146:Subtilisin/kexin isozyme-1 (SKI1) cleavage site ([RK]-X-[hydrophobic]-[LTKF]-|-X); ELME000182:STAT5 Src Homology 2 (SH2) domain binding motif.)	Predicted conservation scores
Danio_rerio_gcap7	K33R	# Altered Effect (Pr = 0.27)
Danio_rerio_gcap7	K33R	# |---->Altered Motifs (ELME000120|ELME000146|ELME000182)
Danio_rerio_gcap7	K33R	# |---->Altered Structure_and_dynamics (Pr = 0.27)-------------------------------------------------------|
Danio_rerio_gcap7	K33R	# | |---->Altered Secondary_structure (Pr = 0.26) |
Danio_rerio_gcap7	K33R	# | | |
Danio_rerio_gcap7	K33R	# | |---->Altered Stability_and_conformational_flexibility (Pr = 0.17) |
Danio_rerio_gcap7	K33R	# | | |---->Altered Conformational_flexibility (Pr = 0.17) |
Danio_rerio_gcap7	K33R	# | | |
Danio_rerio_gcap7	K33R	# | |---->Altered Special_structural_signatures (Pr = 0.27) |
Danio_rerio_gcap7	K33R	# | |---->Altered Coiled_coil (Pr = 0.27 | P = 0.02) |
Danio_rerio_gcap7	K33R	# | |---->Altered Signal_peptide (Pr = 0.00) |
Danio_rerio_gcap7	K33R	# | | |
Danio_rerio_gcap7	K33R	# | |---->Altered Transmembrane_protein (Pr = 0.02) |
Danio_rerio_gcap7	K33R	# | |
Danio_rerio_gcap7	K33R	# |---->Altered Functional_residue (Pr = 0.26) |
Danio_rerio_gcap7	K33R	# |---->Altered Macromolecular_binding (Pr = 0.24) |
Danio_rerio_gcap7	K33R	# | |---->Altered Protein_binding (Pr = 0.24) |
Danio_rerio_gcap7	K33R	# | |---->Altered Disordered_interface (Pr = 0.24) |
Danio_rerio_gcap7	K33R	# | | |
Danio_rerio_gcap7	K33R	# | |---->Altered Ordered_interface (Pr = 0.13) |
Danio_rerio_gcap7	K33R	# | |
Danio_rerio_gcap7	K33R	# |---->Altered Metal_binding (Pr = 0.26)<---------------------------------------------------------|
Danio_rerio_gcap7	K33R	# | |---->Loss of Zinc_binding at C38 (Pr = 0.26 | P = 0.03)
Danio_rerio_gcap7	K33R	# |
Danio_rerio_gcap7	K33R	# |---->Altered PTM_site (Pr = 0.16)
Danio_rerio_gcap7	E37V	0.688	Loss of Zinc_binding at C38 (Pr = 0.29 | P = 0.01); Altered Coiled_coil (Pr = 0.21 | P = 0.02)	Altered Motifs (ELME000146:Subtilisin/kexin isozyme-1 (SKI1) cleavage site ([RK]-X-[hydrophobic]-[LTKF]-|-X))	Predicted conservation scores
Danio_rerio_gcap7	E37V	# Altered Effect (Pr = 0.29)
Danio_rerio_gcap7	E37V	# |---->Altered Motifs (ELME000146)
Danio_rerio_gcap7	E37V	# |---->Altered Structure_and_dynamics (Pr = 0.29)-------------------------------------------------------|
Danio_rerio_gcap7	E37V	# | |---->Altered Secondary_structure (Pr = 0.25) |
Danio_rerio_gcap7	E37V	# | | |
Danio_rerio_gcap7	E37V	# | |---->Altered Stability_and_conformational_flexibility (Pr = 0.18) |
Danio_rerio_gcap7	E37V	# | | |---->Altered Conformational_flexibility (Pr = 0.18) |
Danio_rerio_gcap7	E37V	# | | |
Danio_rerio_gcap7	E37V	# | |---->Altered Special_structural_signatures (Pr = 0.21) |
Danio_rerio_gcap7	E37V	# | |---->Altered Coiled_coil (Pr = 0.21 | P = 0.02) |
Danio_rerio_gcap7	E37V	# | |---->Altered Signal_peptide (Pr = 0.00) |
Danio_rerio_gcap7	E37V	# | | |
Danio_rerio_gcap7	E37V	# | |---->Altered Transmembrane_protein (Pr = 0.03) |
Danio_rerio_gcap7	E37V	# | |
Danio_rerio_gcap7	E37V	# |---->Altered Functional_residue (Pr = 0.29) |
Danio_rerio_gcap7	E37V	# |---->Altered Macromolecular_binding (Pr = 0.10) |
Danio_rerio_gcap7	E37V	# | |---->Altered Protein_binding (Pr = 0.10) |
Danio_rerio_gcap7	E37V	# | |---->Altered Disordered_interface (Pr = 0.10) |
Danio_rerio_gcap7	E37V	# | | |
Danio_rerio_gcap7	E37V	# | |---->Altered Ordered_interface (Pr = 0.09) |
Danio_rerio_gcap7	E37V	# | |
Danio_rerio_gcap7	E37V	# |---->Altered Metal_binding (Pr = 0.29)<---------------------------------------------------------|
Danio_rerio_gcap7	E37V	# | |---->Loss of Zinc_binding at C38 (Pr = 0.29 | P = 0.01)
Danio_rerio_gcap7	E37V	# |
Danio_rerio_gcap7	E37V	# |---->Altered PTM_site (Pr = 0.15)
Danio_rerio_gcap7	K50R	0.182	Loss of Nickel_binding at H46 (Pr = 0.18 | P = 0.04); Loss of Copper_binding at H46 (Pr = 0.04 | P = 0.05)	Altered Motifs (ELME000012:The di-Arg ER retention motif is defined by two consecutive arginine residues (RR) or with a single residue insertion (RXR). The motif is completed by an adjacent hydrophobic/arginine residue which may be on either side of the Arg pair.; ELME000102:N-Arg dibasic convertase (nardilysin) cleavage site (Xaa-|-Arg-Lys or Arg-|-Arg-Xaa).; ELME000108:Yeast kexin 2 cleavage site (Lys-Arg-|-Xaa or Arg-Arg-|-Xaa); ELME000146:Subtilisin/kexin isozyme-1 (SKI1) cleavage site ([RK]-X-[hydrophobic]-[LTKF]-|-X); ELME000328:Fxxx[WF] motifs are present in Pex19 and S. cerevisiae Pex5 cytosolic receptors that bind to peroxisomal membrane docking member - Pex14)	Predicted conservation scores
Danio_rerio_gcap7	K50R	# Altered Effect (Pr = 0.25)
Danio_rerio_gcap7	K50R	# |---->Altered Motifs (ELME000012|ELME000102|ELME000108|ELME000146|ELME000328)
Danio_rerio_gcap7	K50R	# |---->Altered Structure_and_dynamics (Pr = 0.25)-------------------------------------------------------|
Danio_rerio_gcap7	K50R	# | |---->Altered Secondary_structure (Pr = 0.25) |
Danio_rerio_gcap7	K50R	# | | |
Danio_rerio_gcap7	K50R	# | |---->Altered Stability_and_conformational_flexibility (Pr = 0.20) |
Danio_rerio_gcap7	K50R	# | | |---->Altered Conformational_flexibility (Pr = 0.20) |
Danio_rerio_gcap7	K50R	# | | |
Danio_rerio_gcap7	K50R	# | |---->Altered Special_structural_signatures (Pr = 0.04) |
Danio_rerio_gcap7	K50R	# | |---->Altered Signal_peptide (Pr = 0.00) |
Danio_rerio_gcap7	K50R	# | | |
Danio_rerio_gcap7	K50R	# | |---->Altered Transmembrane_protein (Pr = 0.04) |
Danio_rerio_gcap7	K50R	# | |
Danio_rerio_gcap7	K50R	# |---->Altered Functional_residue (Pr = 0.21) |
Danio_rerio_gcap7	K50R	# |---->Altered Macromolecular_binding (Pr = 0.14) |
Danio_rerio_gcap7	K50R	# | |---->Altered Protein_binding (Pr = 0.14) |
Danio_rerio_gcap7	K50R	# | |---->Altered Disordered_interface (Pr = 0.10) |
Danio_rerio_gcap7	K50R	# | | |
Danio_rerio_gcap7	K50R	# | |---->Altered Ordered_interface (Pr = 0.14) |
Danio_rerio_gcap7	K50R	# | |
Danio_rerio_gcap7	K50R	# |---->Altered Metal_binding (Pr = 0.21)<---------------------------------------------------------|
Danio_rerio_gcap7	K50R	# | |---->Loss of Copper_binding at H46 (Pr = 0.04 | P = 0.05)
Danio_rerio_gcap7	K50R	# | |---->Loss of Nickel_binding at H46 (Pr = 0.18 | P = 0.04)
Danio_rerio_gcap7	K50R	# |
Danio_rerio_gcap7	K50R	# |---->Altered PTM_site (Pr = 0.09)
Danio_rerio_gcap7	K97N	0.391	Altered DNA_binding (Pr = 0.18 | P = 0.03)	Altered Motifs (ELME000313:The WH2 motif is of variable length (16-19 amino acids) binding to the hydrophobic cleft formed by actin's subdomains 1 and 3. At the N-terminus it forms an alpha-helix followed by a flexible loop stabilised upon actin binding.)	Predicted conservation scores
Danio_rerio_gcap7	K97N	# Altered Effect (Pr = 0.26)
Danio_rerio_gcap7	K97N	# |---->Altered Motifs (ELME000313)
Danio_rerio_gcap7	K97N	# |---->Altered Structure_and_dynamics (Pr = 0.26)-------------------------------------------------------|
Danio_rerio_gcap7	K97N	# | |---->Altered Secondary_structure (Pr = 0.26) |
Danio_rerio_gcap7	K97N	# | | |
Danio_rerio_gcap7	K97N	# | |---->Altered Stability_and_conformational_flexibility (Pr = 0.17) |
Danio_rerio_gcap7	K97N	# | | |---->Altered Conformational_flexibility (Pr = 0.17) |
Danio_rerio_gcap7	K97N	# | | |
Danio_rerio_gcap7	K97N	# | |---->Altered Special_structural_signatures (Pr = 0.07) |
Danio_rerio_gcap7	K97N	# | |---->Altered Signal_peptide (Pr = 0.00) |
Danio_rerio_gcap7	K97N	# | | |
Danio_rerio_gcap7	K97N	# | |---->Altered Transmembrane_protein (Pr = 0.07) |
Danio_rerio_gcap7	K97N	# | |
Danio_rerio_gcap7	K97N	# |---->Altered Functional_residue (Pr = 0.18) |
Danio_rerio_gcap7	K97N	# |---->Altered Macromolecular_binding (Pr = 0.18) |
Danio_rerio_gcap7	K97N	# | |---->Altered DNA_binding (Pr = 0.18 | P = 0.03) |
Danio_rerio_gcap7	K97N	# | |---->Altered Protein_binding (Pr = 0.17) |
Danio_rerio_gcap7	K97N	# | |---->Altered Disordered_interface (Pr = 0.10) |
Danio_rerio_gcap7	K97N	# | | |
Danio_rerio_gcap7	K97N	# | |---->Altered Ordered_interface (Pr = 0.17) |
Danio_rerio_gcap7	K97N	# | |
Danio_rerio_gcap7	K97N	# |---->Altered Metal_binding (Pr = 0.09)<---------------------------------------------------------|
Danio_rerio_gcap7	K97N	# |
Danio_rerio_gcap7	K97N	# |---->Altered PTM_site (Pr = 0.15)
Danio_rerio_gcap7	K123I	0.717	Loss of Acetylation at K123 (Pr = 0.37 | P = 1.9e-03); Loss of Relative_solvent_accessibility (Pr = 0.32 | P = 4.8e-03); Loss of Allosteric_site at V122 (Pr = 0.31 | P = 3.0e-03); Altered PPI_residue (Pr = 0.30 | P = 0.02); Gain of Nickel_binding at H124 (Pr = 0.27 | P = 8.2e-03); Gain of Sodium_binding at Q120 (Pr = 0.25 | P = 0.01); Gain of Potassium_binding at Q120 (Pr = 0.21 | P = 6.2e-03); Loss of Manganese_binding at E121 (Pr = 0.21 | P = 0.02); Altered DNA_binding (Pr = 0.19 | P = 0.02); Altered Cytoplasmic_loop (Pr = 0.10 | P = 0.04)	Altered Motifs (ELME000233:MAPK interacting molecules (e.g. MAPKKs - substrates - phosphatases) carry docking motif that help to regulate specific interaction in the MAPK cascade. The classic motif approximates (R/K)xxxx#x# where # is a hydrophobic residue.; ELME000335:Inverted version of LIG_SUMO_SBM_1 that mediates binding to SUMO proteins non-covalently.)	Predicted conservation scores
Danio_rerio_gcap7	K123I	# Altered Effect (Pr = 0.37)
Danio_rerio_gcap7	K123I	# |---->Altered Motifs (ELME000233|ELME000335)
Danio_rerio_gcap7	K123I	# |---->Altered Structure_and_dynamics (Pr = 0.32)----------------------------------------------------------|
Danio_rerio_gcap7	K123I	# | |---->Loss of Relative_solvent_accessibility (Pr = 0.32 | P = 4.8e-03) |
Danio_rerio_gcap7	K123I	# | |---->Altered Secondary_structure (Pr = 0.19) |
Danio_rerio_gcap7	K123I	# | | |
Danio_rerio_gcap7	K123I	# | |---->Altered Stability_and_conformational_flexibility (Pr = 0.29) |
Danio_rerio_gcap7	K123I	# | | |---->Altered Conformational_flexibility (Pr = 0.29) |
Danio_rerio_gcap7	K123I	# | | |
Danio_rerio_gcap7	K123I	# | |---->Altered Special_structural_signatures (Pr = 0.10) |
Danio_rerio_gcap7	K123I	# | |---->Altered Signal_peptide (Pr = 0.00) |
Danio_rerio_gcap7	K123I	# | | |
Danio_rerio_gcap7	K123I	# | |---->Altered Transmembrane_protein (Pr = 0.10) |
Danio_rerio_gcap7	K123I	# | |---->Altered Non-cytoplasmic_loop (Pr = 0.10 | P = 0.04) |
Danio_rerio_gcap7	K123I	# | |
Danio_rerio_gcap7	K123I	# |---->Altered Functional_residue (Pr = 0.37) |
Danio_rerio_gcap7	K123I	# |---->Loss of Allosteric_site at V122 (Pr = 0.31 | P = 3.0e-03)<------------------------------------|
Danio_rerio_gcap7	K123I	# |---->Altered Macromolecular_binding (Pr = 0.30) |
Danio_rerio_gcap7	K123I	# | |---->Altered DNA_binding (Pr = 0.19 | P = 0.02) |
Danio_rerio_gcap7	K123I	# | |---->Altered Protein_binding (Pr = 0.30) |
Danio_rerio_gcap7	K123I	# | |---->Altered Disordered_interface (Pr = 0.14) |
Danio_rerio_gcap7	K123I	# | | |
Danio_rerio_gcap7	K123I	# | |---->Altered Ordered_interface (Pr = 0.30) |
Danio_rerio_gcap7	K123I	# | |---->Altered PPI_residue (Pr = 0.30 | P = 0.02) |
Danio_rerio_gcap7	K123I	# | |
Danio_rerio_gcap7	K123I	# |---->Altered Metal_binding (Pr = 0.27)<------------------------------------------------------------|
Danio_rerio_gcap7	K123I	# | |---->Loss of Manganese_binding at E121 (Pr = 0.21 | P = 0.02)
Danio_rerio_gcap7	K123I	# | |---->Gain of Nickel_binding at H124 (Pr = 0.27 | P = 8.2e-03)
Danio_rerio_gcap7	K123I	# | |---->Gain of Potassium_binding at Q120 (Pr = 0.21 | P = 6.2e-03)
Danio_rerio_gcap7	K123I	# | |---->Gain of Sodium_binding at Q120 (Pr = 0.25 | P = 0.01)
Danio_rerio_gcap7	K123I	# |
Danio_rerio_gcap7	K123I	# |---->Altered PTM_site (Pr = 0.37)
Danio_rerio_gcap7	K123I	# |---->Loss of Acetylation at K123 (Pr = 0.37 | P = 1.9e-03)
Danio_rerio_gcap7	K127R	0.213	Loss of Acetylation at K127 (Pr = 0.34 | P = 2.4e-03); Loss of Relative_solvent_accessibility (Pr = 0.28 | P = 0.02); Loss of Allosteric_site at V122 (Pr = 0.27 | P = 9.9e-03); Loss of Nickel_binding at H124 (Pr = 0.26 | P = 8.2e-03); Altered Calmodulin_binding (Pr = 0.18 | P = 0.04); Loss of Potassium_binding at V122 (Pr = 0.10 | P = 0.05)	Altered Motifs (None)	Predicted conservation scores
Danio_rerio_gcap7	K127R	# Altered Effect (Pr = 0.34)
Danio_rerio_gcap7	K127R	# |---->Altered Motifs (None)
Danio_rerio_gcap7	K127R	# |---->Altered Structure_and_dynamics (Pr = 0.28)-------------------------------------------------------|
Danio_rerio_gcap7	K127R	# | |---->Loss of Relative_solvent_accessibility (Pr = 0.28 | P = 0.02) |
Danio_rerio_gcap7	K127R	# | |---->Altered Secondary_structure (Pr = 0.20) |
Danio_rerio_gcap7	K127R	# | | |
Danio_rerio_gcap7	K127R	# | |---->Altered Stability_and_conformational_flexibility (Pr = 0.14) |
Danio_rerio_gcap7	K127R	# | | |---->Altered Conformational_flexibility (Pr = 0.14) |
Danio_rerio_gcap7	K127R	# | | |
Danio_rerio_gcap7	K127R	# | |---->Altered Special_structural_signatures (Pr = 0.06) |
Danio_rerio_gcap7	K127R	# | |---->Altered Signal_peptide (Pr = 0.00) |
Danio_rerio_gcap7	K127R	# | | |
Danio_rerio_gcap7	K127R	# | |---->Altered Transmembrane_protein (Pr = 0.06) |
Danio_rerio_gcap7	K127R	# | |
Danio_rerio_gcap7	K127R	# |---->Altered Functional_residue (Pr = 0.34) |
Danio_rerio_gcap7	K127R	# |---->Loss of Allosteric_site at V122 (Pr = 0.27 | P = 9.9e-03)<---------------------------------|
Danio_rerio_gcap7	K127R	# |---->Altered Macromolecular_binding (Pr = 0.26) |
Danio_rerio_gcap7	K127R	# | |---->Altered Protein_binding (Pr = 0.26) |
Danio_rerio_gcap7	K127R	# | |---->Altered Disordered_interface (Pr = 0.18) |
Danio_rerio_gcap7	K127R	# | | |---->Altered Calmodulin_binding (Pr = 0.18 | P = 0.04) |
Danio_rerio_gcap7	K127R	# | | |
Danio_rerio_gcap7	K127R	# | |---->Altered Ordered_interface (Pr = 0.26) |
Danio_rerio_gcap7	K127R	# | |
Danio_rerio_gcap7	K127R	# |---->Altered Metal_binding (Pr = 0.26)<---------------------------------------------------------|
Danio_rerio_gcap7	K127R	# | |---->Loss of Nickel_binding at H124 (Pr = 0.26 | P = 8.2e-03)
Danio_rerio_gcap7	K127R	# | |---->Loss of Potassium_binding at V122 (Pr = 0.10 | P = 0.05)
Danio_rerio_gcap7	K127R	# |
Danio_rerio_gcap7	K127R	# |---->Altered PTM_site (Pr = 0.34)
Danio_rerio_gcap7	K127R	# |---->Loss of Acetylation at K127 (Pr = 0.34 | P = 2.4e-03)
Danio_rerio_gcap7	H136R	0.230	Gain of Acetylation at K131 (Pr = 0.23 | P = 0.02); Altered Calmodulin_binding (Pr = 0.20 | P = 0.03); Altered DNA_binding (Pr = 0.19 | P = 0.03)	Altered Motifs (ELME000070:Generic motif for N-glycosylation. It was shown that Trp - Asp - and Glu are uncommon before the Ser/Thr position (PMID-8626433). Efficient glycosylation usually occurs when ~60 residues or more separate the glycosylation acceptor site from the C-terminus.; ELME000271:Monopartite variant of the classical basically charged NLS. N-extended version.; PS00001:N-glycosylation site)	Predicted conservation scores
Danio_rerio_gcap7	H136R	# Altered Effect (Pr = 0.25)
Danio_rerio_gcap7	H136R	# |---->Altered Motifs (ELME000070|ELME000271|PS00001)
Danio_rerio_gcap7	H136R	# |---->Altered Structure_and_dynamics (Pr = 0.25)-------------------------------------------------------|
Danio_rerio_gcap7	H136R	# | |---->Altered Secondary_structure (Pr = 0.25) |
Danio_rerio_gcap7	H136R	# | | |
Danio_rerio_gcap7	H136R	# | |---->Altered Stability_and_conformational_flexibility (Pr = 0.22) |
Danio_rerio_gcap7	H136R	# | | |---->Altered Conformational_flexibility (Pr = 0.22) |
Danio_rerio_gcap7	H136R	# | | |
Danio_rerio_gcap7	H136R	# | |---->Altered Special_structural_signatures (Pr = 0.04) |
Danio_rerio_gcap7	H136R	# | |---->Altered Signal_peptide (Pr = 0.00) |
Danio_rerio_gcap7	H136R	# | | |
Danio_rerio_gcap7	H136R	# | |---->Altered Transmembrane_protein (Pr = 0.04) |
Danio_rerio_gcap7	H136R	# | |
Danio_rerio_gcap7	H136R	# |---->Altered Functional_residue (Pr = 0.25) |
Danio_rerio_gcap7	H136R	# |---->Altered Macromolecular_binding (Pr = 0.25) |
Danio_rerio_gcap7	H136R	# | |---->Altered DNA_binding (Pr = 0.19 | P = 0.03) |
Danio_rerio_gcap7	H136R	# | |---->Altered Protein_binding (Pr = 0.25) |
Danio_rerio_gcap7	H136R	# | |---->Altered Disordered_interface (Pr = 0.20) |
Danio_rerio_gcap7	H136R	# | | |---->Altered Calmodulin_binding (Pr = 0.20 | P = 0.03) |
Danio_rerio_gcap7	H136R	# | | |
Danio_rerio_gcap7	H136R	# | |---->Altered Ordered_interface (Pr = 0.25) |
Danio_rerio_gcap7	H136R	# | |
Danio_rerio_gcap7	H136R	# |---->Altered Metal_binding (Pr = 0.08)<---------------------------------------------------------|
Danio_rerio_gcap7	H136R	# |
Danio_rerio_gcap7	H136R	# |---->Altered PTM_site (Pr = 0.23)
Danio_rerio_gcap7	H136R	# |---->Gain of Acetylation at K131 (Pr = 0.23 | P = 0.02)
Danio_rerio_gcap7	S145V	0.305	Altered MoRF (Pr = 0.29 | P = 0.03); Altered PPI_residue (Pr = 0.28 | P = 0.04)	Altered Motifs (ELME000070:Generic motif for N-glycosylation. It was shown that Trp - Asp - and Glu are uncommon before the Ser/Thr position (PMID-8626433). Efficient glycosylation usually occurs when ~60 residues or more separate the glycosylation acceptor site from the C-terminus.; ELME000136:The Class IV WW domain interaction motif is recognised primarily by the Pin1 phosphorylation-dependent prolyl isomerase.; ELME000159:Proline-Directed Kinase (e.g. MAPK) phosphorylation site in higher eukaryotes.; ELME000220:Phosphothreonine motif binding a subset of FHA domains that have a preference for an acidic amino acid at the pT+3 position.; PS00006:Casein kinase II phosphorylation site)	Predicted conservation scores
Danio_rerio_gcap7	S145V	# Altered Effect (Pr = 0.29)
Danio_rerio_gcap7	S145V	# |---->Altered Motifs (ELME000070|ELME000136|ELME000159|ELME000220|PS00006)
Danio_rerio_gcap7	S145V	# |---->Altered Structure_and_dynamics (Pr = 0.23)-------------------------------------------------------|
Danio_rerio_gcap7	S145V	# | |---->Altered Secondary_structure (Pr = 0.23) |
Danio_rerio_gcap7	S145V	# | | |
Danio_rerio_gcap7	S145V	# | |---->Altered Stability_and_conformational_flexibility (Pr = 0.18) |
Danio_rerio_gcap7	S145V	# | | |---->Altered Conformational_flexibility (Pr = 0.18) |
Danio_rerio_gcap7	S145V	# | | |
Danio_rerio_gcap7	S145V	# | |---->Altered Special_structural_signatures (Pr = 0.04) |
Danio_rerio_gcap7	S145V	# | |---->Altered Signal_peptide (Pr = 0.00) |
Danio_rerio_gcap7	S145V	# | | |
Danio_rerio_gcap7	S145V	# | |---->Altered Transmembrane_protein (Pr = 0.04) |
Danio_rerio_gcap7	S145V	# | |
Danio_rerio_gcap7	S145V	# |---->Altered Functional_residue (Pr = 0.29) |
Danio_rerio_gcap7	S145V	# |---->Altered Macromolecular_binding (Pr = 0.29) |
Danio_rerio_gcap7	S145V	# | |---->Altered Protein_binding (Pr = 0.29) |
Danio_rerio_gcap7	S145V	# | |---->Altered Disordered_interface (Pr = 0.29) |
Danio_rerio_gcap7	S145V	# | | |---->Altered MoRF (Pr = 0.29 | P = 0.03) |
Danio_rerio_gcap7	S145V	# | | |
Danio_rerio_gcap7	S145V	# | |---->Altered Ordered_interface (Pr = 0.28) |
Danio_rerio_gcap7	S145V	# | |---->Altered PPI_residue (Pr = 0.28 | P = 0.04) |
Danio_rerio_gcap7	S145V	# | |
Danio_rerio_gcap7	S145V	# |---->Altered Metal_binding (Pr = 0.13)<---------------------------------------------------------|
Danio_rerio_gcap7	S145V	# |
Danio_rerio_gcap7	S145V	# |---->Altered PTM_site (Pr = 0.11)
Danio_rerio_gcap7	D146E	0.114		Altered Motifs (ELME000064:CK2 phosphorylation site; ELME000133:TRAF6 binding site. Members of the tumor necrosis factor receptor (TNFR) superfamily initiate intracellular signaling by recruiting the C-domain of the TNFR-associated factors (TRAFs) through their cytoplasmatic tails.; ELME000159:Proline-Directed Kinase (e.g. MAPK) phosphorylation site in higher eukaryotes.; ELME000220:Phosphothreonine motif binding a subset of FHA domains that have a preference for an acidic amino acid at the pT+3 position.; PS00006:Casein kinase II phosphorylation site)	Predicted conservation scores
Danio_rerio_gcap7	D146E	# Altered Effect (Pr = 0.26)
Danio_rerio_gcap7	D146E	# |---->Altered Motifs (ELME000064|ELME000133|ELME000159|ELME000220|PS00006)
Danio_rerio_gcap7	D146E	# |---->Altered Structure_and_dynamics (Pr = 0.24)-------------------------------------------------------|
Danio_rerio_gcap7	D146E	# | |---->Altered Secondary_structure (Pr = 0.24) |
Danio_rerio_gcap7	D146E	# | | |
Danio_rerio_gcap7	D146E	# | |---->Altered Stability_and_conformational_flexibility (Pr = 0.17) |
Danio_rerio_gcap7	D146E	# | | |---->Altered Conformational_flexibility (Pr = 0.17) |
Danio_rerio_gcap7	D146E	# | | |
Danio_rerio_gcap7	D146E	# | |---->Altered Special_structural_signatures (Pr = 0.05) |
Danio_rerio_gcap7	D146E	# | |---->Altered Signal_peptide (Pr = 0.00) |
Danio_rerio_gcap7	D146E	# | | |
Danio_rerio_gcap7	D146E	# | |---->Altered Transmembrane_protein (Pr = 0.05) |
Danio_rerio_gcap7	D146E	# | |
Danio_rerio_gcap7	D146E	# |---->Altered Functional_residue (Pr = 0.26) |
Danio_rerio_gcap7	D146E	# |---->Altered Macromolecular_binding (Pr = 0.26) |
Danio_rerio_gcap7	D146E	# | |---->Altered Protein_binding (Pr = 0.26) |
Danio_rerio_gcap7	D146E	# | |---->Altered Disordered_interface (Pr = 0.26) |
Danio_rerio_gcap7	D146E	# | | |
Danio_rerio_gcap7	D146E	# | |---->Altered Ordered_interface (Pr = 0.26) |
Danio_rerio_gcap7	D146E	# | |
Danio_rerio_gcap7	D146E	# |---->Altered Metal_binding (Pr = 0.15)<---------------------------------------------------------|
Danio_rerio_gcap7	D146E	# |
Danio_rerio_gcap7	D146E	# |---->Altered PTM_site (Pr = 0.11)
Danio_rerio_gcap7	M169L	0.167		Altered Motifs (ELME000140:The PCNA binding PIP box motif is found in proteins involved in DNA replication - repair and cell cycle control.)	Predicted conservation scores
Danio_rerio_gcap7	M169L	# Altered Effect (Pr = 0.25)
Danio_rerio_gcap7	M169L	# |---->Altered Motifs (ELME000140)
Danio_rerio_gcap7	M169L	# |---->Altered Structure_and_dynamics (Pr = 0.25)-------------------------------------------------------|
Danio_rerio_gcap7	M169L	# | |---->Altered Secondary_structure (Pr = 0.25) |
Danio_rerio_gcap7	M169L	# | | |
Danio_rerio_gcap7	M169L	# | |---->Altered Stability_and_conformational_flexibility (Pr = 0.17) |
Danio_rerio_gcap7	M169L	# | | |---->Altered Conformational_flexibility (Pr = 0.17) |
Danio_rerio_gcap7	M169L	# | | |
Danio_rerio_gcap7	M169L	# | |---->Altered Special_structural_signatures (Pr = 0.06) |
Danio_rerio_gcap7	M169L	# | |---->Altered Signal_peptide (Pr = 0.00) |
Danio_rerio_gcap7	M169L	# | | |
Danio_rerio_gcap7	M169L	# | |---->Altered Transmembrane_protein (Pr = 0.06) |
Danio_rerio_gcap7	M169L	# | |
Danio_rerio_gcap7	M169L	# |---->Altered Functional_residue (Pr = 0.18) |
Danio_rerio_gcap7	M169L	# |---->Altered Macromolecular_binding (Pr = 0.18) |
Danio_rerio_gcap7	M169L	# | |---->Altered Protein_binding (Pr = 0.18) |
Danio_rerio_gcap7	M169L	# | |---->Altered Disordered_interface (Pr = 0.18) |
Danio_rerio_gcap7	M169L	# | | |
Danio_rerio_gcap7	M169L	# | |---->Altered Ordered_interface (Pr = 0.18) |
Danio_rerio_gcap7	M169L	# | |
Danio_rerio_gcap7	M169L	# |---->Altered Metal_binding (Pr = 0.06)<---------------------------------------------------------|
Danio_rerio_gcap7	M169L	# |
Danio_rerio_gcap7	M169L	# |---->Altered PTM_site (Pr = 0.13)
Danio_rerio_gcap7	Q173E	0.245		Altered Motifs (None)	Predicted conservation scores
Danio_rerio_gcap7	Q173E	# Altered Effect (Pr = 0.26)
Danio_rerio_gcap7	Q173E	# |---->Altered Motifs (None)
Danio_rerio_gcap7	Q173E	# |---->Altered Structure_and_dynamics (Pr = 0.26)-------------------------------------------------------|
Danio_rerio_gcap7	Q173E	# | |---->Altered Secondary_structure (Pr = 0.26) |
Danio_rerio_gcap7	Q173E	# | | |
Danio_rerio_gcap7	Q173E	# | |---->Altered Stability_and_conformational_flexibility (Pr = 0.21) |
Danio_rerio_gcap7	Q173E	# | | |---->Altered Conformational_flexibility (Pr = 0.21) |
Danio_rerio_gcap7	Q173E	# | | |
Danio_rerio_gcap7	Q173E	# | |---->Altered Special_structural_signatures (Pr = 0.07) |
Danio_rerio_gcap7	Q173E	# | |---->Altered Signal_peptide (Pr = 0.00) |
Danio_rerio_gcap7	Q173E	# | | |
Danio_rerio_gcap7	Q173E	# | |---->Altered Transmembrane_protein (Pr = 0.07) |
Danio_rerio_gcap7	Q173E	# | |
Danio_rerio_gcap7	Q173E	# |---->Altered Functional_residue (Pr = 0.19) |
Danio_rerio_gcap7	Q173E	# |---->Altered Macromolecular_binding (Pr = 0.19) |
Danio_rerio_gcap7	Q173E	# | |---->Altered Protein_binding (Pr = 0.19) |
Danio_rerio_gcap7	Q173E	# | |---->Altered Disordered_interface (Pr = 0.17) |
Danio_rerio_gcap7	Q173E	# | | |
Danio_rerio_gcap7	Q173E	# | |---->Altered Ordered_interface (Pr = 0.19) |
Danio_rerio_gcap7	Q173E	# | |
Danio_rerio_gcap7	Q173E	# |---->Altered Metal_binding (Pr = 0.06)<---------------------------------------------------------|
Danio_rerio_gcap7	Q173E	# |
Danio_rerio_gcap7	Q173E	# |---->Altered PTM_site (Pr = 0.14)
Danio_rerio_gcap7	G190V	0.383	Loss of Strand (Pr = 0.26 | P = 0.05); Altered Cytoplasmic_loop (Pr = 0.17 | P = 9.5e-03)	Altered Motifs (ELME000137:Protein phosphatase 1 catalytic subunit (PP1c) interacting motif binds targeting proteins that dock to the substrate for dephosphorylation. The motif defined is [RK]{0 -1}[VI][^P][FW].)	Predicted conservation scores
Danio_rerio_gcap7	G190V	# Altered Effect (Pr = 0.26)
Danio_rerio_gcap7	G190V	# |---->Altered Motifs (ELME000137)
Danio_rerio_gcap7	G190V	# |---->Altered Structure_and_dynamics (Pr = 0.26)-------------------------------------------------------|
Danio_rerio_gcap7	G190V	# | |---->Altered Secondary_structure (Pr = 0.26) |
Danio_rerio_gcap7	G190V	# | | |---->Loss of Strand (Pr = 0.26 | P = 0.05) |
Danio_rerio_gcap7	G190V	# | | |
Danio_rerio_gcap7	G190V	# | |---->Altered Stability_and_conformational_flexibility (Pr = 0.16) |
Danio_rerio_gcap7	G190V	# | | |---->Altered Conformational_flexibility (Pr = 0.16) |
Danio_rerio_gcap7	G190V	# | | |
Danio_rerio_gcap7	G190V	# | |---->Altered Special_structural_signatures (Pr = 0.17) |
Danio_rerio_gcap7	G190V	# | |---->Altered Signal_peptide (Pr = 0.00) |
Danio_rerio_gcap7	G190V	# | | |
Danio_rerio_gcap7	G190V	# | |---->Altered Transmembrane_protein (Pr = 0.17) |
Danio_rerio_gcap7	G190V	# | |---->Altered Non-cytoplasmic_loop (Pr = 0.17 | P = 9.5e-03) |
Danio_rerio_gcap7	G190V	# | |
Danio_rerio_gcap7	G190V	# |---->Altered Functional_residue (Pr = 0.23) |
Danio_rerio_gcap7	G190V	# |---->Altered Macromolecular_binding (Pr = 0.23) |
Danio_rerio_gcap7	G190V	# | |---->Altered Protein_binding (Pr = 0.23) |
Danio_rerio_gcap7	G190V	# | |---->Altered Disordered_interface (Pr = 0.16) |
Danio_rerio_gcap7	G190V	# | | |
Danio_rerio_gcap7	G190V	# | |---->Altered Ordered_interface (Pr = 0.23) |
Danio_rerio_gcap7	G190V	# | |
Danio_rerio_gcap7	G190V	# |---->Altered Metal_binding (Pr = 0.05)<---------------------------------------------------------|
Danio_rerio_gcap7	G190V	# |
Danio_rerio_gcap7	G190V	# |---->Altered PTM_site (Pr = 0.13)
Danio_rerio_gcap7	E194D	0.252	Altered Cytoplasmic_loop (Pr = 0.10 | P = 0.05); Gain of Pyrrolidone_carboxylic_acid at Q198 (Pr = 0.04 | P = 0.05)	Altered Motifs (ELME000328:Fxxx[WF] motifs are present in Pex19 and S. cerevisiae Pex5 cytosolic receptors that bind to peroxisomal membrane docking member - Pex14)	Predicted conservation scores
Danio_rerio_gcap7	E194D	# Altered Effect (Pr = 0.26)
Danio_rerio_gcap7	E194D	# |---->Altered Motifs (ELME000328)
Danio_rerio_gcap7	E194D	# |---->Altered Structure_and_dynamics (Pr = 0.26)-------------------------------------------------------|
Danio_rerio_gcap7	E194D	# | |---->Altered Secondary_structure (Pr = 0.26) |
Danio_rerio_gcap7	E194D	# | | |
Danio_rerio_gcap7	E194D	# | |---->Altered Stability_and_conformational_flexibility (Pr = 0.19) |
Danio_rerio_gcap7	E194D	# | | |---->Altered Conformational_flexibility (Pr = 0.19) |
Danio_rerio_gcap7	E194D	# | | |
Danio_rerio_gcap7	E194D	# | |---->Altered Special_structural_signatures (Pr = 0.10) |
Danio_rerio_gcap7	E194D	# | |---->Altered Signal_peptide (Pr = 0.00) |
Danio_rerio_gcap7	E194D	# | | |
Danio_rerio_gcap7	E194D	# | |---->Altered Transmembrane_protein (Pr = 0.10) |
Danio_rerio_gcap7	E194D	# | |---->Altered Non-cytoplasmic_loop (Pr = 0.10 | P = 0.05) |
Danio_rerio_gcap7	E194D	# | |
Danio_rerio_gcap7	E194D	# |---->Altered Functional_residue (Pr = 0.22) |
Danio_rerio_gcap7	E194D	# |---->Altered Macromolecular_binding (Pr = 0.22) |
Danio_rerio_gcap7	E194D	# | |---->Altered Protein_binding (Pr = 0.22) |
Danio_rerio_gcap7	E194D	# | |---->Altered Disordered_interface (Pr = 0.16) |
Danio_rerio_gcap7	E194D	# | | |
Danio_rerio_gcap7	E194D	# | |---->Altered Ordered_interface (Pr = 0.22) |
Danio_rerio_gcap7	E194D	# | |
Danio_rerio_gcap7	E194D	# |---->Altered Metal_binding (Pr = 0.05)<---------------------------------------------------------|
Danio_rerio_gcap7	E194D	# |
Danio_rerio_gcap7	E194D	# |---->Altered PTM_site (Pr = 0.13)
Danio_rerio_gcap7	E194D	# |---->Gain of Pyrrolidone_carboxylic_acid at Q198 (Pr = 0.04 | P = 0.05)
Danio_rerio_gcap7	W196L	0.250	Loss of Strand (Pr = 0.27 | P = 0.02); Altered PPI_hotspot (Pr = 0.24 | P = 0.04); Altered Cytoplasmic_loop (Pr = 0.09 | P = 0.05)	Altered Motifs (ELME000328:Fxxx[WF] motifs are present in Pex19 and S. cerevisiae Pex5 cytosolic receptors that bind to peroxisomal membrane docking member - Pex14)	Predicted conservation scores
Danio_rerio_gcap7	W196L	# Altered Effect (Pr = 0.27)
Danio_rerio_gcap7	W196L	# |---->Altered Motifs (ELME000328)
Danio_rerio_gcap7	W196L	# |---->Altered Structure_and_dynamics (Pr = 0.27)-------------------------------------------------------|
Danio_rerio_gcap7	W196L	# | |---->Altered Secondary_structure (Pr = 0.27) |
Danio_rerio_gcap7	W196L	# | | |---->Loss of Strand (Pr = 0.27 | P = 0.02) |
Danio_rerio_gcap7	W196L	# | | |
Danio_rerio_gcap7	W196L	# | |---->Altered Stability_and_conformational_flexibility (Pr = 0.25) |
Danio_rerio_gcap7	W196L	# | | |---->Altered Conformational_flexibility (Pr = 0.25) |
Danio_rerio_gcap7	W196L	# | | |
Danio_rerio_gcap7	W196L	# | |---->Altered Special_structural_signatures (Pr = 0.09) |
Danio_rerio_gcap7	W196L	# | |---->Altered Signal_peptide (Pr = 0.00) |
Danio_rerio_gcap7	W196L	# | | |
Danio_rerio_gcap7	W196L	# | |---->Altered Transmembrane_protein (Pr = 0.09) |
Danio_rerio_gcap7	W196L	# | |---->Altered Non-cytoplasmic_loop (Pr = 0.09 | P = 0.05) |
Danio_rerio_gcap7	W196L	# | |
Danio_rerio_gcap7	W196L	# |---->Altered Functional_residue (Pr = 0.25) |
Danio_rerio_gcap7	W196L	# |---->Altered Macromolecular_binding (Pr = 0.25) |
Danio_rerio_gcap7	W196L	# | |---->Altered Protein_binding (Pr = 0.25) |
Danio_rerio_gcap7	W196L	# | |---->Altered Disordered_interface (Pr = 0.16) |
Danio_rerio_gcap7	W196L	# | | |
Danio_rerio_gcap7	W196L	# | |---->Altered Ordered_interface (Pr = 0.25) |
Danio_rerio_gcap7	W196L	# | |---->Altered PPI_hotspot (Pr = 0.24 | P = 0.04) |
Danio_rerio_gcap7	W196L	# | |
Danio_rerio_gcap7	W196L	# |---->Altered Metal_binding (Pr = 0.03)<---------------------------------------------------------|
Danio_rerio_gcap7	W196L	# |
Danio_rerio_gcap7	W196L	# |---->Altered PTM_site (Pr = 0.14)
Danio_rerio_gnat1	I84V	0.639	Gain of Allosteric_site at I81 (Pr = 0.32 | P = 8.5e-04); Altered PPI_residue (Pr = 0.29 | P = 0.03); Gain of Potassium_binding at Q79 (Pr = 0.18 | P = 0.01); Altered Cytoplasmic_loop (Pr = 0.12 | P = 0.03)	Altered Motifs (ELME000335:Inverted version of LIG_SUMO_SBM_1 that mediates binding to SUMO proteins non-covalently.)	Predicted conservation scores
Danio_rerio_gnat1	I84V	# Altered Effect (Pr = 0.32)
Danio_rerio_gnat1	I84V	# |---->Altered Motifs (ELME000335)
Danio_rerio_gnat1	I84V	# |---->Altered Structure_and_dynamics (Pr = 0.32)-------------------------------------------------------|
Danio_rerio_gnat1	I84V	# | |---->Altered Secondary_structure (Pr = 0.26) |
Danio_rerio_gnat1	I84V	# | | |
Danio_rerio_gnat1	I84V	# | |---->Altered Stability_and_conformational_flexibility (Pr = 0.10) |
Danio_rerio_gnat1	I84V	# | | |---->Altered Conformational_flexibility (Pr = 0.10) |
Danio_rerio_gnat1	I84V	# | | |
Danio_rerio_gnat1	I84V	# | |---->Altered Special_structural_signatures (Pr = 0.12) |
Danio_rerio_gnat1	I84V	# | |---->Altered Signal_peptide (Pr = 0.00) |
Danio_rerio_gnat1	I84V	# | | |
Danio_rerio_gnat1	I84V	# | |---->Altered Transmembrane_protein (Pr = 0.12) |
Danio_rerio_gnat1	I84V	# | |---->Altered Non-cytoplasmic_loop (Pr = 0.12 | P = 0.03) |
Danio_rerio_gnat1	I84V	# | |
Danio_rerio_gnat1	I84V	# |---->Altered Functional_residue (Pr = 0.32) |
Danio_rerio_gnat1	I84V	# |---->Gain of Allosteric_site at I81 (Pr = 0.32 | P = 8.5e-04)<----------------------------------|
Danio_rerio_gnat1	I84V	# |---->Altered Macromolecular_binding (Pr = 0.29) |
Danio_rerio_gnat1	I84V	# | |---->Altered Protein_binding (Pr = 0.29) |
Danio_rerio_gnat1	I84V	# | |---->Altered Disordered_interface (Pr = 0.11) |
Danio_rerio_gnat1	I84V	# | | |
Danio_rerio_gnat1	I84V	# | |---->Altered Ordered_interface (Pr = 0.29) |
Danio_rerio_gnat1	I84V	# | |---->Altered PPI_residue (Pr = 0.29 | P = 0.03) |
Danio_rerio_gnat1	I84V	# | |
Danio_rerio_gnat1	I84V	# |---->Altered Metal_binding (Pr = 0.18)<---------------------------------------------------------|
Danio_rerio_gnat1	I84V	# | |---->Gain of Potassium_binding at Q79 (Pr = 0.18 | P = 0.01)
Danio_rerio_gnat1	I84V	# |
Danio_rerio_gnat1	I84V	# |---->Altered PTM_site (Pr = 0.11)
Danio_rerio_gnat1	V163I	0.109	Altered MoRF (Pr = 0.29 | P = 0.03); Loss of Allosteric_site at R161 (Pr = 0.28 | P = 7.4e-03); Altered PPI_residue (Pr = 0.27 | P = 0.05); Gain of Relative_solvent_accessibility (Pr = 0.27 | P = 0.02); Altered Cytoplasmic_loop (Pr = 0.19 | P = 6.6e-03)	Altered Motifs (ELME000149:Sorting and internalisation signal found in the cytoplasmic juxta-membrane region of type I transmembrane proteins. Targets them from the Trans Golgi Network to the lysosomal-endosomal-melanosomal compartments. Interacts with adaptor protein (AP) complexes)	Predicted conservation scores
Danio_rerio_gnat1	V163I	# Altered Effect (Pr = 0.29)
Danio_rerio_gnat1	V163I	# |---->Altered Motifs (ELME000149)
Danio_rerio_gnat1	V163I	# |---->Altered Structure_and_dynamics (Pr = 0.28)-------------------------------------------------------|
Danio_rerio_gnat1	V163I	# | |---->Gain of Relative_solvent_accessibility (Pr = 0.27 | P = 0.02) |
Danio_rerio_gnat1	V163I	# | |---->Altered Secondary_structure (Pr = 0.25) |
Danio_rerio_gnat1	V163I	# | | |
Danio_rerio_gnat1	V163I	# | |---->Altered Stability_and_conformational_flexibility (Pr = 0.13) |
Danio_rerio_gnat1	V163I	# | | |---->Altered Conformational_flexibility (Pr = 0.13) |
Danio_rerio_gnat1	V163I	# | | |
Danio_rerio_gnat1	V163I	# | |---->Altered Special_structural_signatures (Pr = 0.19) |
Danio_rerio_gnat1	V163I	# | |---->Altered Signal_peptide (Pr = 0.00) |
Danio_rerio_gnat1	V163I	# | | |
Danio_rerio_gnat1	V163I	# | |---->Altered Transmembrane_protein (Pr = 0.19) |
Danio_rerio_gnat1	V163I	# | |---->Altered Non-cytoplasmic_loop (Pr = 0.19 | P = 6.6e-03) |
Danio_rerio_gnat1	V163I	# | |
Danio_rerio_gnat1	V163I	# |---->Altered Functional_residue (Pr = 0.29) |
Danio_rerio_gnat1	V163I	# |---->Loss of Allosteric_site at R161 (Pr = 0.28 | P = 7.4e-03)<---------------------------------|
Danio_rerio_gnat1	V163I	# |---->Altered Macromolecular_binding (Pr = 0.29) |
Danio_rerio_gnat1	V163I	# | |---->Altered Protein_binding (Pr = 0.29) |
Danio_rerio_gnat1	V163I	# | |---->Altered Disordered_interface (Pr = 0.29) |
Danio_rerio_gnat1	V163I	# | | |---->Altered MoRF (Pr = 0.29 | P = 0.03) |
Danio_rerio_gnat1	V163I	# | | |
Danio_rerio_gnat1	V163I	# | |---->Altered Ordered_interface (Pr = 0.27) |
Danio_rerio_gnat1	V163I	# | |---->Altered PPI_residue (Pr = 0.27 | P = 0.05) |
Danio_rerio_gnat1	V163I	# | |
Danio_rerio_gnat1	V163I	# |---->Altered Metal_binding (Pr = 0.11)<---------------------------------------------------------|
Danio_rerio_gnat1	V163I	# |
Danio_rerio_gnat1	V163I	# |---->Altered PTM_site (Pr = 0.12)
Danio_rerio_gnat1	D295E	0.143	Loss of Sodium_binding at Y296 (Pr = 0.33 | P = 1.8e-03); Loss of Relative_solvent_accessibility (Pr = 0.31 | P = 7.0e-03); Altered PPI_residue (Pr = 0.27 | P = 0.05); Loss of Allosteric_site at Y296 (Pr = 0.27 | P = 9.5e-03); Loss of Manganese_binding at D295 (Pr = 0.26 | P = 8.8e-03); Altered PPI_hotspot (Pr = 0.24 | P = 0.04); Altered Cytoplasmic_loop (Pr = 0.24 | P = 2.1e-03); Loss of Nickel_binding at D295 (Pr = 0.21 | P = 0.03); Loss of Potassium_binding at D295 (Pr = 0.20 | P = 7.1e-03); Loss of Catalytic_site at Y296 (Pr = 0.14 | P = 0.02); Loss of Sulfation at Y296 (Pr = 0.03 | P = 0.02)	Altered Motifs (None)	Predicted conservation scores
Danio_rerio_gnat1	D295E	# Altered Effect (Pr = 0.33)
Danio_rerio_gnat1	D295E	# |---->Altered Motifs (None)
Danio_rerio_gnat1	D295E	# |---->Altered Structure_and_dynamics (Pr = 0.33)----------------------------------------------------------|
Danio_rerio_gnat1	D295E	# | |---->Loss of Relative_solvent_accessibility (Pr = 0.31 | P = 7.0e-03) |
Danio_rerio_gnat1	D295E	# | |---->Altered Secondary_structure (Pr = 0.25) |
Danio_rerio_gnat1	D295E	# | | |
Danio_rerio_gnat1	D295E	# | |---->Altered Stability_and_conformational_flexibility (Pr = 0.21) |
Danio_rerio_gnat1	D295E	# | | |---->Altered Conformational_flexibility (Pr = 0.21) |
Danio_rerio_gnat1	D295E	# | | |
Danio_rerio_gnat1	D295E	# | |---->Altered Special_structural_signatures (Pr = 0.24) |
Danio_rerio_gnat1	D295E	# | |---->Altered Signal_peptide (Pr = 0.00) |
Danio_rerio_gnat1	D295E	# | | |
Danio_rerio_gnat1	D295E	# | |---->Altered Transmembrane_protein (Pr = 0.24) |
Danio_rerio_gnat1	D295E	# | |---->Altered Non-cytoplasmic_loop (Pr = 0.24 | P = 2.1e-03) |
Danio_rerio_gnat1	D295E	# | |
Danio_rerio_gnat1	D295E	# |---->Altered Functional_residue (Pr = 0.33) |
Danio_rerio_gnat1	D295E	# |---->Loss of Catalytic_site at Y296 (Pr = 0.14 | P = 0.02) |
Danio_rerio_gnat1	D295E	# |---->Loss of Allosteric_site at Y296 (Pr = 0.27 | P = 9.5e-03)<------------------------------------|
Danio_rerio_gnat1	D295E	# |---->Altered Macromolecular_binding (Pr = 0.27) |
Danio_rerio_gnat1	D295E	# | |---->Altered Protein_binding (Pr = 0.27) |
Danio_rerio_gnat1	D295E	# | |---->Altered Disordered_interface (Pr = 0.16) |
Danio_rerio_gnat1	D295E	# | | |
Danio_rerio_gnat1	D295E	# | |---->Altered Ordered_interface (Pr = 0.27) |
Danio_rerio_gnat1	D295E	# | |---->Altered PPI_residue (Pr = 0.27 | P = 0.05) |
Danio_rerio_gnat1	D295E	# | |---->Altered PPI_hotspot (Pr = 0.24 | P = 0.04) |
Danio_rerio_gnat1	D295E	# | |
Danio_rerio_gnat1	D295E	# |---->Altered Metal_binding (Pr = 0.33)<------------------------------------------------------------|
Danio_rerio_gnat1	D295E	# | |---->Loss of Manganese_binding at D295 (Pr = 0.26 | P = 8.8e-03)
Danio_rerio_gnat1	D295E	# | |---->Loss of Nickel_binding at D295 (Pr = 0.21 | P = 0.03)
Danio_rerio_gnat1	D295E	# | |---->Loss of Potassium_binding at D295 (Pr = 0.20 | P = 7.1e-03)
Danio_rerio_gnat1	D295E	# | |---->Loss of Sodium_binding at Y296 (Pr = 0.33 | P = 1.8e-03)
Danio_rerio_gnat1	D295E	# |
Danio_rerio_gnat1	D295E	# |---->Altered PTM_site (Pr = 0.11)
Danio_rerio_gnat1	D295E	# |---->Loss of Sulfation at Y296 (Pr = 0.03 | P = 0.02)
Danio_rerio_gnat2	T134A	0.148	Loss of Relative_solvent_accessibility (Pr = 0.25 | P = 0.04); Loss of Sodium_binding at D133 (Pr = 0.23 | P = 0.02); Gain of Allosteric_site at W131 (Pr = 0.22 | P = 0.03); Loss of Acetylation at K132 (Pr = 0.20 | P = 0.04); Altered DNA_binding (Pr = 0.15 | P = 0.04)	Altered Motifs (None)	Predicted conservation scores
Danio_rerio_gnat2	T134A	# Altered Effect (Pr = 0.25)
Danio_rerio_gnat2	T134A	# |---->Altered Motifs (None)
Danio_rerio_gnat2	T134A	# |---->Altered Structure_and_dynamics (Pr = 0.25)-------------------------------------------------------|
Danio_rerio_gnat2	T134A	# | |---->Loss of Relative_solvent_accessibility (Pr = 0.25 | P = 0.04) |
Danio_rerio_gnat2	T134A	# | |---->Altered Secondary_structure (Pr = 0.25) |
Danio_rerio_gnat2	T134A	# | | |
Danio_rerio_gnat2	T134A	# | |---->Altered Stability_and_conformational_flexibility (Pr = 0.13) |
Danio_rerio_gnat2	T134A	# | | |---->Altered Conformational_flexibility (Pr = 0.13) |
Danio_rerio_gnat2	T134A	# | | |
Danio_rerio_gnat2	T134A	# | |---->Altered Special_structural_signatures (Pr = 0.06) |
Danio_rerio_gnat2	T134A	# | |---->Altered Signal_peptide (Pr = 0.00) |
Danio_rerio_gnat2	T134A	# | | |
Danio_rerio_gnat2	T134A	# | |---->Altered Transmembrane_protein (Pr = 0.06) |
Danio_rerio_gnat2	T134A	# | |
Danio_rerio_gnat2	T134A	# |---->Altered Functional_residue (Pr = 0.23) |
Danio_rerio_gnat2	T134A	# |---->Gain of Allosteric_site at W131 (Pr = 0.22 | P = 0.03)<------------------------------------|
Danio_rerio_gnat2	T134A	# |---->Altered Macromolecular_binding (Pr = 0.21) |
Danio_rerio_gnat2	T134A	# | |---->Altered DNA_binding (Pr = 0.15 | P = 0.04) |
Danio_rerio_gnat2	T134A	# | |---->Altered Protein_binding (Pr = 0.21) |
Danio_rerio_gnat2	T134A	# | |---->Altered Disordered_interface (Pr = 0.20) |
Danio_rerio_gnat2	T134A	# | | |
Danio_rerio_gnat2	T134A	# | |---->Altered Ordered_interface (Pr = 0.21) |
Danio_rerio_gnat2	T134A	# | |
Danio_rerio_gnat2	T134A	# |---->Altered Metal_binding (Pr = 0.23)<---------------------------------------------------------|
Danio_rerio_gnat2	T134A	# | |---->Loss of Sodium_binding at D133 (Pr = 0.23 | P = 0.02)
Danio_rerio_gnat2	T134A	# |
Danio_rerio_gnat2	T134A	# |---->Altered PTM_site (Pr = 0.20)
Danio_rerio_gnat2	T134A	# |---->Loss of Acetylation at K132 (Pr = 0.20 | P = 0.04)
Danio_rerio_gnat2	E141D	0.219	Loss of Relative_solvent_accessibility (Pr = 0.25 | P = 0.04); Altered PPI_hotspot (Pr = 0.25 | P = 0.03)	Altered Motifs (None)	Predicted conservation scores
Danio_rerio_gnat2	E141D	# Altered Effect (Pr = 0.26)
Danio_rerio_gnat2	E141D	# |---->Altered Motifs (None)
Danio_rerio_gnat2	E141D	# |---->Altered Structure_and_dynamics (Pr = 0.26)-------------------------------------------------------|
Danio_rerio_gnat2	E141D	# | |---->Loss of Relative_solvent_accessibility (Pr = 0.25 | P = 0.04) |
Danio_rerio_gnat2	E141D	# | |---->Altered Secondary_structure (Pr = 0.26) |
Danio_rerio_gnat2	E141D	# | | |
Danio_rerio_gnat2	E141D	# | |---->Altered Stability_and_conformational_flexibility (Pr = 0.14) |
Danio_rerio_gnat2	E141D	# | | |---->Altered Conformational_flexibility (Pr = 0.14) |
Danio_rerio_gnat2	E141D	# | | |
Danio_rerio_gnat2	E141D	# | |---->Altered Special_structural_signatures (Pr = 0.08) |
Danio_rerio_gnat2	E141D	# | |---->Altered Signal_peptide (Pr = 0.00) |
Danio_rerio_gnat2	E141D	# | | |
Danio_rerio_gnat2	E141D	# | |---->Altered Transmembrane_protein (Pr = 0.08) |
Danio_rerio_gnat2	E141D	# | |
Danio_rerio_gnat2	E141D	# |---->Altered Functional_residue (Pr = 0.26) |
Danio_rerio_gnat2	E141D	# |---->Altered Macromolecular_binding (Pr = 0.26) |
Danio_rerio_gnat2	E141D	# | |---->Altered Protein_binding (Pr = 0.26) |
Danio_rerio_gnat2	E141D	# | |---->Altered Disordered_interface (Pr = 0.26) |
Danio_rerio_gnat2	E141D	# | | |
Danio_rerio_gnat2	E141D	# | |---->Altered Ordered_interface (Pr = 0.26) |
Danio_rerio_gnat2	E141D	# | |---->Altered PPI_hotspot (Pr = 0.25 | P = 0.03) |
Danio_rerio_gnat2	E141D	# | |
Danio_rerio_gnat2	E141D	# |---->Altered Metal_binding (Pr = 0.11)<---------------------------------------------------------|
Danio_rerio_gnat2	E141D	# |
Danio_rerio_gnat2	E141D	# |---->Altered PTM_site (Pr = 0.19)
Danio_rerio_gnat2	S157N	0.124	Altered PPI_residue (Pr = 0.28 | P = 0.04); Loss of Allosteric_site at R161 (Pr = 0.26 | P = 0.01); Gain of Zinc_binding at D160 (Pr = 0.25 | P = 0.04); Altered PPI_hotspot (Pr = 0.25 | P = 0.03); Gain of Phosphorylation at Y155 (Pr = 0.24 | P = 0.04); Loss of Sodium_binding at D160 (Pr = 0.19 | P = 0.05); Altered Cytoplasmic_loop (Pr = 0.13 | P = 0.02)	Altered Motifs (ELME000084:GRB2-like Src Homology 2 (SH2) domains binding motif.; ELME000182:STAT5 Src Homology 2 (SH2) domain binding motif.; PS00006:Casein kinase II phosphorylation site)	Predicted conservation scores
Danio_rerio_gnat2	S157N	# Altered Effect (Pr = 0.28)
Danio_rerio_gnat2	S157N	# |---->Altered Motifs (ELME000084|ELME000182|PS00006)
Danio_rerio_gnat2	S157N	# |---->Altered Structure_and_dynamics (Pr = 0.26)-------------------------------------------------------|
Danio_rerio_gnat2	S157N	# | |---->Altered Secondary_structure (Pr = 0.26) |
Danio_rerio_gnat2	S157N	# | | |
Danio_rerio_gnat2	S157N	# | |---->Altered Stability_and_conformational_flexibility (Pr = 0.13) |
Danio_rerio_gnat2	S157N	# | | |---->Altered Conformational_flexibility (Pr = 0.13) |
Danio_rerio_gnat2	S157N	# | | |
Danio_rerio_gnat2	S157N	# | |---->Altered Special_structural_signatures (Pr = 0.13) |
Danio_rerio_gnat2	S157N	# | |---->Altered Signal_peptide (Pr = 0.00) |
Danio_rerio_gnat2	S157N	# | | |
Danio_rerio_gnat2	S157N	# | |---->Altered Transmembrane_protein (Pr = 0.13) |
Danio_rerio_gnat2	S157N	# | |---->Altered Non-cytoplasmic_loop (Pr = 0.13 | P = 0.02) |
Danio_rerio_gnat2	S157N	# | |
Danio_rerio_gnat2	S157N	# |---->Altered Functional_residue (Pr = 0.28) |
Danio_rerio_gnat2	S157N	# |---->Loss of Allosteric_site at R161 (Pr = 0.26 | P = 0.01)<------------------------------------|
Danio_rerio_gnat2	S157N	# |---->Altered Macromolecular_binding (Pr = 0.28) |
Danio_rerio_gnat2	S157N	# | |---->Altered Protein_binding (Pr = 0.28) |
Danio_rerio_gnat2	S157N	# | |---->Altered Disordered_interface (Pr = 0.25) |
Danio_rerio_gnat2	S157N	# | | |
Danio_rerio_gnat2	S157N	# | |---->Altered Ordered_interface (Pr = 0.28) |
Danio_rerio_gnat2	S157N	# | |---->Altered PPI_residue (Pr = 0.28 | P = 0.04) |
Danio_rerio_gnat2	S157N	# | |---->Altered PPI_hotspot (Pr = 0.25 | P = 0.03) |
Danio_rerio_gnat2	S157N	# | |
Danio_rerio_gnat2	S157N	# |---->Altered Metal_binding (Pr = 0.25)<---------------------------------------------------------|
Danio_rerio_gnat2	S157N	# | |---->Loss of Sodium_binding at D160 (Pr = 0.19 | P = 0.05)
Danio_rerio_gnat2	S157N	# | |---->Gain of Zinc_binding at D160 (Pr = 0.25 | P = 0.04)
Danio_rerio_gnat2	S157N	# |
Danio_rerio_gnat2	S157N	# |---->Altered PTM_site (Pr = 0.24)
Danio_rerio_gnat2	S157N	# |---->Gain of Phosphorylation at Y155 (Pr = 0.24 | P = 0.04)
Danio_rerio_gnb1b	N126S	0.217	Altered PPI_residue (Pr = 0.31 | P = 0.02); Altered Cytoplasmic_loop (Pr = 0.27 | P = 5.4e-04); Loss of Relative_solvent_accessibility (Pr = 0.23 | P = 0.05)	Altered Motifs (ELME000063:CK1 phosphorylation site; PS00005:Protein kinase C phosphorylation site)	Predicted conservation scores
Danio_rerio_gnb1b	N126S	# Altered Effect (Pr = 0.31)
Danio_rerio_gnb1b	N126S	# |---->Altered Motifs (ELME000063|PS00005)
Danio_rerio_gnb1b	N126S	# |---->Altered Structure_and_dynamics (Pr = 0.27)-------------------------------------------------------|
Danio_rerio_gnb1b	N126S	# | |---->Loss of Relative_solvent_accessibility (Pr = 0.23 | P = 0.05) |
Danio_rerio_gnb1b	N126S	# | |---->Altered Secondary_structure (Pr = 0.26) |
Danio_rerio_gnb1b	N126S	# | | |
Danio_rerio_gnb1b	N126S	# | |---->Altered Stability_and_conformational_flexibility (Pr = 0.19) |
Danio_rerio_gnb1b	N126S	# | | |---->Altered Conformational_flexibility (Pr = 0.19) |
Danio_rerio_gnb1b	N126S	# | | |
Danio_rerio_gnb1b	N126S	# | |---->Altered Special_structural_signatures (Pr = 0.27) |
Danio_rerio_gnb1b	N126S	# | |---->Altered Signal_peptide (Pr = 0.00) |
Danio_rerio_gnb1b	N126S	# | | |
Danio_rerio_gnb1b	N126S	# | |---->Altered Transmembrane_protein (Pr = 0.27) |
Danio_rerio_gnb1b	N126S	# | |---->Altered Non-cytoplasmic_loop (Pr = 0.27 | P = 5.4e-04) |
Danio_rerio_gnb1b	N126S	# | |
Danio_rerio_gnb1b	N126S	# |---->Altered Functional_residue (Pr = 0.31) |
Danio_rerio_gnb1b	N126S	# |---->Altered Macromolecular_binding (Pr = 0.31) |
Danio_rerio_gnb1b	N126S	# | |---->Altered Protein_binding (Pr = 0.31) |
Danio_rerio_gnb1b	N126S	# | |---->Altered Disordered_interface (Pr = 0.06) |
Danio_rerio_gnb1b	N126S	# | | |
Danio_rerio_gnb1b	N126S	# | |---->Altered Ordered_interface (Pr = 0.31) |
Danio_rerio_gnb1b	N126S	# | |---->Altered PPI_residue (Pr = 0.31 | P = 0.02) |
Danio_rerio_gnb1b	N126S	# | |
Danio_rerio_gnb1b	N126S	# |---->Altered Metal_binding (Pr = 0.12)<---------------------------------------------------------|
Danio_rerio_gnb1b	N126S	# |
Danio_rerio_gnb1b	N126S	# |---->Altered PTM_site (Pr = 0.14)
Danio_rerio_gnb3a	S13K	0.419	Gain of Intrinsic_disorder (Pr = 0.30 | P = 0.04); Loss of Acetylation at K15 (Pr = 0.26 | P = 9.7e-03); Gain of Methylation at K15 (Pr = 0.10 | P = 0.04)	Altered Motifs (PS00005:Protein kinase C phosphorylation site; PS00006:Casein kinase II phosphorylation site)	Predicted conservation scores
Danio_rerio_gnb3a	S13K	# Altered Effect (Pr = 0.30)
Danio_rerio_gnb3a	S13K	# |---->Altered Motifs (PS00005|PS00006)
Danio_rerio_gnb3a	S13K	# |---->Altered Structure_and_dynamics (Pr = 0.30)-------------------------------------------------------|
Danio_rerio_gnb3a	S13K	# | |---->Altered Secondary_structure (Pr = 0.27) |
Danio_rerio_gnb3a	S13K	# | | |
Danio_rerio_gnb3a	S13K	# | |---->Altered Stability_and_conformational_flexibility (Pr = 0.30) |
Danio_rerio_gnb3a	S13K	# | | |---->Altered Conformational_flexibility (Pr = 0.30) |
Danio_rerio_gnb3a	S13K	# | | |---->Gain of Intrinsic_disorder (Pr = 0.30 | P = 0.04) |
Danio_rerio_gnb3a	S13K	# | | |
Danio_rerio_gnb3a	S13K	# | |---->Altered Special_structural_signatures (Pr = 0.05) |
Danio_rerio_gnb3a	S13K	# | |---->Altered Signal_peptide (Pr = 0.00) |
Danio_rerio_gnb3a	S13K	# | | |
Danio_rerio_gnb3a	S13K	# | |---->Altered Transmembrane_protein (Pr = 0.05) |
Danio_rerio_gnb3a	S13K	# | |
Danio_rerio_gnb3a	S13K	# |---->Altered Functional_residue (Pr = 0.26) |
Danio_rerio_gnb3a	S13K	# |---->Altered Macromolecular_binding (Pr = 0.19) |
Danio_rerio_gnb3a	S13K	# | |---->Altered Protein_binding (Pr = 0.19) |
Danio_rerio_gnb3a	S13K	# | |---->Altered Disordered_interface (Pr = 0.19) |
Danio_rerio_gnb3a	S13K	# | | |
Danio_rerio_gnb3a	S13K	# | |---->Altered Ordered_interface (Pr = 0.10) |
Danio_rerio_gnb3a	S13K	# | |
Danio_rerio_gnb3a	S13K	# |---->Altered Metal_binding (Pr = 0.03)<---------------------------------------------------------|
Danio_rerio_gnb3a	S13K	# |
Danio_rerio_gnb3a	S13K	# |---->Altered PTM_site (Pr = 0.26)
Danio_rerio_gnb3a	S13K	# |---->Loss of Acetylation at K15 (Pr = 0.26 | P = 9.7e-03)
Danio_rerio_gnb3a	S13K	# |---->Gain of Methylation at K15 (Pr = 0.10 | P = 0.04)
Danio_rerio_gnb3a	E17D	0.223	Loss of Acetylation at K15 (Pr = 0.25 | P = 0.01); Loss of ADP-ribosylation at R22 (Pr = 0.20 | P = 0.05); Gain of Ubiquitylation at K15 (Pr = 0.15 | P = 0.05); Loss of Methylation at K15 (Pr = 0.10 | P = 0.04)	Altered Motifs (ELME000002:Motif recognised for modification by SUMO-1; ELME000147:Site phosphorylated by the Polo-like kinase.)	Predicted conservation scores
Danio_rerio_gnb3a	E17D	# Altered Effect (Pr = 0.28)
Danio_rerio_gnb3a	E17D	# |---->Altered Motifs (ELME000002|ELME000147)
Danio_rerio_gnb3a	E17D	# |---->Altered Structure_and_dynamics (Pr = 0.28)-------------------------------------------------------|
Danio_rerio_gnb3a	E17D	# | |---->Altered Secondary_structure (Pr = 0.25) |
Danio_rerio_gnb3a	E17D	# | | |
Danio_rerio_gnb3a	E17D	# | |---->Altered Stability_and_conformational_flexibility (Pr = 0.28) |
Danio_rerio_gnb3a	E17D	# | | |---->Altered Conformational_flexibility (Pr = 0.28) |
Danio_rerio_gnb3a	E17D	# | | |
Danio_rerio_gnb3a	E17D	# | |---->Altered Special_structural_signatures (Pr = 0.03) |
Danio_rerio_gnb3a	E17D	# | |---->Altered Signal_peptide (Pr = 0.00) |
Danio_rerio_gnb3a	E17D	# | | |
Danio_rerio_gnb3a	E17D	# | |---->Altered Transmembrane_protein (Pr = 0.03) |
Danio_rerio_gnb3a	E17D	# | |
Danio_rerio_gnb3a	E17D	# |---->Altered Functional_residue (Pr = 0.25) |
Danio_rerio_gnb3a	E17D	# |---->Altered Macromolecular_binding (Pr = 0.13) |
Danio_rerio_gnb3a	E17D	# | |---->Altered Protein_binding (Pr = 0.13) |
Danio_rerio_gnb3a	E17D	# | |---->Altered Disordered_interface (Pr = 0.13) |
Danio_rerio_gnb3a	E17D	# | | |
Danio_rerio_gnb3a	E17D	# | |---->Altered Ordered_interface (Pr = 0.08) |
Danio_rerio_gnb3a	E17D	# | |
Danio_rerio_gnb3a	E17D	# |---->Altered Metal_binding (Pr = 0.05)<---------------------------------------------------------|
Danio_rerio_gnb3a	E17D	# |
Danio_rerio_gnb3a	E17D	# |---->Altered PTM_site (Pr = 0.25)
Danio_rerio_gnb3a	E17D	# |---->Loss of Acetylation at K15 (Pr = 0.25 | P = 0.01)
Danio_rerio_gnb3a	E17D	# |---->Loss of ADP-ribosylation at R22 (Pr = 0.20 | P = 0.05)
Danio_rerio_gnb3a	E17D	# |---->Loss of Methylation at K15 (Pr = 0.10 | P = 0.04)
Danio_rerio_gnb3a	E17D	# |---->Gain of Ubiquitylation at K15 (Pr = 0.15 | P = 0.05)
Danio_rerio_gnb3a	A24T	0.121	Altered Coiled_coil (Pr = 0.58 | P = 5.3e-03); Loss of Ubiquitylation at K23 (Pr = 0.16 | P = 0.04)	Altered Motifs (ELME000062:Secondary preference for PKA-type AGC kinase phosphorylation.; ELME000220:Phosphothreonine motif binding a subset of FHA domains that have a preference for an acidic amino acid at the pT+3 position.; ELME000233:MAPK interacting molecules (e.g. MAPKKs - substrates - phosphatases) carry docking motif that help to regulate specific interaction in the MAPK cascade. The classic motif approximates (R/K)xxxx#x# where # is a hydrophobic residue.; PS00006:Casein kinase II phosphorylation site)	Predicted conservation scores
Danio_rerio_gnb3a	A24T	# Altered Effect (Pr = 0.58)
Danio_rerio_gnb3a	A24T	# |---->Altered Motifs (ELME000062|ELME000220|ELME000233|PS00006)
Danio_rerio_gnb3a	A24T	# |---->Altered Structure_and_dynamics (Pr = 0.58)-------------------------------------------------------|
Danio_rerio_gnb3a	A24T	# | |---->Altered Secondary_structure (Pr = 0.26) |
Danio_rerio_gnb3a	A24T	# | | |
Danio_rerio_gnb3a	A24T	# | |---->Altered Stability_and_conformational_flexibility (Pr = 0.26) |
Danio_rerio_gnb3a	A24T	# | | |---->Altered Conformational_flexibility (Pr = 0.26) |
Danio_rerio_gnb3a	A24T	# | | |
Danio_rerio_gnb3a	A24T	# | |---->Altered Special_structural_signatures (Pr = 0.58) |
Danio_rerio_gnb3a	A24T	# | |---->Altered Coiled_coil (Pr = 0.58 | P = 5.3e-03) |
Danio_rerio_gnb3a	A24T	# | |---->Altered Signal_peptide (Pr = 0.00) |
Danio_rerio_gnb3a	A24T	# | | |
Danio_rerio_gnb3a	A24T	# | |---->Altered Transmembrane_protein (Pr = 0.04) |
Danio_rerio_gnb3a	A24T	# | |
Danio_rerio_gnb3a	A24T	# |---->Altered Functional_residue (Pr = 0.19) |
Danio_rerio_gnb3a	A24T	# |---->Altered Macromolecular_binding (Pr = 0.12) |
Danio_rerio_gnb3a	A24T	# | |---->Altered Protein_binding (Pr = 0.12) |
Danio_rerio_gnb3a	A24T	# | |---->Altered Disordered_interface (Pr = 0.12) |
Danio_rerio_gnb3a	A24T	# | | |
Danio_rerio_gnb3a	A24T	# | |---->Altered Ordered_interface (Pr = 0.09) |
Danio_rerio_gnb3a	A24T	# | |
Danio_rerio_gnb3a	A24T	# |---->Altered Metal_binding (Pr = 0.08)<---------------------------------------------------------|
Danio_rerio_gnb3a	A24T	# |
Danio_rerio_gnb3a	A24T	# |---->Altered PTM_site (Pr = 0.19)
Danio_rerio_gnb3a	A24T	# |---->Loss of Ubiquitylation at K23 (Pr = 0.16 | P = 0.04)
Danio_rerio_gnb3a	G129A	0.504	Altered PPI_residue (Pr = 0.27 | P = 0.05); Gain of Helix (Pr = 0.27 | P = 0.05); Loss of B-factor (Pr = 0.26 | P = 0.05); Altered Cytoplasmic_loop (Pr = 0.25 | P = 1.6e-03); Gain of Relative_solvent_accessibility (Pr = 0.25 | P = 0.04)	Altered Motifs (ELME000233:MAPK interacting molecules (e.g. MAPKKs - substrates - phosphatases) carry docking motif that help to regulate specific interaction in the MAPK cascade. The classic motif approximates (R/K)xxxx#x# where # is a hydrophobic residue.)	Predicted conservation scores
Danio_rerio_gnb3a	G129A	# Altered Effect (Pr = 0.27)
Danio_rerio_gnb3a	G129A	# |---->Altered Motifs (ELME000233)
Danio_rerio_gnb3a	G129A	# |---->Altered Structure_and_dynamics (Pr = 0.27)-------------------------------------------------------|
Danio_rerio_gnb3a	G129A	# | |---->Gain of Relative_solvent_accessibility (Pr = 0.25 | P = 0.04) |
Danio_rerio_gnb3a	G129A	# | |---->Altered Secondary_structure (Pr = 0.27) |
Danio_rerio_gnb3a	G129A	# | | |---->Gain of Helix (Pr = 0.27 | P = 0.05) |
Danio_rerio_gnb3a	G129A	# | | |
Danio_rerio_gnb3a	G129A	# | |---->Altered Stability_and_conformational_flexibility (Pr = 0.26) |
Danio_rerio_gnb3a	G129A	# | | |---->Altered Conformational_flexibility (Pr = 0.26) |
Danio_rerio_gnb3a	G129A	# | | |---->Loss of B-factor (Pr = 0.26 | P = 0.05) |
Danio_rerio_gnb3a	G129A	# | | |
Danio_rerio_gnb3a	G129A	# | |---->Altered Special_structural_signatures (Pr = 0.25) |
Danio_rerio_gnb3a	G129A	# | |---->Altered Signal_peptide (Pr = 0.00) |
Danio_rerio_gnb3a	G129A	# | | |
Danio_rerio_gnb3a	G129A	# | |---->Altered Transmembrane_protein (Pr = 0.25) |
Danio_rerio_gnb3a	G129A	# | |---->Altered Non-cytoplasmic_loop (Pr = 0.25 | P = 1.6e-03) |
Danio_rerio_gnb3a	G129A	# | |
Danio_rerio_gnb3a	G129A	# |---->Altered Functional_residue (Pr = 0.27) |
Danio_rerio_gnb3a	G129A	# |---->Altered Macromolecular_binding (Pr = 0.27) |
Danio_rerio_gnb3a	G129A	# | |---->Altered Protein_binding (Pr = 0.27) |
Danio_rerio_gnb3a	G129A	# | |---->Altered Disordered_interface (Pr = 0.07) |
Danio_rerio_gnb3a	G129A	# | | |
Danio_rerio_gnb3a	G129A	# | |---->Altered Ordered_interface (Pr = 0.27) |
Danio_rerio_gnb3a	G129A	# | |---->Altered PPI_residue (Pr = 0.27 | P = 0.05) |
Danio_rerio_gnb3a	G129A	# | |
Danio_rerio_gnb3a	G129A	# |---->Altered Metal_binding (Pr = 0.09)<---------------------------------------------------------|
Danio_rerio_gnb3a	G129A	# |
Danio_rerio_gnb3a	G129A	# |---->Altered PTM_site (Pr = 0.13)
Danio_rerio_gnb3a	A303S	0.350	Altered PPI_residue (Pr = 0.33 | P = 8.0e-03); Gain of Sodium_binding at D299 (Pr = 0.30 | P = 2.8e-03); Gain of Relative_solvent_accessibility (Pr = 0.29 | P = 0.01); Gain of Allosteric_site at W298 (Pr = 0.28 | P = 3.3e-03); Loss of Helix (Pr = 0.27 | P = 0.04); Gain of Strand (Pr = 0.27 | P = 0.03); Gain of Nickel_binding at D299 (Pr = 0.25 | P = 0.01); Altered Cytoplasmic_loop (Pr = 0.17 | P = 0.01)	Altered Motifs (ELME000002:Motif recognised for modification by SUMO-1; ELME000063:CK1 phosphorylation site; PS00005:Protein kinase C phosphorylation site)	Predicted conservation scores
Danio_rerio_gnb3a	A303S	# Altered Effect (Pr = 0.33)
Danio_rerio_gnb3a	A303S	# |---->Altered Motifs (ELME000002|ELME000063|PS00005)
Danio_rerio_gnb3a	A303S	# |---->Altered Structure_and_dynamics (Pr = 0.30)-------------------------------------------------------|
Danio_rerio_gnb3a	A303S	# | |---->Gain of Relative_solvent_accessibility (Pr = 0.29 | P = 0.01) |
Danio_rerio_gnb3a	A303S	# | |---->Altered Secondary_structure (Pr = 0.27) |
Danio_rerio_gnb3a	A303S	# | | |---->Loss of Helix (Pr = 0.27 | P = 0.04) |
Danio_rerio_gnb3a	A303S	# | | |---->Gain of Strand (Pr = 0.27 | P = 0.03) |
Danio_rerio_gnb3a	A303S	# | | |
Danio_rerio_gnb3a	A303S	# | |---->Altered Stability_and_conformational_flexibility (Pr = 0.19) |
Danio_rerio_gnb3a	A303S	# | | |---->Altered Conformational_flexibility (Pr = 0.19) |
Danio_rerio_gnb3a	A303S	# | | |
Danio_rerio_gnb3a	A303S	# | |---->Altered Special_structural_signatures (Pr = 0.17) |
Danio_rerio_gnb3a	A303S	# | |---->Altered Signal_peptide (Pr = 0.00) |
Danio_rerio_gnb3a	A303S	# | | |
Danio_rerio_gnb3a	A303S	# | |---->Altered Transmembrane_protein (Pr = 0.17) |
Danio_rerio_gnb3a	A303S	# | |---->Altered Non-cytoplasmic_loop (Pr = 0.17 | P = 0.01) |
Danio_rerio_gnb3a	A303S	# | |
Danio_rerio_gnb3a	A303S	# |---->Altered Functional_residue (Pr = 0.33) |
Danio_rerio_gnb3a	A303S	# |---->Gain of Allosteric_site at W298 (Pr = 0.28 | P = 3.3e-03)<---------------------------------|
Danio_rerio_gnb3a	A303S	# |---->Altered Macromolecular_binding (Pr = 0.33) |
Danio_rerio_gnb3a	A303S	# | |---->Altered Protein_binding (Pr = 0.33) |
Danio_rerio_gnb3a	A303S	# | |---->Altered Disordered_interface (Pr = 0.03) |
Danio_rerio_gnb3a	A303S	# | | |
Danio_rerio_gnb3a	A303S	# | |---->Altered Ordered_interface (Pr = 0.33) |
Danio_rerio_gnb3a	A303S	# | |---->Altered PPI_residue (Pr = 0.33 | P = 8.0e-03) |
Danio_rerio_gnb3a	A303S	# | |
Danio_rerio_gnb3a	A303S	# |---->Altered Metal_binding (Pr = 0.30)<---------------------------------------------------------|
Danio_rerio_gnb3a	A303S	# | |---->Gain of Nickel_binding at D299 (Pr = 0.25 | P = 0.01)
Danio_rerio_gnb3a	A303S	# | |---->Gain of Sodium_binding at D299 (Pr = 0.30 | P = 2.8e-03)
Danio_rerio_gnb3a	A303S	# |
Danio_rerio_gnb3a	A303S	# |---->Altered PTM_site (Pr = 0.08)
Danio_rerio_gnb3b	S84A	0.096	Loss of Relative_solvent_accessibility (Pr = 0.29 | P = 0.01); Loss of Sodium_binding at D83 (Pr = 0.29 | P = 5.2e-03); Gain of Nickel_binding at D83 (Pr = 0.29 | P = 6.4e-03); Loss of Zinc_binding at D83 (Pr = 0.26 | P = 0.03); Loss of Potassium_binding at D83 (Pr = 0.25 | P = 2.4e-03); Altered Cytoplasmic_loop (Pr = 0.24 | P = 1.9e-03); Gain of Manganese_binding at D83 (Pr = 0.23 | P = 0.01)	Altered Motifs (PS00678:Trp-Asp (WD) repeats signature)	Predicted conservation scores
Danio_rerio_gnb3b	S84A	# Altered Effect (Pr = 0.29)
Danio_rerio_gnb3b	S84A	# |---->Altered Motifs (PS00678)
Danio_rerio_gnb3b	S84A	# |---->Altered Structure_and_dynamics (Pr = 0.29)-------------------------------------------------------|
Danio_rerio_gnb3b	S84A	# | |---->Loss of Relative_solvent_accessibility (Pr = 0.29 | P = 0.01) |
Danio_rerio_gnb3b	S84A	# | |---->Altered Secondary_structure (Pr = 0.26) |
Danio_rerio_gnb3b	S84A	# | | |
Danio_rerio_gnb3b	S84A	# | |---->Altered Stability_and_conformational_flexibility (Pr = 0.21) |
Danio_rerio_gnb3b	S84A	# | | |---->Altered Conformational_flexibility (Pr = 0.21) |
Danio_rerio_gnb3b	S84A	# | | |
Danio_rerio_gnb3b	S84A	# | |---->Altered Special_structural_signatures (Pr = 0.24) |
Danio_rerio_gnb3b	S84A	# | |---->Altered Signal_peptide (Pr = 0.00) |
Danio_rerio_gnb3b	S84A	# | | |
Danio_rerio_gnb3b	S84A	# | |---->Altered Transmembrane_protein (Pr = 0.24) |
Danio_rerio_gnb3b	S84A	# | |---->Altered Non-cytoplasmic_loop (Pr = 0.24 | P = 1.9e-03) |
Danio_rerio_gnb3b	S84A	# | |
Danio_rerio_gnb3b	S84A	# |---->Altered Functional_residue (Pr = 0.29) |
Danio_rerio_gnb3b	S84A	# |---->Altered Macromolecular_binding (Pr = 0.25) |
Danio_rerio_gnb3b	S84A	# | |---->Altered Protein_binding (Pr = 0.25) |
Danio_rerio_gnb3b	S84A	# | |---->Altered Disordered_interface (Pr = 0.03) |
Danio_rerio_gnb3b	S84A	# | | |
Danio_rerio_gnb3b	S84A	# | |---->Altered Ordered_interface (Pr = 0.25) |
Danio_rerio_gnb3b	S84A	# | |
Danio_rerio_gnb3b	S84A	# |---->Altered Metal_binding (Pr = 0.29)<---------------------------------------------------------|
Danio_rerio_gnb3b	S84A	# | |---->Gain of Manganese_binding at D83 (Pr = 0.23 | P = 0.01)
Danio_rerio_gnb3b	S84A	# | |---->Gain of Nickel_binding at D83 (Pr = 0.29 | P = 6.4e-03)
Danio_rerio_gnb3b	S84A	# | |---->Loss of Potassium_binding at D83 (Pr = 0.25 | P = 2.4e-03)
Danio_rerio_gnb3b	S84A	# | |---->Loss of Sodium_binding at D83 (Pr = 0.29 | P = 5.2e-03)
Danio_rerio_gnb3b	S84A	# | |---->Loss of Zinc_binding at D83 (Pr = 0.26 | P = 0.03)
Danio_rerio_gnb3b	S84A	# |
Danio_rerio_gnb3b	S84A	# |---->Altered PTM_site (Pr = 0.09)
Danio_rerio_gnb3b	A105S	0.457		Altered Motifs (ELME000336:NEK2 phosphorylation motif with preferred Phe - Leu or Met in the -3 position to compensate for less favorable residues in the +1 and +2 position.; PS01010:CRISP family signature 2)	Predicted conservation scores
Danio_rerio_gnb3b	A105S	# Altered Effect (Pr = 0.26)
Danio_rerio_gnb3b	A105S	# |---->Altered Motifs (ELME000336|PS01010)
Danio_rerio_gnb3b	A105S	# |---->Altered Structure_and_dynamics (Pr = 0.24)-------------------------------------------------------|
Danio_rerio_gnb3b	A105S	# | |---->Altered Secondary_structure (Pr = 0.24) |
Danio_rerio_gnb3b	A105S	# | | |
Danio_rerio_gnb3b	A105S	# | |---->Altered Stability_and_conformational_flexibility (Pr = 0.16) |
Danio_rerio_gnb3b	A105S	# | | |---->Altered Conformational_flexibility (Pr = 0.16) |
Danio_rerio_gnb3b	A105S	# | | |
Danio_rerio_gnb3b	A105S	# | |---->Altered Special_structural_signatures (Pr = 0.02) |
Danio_rerio_gnb3b	A105S	# | |---->Altered Signal_peptide (Pr = 0.00) |
Danio_rerio_gnb3b	A105S	# | | |
Danio_rerio_gnb3b	A105S	# | |---->Altered Transmembrane_protein (Pr = 0.02) |
Danio_rerio_gnb3b	A105S	# | |
Danio_rerio_gnb3b	A105S	# |---->Altered Functional_residue (Pr = 0.26) |
Danio_rerio_gnb3b	A105S	# |---->Altered Macromolecular_binding (Pr = 0.26) |
Danio_rerio_gnb3b	A105S	# | |---->Altered Protein_binding (Pr = 0.26) |
Danio_rerio_gnb3b	A105S	# | |---->Altered Disordered_interface (Pr = 0.02) |
Danio_rerio_gnb3b	A105S	# | | |
Danio_rerio_gnb3b	A105S	# | |---->Altered Ordered_interface (Pr = 0.26) |
Danio_rerio_gnb3b	A105S	# | |
Danio_rerio_gnb3b	A105S	# |---->Altered Metal_binding (Pr = 0.06)<---------------------------------------------------------|
Danio_rerio_gnb3b	A105S	# |
Danio_rerio_gnb3b	A105S	# |---->Altered PTM_site (Pr = 0.04)
Danio_rerio_gnb3b	L153I	0.131	Altered PPI_residue (Pr = 0.32 | P = 0.01)	Altered Motifs (ELME000053:GSK3 phosphorylation recognition site; ELME000064:CK2 phosphorylation site)	Predicted conservation scores
Danio_rerio_gnb3b	L153I	# Altered Effect (Pr = 0.32)
Danio_rerio_gnb3b	L153I	# |---->Altered Motifs (ELME000053|ELME000064)
Danio_rerio_gnb3b	L153I	# |---->Altered Structure_and_dynamics (Pr = 0.25)-------------------------------------------------------|
Danio_rerio_gnb3b	L153I	# | |---->Altered Secondary_structure (Pr = 0.25) |
Danio_rerio_gnb3b	L153I	# | | |
Danio_rerio_gnb3b	L153I	# | |---->Altered Stability_and_conformational_flexibility (Pr = 0.12) |
Danio_rerio_gnb3b	L153I	# | | |---->Altered Conformational_flexibility (Pr = 0.12) |
Danio_rerio_gnb3b	L153I	# | | |
Danio_rerio_gnb3b	L153I	# | |---->Altered Special_structural_signatures (Pr = 0.03) |
Danio_rerio_gnb3b	L153I	# | |---->Altered Signal_peptide (Pr = 0.00) |
Danio_rerio_gnb3b	L153I	# | | |
Danio_rerio_gnb3b	L153I	# | |---->Altered Transmembrane_protein (Pr = 0.03) |
Danio_rerio_gnb3b	L153I	# | |
Danio_rerio_gnb3b	L153I	# |---->Altered Functional_residue (Pr = 0.32) |
Danio_rerio_gnb3b	L153I	# |---->Altered Macromolecular_binding (Pr = 0.32) |
Danio_rerio_gnb3b	L153I	# | |---->Altered Protein_binding (Pr = 0.32) |
Danio_rerio_gnb3b	L153I	# | |---->Altered Disordered_interface (Pr = 0.04) |
Danio_rerio_gnb3b	L153I	# | | |
Danio_rerio_gnb3b	L153I	# | |---->Altered Ordered_interface (Pr = 0.32) |
Danio_rerio_gnb3b	L153I	# | |---->Altered PPI_residue (Pr = 0.32 | P = 0.01) |
Danio_rerio_gnb3b	L153I	# | |
Danio_rerio_gnb3b	L153I	# |---->Altered Metal_binding (Pr = 0.14)<---------------------------------------------------------|
Danio_rerio_gnb3b	L153I	# |
Danio_rerio_gnb3b	L153I	# |---->Altered PTM_site (Pr = 0.11)
Danio_rerio_gnb3b	I159V	0.124	Loss of Sodium_binding at S161 (Pr = 0.27 | P = 7.4e-03); Gain of Zinc_binding at D164 (Pr = 0.25 | P = 0.03); Loss of Catalytic_site at S162 (Pr = 0.22 | P = 9.7e-03); Gain of Nickel_binding at D164 (Pr = 0.19 | P = 0.04); Altered Stability (Pr = 0.14 | P = 0.02); Gain of Potassium_binding at D164 (Pr = 0.14 | P = 0.02)	Altered Motifs (ELME000052:Phosphothreonine motif binding a subset of FHA domains that show a preference for a large aliphatic amino acid at the pT+3 position.; ELME000053:GSK3 phosphorylation recognition site; PS00678:Trp-Asp (WD) repeats signature)	Predicted conservation scores
Danio_rerio_gnb3b	I159V	# Altered Effect (Pr = 0.27)
Danio_rerio_gnb3b	I159V	# |---->Altered Motifs (ELME000052|ELME000053|PS00678)
Danio_rerio_gnb3b	I159V	# |---->Altered Structure_and_dynamics (Pr = 0.27)-------------------------------------------------------|
Danio_rerio_gnb3b	I159V	# | |---->Altered Secondary_structure (Pr = 0.25) |
Danio_rerio_gnb3b	I159V	# | | |
Danio_rerio_gnb3b	I159V	# | |---->Altered Stability_and_conformational_flexibility (Pr = 0.20) |
Danio_rerio_gnb3b	I159V	# | | |---->Altered Stability (Pr = 0.14 | P = 0.02) |
Danio_rerio_gnb3b	I159V	# | | |---->Altered Conformational_flexibility (Pr = 0.20) |
Danio_rerio_gnb3b	I159V	# | | |
Danio_rerio_gnb3b	I159V	# | |---->Altered Special_structural_signatures (Pr = 0.06) |
Danio_rerio_gnb3b	I159V	# | |---->Altered Signal_peptide (Pr = 0.00) |
Danio_rerio_gnb3b	I159V	# | | |
Danio_rerio_gnb3b	I159V	# | |---->Altered Transmembrane_protein (Pr = 0.06) |
Danio_rerio_gnb3b	I159V	# | |
Danio_rerio_gnb3b	I159V	# |---->Altered Functional_residue (Pr = 0.27) |
Danio_rerio_gnb3b	I159V	# |---->Loss of Catalytic_site at S162 (Pr = 0.22 | P = 9.7e-03) |
Danio_rerio_gnb3b	I159V	# |---->Altered Macromolecular_binding (Pr = 0.27) |
Danio_rerio_gnb3b	I159V	# | |---->Altered Protein_binding (Pr = 0.27) |
Danio_rerio_gnb3b	I159V	# | |---->Altered Disordered_interface (Pr = 0.03) |
Danio_rerio_gnb3b	I159V	# | | |
Danio_rerio_gnb3b	I159V	# | |---->Altered Ordered_interface (Pr = 0.27) |
Danio_rerio_gnb3b	I159V	# | |
Danio_rerio_gnb3b	I159V	# |---->Altered Metal_binding (Pr = 0.27)<---------------------------------------------------------|
Danio_rerio_gnb3b	I159V	# | |---->Gain of Nickel_binding at D164 (Pr = 0.19 | P = 0.04)
Danio_rerio_gnb3b	I159V	# | |---->Gain of Potassium_binding at D164 (Pr = 0.14 | P = 0.02)
Danio_rerio_gnb3b	I159V	# | |---->Loss of Sodium_binding at S161 (Pr = 0.27 | P = 7.4e-03)
Danio_rerio_gnb3b	I159V	# | |---->Gain of Zinc_binding at D164 (Pr = 0.25 | P = 0.03)
Danio_rerio_gnb3b	I159V	# |
Danio_rerio_gnb3b	I159V	# |---->Altered PTM_site (Pr = 0.06)
Danio_rerio_gnb3b	M197N	0.443	Altered PPI_residue (Pr = 0.31 | P = 0.01); Gain of N-linked_glycosylation at M197 (Pr = 0.02 | P = 0.03)	Altered Motifs (ELME000070:Generic motif for N-glycosylation. It was shown that Trp - Asp - and Glu are uncommon before the Ser/Thr position (PMID-8626433). Efficient glycosylation usually occurs when ~60 residues or more separate the glycosylation acceptor site from the C-terminus.; ELME000159:Proline-Directed Kinase (e.g. MAPK) phosphorylation site in higher eukaryotes.; PS00001:N-glycosylation site)	Predicted conservation scores
Danio_rerio_gnb3b	M197N	# Altered Effect (Pr = 0.31)
Danio_rerio_gnb3b	M197N	# |---->Altered Motifs (ELME000070|ELME000159|PS00001)
Danio_rerio_gnb3b	M197N	# |---->Altered Structure_and_dynamics (Pr = 0.25)-------------------------------------------------------|
Danio_rerio_gnb3b	M197N	# | |---->Altered Secondary_structure (Pr = 0.25) |
Danio_rerio_gnb3b	M197N	# | | |
Danio_rerio_gnb3b	M197N	# | |---->Altered Stability_and_conformational_flexibility (Pr = 0.24) |
Danio_rerio_gnb3b	M197N	# | | |---->Altered Conformational_flexibility (Pr = 0.24) |
Danio_rerio_gnb3b	M197N	# | | |
Danio_rerio_gnb3b	M197N	# | |---->Altered Special_structural_signatures (Pr = 0.04) |
Danio_rerio_gnb3b	M197N	# | |---->Altered Signal_peptide (Pr = 0.00) |
Danio_rerio_gnb3b	M197N	# | | |
Danio_rerio_gnb3b	M197N	# | |---->Altered Transmembrane_protein (Pr = 0.04) |
Danio_rerio_gnb3b	M197N	# | |
Danio_rerio_gnb3b	M197N	# |---->Altered Functional_residue (Pr = 0.31) |
Danio_rerio_gnb3b	M197N	# |---->Altered Macromolecular_binding (Pr = 0.31) |
Danio_rerio_gnb3b	M197N	# | |---->Altered Protein_binding (Pr = 0.31) |
Danio_rerio_gnb3b	M197N	# | |---->Altered Disordered_interface (Pr = 0.02) |
Danio_rerio_gnb3b	M197N	# | | |
Danio_rerio_gnb3b	M197N	# | |---->Altered Ordered_interface (Pr = 0.31) |
Danio_rerio_gnb3b	M197N	# | |---->Altered PPI_residue (Pr = 0.31 | P = 0.01) |
Danio_rerio_gnb3b	M197N	# | |
Danio_rerio_gnb3b	M197N	# |---->Altered Metal_binding (Pr = 0.17)<---------------------------------------------------------|
Danio_rerio_gnb3b	M197N	# |
Danio_rerio_gnb3b	M197N	# |---->Altered PTM_site (Pr = 0.02)
Danio_rerio_gnb3b	M197N	# |---->Gain of N-linked_glycosylation at M197 (Pr = 0.02 | P = 0.03)
Danio_rerio_gnb3b	T199M	0.291	Altered PPI_residue (Pr = 0.28 | P = 0.04); Loss of Sodium_binding at A204 (Pr = 0.19 | P = 0.04)	Altered Motifs (ELME000336:NEK2 phosphorylation motif with preferred Phe - Leu or Met in the -3 position to compensate for less favorable residues in the +1 and +2 position.)	Predicted conservation scores
Danio_rerio_gnb3b	T199M	# Altered Effect (Pr = 0.28)
Danio_rerio_gnb3b	T199M	# |---->Altered Motifs (ELME000336)
Danio_rerio_gnb3b	T199M	# |---->Altered Structure_and_dynamics (Pr = 0.25)-------------------------------------------------------|
Danio_rerio_gnb3b	T199M	# | |---->Altered Secondary_structure (Pr = 0.25) |
Danio_rerio_gnb3b	T199M	# | | |
Danio_rerio_gnb3b	T199M	# | |---->Altered Stability_and_conformational_flexibility (Pr = 0.19) |
Danio_rerio_gnb3b	T199M	# | | |---->Altered Conformational_flexibility (Pr = 0.19) |
Danio_rerio_gnb3b	T199M	# | | |
Danio_rerio_gnb3b	T199M	# | |---->Altered Special_structural_signatures (Pr = 0.03) |
Danio_rerio_gnb3b	T199M	# | |---->Altered Signal_peptide (Pr = 0.00) |
Danio_rerio_gnb3b	T199M	# | | |
Danio_rerio_gnb3b	T199M	# | |---->Altered Transmembrane_protein (Pr = 0.03) |
Danio_rerio_gnb3b	T199M	# | |
Danio_rerio_gnb3b	T199M	# |---->Altered Functional_residue (Pr = 0.28) |
Danio_rerio_gnb3b	T199M	# |---->Altered Macromolecular_binding (Pr = 0.28) |
Danio_rerio_gnb3b	T199M	# | |---->Altered Protein_binding (Pr = 0.28) |
Danio_rerio_gnb3b	T199M	# | |---->Altered Disordered_interface (Pr = 0.02) |
Danio_rerio_gnb3b	T199M	# | | |
Danio_rerio_gnb3b	T199M	# | |---->Altered Ordered_interface (Pr = 0.28) |
Danio_rerio_gnb3b	T199M	# | |---->Altered PPI_residue (Pr = 0.28 | P = 0.04) |
Danio_rerio_gnb3b	T199M	# | |
Danio_rerio_gnb3b	T199M	# |---->Altered Metal_binding (Pr = 0.19)<---------------------------------------------------------|
Danio_rerio_gnb3b	T199M	# | |---->Loss of Sodium_binding at A204 (Pr = 0.19 | P = 0.04)
Danio_rerio_gnb3b	T199M	# |
Danio_rerio_gnb3b	T199M	# |---->Altered PTM_site (Pr = 0.02)
Danio_rerio_gnb3b	F236L	0.447	Altered PPI_residue (Pr = 0.32 | P = 0.01); Gain of Relative_solvent_accessibility (Pr = 0.28 | P = 0.02); Loss of Sodium_binding at S238 (Pr = 0.23 | P = 0.02)	Altered Motifs (ELME000053:GSK3 phosphorylation recognition site)	Predicted conservation scores
Danio_rerio_gnb3b	F236L	# Altered Effect (Pr = 0.32)
Danio_rerio_gnb3b	F236L	# |---->Altered Motifs (ELME000053)
Danio_rerio_gnb3b	F236L	# |---->Altered Structure_and_dynamics (Pr = 0.28)-------------------------------------------------------|
Danio_rerio_gnb3b	F236L	# | |---->Gain of Relative_solvent_accessibility (Pr = 0.28 | P = 0.02) |
Danio_rerio_gnb3b	F236L	# | |---->Altered Secondary_structure (Pr = 0.25) |
Danio_rerio_gnb3b	F236L	# | | |
Danio_rerio_gnb3b	F236L	# | |---->Altered Stability_and_conformational_flexibility (Pr = 0.15) |
Danio_rerio_gnb3b	F236L	# | | |---->Altered Conformational_flexibility (Pr = 0.15) |
Danio_rerio_gnb3b	F236L	# | | |
Danio_rerio_gnb3b	F236L	# | |---->Altered Special_structural_signatures (Pr = 0.07) |
Danio_rerio_gnb3b	F236L	# | |---->Altered Signal_peptide (Pr = 0.00) |
Danio_rerio_gnb3b	F236L	# | | |
Danio_rerio_gnb3b	F236L	# | |---->Altered Transmembrane_protein (Pr = 0.07) |
Danio_rerio_gnb3b	F236L	# | |
Danio_rerio_gnb3b	F236L	# |---->Altered Functional_residue (Pr = 0.32) |
Danio_rerio_gnb3b	F236L	# |---->Altered Macromolecular_binding (Pr = 0.32) |
Danio_rerio_gnb3b	F236L	# | |---->Altered Protein_binding (Pr = 0.32) |
Danio_rerio_gnb3b	F236L	# | |---->Altered Disordered_interface (Pr = 0.18) |
Danio_rerio_gnb3b	F236L	# | | |
Danio_rerio_gnb3b	F236L	# | |---->Altered Ordered_interface (Pr = 0.32) |
Danio_rerio_gnb3b	F236L	# | |---->Altered PPI_residue (Pr = 0.32 | P = 0.01) |
Danio_rerio_gnb3b	F236L	# | |
Danio_rerio_gnb3b	F236L	# |---->Altered Metal_binding (Pr = 0.23)<---------------------------------------------------------|
Danio_rerio_gnb3b	F236L	# | |---->Loss of Sodium_binding at S238 (Pr = 0.23 | P = 0.02)
Danio_rerio_gnb3b	F236L	# |
Danio_rerio_gnb3b	F236L	# |---->Altered PTM_site (Pr = 0.02)
Danio_rerio_gnb3b	G239A	0.848	Loss of Relative_solvent_accessibility (Pr = 0.27 | P = 0.02); Altered PPI_residue (Pr = 0.27 | P = 0.05); Loss of Strand (Pr = 0.26 | P = 0.03); Loss of Sodium_binding at G239 (Pr = 0.24 | P = 0.02)	Altered Motifs (ELME000085:Glycosaminoglycan attachment site)	Predicted conservation scores
Danio_rerio_gnb3b	G239A	# Altered Effect (Pr = 0.27)
Danio_rerio_gnb3b	G239A	# |---->Altered Motifs (ELME000085)
Danio_rerio_gnb3b	G239A	# |---->Altered Structure_and_dynamics (Pr = 0.27)-------------------------------------------------------|
Danio_rerio_gnb3b	G239A	# | |---->Loss of Relative_solvent_accessibility (Pr = 0.27 | P = 0.02) |
Danio_rerio_gnb3b	G239A	# | |---->Altered Secondary_structure (Pr = 0.26) |
Danio_rerio_gnb3b	G239A	# | | |---->Loss of Strand (Pr = 0.26 | P = 0.03) |
Danio_rerio_gnb3b	G239A	# | | |
Danio_rerio_gnb3b	G239A	# | |---->Altered Stability_and_conformational_flexibility (Pr = 0.15) |
Danio_rerio_gnb3b	G239A	# | | |---->Altered Conformational_flexibility (Pr = 0.15) |
Danio_rerio_gnb3b	G239A	# | | |
Danio_rerio_gnb3b	G239A	# | |---->Altered Special_structural_signatures (Pr = 0.07) |
Danio_rerio_gnb3b	G239A	# | |---->Altered Signal_peptide (Pr = 0.00) |
Danio_rerio_gnb3b	G239A	# | | |
Danio_rerio_gnb3b	G239A	# | |---->Altered Transmembrane_protein (Pr = 0.07) |
Danio_rerio_gnb3b	G239A	# | |
Danio_rerio_gnb3b	G239A	# |---->Altered Functional_residue (Pr = 0.27) |
Danio_rerio_gnb3b	G239A	# |---->Altered Macromolecular_binding (Pr = 0.27) |
Danio_rerio_gnb3b	G239A	# | |---->Altered Protein_binding (Pr = 0.27) |
Danio_rerio_gnb3b	G239A	# | |---->Altered Disordered_interface (Pr = 0.17) |
Danio_rerio_gnb3b	G239A	# | | |
Danio_rerio_gnb3b	G239A	# | |---->Altered Ordered_interface (Pr = 0.27) |
Danio_rerio_gnb3b	G239A	# | |---->Altered PPI_residue (Pr = 0.27 | P = 0.05) |
Danio_rerio_gnb3b	G239A	# | |
Danio_rerio_gnb3b	G239A	# |---->Altered Metal_binding (Pr = 0.24)<---------------------------------------------------------|
Danio_rerio_gnb3b	G239A	# | |---->Loss of Sodium_binding at G239 (Pr = 0.24 | P = 0.02)
Danio_rerio_gnb3b	G239A	# |
Danio_rerio_gnb3b	G239A	# |---->Altered PTM_site (Pr = 0.02)
Danio_rerio_gnb3b	N240T	0.252	Loss of Relative_solvent_accessibility (Pr = 0.31 | P = 6.3e-03); Altered PPI_residue (Pr = 0.30 | P = 0.03); Loss of Strand (Pr = 0.26 | P = 0.05); Loss of Sodium_binding at G239 (Pr = 0.25 | P = 0.01)	Altered Motifs (ELME000052:Phosphothreonine motif binding a subset of FHA domains that show a preference for a large aliphatic amino acid at the pT+3 position.; ELME000085:Glycosaminoglycan attachment site)	Predicted conservation scores
Danio_rerio_gnb3b	N240T	# Altered Effect (Pr = 0.31)
Danio_rerio_gnb3b	N240T	# |---->Altered Motifs (ELME000052|ELME000085)
Danio_rerio_gnb3b	N240T	# |---->Altered Structure_and_dynamics (Pr = 0.31)----------------------------------------------------------|
Danio_rerio_gnb3b	N240T	# | |---->Loss of Relative_solvent_accessibility (Pr = 0.31 | P = 6.3e-03) |
Danio_rerio_gnb3b	N240T	# | |---->Altered Secondary_structure (Pr = 0.26) |
Danio_rerio_gnb3b	N240T	# | | |---->Loss of Strand (Pr = 0.26 | P = 0.05) |
Danio_rerio_gnb3b	N240T	# | | |
Danio_rerio_gnb3b	N240T	# | |---->Altered Stability_and_conformational_flexibility (Pr = 0.15) |
Danio_rerio_gnb3b	N240T	# | | |---->Altered Conformational_flexibility (Pr = 0.15) |
Danio_rerio_gnb3b	N240T	# | | |
Danio_rerio_gnb3b	N240T	# | |---->Altered Special_structural_signatures (Pr = 0.06) |
Danio_rerio_gnb3b	N240T	# | |---->Altered Signal_peptide (Pr = 0.00) |
Danio_rerio_gnb3b	N240T	# | | |
Danio_rerio_gnb3b	N240T	# | |---->Altered Transmembrane_protein (Pr = 0.06) |
Danio_rerio_gnb3b	N240T	# | |
Danio_rerio_gnb3b	N240T	# |---->Altered Functional_residue (Pr = 0.30) |
Danio_rerio_gnb3b	N240T	# |---->Altered Macromolecular_binding (Pr = 0.30) |
Danio_rerio_gnb3b	N240T	# | |---->Altered Protein_binding (Pr = 0.30) |
Danio_rerio_gnb3b	N240T	# | |---->Altered Disordered_interface (Pr = 0.17) |
Danio_rerio_gnb3b	N240T	# | | |
Danio_rerio_gnb3b	N240T	# | |---->Altered Ordered_interface (Pr = 0.30) |
Danio_rerio_gnb3b	N240T	# | |---->Altered PPI_residue (Pr = 0.30 | P = 0.03) |
Danio_rerio_gnb3b	N240T	# | |
Danio_rerio_gnb3b	N240T	# |---->Altered Metal_binding (Pr = 0.25)<------------------------------------------------------------|
Danio_rerio_gnb3b	N240T	# | |---->Loss of Sodium_binding at G239 (Pr = 0.25 | P = 0.01)
Danio_rerio_gnb3b	N240T	# |
Danio_rerio_gnb3b	N240T	# |---->Altered PTM_site (Pr = 0.03)
Danio_rerio_gnb3b	I242F	0.580	Altered PPI_residue (Pr = 0.28 | P = 0.04); Loss of Relative_solvent_accessibility (Pr = 0.27 | P = 0.02); Loss of Sodium_binding at S246 (Pr = 0.25 | P = 0.01); Altered Stability (Pr = 0.23 | P = 9.4e-03); Gain of Catalytic_site at S246 (Pr = 0.16 | P = 0.02); Loss of Manganese_binding at D247 (Pr = 0.15 | P = 0.04)	Altered Motifs (ELME000220:Phosphothreonine motif binding a subset of FHA domains that have a preference for an acidic amino acid at the pT+3 position.)	Predicted conservation scores
Danio_rerio_gnb3b	I242F	# Altered Effect (Pr = 0.28)
Danio_rerio_gnb3b	I242F	# |---->Altered Motifs (ELME000220)
Danio_rerio_gnb3b	I242F	# |---->Altered Structure_and_dynamics (Pr = 0.27)-------------------------------------------------------|
Danio_rerio_gnb3b	I242F	# | |---->Loss of Relative_solvent_accessibility (Pr = 0.27 | P = 0.02) |
Danio_rerio_gnb3b	I242F	# | |---->Altered Secondary_structure (Pr = 0.25) |
Danio_rerio_gnb3b	I242F	# | | |
Danio_rerio_gnb3b	I242F	# | |---->Altered Stability_and_conformational_flexibility (Pr = 0.23) |
Danio_rerio_gnb3b	I242F	# | | |---->Altered Stability (Pr = 0.23 | P = 9.4e-03) |
Danio_rerio_gnb3b	I242F	# | | |---->Altered Conformational_flexibility (Pr = 0.19) |
Danio_rerio_gnb3b	I242F	# | | |
Danio_rerio_gnb3b	I242F	# | |---->Altered Special_structural_signatures (Pr = 0.06) |
Danio_rerio_gnb3b	I242F	# | |---->Altered Signal_peptide (Pr = 0.00) |
Danio_rerio_gnb3b	I242F	# | | |
Danio_rerio_gnb3b	I242F	# | |---->Altered Transmembrane_protein (Pr = 0.06) |
Danio_rerio_gnb3b	I242F	# | |
Danio_rerio_gnb3b	I242F	# |---->Altered Functional_residue (Pr = 0.28) |
Danio_rerio_gnb3b	I242F	# |---->Gain of Catalytic_site at S246 (Pr = 0.16 | P = 0.02) |
Danio_rerio_gnb3b	I242F	# |---->Altered Macromolecular_binding (Pr = 0.28) |
Danio_rerio_gnb3b	I242F	# | |---->Altered Protein_binding (Pr = 0.28) |
Danio_rerio_gnb3b	I242F	# | |---->Altered Disordered_interface (Pr = 0.18) |
Danio_rerio_gnb3b	I242F	# | | |
Danio_rerio_gnb3b	I242F	# | |---->Altered Ordered_interface (Pr = 0.28) |
Danio_rerio_gnb3b	I242F	# | |---->Altered PPI_residue (Pr = 0.28 | P = 0.04) |
Danio_rerio_gnb3b	I242F	# | |
Danio_rerio_gnb3b	I242F	# |---->Altered Metal_binding (Pr = 0.25)<---------------------------------------------------------|
Danio_rerio_gnb3b	I242F	# | |---->Loss of Manganese_binding at D247 (Pr = 0.15 | P = 0.04)
Danio_rerio_gnb3b	I242F	# | |---->Loss of Sodium_binding at S246 (Pr = 0.25 | P = 0.01)
Danio_rerio_gnb3b	I242F	# |
Danio_rerio_gnb3b	I242F	# |---->Altered PTM_site (Pr = 0.02)
Danio_rerio_gnb3b	L277V	0.077	Altered Stability (Pr = 0.09 | P = 0.05)	Altered Motifs (ELME000053:GSK3 phosphorylation recognition site; ELME000063:CK1 phosphorylation site; ELME000336:NEK2 phosphorylation motif with preferred Phe - Leu or Met in the -3 position to compensate for less favorable residues in the +1 and +2 position.)	Predicted conservation scores
Danio_rerio_gnb3b	L277V	# Altered Effect (Pr = 0.26)
Danio_rerio_gnb3b	L277V	# |---->Altered Motifs (ELME000053|ELME000063|ELME000336)
Danio_rerio_gnb3b	L277V	# |---->Altered Structure_and_dynamics (Pr = 0.26)-------------------------------------------------------|
Danio_rerio_gnb3b	L277V	# | |---->Altered Secondary_structure (Pr = 0.26) |
Danio_rerio_gnb3b	L277V	# | | |
Danio_rerio_gnb3b	L277V	# | |---->Altered Stability_and_conformational_flexibility (Pr = 0.15) |
Danio_rerio_gnb3b	L277V	# | | |---->Altered Stability (Pr = 0.09 | P = 0.05) |
Danio_rerio_gnb3b	L277V	# | | |---->Altered Conformational_flexibility (Pr = 0.15) |
Danio_rerio_gnb3b	L277V	# | | |
Danio_rerio_gnb3b	L277V	# | |---->Altered Special_structural_signatures (Pr = 0.02) |
Danio_rerio_gnb3b	L277V	# | |---->Altered Signal_peptide (Pr = 0.00) |
Danio_rerio_gnb3b	L277V	# | | |
Danio_rerio_gnb3b	L277V	# | |---->Altered Transmembrane_protein (Pr = 0.02) |
Danio_rerio_gnb3b	L277V	# | |
Danio_rerio_gnb3b	L277V	# |---->Altered Functional_residue (Pr = 0.23) |
Danio_rerio_gnb3b	L277V	# |---->Altered Macromolecular_binding (Pr = 0.23) |
Danio_rerio_gnb3b	L277V	# | |---->Altered Protein_binding (Pr = 0.23) |
Danio_rerio_gnb3b	L277V	# | |---->Altered Disordered_interface (Pr = 0.04) |
Danio_rerio_gnb3b	L277V	# | | |
Danio_rerio_gnb3b	L277V	# | |---->Altered Ordered_interface (Pr = 0.23) |
Danio_rerio_gnb3b	L277V	# | |
Danio_rerio_gnb3b	L277V	# |---->Altered Metal_binding (Pr = 0.08)<---------------------------------------------------------|
Danio_rerio_gnb3b	L277V	# |
Danio_rerio_gnb3b	L277V	# |---->Altered PTM_site (Pr = 0.03)
Danio_rerio_gnb3b	M281V	0.172		Altered Motifs (ELME000085:Glycosaminoglycan attachment site; ELME000336:NEK2 phosphorylation motif with preferred Phe - Leu or Met in the -3 position to compensate for less favorable residues in the +1 and +2 position.)	Predicted conservation scores
Danio_rerio_gnb3b	M281V	# Altered Effect (Pr = 0.27)
Danio_rerio_gnb3b	M281V	# |---->Altered Motifs (ELME000085|ELME000336)
Danio_rerio_gnb3b	M281V	# |---->Altered Structure_and_dynamics (Pr = 0.25)-------------------------------------------------------|
Danio_rerio_gnb3b	M281V	# | |---->Altered Secondary_structure (Pr = 0.25) |
Danio_rerio_gnb3b	M281V	# | | |
Danio_rerio_gnb3b	M281V	# | |---->Altered Stability_and_conformational_flexibility (Pr = 0.14) |
Danio_rerio_gnb3b	M281V	# | | |---->Altered Conformational_flexibility (Pr = 0.14) |
Danio_rerio_gnb3b	M281V	# | | |
Danio_rerio_gnb3b	M281V	# | |---->Altered Special_structural_signatures (Pr = 0.02) |
Danio_rerio_gnb3b	M281V	# | |---->Altered Signal_peptide (Pr = 0.00) |
Danio_rerio_gnb3b	M281V	# | | |
Danio_rerio_gnb3b	M281V	# | |---->Altered Transmembrane_protein (Pr = 0.02) |
Danio_rerio_gnb3b	M281V	# | |
Danio_rerio_gnb3b	M281V	# |---->Altered Functional_residue (Pr = 0.27) |
Danio_rerio_gnb3b	M281V	# |---->Altered Macromolecular_binding (Pr = 0.27) |
Danio_rerio_gnb3b	M281V	# | |---->Altered Protein_binding (Pr = 0.27) |
Danio_rerio_gnb3b	M281V	# | |---->Altered Disordered_interface (Pr = 0.04) |
Danio_rerio_gnb3b	M281V	# | | |
Danio_rerio_gnb3b	M281V	# | |---->Altered Ordered_interface (Pr = 0.27) |
Danio_rerio_gnb3b	M281V	# | |
Danio_rerio_gnb3b	M281V	# |---->Altered Metal_binding (Pr = 0.08)<---------------------------------------------------------|
Danio_rerio_gnb3b	M281V	# |
Danio_rerio_gnb3b	M281V	# |---->Altered PTM_site (Pr = 0.13)
Danio_rerio_gngt2a	V29A	0.089	Altered Coiled_coil (Pr = 0.38 | P = 0.01); Altered MoRF (Pr = 0.27 | P = 0.05)	Altered Motifs (ELME000146:Subtilisin/kexin isozyme-1 (SKI1) cleavage site ([RK]-X-[hydrophobic]-[LTKF]-|-X))	Predicted conservation scores
Danio_rerio_gngt2a	V29A	# Altered Effect (Pr = 0.38)
Danio_rerio_gngt2a	V29A	# |---->Altered Motifs (ELME000146)
Danio_rerio_gngt2a	V29A	# |---->Altered Structure_and_dynamics (Pr = 0.38)-------------------------------------------------------|
Danio_rerio_gngt2a	V29A	# | |---->Altered Secondary_structure (Pr = 0.25) |
Danio_rerio_gngt2a	V29A	# | | |
Danio_rerio_gngt2a	V29A	# | |---->Altered Stability_and_conformational_flexibility (Pr = 0.21) |
Danio_rerio_gngt2a	V29A	# | | |---->Altered Conformational_flexibility (Pr = 0.21) |
Danio_rerio_gngt2a	V29A	# | | |
Danio_rerio_gngt2a	V29A	# | |---->Altered Special_structural_signatures (Pr = 0.38) |
Danio_rerio_gngt2a	V29A	# | |---->Altered Coiled_coil (Pr = 0.38 | P = 0.01) |
Danio_rerio_gngt2a	V29A	# | |---->Altered Signal_peptide (Pr = 0.00) |
Danio_rerio_gngt2a	V29A	# | | |
Danio_rerio_gngt2a	V29A	# | |---->Altered Transmembrane_protein (Pr = 0.03) |
Danio_rerio_gngt2a	V29A	# | |
Danio_rerio_gngt2a	V29A	# |---->Altered Functional_residue (Pr = 0.27) |
Danio_rerio_gngt2a	V29A	# |---->Altered Macromolecular_binding (Pr = 0.27) |
Danio_rerio_gngt2a	V29A	# | |---->Altered Protein_binding (Pr = 0.27) |
Danio_rerio_gngt2a	V29A	# | |---->Altered Disordered_interface (Pr = 0.27) |
Danio_rerio_gngt2a	V29A	# | | |---->Altered MoRF (Pr = 0.27 | P = 0.05) |
Danio_rerio_gngt2a	V29A	# | | |
Danio_rerio_gngt2a	V29A	# | |---->Altered Ordered_interface (Pr = 0.12) |
Danio_rerio_gngt2a	V29A	# | |
Danio_rerio_gngt2a	V29A	# |---->Altered Metal_binding (Pr = 0.04)<---------------------------------------------------------|
Danio_rerio_gngt2a	V29A	# |
Danio_rerio_gngt2a	V29A	# |---->Altered PTM_site (Pr = 0.17)
Danio_rerio_gngt2a	I57V	0.066	Gain of Ubiquitylation at K58 (Pr = 0.15 | P = 0.04)	Altered Motifs (None)	Predicted conservation scores
Danio_rerio_gngt2a	I57V	# Altered Effect (Pr = 0.28)
Danio_rerio_gngt2a	I57V	# |---->Altered Motifs (None)
Danio_rerio_gngt2a	I57V	# |---->Altered Structure_and_dynamics (Pr = 0.28)-------------------------------------------------------|
Danio_rerio_gngt2a	I57V	# | |---->Altered Secondary_structure (Pr = 0.26) |
Danio_rerio_gngt2a	I57V	# | | |
Danio_rerio_gngt2a	I57V	# | |---->Altered Stability_and_conformational_flexibility (Pr = 0.28) |
Danio_rerio_gngt2a	I57V	# | | |---->Altered Conformational_flexibility (Pr = 0.28) |
Danio_rerio_gngt2a	I57V	# | | |
Danio_rerio_gngt2a	I57V	# | |---->Altered Special_structural_signatures (Pr = 0.04) |
Danio_rerio_gngt2a	I57V	# | |---->Altered Signal_peptide (Pr = 0.00) |
Danio_rerio_gngt2a	I57V	# | | |
Danio_rerio_gngt2a	I57V	# | |---->Altered Transmembrane_protein (Pr = 0.03) |
Danio_rerio_gngt2a	I57V	# | |
Danio_rerio_gngt2a	I57V	# |---->Altered Functional_residue (Pr = 0.17) |
Danio_rerio_gngt2a	I57V	# |---->Altered Macromolecular_binding (Pr = 0.17) |
Danio_rerio_gngt2a	I57V	# | |---->Altered Protein_binding (Pr = 0.17) |
Danio_rerio_gngt2a	I57V	# | |---->Altered Disordered_interface (Pr = 0.17) |
Danio_rerio_gngt2a	I57V	# | | |
Danio_rerio_gngt2a	I57V	# | |---->Altered Ordered_interface (Pr = 0.13) |
Danio_rerio_gngt2a	I57V	# | |
Danio_rerio_gngt2a	I57V	# |---->Altered Metal_binding (Pr = 0.13)<---------------------------------------------------------|
Danio_rerio_gngt2a	I57V	# |
Danio_rerio_gngt2a	I57V	# |---->Altered PTM_site (Pr = 0.17)
Danio_rerio_gngt2a	I57V	# |---->Gain of Ubiquitylation at K58 (Pr = 0.15 | P = 0.04)
Danio_rerio_gngt1	V6I	0.206	Altered MoRF (Pr = 0.46 | P = 1.4e-03); Loss of Ubiquitylation at K2 (Pr = 0.16 | P = 0.04)	Altered Motifs (ELME000333:Motif that mediates binding to SUMO proteins non-covalently.)	Predicted conservation scores
Danio_rerio_gngt1	V6I	# Altered Effect (Pr = 0.46)
Danio_rerio_gngt1	V6I	# |---->Altered Motifs (ELME000333)
Danio_rerio_gngt1	V6I	# |---->Altered Structure_and_dynamics (Pr = 0.28)-------------------------------------------------------|
Danio_rerio_gngt1	V6I	# | |---->Altered Secondary_structure (Pr = 0.26) |
Danio_rerio_gngt1	V6I	# | | |
Danio_rerio_gngt1	V6I	# | |---->Altered Stability_and_conformational_flexibility (Pr = 0.28) |
Danio_rerio_gngt1	V6I	# | | |---->Altered Conformational_flexibility (Pr = 0.28) |
Danio_rerio_gngt1	V6I	# | | |
Danio_rerio_gngt1	V6I	# | |---->Altered Special_structural_signatures (Pr = 0.06) |
Danio_rerio_gngt1	V6I	# | |---->Altered Signal_peptide (Pr = 0.00) |
Danio_rerio_gngt1	V6I	# | | |
Danio_rerio_gngt1	V6I	# | |---->Altered Transmembrane_protein (Pr = 0.06) |
Danio_rerio_gngt1	V6I	# | |
Danio_rerio_gngt1	V6I	# |---->Altered Functional_residue (Pr = 0.46) |
Danio_rerio_gngt1	V6I	# |---->Altered Macromolecular_binding (Pr = 0.46) |
Danio_rerio_gngt1	V6I	# | |---->Altered Protein_binding (Pr = 0.46) |
Danio_rerio_gngt1	V6I	# | |---->Altered Disordered_interface (Pr = 0.46) |
Danio_rerio_gngt1	V6I	# | | |---->Altered MoRF (Pr = 0.46 | P = 1.4e-03) |
Danio_rerio_gngt1	V6I	# | | |
Danio_rerio_gngt1	V6I	# | |---->Altered Ordered_interface (Pr = 0.21) |
Danio_rerio_gngt1	V6I	# | |
Danio_rerio_gngt1	V6I	# |---->Altered Metal_binding (Pr = 0.08)<---------------------------------------------------------|
Danio_rerio_gngt1	V6I	# |
Danio_rerio_gngt1	V6I	# |---->Altered PTM_site (Pr = 0.16)
Danio_rerio_gngt1	V6I	# |---->Loss of Ubiquitylation at K2 (Pr = 0.16 | P = 0.04)
Danio_rerio_gngt1	N8D	0.455	Gain of Intrinsic_disorder (Pr = 0.35 | P = 0.02)	Altered Motifs (ELME000333:Motif that mediates binding to SUMO proteins non-covalently.)	Predicted conservation scores
Danio_rerio_gngt1	N8D	# Altered Effect (Pr = 0.35)
Danio_rerio_gngt1	N8D	# |---->Altered Motifs (ELME000333)
Danio_rerio_gngt1	N8D	# |---->Altered Structure_and_dynamics (Pr = 0.35)-------------------------------------------------------|
Danio_rerio_gngt1	N8D	# | |---->Altered Secondary_structure (Pr = 0.26) |
Danio_rerio_gngt1	N8D	# | | |
Danio_rerio_gngt1	N8D	# | |---->Altered Stability_and_conformational_flexibility (Pr = 0.35) |
Danio_rerio_gngt1	N8D	# | | |---->Altered Conformational_flexibility (Pr = 0.35) |
Danio_rerio_gngt1	N8D	# | | |---->Gain of Intrinsic_disorder (Pr = 0.35 | P = 0.02) |
Danio_rerio_gngt1	N8D	# | | |
Danio_rerio_gngt1	N8D	# | |---->Altered Special_structural_signatures (Pr = 0.06) |
Danio_rerio_gngt1	N8D	# | |---->Altered Signal_peptide (Pr = 0.00) |
Danio_rerio_gngt1	N8D	# | | |
Danio_rerio_gngt1	N8D	# | |---->Altered Transmembrane_protein (Pr = 0.06) |
Danio_rerio_gngt1	N8D	# | |
Danio_rerio_gngt1	N8D	# |---->Altered Functional_residue (Pr = 0.24) |
Danio_rerio_gngt1	N8D	# |---->Altered Macromolecular_binding (Pr = 0.24) |
Danio_rerio_gngt1	N8D	# | |---->Altered Protein_binding (Pr = 0.24) |
Danio_rerio_gngt1	N8D	# | |---->Altered Disordered_interface (Pr = 0.24) |
Danio_rerio_gngt1	N8D	# | | |
Danio_rerio_gngt1	N8D	# | |---->Altered Ordered_interface (Pr = 0.17) |
Danio_rerio_gngt1	N8D	# | |
Danio_rerio_gngt1	N8D	# |---->Altered Metal_binding (Pr = 0.03)<---------------------------------------------------------|
Danio_rerio_gngt1	N8D	# |
Danio_rerio_gngt1	N8D	# |---->Altered PTM_site (Pr = 0.17)
Danio_rerio_gngt1	D11N	0.297	Altered Coiled_coil (Pr = 0.70 | P = 3.5e-03)	Altered Motifs (ELME000070:Generic motif for N-glycosylation. It was shown that Trp - Asp - and Glu are uncommon before the Ser/Thr position (PMID-8626433). Efficient glycosylation usually occurs when ~60 residues or more separate the glycosylation acceptor site from the C-terminus.; ELME000220:Phosphothreonine motif binding a subset of FHA domains that have a preference for an acidic amino acid at the pT+3 position.; ELME000333:Motif that mediates binding to SUMO proteins non-covalently.; PS00001:N-glycosylation site)	Predicted conservation scores
Danio_rerio_gngt1	D11N	# Altered Effect (Pr = 0.70)
Danio_rerio_gngt1	D11N	# |---->Altered Motifs (ELME000070|ELME000220|ELME000333|PS00001)
Danio_rerio_gngt1	D11N	# |---->Altered Structure_and_dynamics (Pr = 0.70)-------------------------------------------------------|
Danio_rerio_gngt1	D11N	# | |---->Altered Secondary_structure (Pr = 0.25) |
Danio_rerio_gngt1	D11N	# | | |
Danio_rerio_gngt1	D11N	# | |---->Altered Stability_and_conformational_flexibility (Pr = 0.22) |
Danio_rerio_gngt1	D11N	# | | |---->Altered Conformational_flexibility (Pr = 0.22) |
Danio_rerio_gngt1	D11N	# | | |
Danio_rerio_gngt1	D11N	# | |---->Altered Special_structural_signatures (Pr = 0.70) |
Danio_rerio_gngt1	D11N	# | |---->Altered Coiled_coil (Pr = 0.70 | P = 3.5e-03) |
Danio_rerio_gngt1	D11N	# | |---->Altered Signal_peptide (Pr = 0.00) |
Danio_rerio_gngt1	D11N	# | | |
Danio_rerio_gngt1	D11N	# | |---->Altered Transmembrane_protein (Pr = 0.06) |
Danio_rerio_gngt1	D11N	# | |
Danio_rerio_gngt1	D11N	# |---->Altered Functional_residue (Pr = 0.23) |
Danio_rerio_gngt1	D11N	# |---->Altered Macromolecular_binding (Pr = 0.23) |
Danio_rerio_gngt1	D11N	# | |---->Altered Protein_binding (Pr = 0.23) |
Danio_rerio_gngt1	D11N	# | |---->Altered Disordered_interface (Pr = 0.23) |
Danio_rerio_gngt1	D11N	# | | |
Danio_rerio_gngt1	D11N	# | |---->Altered Ordered_interface (Pr = 0.18) |
Danio_rerio_gngt1	D11N	# | |
Danio_rerio_gngt1	D11N	# |---->Altered Metal_binding (Pr = 0.03)<---------------------------------------------------------|
Danio_rerio_gngt1	D11N	# |
Danio_rerio_gngt1	D11N	# |---->Altered PTM_site (Pr = 0.18)
Danio_rerio_gngt1	L12M	0.162	Altered Coiled_coil (Pr = 0.48 | P = 7.6e-03); Gain of Intrinsic_disorder (Pr = 0.31 | P = 0.04); Gain of Ubiquitylation at K17 (Pr = 0.18 | P = 0.02)	Altered Motifs (ELME000220:Phosphothreonine motif binding a subset of FHA domains that have a preference for an acidic amino acid at the pT+3 position.)	Predicted conservation scores
Danio_rerio_gngt1	L12M	# Altered Effect (Pr = 0.48)
Danio_rerio_gngt1	L12M	# |---->Altered Motifs (ELME000220)
Danio_rerio_gngt1	L12M	# |---->Altered Structure_and_dynamics (Pr = 0.48)-------------------------------------------------------|
Danio_rerio_gngt1	L12M	# | |---->Altered Secondary_structure (Pr = 0.25) |
Danio_rerio_gngt1	L12M	# | | |
Danio_rerio_gngt1	L12M	# | |---->Altered Stability_and_conformational_flexibility (Pr = 0.31) |
Danio_rerio_gngt1	L12M	# | | |---->Altered Conformational_flexibility (Pr = 0.31) |
Danio_rerio_gngt1	L12M	# | | |---->Gain of Intrinsic_disorder (Pr = 0.31 | P = 0.04) |
Danio_rerio_gngt1	L12M	# | | |
Danio_rerio_gngt1	L12M	# | |---->Altered Special_structural_signatures (Pr = 0.48) |
Danio_rerio_gngt1	L12M	# | |---->Altered Coiled_coil (Pr = 0.48 | P = 7.6e-03) |
Danio_rerio_gngt1	L12M	# | |---->Altered Signal_peptide (Pr = 0.00) |
Danio_rerio_gngt1	L12M	# | | |
Danio_rerio_gngt1	L12M	# | |---->Altered Transmembrane_protein (Pr = 0.06) |
Danio_rerio_gngt1	L12M	# | |
Danio_rerio_gngt1	L12M	# |---->Altered Functional_residue (Pr = 0.24) |
Danio_rerio_gngt1	L12M	# |---->Altered Macromolecular_binding (Pr = 0.24) |
Danio_rerio_gngt1	L12M	# | |---->Altered Protein_binding (Pr = 0.24) |
Danio_rerio_gngt1	L12M	# | |---->Altered Disordered_interface (Pr = 0.24) |
Danio_rerio_gngt1	L12M	# | | |
Danio_rerio_gngt1	L12M	# | |---->Altered Ordered_interface (Pr = 0.17) |
Danio_rerio_gngt1	L12M	# | |
Danio_rerio_gngt1	L12M	# |---->Altered Metal_binding (Pr = 0.03)<---------------------------------------------------------|
Danio_rerio_gngt1	L12M	# |
Danio_rerio_gngt1	L12M	# |---->Altered PTM_site (Pr = 0.18)
Danio_rerio_gngt1	L12M	# |---->Gain of Ubiquitylation at K17 (Pr = 0.18 | P = 0.02)
Danio_rerio_gngt1	I27T	0.349	Altered Coiled_coil (Pr = 0.33 | P = 0.01); Gain of Intrinsic_disorder (Pr = 0.32 | P = 0.03); Gain of Acetylation at K26 (Pr = 0.20 | P = 0.04); Altered Stability (Pr = 0.15 | P = 0.02)	Altered Motifs (ELME000002:Motif recognised for modification by SUMO-1; ELME000053:GSK3 phosphorylation recognition site)	Predicted conservation scores
Danio_rerio_gngt1	I27T	# Altered Effect (Pr = 0.33)
Danio_rerio_gngt1	I27T	# |---->Altered Motifs (ELME000002|ELME000053)
Danio_rerio_gngt1	I27T	# |---->Altered Structure_and_dynamics (Pr = 0.33)-------------------------------------------------------|
Danio_rerio_gngt1	I27T	# | |---->Altered Secondary_structure (Pr = 0.26) |
Danio_rerio_gngt1	I27T	# | | |
Danio_rerio_gngt1	I27T	# | |---->Altered Stability_and_conformational_flexibility (Pr = 0.32) |
Danio_rerio_gngt1	I27T	# | | |---->Altered Stability (Pr = 0.15 | P = 0.02) |
Danio_rerio_gngt1	I27T	# | | |---->Altered Conformational_flexibility (Pr = 0.32) |
Danio_rerio_gngt1	I27T	# | | |---->Gain of Intrinsic_disorder (Pr = 0.32 | P = 0.03) |
Danio_rerio_gngt1	I27T	# | | |
Danio_rerio_gngt1	I27T	# | |---->Altered Special_structural_signatures (Pr = 0.33) |
Danio_rerio_gngt1	I27T	# | |---->Altered Coiled_coil (Pr = 0.33 | P = 0.01) |
Danio_rerio_gngt1	I27T	# | |---->Altered Signal_peptide (Pr = 0.00) |
Danio_rerio_gngt1	I27T	# | | |
Danio_rerio_gngt1	I27T	# | |---->Altered Transmembrane_protein (Pr = 0.02) |
Danio_rerio_gngt1	I27T	# | |
Danio_rerio_gngt1	I27T	# |---->Altered Functional_residue (Pr = 0.20) |
Danio_rerio_gngt1	I27T	# |---->Altered Macromolecular_binding (Pr = 0.17) |
Danio_rerio_gngt1	I27T	# | |---->Altered Protein_binding (Pr = 0.17) |
Danio_rerio_gngt1	I27T	# | |---->Altered Disordered_interface (Pr = 0.17) |
Danio_rerio_gngt1	I27T	# | | |
Danio_rerio_gngt1	I27T	# | |---->Altered Ordered_interface (Pr = 0.11) |
Danio_rerio_gngt1	I27T	# | |
Danio_rerio_gngt1	I27T	# |---->Altered Metal_binding (Pr = 0.07)<---------------------------------------------------------|
Danio_rerio_gngt1	I27T	# |
Danio_rerio_gngt1	I27T	# |---->Altered PTM_site (Pr = 0.20)
Danio_rerio_gngt1	I27T	# |---->Gain of Acetylation at K26 (Pr = 0.20 | P = 0.04)
Danio_rerio_gngt1	S44T	0.183	Loss of Intrinsic_disorder (Pr = 0.34 | P = 0.05); Loss of Zinc_binding at E42 (Pr = 0.27 | P = 0.02); Altered Coiled_coil (Pr = 0.17 | P = 0.02); Loss of Copper_binding at E42 (Pr = 0.07 | P = 0.02)	Altered Motifs (ELME000052:Phosphothreonine motif binding a subset of FHA domains that show a preference for a large aliphatic amino acid at the pT+3 position.; PS00007:Tyrosine kinase phosphorylation site)	Predicted conservation scores
Danio_rerio_gngt1	S44T	# Altered Effect (Pr = 0.34)
Danio_rerio_gngt1	S44T	# |---->Altered Motifs (ELME000052|PS00007)
Danio_rerio_gngt1	S44T	# |---->Altered Structure_and_dynamics (Pr = 0.34)-------------------------------------------------------|
Danio_rerio_gngt1	S44T	# | |---->Altered Secondary_structure (Pr = 0.19) |
Danio_rerio_gngt1	S44T	# | | |
Danio_rerio_gngt1	S44T	# | |---->Altered Stability_and_conformational_flexibility (Pr = 0.34) |
Danio_rerio_gngt1	S44T	# | | |---->Altered Conformational_flexibility (Pr = 0.34) |
Danio_rerio_gngt1	S44T	# | | |---->Loss of Intrinsic_disorder (Pr = 0.34 | P = 0.05) |
Danio_rerio_gngt1	S44T	# | | |
Danio_rerio_gngt1	S44T	# | |---->Altered Special_structural_signatures (Pr = 0.17) |
Danio_rerio_gngt1	S44T	# | |---->Altered Coiled_coil (Pr = 0.17 | P = 0.02) |
Danio_rerio_gngt1	S44T	# | |---->Altered Signal_peptide (Pr = 0.00) |
Danio_rerio_gngt1	S44T	# | | |
Danio_rerio_gngt1	S44T	# | |---->Altered Transmembrane_protein (Pr = 0.03) |
Danio_rerio_gngt1	S44T	# | |
Danio_rerio_gngt1	S44T	# |---->Altered Functional_residue (Pr = 0.27) |
Danio_rerio_gngt1	S44T	# |---->Altered Macromolecular_binding (Pr = 0.19) |
Danio_rerio_gngt1	S44T	# | |---->Altered Protein_binding (Pr = 0.19) |
Danio_rerio_gngt1	S44T	# | |---->Altered Disordered_interface (Pr = 0.19) |
Danio_rerio_gngt1	S44T	# | | |
Danio_rerio_gngt1	S44T	# | |---->Altered Ordered_interface (Pr = 0.14) |
Danio_rerio_gngt1	S44T	# | |
Danio_rerio_gngt1	S44T	# |---->Altered Metal_binding (Pr = 0.27)<---------------------------------------------------------|
Danio_rerio_gngt1	S44T	# | |---->Loss of Copper_binding at E42 (Pr = 0.07 | P = 0.02)
Danio_rerio_gngt1	S44T	# | |---->Loss of Zinc_binding at E42 (Pr = 0.27 | P = 0.02)
Danio_rerio_gngt1	S44T	# |
Danio_rerio_gngt1	S44T	# |---->Altered PTM_site (Pr = 0.20)
Danio_rerio_gngt1	S49G	0.178	Gain of Manganese_binding at D54 (Pr = 0.28 | P = 3.5e-03); Gain of B-factor (Pr = 0.24 | P = 0.05); Loss of Sodium_binding at E53 (Pr = 0.19 | P = 0.05); Altered Coiled_coil (Pr = 0.17 | P = 0.03)	Altered Motifs (ELME000085:Glycosaminoglycan attachment site; ELME000182:STAT5 Src Homology 2 (SH2) domain binding motif.; PS00006:Casein kinase II phosphorylation site)	Predicted conservation scores
Danio_rerio_gngt1	S49G	# Altered Effect (Pr = 0.30)
Danio_rerio_gngt1	S49G	# |---->Altered Motifs (ELME000085|ELME000182|PS00006)
Danio_rerio_gngt1	S49G	# |---->Altered Structure_and_dynamics (Pr = 0.30)-------------------------------------------------------|
Danio_rerio_gngt1	S49G	# | |---->Altered Secondary_structure (Pr = 0.26) |
Danio_rerio_gngt1	S49G	# | | |
Danio_rerio_gngt1	S49G	# | |---->Altered Stability_and_conformational_flexibility (Pr = 0.30) |
Danio_rerio_gngt1	S49G	# | | |---->Altered Conformational_flexibility (Pr = 0.30) |
Danio_rerio_gngt1	S49G	# | | |---->Gain of B-factor (Pr = 0.24 | P = 0.05) |
Danio_rerio_gngt1	S49G	# | | |
Danio_rerio_gngt1	S49G	# | |---->Altered Special_structural_signatures (Pr = 0.17) |
Danio_rerio_gngt1	S49G	# | |---->Altered Coiled_coil (Pr = 0.17 | P = 0.03) |
Danio_rerio_gngt1	S49G	# | |---->Altered Signal_peptide (Pr = 0.00) |
Danio_rerio_gngt1	S49G	# | | |
Danio_rerio_gngt1	S49G	# | |---->Altered Transmembrane_protein (Pr = 0.03) |
Danio_rerio_gngt1	S49G	# | |
Danio_rerio_gngt1	S49G	# |---->Altered Functional_residue (Pr = 0.28) |
Danio_rerio_gngt1	S49G	# |---->Altered Macromolecular_binding (Pr = 0.19) |
Danio_rerio_gngt1	S49G	# | |---->Altered Protein_binding (Pr = 0.19) |
Danio_rerio_gngt1	S49G	# | |---->Altered Disordered_interface (Pr = 0.19) |
Danio_rerio_gngt1	S49G	# | | |
Danio_rerio_gngt1	S49G	# | |---->Altered Ordered_interface (Pr = 0.18) |
Danio_rerio_gngt1	S49G	# | |
Danio_rerio_gngt1	S49G	# |---->Altered Metal_binding (Pr = 0.28)<---------------------------------------------------------|
Danio_rerio_gngt1	S49G	# | |---->Gain of Manganese_binding at D54 (Pr = 0.28 | P = 3.5e-03)
Danio_rerio_gngt1	S49G	# | |---->Loss of Sodium_binding at E53 (Pr = 0.19 | P = 0.05)
Danio_rerio_gngt1	S49G	# |
Danio_rerio_gngt1	S49G	# |---->Altered PTM_site (Pr = 0.21)
Danio_rerio_grk1a	A32S	0.152	Gain of Intrinsic_disorder (Pr = 0.36 | P = 0.02); Loss of Helix (Pr = 0.29 | P = 0.02); Gain of GPI-anchor_amidation at N29 (Pr = 0.11 | P = 1.4e-03)	Altered Motifs (PS00005:Protein kinase C phosphorylation site; PS00006:Casein kinase II phosphorylation site)	Predicted conservation scores
Danio_rerio_grk1a	A32S	# Altered Effect (Pr = 0.36)
Danio_rerio_grk1a	A32S	# |---->Altered Motifs (PS00005|PS00006)
Danio_rerio_grk1a	A32S	# |---->Altered Structure_and_dynamics (Pr = 0.36)-------------------------------------------------------|
Danio_rerio_grk1a	A32S	# | |---->Altered Secondary_structure (Pr = 0.29) |
Danio_rerio_grk1a	A32S	# | | |---->Loss of Helix (Pr = 0.29 | P = 0.02) |
Danio_rerio_grk1a	A32S	# | | |
Danio_rerio_grk1a	A32S	# | |---->Altered Stability_and_conformational_flexibility (Pr = 0.36) |
Danio_rerio_grk1a	A32S	# | | |---->Altered Conformational_flexibility (Pr = 0.36) |
Danio_rerio_grk1a	A32S	# | | |---->Gain of Intrinsic_disorder (Pr = 0.36 | P = 0.02) |
Danio_rerio_grk1a	A32S	# | | |
Danio_rerio_grk1a	A32S	# | |---->Altered Special_structural_signatures (Pr = 0.11) |
Danio_rerio_grk1a	A32S	# | |---->Altered Signal_peptide (Pr = 0.00) |
Danio_rerio_grk1a	A32S	# | | |
Danio_rerio_grk1a	A32S	# | |---->Altered Transmembrane_protein (Pr = 0.11) |
Danio_rerio_grk1a	A32S	# | |
Danio_rerio_grk1a	A32S	# |---->Altered Functional_residue (Pr = 0.14) |
Danio_rerio_grk1a	A32S	# |---->Altered Macromolecular_binding (Pr = 0.14) |
Danio_rerio_grk1a	A32S	# | |---->Altered Protein_binding (Pr = 0.14) |
Danio_rerio_grk1a	A32S	# | |---->Altered Disordered_interface (Pr = 0.14) |
Danio_rerio_grk1a	A32S	# | | |
Danio_rerio_grk1a	A32S	# | |---->Altered Ordered_interface (Pr = 0.14) |
Danio_rerio_grk1a	A32S	# | |
Danio_rerio_grk1a	A32S	# |---->Altered Metal_binding (Pr = 0.05)<---------------------------------------------------------|
Danio_rerio_grk1a	A32S	# |
Danio_rerio_grk1a	A32S	# |---->Altered PTM_site (Pr = 0.14)
Danio_rerio_grk1a	A32S	# |---->Gain of GPI-anchor_amidation at N29 (Pr = 0.11 | P = 1.4e-03)
Danio_rerio_grk1a	K62R	0.249		Altered Motifs (ELME000062:Secondary preference for PKA-type AGC kinase phosphorylation.; ELME000336:NEK2 phosphorylation motif with preferred Phe - Leu or Met in the -3 position to compensate for less favorable residues in the +1 and +2 position.)	Predicted conservation scores
Danio_rerio_grk1a	K62R	# Altered Effect (Pr = 0.26)
Danio_rerio_grk1a	K62R	# |---->Altered Motifs (ELME000062|ELME000336)
Danio_rerio_grk1a	K62R	# |---->Altered Structure_and_dynamics (Pr = 0.26)-------------------------------------------------------|
Danio_rerio_grk1a	K62R	# | |---->Altered Secondary_structure (Pr = 0.26) |
Danio_rerio_grk1a	K62R	# | | |
Danio_rerio_grk1a	K62R	# | |---->Altered Stability_and_conformational_flexibility (Pr = 0.12) |
Danio_rerio_grk1a	K62R	# | | |---->Altered Conformational_flexibility (Pr = 0.12) |
Danio_rerio_grk1a	K62R	# | | |
Danio_rerio_grk1a	K62R	# | |---->Altered Special_structural_signatures (Pr = 0.02) |
Danio_rerio_grk1a	K62R	# | |---->Altered Signal_peptide (Pr = 0.00) |
Danio_rerio_grk1a	K62R	# | | |
Danio_rerio_grk1a	K62R	# | |---->Altered Transmembrane_protein (Pr = 0.02) |
Danio_rerio_grk1a	K62R	# | |
Danio_rerio_grk1a	K62R	# |---->Altered Functional_residue (Pr = 0.09) |
Danio_rerio_grk1a	K62R	# |---->Altered Macromolecular_binding (Pr = 0.09) |
Danio_rerio_grk1a	K62R	# | |---->Altered Protein_binding (Pr = 0.09) |
Danio_rerio_grk1a	K62R	# | |---->Altered Disordered_interface (Pr = 0.03) |
Danio_rerio_grk1a	K62R	# | | |
Danio_rerio_grk1a	K62R	# | |---->Altered Ordered_interface (Pr = 0.09) |
Danio_rerio_grk1a	K62R	# | |
Danio_rerio_grk1a	K62R	# |---->Altered Metal_binding (Pr = 0.02)<---------------------------------------------------------|
Danio_rerio_grk1a	K62R	# |
Danio_rerio_grk1a	K62R	# |---->Altered PTM_site (Pr = 0.09)
Danio_rerio_grk1a	K94R	0.170	Loss of Phosphorylation at Y99 (Pr = 0.26 | P = 0.04); Loss of Acetylation at K94 (Pr = 0.25 | P = 0.01); Loss of Relative_solvent_accessibility (Pr = 0.24 | P = 0.04); Loss of Sulfation at Y99 (Pr = 0.01 | P = 0.05)	Altered Motifs (PS00007:Tyrosine kinase phosphorylation site)	Predicted conservation scores
Danio_rerio_grk1a	K94R	# Altered Effect (Pr = 0.26)
Danio_rerio_grk1a	K94R	# |---->Altered Motifs (PS00007)
Danio_rerio_grk1a	K94R	# |---->Altered Structure_and_dynamics (Pr = 0.25)-------------------------------------------------------|
Danio_rerio_grk1a	K94R	# | |---->Loss of Relative_solvent_accessibility (Pr = 0.24 | P = 0.04) |
Danio_rerio_grk1a	K94R	# | |---->Altered Secondary_structure (Pr = 0.25) |
Danio_rerio_grk1a	K94R	# | | |
Danio_rerio_grk1a	K94R	# | |---->Altered Stability_and_conformational_flexibility (Pr = 0.19) |
Danio_rerio_grk1a	K94R	# | | |---->Altered Conformational_flexibility (Pr = 0.19) |
Danio_rerio_grk1a	K94R	# | | |
Danio_rerio_grk1a	K94R	# | |---->Altered Special_structural_signatures (Pr = 0.03) |
Danio_rerio_grk1a	K94R	# | |---->Altered Signal_peptide (Pr = 0.00) |
Danio_rerio_grk1a	K94R	# | | |
Danio_rerio_grk1a	K94R	# | |---->Altered Transmembrane_protein (Pr = 0.02) |
Danio_rerio_grk1a	K94R	# | |
Danio_rerio_grk1a	K94R	# |---->Altered Functional_residue (Pr = 0.26) |
Danio_rerio_grk1a	K94R	# |---->Altered Macromolecular_binding (Pr = 0.18) |
Danio_rerio_grk1a	K94R	# | |---->Altered Protein_binding (Pr = 0.18) |
Danio_rerio_grk1a	K94R	# | |---->Altered Disordered_interface (Pr = 0.14) |
Danio_rerio_grk1a	K94R	# | | |
Danio_rerio_grk1a	K94R	# | |---->Altered Ordered_interface (Pr = 0.18) |
Danio_rerio_grk1a	K94R	# | |
Danio_rerio_grk1a	K94R	# |---->Altered Metal_binding (Pr = 0.05)<---------------------------------------------------------|
Danio_rerio_grk1a	K94R	# |
Danio_rerio_grk1a	K94R	# |---->Altered PTM_site (Pr = 0.26)
Danio_rerio_grk1a	K94R	# |---->Loss of Acetylation at K94 (Pr = 0.25 | P = 0.01)
Danio_rerio_grk1a	K94R	# |---->Loss of Phosphorylation at Y99 (Pr = 0.26 | P = 0.04)
Danio_rerio_grk1a	K94R	# |---->Loss of Sulfation at Y99 (Pr = 0.01 | P = 0.05)
Danio_rerio_grk1a	I96V	0.053	Gain of Phosphorylation at Y99 (Pr = 0.25 | P = 0.03); Loss of Acetylation at K94 (Pr = 0.20 | P = 0.04); Gain of Sulfation at Y99 (Pr = 0.01 | P = 0.04)	Altered Motifs (PS00007:Tyrosine kinase phosphorylation site)	Predicted conservation scores
Danio_rerio_grk1a	I96V	# Altered Effect (Pr = 0.25)
Danio_rerio_grk1a	I96V	# |---->Altered Motifs (PS00007)
Danio_rerio_grk1a	I96V	# |---->Altered Structure_and_dynamics (Pr = 0.25)-------------------------------------------------------|
Danio_rerio_grk1a	I96V	# | |---->Altered Secondary_structure (Pr = 0.25) |
Danio_rerio_grk1a	I96V	# | | |
Danio_rerio_grk1a	I96V	# | |---->Altered Stability_and_conformational_flexibility (Pr = 0.25) |
Danio_rerio_grk1a	I96V	# | | |---->Altered Conformational_flexibility (Pr = 0.25) |
Danio_rerio_grk1a	I96V	# | | |
Danio_rerio_grk1a	I96V	# | |---->Altered Special_structural_signatures (Pr = 0.03) |
Danio_rerio_grk1a	I96V	# | |---->Altered Signal_peptide (Pr = 0.00) |
Danio_rerio_grk1a	I96V	# | | |
Danio_rerio_grk1a	I96V	# | |---->Altered Transmembrane_protein (Pr = 0.02) |
Danio_rerio_grk1a	I96V	# | |
Danio_rerio_grk1a	I96V	# |---->Altered Functional_residue (Pr = 0.25) |
Danio_rerio_grk1a	I96V	# |---->Altered Macromolecular_binding (Pr = 0.18) |
Danio_rerio_grk1a	I96V	# | |---->Altered Protein_binding (Pr = 0.18) |
Danio_rerio_grk1a	I96V	# | |---->Altered Disordered_interface (Pr = 0.14) |
Danio_rerio_grk1a	I96V	# | | |
Danio_rerio_grk1a	I96V	# | |---->Altered Ordered_interface (Pr = 0.18) |
Danio_rerio_grk1a	I96V	# | |
Danio_rerio_grk1a	I96V	# |---->Altered Metal_binding (Pr = 0.08)<---------------------------------------------------------|
Danio_rerio_grk1a	I96V	# |
Danio_rerio_grk1a	I96V	# |---->Altered PTM_site (Pr = 0.25)
Danio_rerio_grk1a	I96V	# |---->Loss of Acetylation at K94 (Pr = 0.20 | P = 0.04)
Danio_rerio_grk1a	I96V	# |---->Gain of Phosphorylation at Y99 (Pr = 0.25 | P = 0.03)
Danio_rerio_grk1a	I96V	# |---->Gain of Sulfation at Y99 (Pr = 0.01 | P = 0.04)
Danio_rerio_grk1a	A108T	0.081	Loss of Acetylation at K110 (Pr = 0.22 | P = 0.03); Loss of Ubiquitylation at K105 (Pr = 0.18 | P = 0.02)	Altered Motifs (ELME000202:(ST)Q motif which is phosphorylated by PIKK family members.; PS00005:Protein kinase C phosphorylation site)	Predicted conservation scores
Danio_rerio_grk1a	A108T	# Altered Effect (Pr = 0.25)
Danio_rerio_grk1a	A108T	# |---->Altered Motifs (ELME000202|PS00005)
Danio_rerio_grk1a	A108T	# |---->Altered Structure_and_dynamics (Pr = 0.25)-------------------------------------------------------|
Danio_rerio_grk1a	A108T	# | |---->Altered Secondary_structure (Pr = 0.25) |
Danio_rerio_grk1a	A108T	# | | |
Danio_rerio_grk1a	A108T	# | |---->Altered Stability_and_conformational_flexibility (Pr = 0.25) |
Danio_rerio_grk1a	A108T	# | | |---->Altered Conformational_flexibility (Pr = 0.25) |
Danio_rerio_grk1a	A108T	# | | |
Danio_rerio_grk1a	A108T	# | |---->Altered Special_structural_signatures (Pr = 0.04) |
Danio_rerio_grk1a	A108T	# | |---->Altered Signal_peptide (Pr = 0.00) |
Danio_rerio_grk1a	A108T	# | | |
Danio_rerio_grk1a	A108T	# | |---->Altered Transmembrane_protein (Pr = 0.03) |
Danio_rerio_grk1a	A108T	# | |
Danio_rerio_grk1a	A108T	# |---->Altered Functional_residue (Pr = 0.22) |
Danio_rerio_grk1a	A108T	# |---->Altered Macromolecular_binding (Pr = 0.08) |
Danio_rerio_grk1a	A108T	# | |---->Altered Protein_binding (Pr = 0.08) |
Danio_rerio_grk1a	A108T	# | |---->Altered Disordered_interface (Pr = 0.07) |
Danio_rerio_grk1a	A108T	# | | |
Danio_rerio_grk1a	A108T	# | |---->Altered Ordered_interface (Pr = 0.08) |
Danio_rerio_grk1a	A108T	# | |
Danio_rerio_grk1a	A108T	# |---->Altered Metal_binding (Pr = 0.04)<---------------------------------------------------------|
Danio_rerio_grk1a	A108T	# |
Danio_rerio_grk1a	A108T	# |---->Altered PTM_site (Pr = 0.22)
Danio_rerio_grk1a	A108T	# |---->Loss of Acetylation at K110 (Pr = 0.22 | P = 0.03)
Danio_rerio_grk1a	A108T	# |---->Loss of Ubiquitylation at K105 (Pr = 0.18 | P = 0.02)
Danio_rerio_grk1a	D134G	0.258		Altered Motifs (None)	Predicted conservation scores
Danio_rerio_grk1a	D134G	# Altered Effect (Pr = 0.24)
Danio_rerio_grk1a	D134G	# |---->Altered Motifs (None)
Danio_rerio_grk1a	D134G	# |---->Altered Structure_and_dynamics (Pr = 0.24)-------------------------------------------------------|
Danio_rerio_grk1a	D134G	# | |---->Altered Secondary_structure (Pr = 0.23) |
Danio_rerio_grk1a	D134G	# | | |
Danio_rerio_grk1a	D134G	# | |---->Altered Stability_and_conformational_flexibility (Pr = 0.24) |
Danio_rerio_grk1a	D134G	# | | |---->Altered Conformational_flexibility (Pr = 0.24) |
Danio_rerio_grk1a	D134G	# | | |
Danio_rerio_grk1a	D134G	# | |---->Altered Special_structural_signatures (Pr = 0.04) |
Danio_rerio_grk1a	D134G	# | |---->Altered Signal_peptide (Pr = 0.00) |
Danio_rerio_grk1a	D134G	# | | |
Danio_rerio_grk1a	D134G	# | |---->Altered Transmembrane_protein (Pr = 0.04) |
Danio_rerio_grk1a	D134G	# | |
Danio_rerio_grk1a	D134G	# |---->Altered Functional_residue (Pr = 0.13) |
Danio_rerio_grk1a	D134G	# |---->Altered Macromolecular_binding (Pr = 0.11) |
Danio_rerio_grk1a	D134G	# | |---->Altered Protein_binding (Pr = 0.11) |
Danio_rerio_grk1a	D134G	# | |---->Altered Disordered_interface (Pr = 0.11) |
Danio_rerio_grk1a	D134G	# | | |
Danio_rerio_grk1a	D134G	# | |---->Altered Ordered_interface (Pr = 0.04) |
Danio_rerio_grk1a	D134G	# | |
Danio_rerio_grk1a	D134G	# |---->Altered Metal_binding (Pr = 0.01)<---------------------------------------------------------|
Danio_rerio_grk1a	D134G	# |
Danio_rerio_grk1a	D134G	# |---->Altered PTM_site (Pr = 0.13)
Danio_rerio_grk1a	R316K	0.579	Gain of Manganese_binding at D321 (Pr = 0.26 | P = 5.8e-03); Gain of Relative_solvent_accessibility (Pr = 0.26 | P = 0.03); Loss of Allosteric_site at R320 (Pr = 0.25 | P = 0.02); Gain of Nickel_binding at H313 (Pr = 0.24 | P = 0.01); Altered PPI_hotspot (Pr = 0.23 | P = 0.05); Gain of Zinc_binding at H311 (Pr = 0.23 | P = 0.05)	Altered Motifs (ELME000100:NEC1/NEC2 cleavage site (Lys-Arg-|-Xaa); ELME000108:Yeast kexin 2 cleavage site (Lys-Arg-|-Xaa or Arg-Arg-|-Xaa); ELME000314:RPEL motif - present in proteins in several repeats - mediates binding to the hydrophobic cleft created by subdomains 1 and 3 of G-actin.)	Predicted conservation scores
Danio_rerio_grk1a	R316K	# Altered Effect (Pr = 0.26)
Danio_rerio_grk1a	R316K	# |---->Altered Motifs (ELME000100|ELME000108|ELME000314)
Danio_rerio_grk1a	R316K	# |---->Altered Structure_and_dynamics (Pr = 0.26)-------------------------------------------------------|
Danio_rerio_grk1a	R316K	# | |---->Gain of Relative_solvent_accessibility (Pr = 0.26 | P = 0.03) |
Danio_rerio_grk1a	R316K	# | |---->Altered Secondary_structure (Pr = 0.25) |
Danio_rerio_grk1a	R316K	# | | |
Danio_rerio_grk1a	R316K	# | |---->Altered Stability_and_conformational_flexibility (Pr = 0.15) |
Danio_rerio_grk1a	R316K	# | | |---->Altered Conformational_flexibility (Pr = 0.15) |
Danio_rerio_grk1a	R316K	# | | |
Danio_rerio_grk1a	R316K	# | |---->Altered Special_structural_signatures (Pr = 0.04) |
Danio_rerio_grk1a	R316K	# | |---->Altered Signal_peptide (Pr = 0.00) |
Danio_rerio_grk1a	R316K	# | | |
Danio_rerio_grk1a	R316K	# | |---->Altered Transmembrane_protein (Pr = 0.04) |
Danio_rerio_grk1a	R316K	# | |
Danio_rerio_grk1a	R316K	# |---->Altered Functional_residue (Pr = 0.26) |
Danio_rerio_grk1a	R316K	# |---->Loss of Allosteric_site at R320 (Pr = 0.25 | P = 0.02)<------------------------------------|
Danio_rerio_grk1a	R316K	# |---->Altered Macromolecular_binding (Pr = 0.23) |
Danio_rerio_grk1a	R316K	# | |---->Altered Protein_binding (Pr = 0.23) |
Danio_rerio_grk1a	R316K	# | |---->Altered Disordered_interface (Pr = 0.07) |
Danio_rerio_grk1a	R316K	# | | |
Danio_rerio_grk1a	R316K	# | |---->Altered Ordered_interface (Pr = 0.23) |
Danio_rerio_grk1a	R316K	# | |---->Altered PPI_hotspot (Pr = 0.23 | P = 0.05) |
Danio_rerio_grk1a	R316K	# | |
Danio_rerio_grk1a	R316K	# |---->Altered Metal_binding (Pr = 0.26)<---------------------------------------------------------|
Danio_rerio_grk1a	R316K	# | |---->Gain of Manganese_binding at D321 (Pr = 0.26 | P = 5.8e-03)
Danio_rerio_grk1a	R316K	# | |---->Gain of Nickel_binding at H313 (Pr = 0.24 | P = 0.01)
Danio_rerio_grk1a	R316K	# | |---->Gain of Zinc_binding at H311 (Pr = 0.23 | P = 0.05)
Danio_rerio_grk1a	R316K	# |
Danio_rerio_grk1a	R316K	# |---->Altered PTM_site (Pr = 0.08)
Danio_rerio_grk1a	P452S	0.232	Gain of Phosphorylation at Y451 (Pr = 0.27 | P = 0.02); Loss of Loop (Pr = 0.27 | P = 0.03)	Altered Motifs (ELME000053:GSK3 phosphorylation recognition site; ELME000064:CK2 phosphorylation site; ELME000155:This is the motif recognized by those SH3 domains with a non-canonical class I recognition specificity; ELME000197:Phosphopeptide motif which directly interacts with the BRCT (carboxy-terminal) domain of the Breast Cancer Gene BRCA1 with low affinity; ELME000220:Phosphothreonine motif binding a subset of FHA domains that have a preference for an acidic amino acid at the pT+3 position.; PS00005:Protein kinase C phosphorylation site; PS00006:Casein kinase II phosphorylation site)	Predicted conservation scores
Danio_rerio_grk1a	P452S	# Altered Effect (Pr = 0.27)
Danio_rerio_grk1a	P452S	# |---->Altered Motifs (ELME000053|ELME000064|ELME000155|ELME000197|ELME000220|PS00005|PS00006)
Danio_rerio_grk1a	P452S	# |---->Altered Structure_and_dynamics (Pr = 0.27)-------------------------------------------------------|
Danio_rerio_grk1a	P452S	# | |---->Altered Secondary_structure (Pr = 0.27) |
Danio_rerio_grk1a	P452S	# | | |---->Loss of Loop (Pr = 0.27 | P = 0.03) |
Danio_rerio_grk1a	P452S	# | | |
Danio_rerio_grk1a	P452S	# | |---->Altered Stability_and_conformational_flexibility (Pr = 0.24) |
Danio_rerio_grk1a	P452S	# | | |---->Altered Conformational_flexibility (Pr = 0.24) |
Danio_rerio_grk1a	P452S	# | | |
Danio_rerio_grk1a	P452S	# | |---->Altered Special_structural_signatures (Pr = 0.03) |
Danio_rerio_grk1a	P452S	# | |---->Altered Signal_peptide (Pr = 0.00) |
Danio_rerio_grk1a	P452S	# | | |
Danio_rerio_grk1a	P452S	# | |---->Altered Transmembrane_protein (Pr = 0.03) |
Danio_rerio_grk1a	P452S	# | |
Danio_rerio_grk1a	P452S	# |---->Altered Functional_residue (Pr = 0.27) |
Danio_rerio_grk1a	P452S	# |---->Altered Macromolecular_binding (Pr = 0.20) |
Danio_rerio_grk1a	P452S	# | |---->Altered Protein_binding (Pr = 0.20) |
Danio_rerio_grk1a	P452S	# | |---->Altered Disordered_interface (Pr = 0.13) |
Danio_rerio_grk1a	P452S	# | | |
Danio_rerio_grk1a	P452S	# | |---->Altered Ordered_interface (Pr = 0.20) |
Danio_rerio_grk1a	P452S	# | |
Danio_rerio_grk1a	P452S	# |---->Altered Metal_binding (Pr = 0.04)<---------------------------------------------------------|
Danio_rerio_grk1a	P452S	# |
Danio_rerio_grk1a	P452S	# |---->Altered PTM_site (Pr = 0.27)
Danio_rerio_grk1a	P452S	# |---->Gain of Phosphorylation at Y451 (Pr = 0.27 | P = 0.02)
Danio_rerio_grk1a	L485I	0.111		Altered Motifs (ELME000220:Phosphothreonine motif binding a subset of FHA domains that have a preference for an acidic amino acid at the pT+3 position.)	Predicted conservation scores
Danio_rerio_grk1a	L485I	# Altered Effect (Pr = 0.26)
Danio_rerio_grk1a	L485I	# |---->Altered Motifs (ELME000220)
Danio_rerio_grk1a	L485I	# |---->Altered Structure_and_dynamics (Pr = 0.26)-------------------------------------------------------|
Danio_rerio_grk1a	L485I	# | |---->Altered Secondary_structure (Pr = 0.26) |
Danio_rerio_grk1a	L485I	# | | |
Danio_rerio_grk1a	L485I	# | |---->Altered Stability_and_conformational_flexibility (Pr = 0.16) |
Danio_rerio_grk1a	L485I	# | | |---->Altered Conformational_flexibility (Pr = 0.16) |
Danio_rerio_grk1a	L485I	# | | |
Danio_rerio_grk1a	L485I	# | |---->Altered Special_structural_signatures (Pr = 0.04) |
Danio_rerio_grk1a	L485I	# | |---->Altered Signal_peptide (Pr = 0.00) |
Danio_rerio_grk1a	L485I	# | | |
Danio_rerio_grk1a	L485I	# | |---->Altered Transmembrane_protein (Pr = 0.04) |
Danio_rerio_grk1a	L485I	# | |
Danio_rerio_grk1a	L485I	# |---->Altered Functional_residue (Pr = 0.15) |
Danio_rerio_grk1a	L485I	# |---->Altered Macromolecular_binding (Pr = 0.14) |
Danio_rerio_grk1a	L485I	# | |---->Altered Protein_binding (Pr = 0.14) |
Danio_rerio_grk1a	L485I	# | |---->Altered Disordered_interface (Pr = 0.14) |
Danio_rerio_grk1a	L485I	# | | |
Danio_rerio_grk1a	L485I	# | |---->Altered Ordered_interface (Pr = 0.09) |
Danio_rerio_grk1a	L485I	# | |
Danio_rerio_grk1a	L485I	# |---->Altered Metal_binding (Pr = 0.15)<---------------------------------------------------------|
Danio_rerio_grk1a	L485I	# |
Danio_rerio_grk1a	L485I	# |---->Altered PTM_site (Pr = 0.08)
Danio_rerio_grk1a	A487T	0.147		Altered Motifs (None)	Predicted conservation scores
Danio_rerio_grk1a	A487T	# Altered Effect (Pr = 0.26)
Danio_rerio_grk1a	A487T	# |---->Altered Motifs (None)
Danio_rerio_grk1a	A487T	# |---->Altered Structure_and_dynamics (Pr = 0.26)-------------------------------------------------------|
Danio_rerio_grk1a	A487T	# | |---->Altered Secondary_structure (Pr = 0.26) |
Danio_rerio_grk1a	A487T	# | | |
Danio_rerio_grk1a	A487T	# | |---->Altered Stability_and_conformational_flexibility (Pr = 0.14) |
Danio_rerio_grk1a	A487T	# | | |---->Altered Conformational_flexibility (Pr = 0.14) |
Danio_rerio_grk1a	A487T	# | | |
Danio_rerio_grk1a	A487T	# | |---->Altered Special_structural_signatures (Pr = 0.03) |
Danio_rerio_grk1a	A487T	# | |---->Altered Signal_peptide (Pr = 0.00) |
Danio_rerio_grk1a	A487T	# | | |
Danio_rerio_grk1a	A487T	# | |---->Altered Transmembrane_protein (Pr = 0.03) |
Danio_rerio_grk1a	A487T	# | |
Danio_rerio_grk1a	A487T	# |---->Altered Functional_residue (Pr = 0.11) |
Danio_rerio_grk1a	A487T	# |---->Altered Macromolecular_binding (Pr = 0.11) |
Danio_rerio_grk1a	A487T	# | |---->Altered Protein_binding (Pr = 0.11) |
Danio_rerio_grk1a	A487T	# | |---->Altered Disordered_interface (Pr = 0.11) |
Danio_rerio_grk1a	A487T	# | | |
Danio_rerio_grk1a	A487T	# | |---->Altered Ordered_interface (Pr = 0.09) |
Danio_rerio_grk1a	A487T	# | |
Danio_rerio_grk1a	A487T	# |---->Altered Metal_binding (Pr = 0.11)<---------------------------------------------------------|
Danio_rerio_grk1a	A487T	# |
Danio_rerio_grk1a	A487T	# |---->Altered PTM_site (Pr = 0.08)
Danio_rerio_grk1a	E493Q	0.412		Altered Motifs (ELME000202:(ST)Q motif which is phosphorylated by PIKK family members.)	Predicted conservation scores
Danio_rerio_grk1a	E493Q	# Altered Effect (Pr = 0.23)
Danio_rerio_grk1a	E493Q	# |---->Altered Motifs (ELME000202)
Danio_rerio_grk1a	E493Q	# |---->Altered Structure_and_dynamics (Pr = 0.23)-------------------------------------------------------|
Danio_rerio_grk1a	E493Q	# | |---->Altered Secondary_structure (Pr = 0.23) |
Danio_rerio_grk1a	E493Q	# | | |
Danio_rerio_grk1a	E493Q	# | |---->Altered Stability_and_conformational_flexibility (Pr = 0.11) |
Danio_rerio_grk1a	E493Q	# | | |---->Altered Conformational_flexibility (Pr = 0.11) |
Danio_rerio_grk1a	E493Q	# | | |
Danio_rerio_grk1a	E493Q	# | |---->Altered Special_structural_signatures (Pr = 0.03) |
Danio_rerio_grk1a	E493Q	# | |---->Altered Signal_peptide (Pr = 0.00) |
Danio_rerio_grk1a	E493Q	# | | |
Danio_rerio_grk1a	E493Q	# | |---->Altered Transmembrane_protein (Pr = 0.03) |
Danio_rerio_grk1a	E493Q	# | |
Danio_rerio_grk1a	E493Q	# |---->Altered Functional_residue (Pr = 0.16) |
Danio_rerio_grk1a	E493Q	# |---->Altered Macromolecular_binding (Pr = 0.16) |
Danio_rerio_grk1a	E493Q	# | |---->Altered Protein_binding (Pr = 0.16) |
Danio_rerio_grk1a	E493Q	# | |---->Altered Disordered_interface (Pr = 0.16) |
Danio_rerio_grk1a	E493Q	# | | |
Danio_rerio_grk1a	E493Q	# | |---->Altered Ordered_interface (Pr = 0.12) |
Danio_rerio_grk1a	E493Q	# | |
Danio_rerio_grk1a	E493Q	# |---->Altered Metal_binding (Pr = 0.08)<---------------------------------------------------------|
Danio_rerio_grk1a	E493Q	# |
Danio_rerio_grk1a	E493Q	# |---->Altered PTM_site (Pr = 0.08)
Danio_rerio_grk1a	I494L	0.438		Altered Motifs (None)	Predicted conservation scores
Danio_rerio_grk1a	I494L	# Altered Effect (Pr = 0.23)
Danio_rerio_grk1a	I494L	# |---->Altered Motifs (None)
Danio_rerio_grk1a	I494L	# |---->Altered Structure_and_dynamics (Pr = 0.23)-------------------------------------------------------|
Danio_rerio_grk1a	I494L	# | |---->Altered Secondary_structure (Pr = 0.23) |
Danio_rerio_grk1a	I494L	# | | |
Danio_rerio_grk1a	I494L	# | |---->Altered Stability_and_conformational_flexibility (Pr = 0.11) |
Danio_rerio_grk1a	I494L	# | | |---->Altered Conformational_flexibility (Pr = 0.11) |
Danio_rerio_grk1a	I494L	# | | |
Danio_rerio_grk1a	I494L	# | |---->Altered Special_structural_signatures (Pr = 0.03) |
Danio_rerio_grk1a	I494L	# | |---->Altered Signal_peptide (Pr = 0.00) |
Danio_rerio_grk1a	I494L	# | | |
Danio_rerio_grk1a	I494L	# | |---->Altered Transmembrane_protein (Pr = 0.03) |
Danio_rerio_grk1a	I494L	# | |
Danio_rerio_grk1a	I494L	# |---->Altered Functional_residue (Pr = 0.15) |
Danio_rerio_grk1a	I494L	# |---->Altered Macromolecular_binding (Pr = 0.15) |
Danio_rerio_grk1a	I494L	# | |---->Altered Protein_binding (Pr = 0.15) |
Danio_rerio_grk1a	I494L	# | |---->Altered Disordered_interface (Pr = 0.15) |
Danio_rerio_grk1a	I494L	# | | |
Danio_rerio_grk1a	I494L	# | |---->Altered Ordered_interface (Pr = 0.12) |
Danio_rerio_grk1a	I494L	# | |
Danio_rerio_grk1a	I494L	# |---->Altered Metal_binding (Pr = 0.07)<---------------------------------------------------------|
Danio_rerio_grk1a	I494L	# |
Danio_rerio_grk1a	I494L	# |---->Altered PTM_site (Pr = 0.08)
Danio_rerio_grk1a	E540C	0.675	Altered Cytoplasmic_loop (Pr = 0.36 | P = 1.9e-05); Loss of Relative_solvent_accessibility (Pr = 0.29 | P = 0.01); Gain of Helix (Pr = 0.27 | P = 0.04); Loss of B-factor (Pr = 0.26 | P = 0.04); Loss of Ubiquitylation at K539 (Pr = 0.21 | P = 5.4e-03)	Altered Motifs (ELME000146:Subtilisin/kexin isozyme-1 (SKI1) cleavage site ([RK]-X-[hydrophobic]-[LTKF]-|-X))	Predicted conservation scores
Danio_rerio_grk1a	E540C	# Altered Effect (Pr = 0.36)
Danio_rerio_grk1a	E540C	# |---->Altered Motifs (ELME000146)
Danio_rerio_grk1a	E540C	# |---->Altered Structure_and_dynamics (Pr = 0.36)-------------------------------------------------------|
Danio_rerio_grk1a	E540C	# | |---->Loss of Relative_solvent_accessibility (Pr = 0.29 | P = 0.01) |
Danio_rerio_grk1a	E540C	# | |---->Altered Secondary_structure (Pr = 0.27) |
Danio_rerio_grk1a	E540C	# | | |---->Gain of Helix (Pr = 0.27 | P = 0.04) |
Danio_rerio_grk1a	E540C	# | | |
Danio_rerio_grk1a	E540C	# | |---->Altered Stability_and_conformational_flexibility (Pr = 0.26) |
Danio_rerio_grk1a	E540C	# | | |---->Altered Conformational_flexibility (Pr = 0.26) |
Danio_rerio_grk1a	E540C	# | | |---->Loss of B-factor (Pr = 0.26 | P = 0.04) |
Danio_rerio_grk1a	E540C	# | | |
Danio_rerio_grk1a	E540C	# | |---->Altered Special_structural_signatures (Pr = 0.36) |
Danio_rerio_grk1a	E540C	# | |---->Altered Signal_peptide (Pr = 0.00) |
Danio_rerio_grk1a	E540C	# | | |
Danio_rerio_grk1a	E540C	# | |---->Altered Transmembrane_protein (Pr = 0.36) |
Danio_rerio_grk1a	E540C	# | |---->Altered Non-cytoplasmic_loop (Pr = 0.36 | P = 1.9e-05) |
Danio_rerio_grk1a	E540C	# | |
Danio_rerio_grk1a	E540C	# |---->Altered Functional_residue (Pr = 0.22) |
Danio_rerio_grk1a	E540C	# |---->Altered Macromolecular_binding (Pr = 0.22) |
Danio_rerio_grk1a	E540C	# | |---->Altered Protein_binding (Pr = 0.22) |
Danio_rerio_grk1a	E540C	# | |---->Altered Disordered_interface (Pr = 0.22) |
Danio_rerio_grk1a	E540C	# | | |
Danio_rerio_grk1a	E540C	# | |---->Altered Ordered_interface (Pr = 0.21) |
Danio_rerio_grk1a	E540C	# | |
Danio_rerio_grk1a	E540C	# |---->Altered Metal_binding (Pr = 0.19)<---------------------------------------------------------|
Danio_rerio_grk1a	E540C	# |
Danio_rerio_grk1a	E540C	# |---->Altered PTM_site (Pr = 0.21)
Danio_rerio_grk1a	E540C	# |---->Loss of Ubiquitylation at K539 (Pr = 0.21 | P = 5.4e-03)
Danio_rerio_grk1a	T575A	0.173		Altered Motifs (PS00008:N-myristoylation site)	Predicted conservation scores
Danio_rerio_grk1a	T575A	# Altered Effect (Pr = 0.25)
Danio_rerio_grk1a	T575A	# |---->Altered Motifs (PS00008)
Danio_rerio_grk1a	T575A	# |---->Altered Structure_and_dynamics (Pr = 0.25)-------------------------------------------------------|
Danio_rerio_grk1a	T575A	# | |---->Altered Secondary_structure (Pr = 0.25) |
Danio_rerio_grk1a	T575A	# | | |
Danio_rerio_grk1a	T575A	# | |---->Altered Stability_and_conformational_flexibility (Pr = 0.25) |
Danio_rerio_grk1a	T575A	# | | |---->Altered Conformational_flexibility (Pr = 0.25) |
Danio_rerio_grk1a	T575A	# | | |
Danio_rerio_grk1a	T575A	# | |---->Altered Special_structural_signatures (Pr = 0.09) |
Danio_rerio_grk1a	T575A	# | |---->Altered Signal_peptide (Pr = 0.00) |
Danio_rerio_grk1a	T575A	# | | |
Danio_rerio_grk1a	T575A	# | |---->Altered Transmembrane_protein (Pr = 0.09) |
Danio_rerio_grk1a	T575A	# | |
Danio_rerio_grk1a	T575A	# |---->Altered Functional_residue (Pr = 0.21) |
Danio_rerio_grk1a	T575A	# |---->Altered Macromolecular_binding (Pr = 0.21) |
Danio_rerio_grk1a	T575A	# | |---->Altered Protein_binding (Pr = 0.21) |
Danio_rerio_grk1a	T575A	# | |---->Altered Disordered_interface (Pr = 0.19) |
Danio_rerio_grk1a	T575A	# | | |
Danio_rerio_grk1a	T575A	# | |---->Altered Ordered_interface (Pr = 0.21) |
Danio_rerio_grk1a	T575A	# | |
Danio_rerio_grk1a	T575A	# |---->Altered Metal_binding (Pr = 0.01)<---------------------------------------------------------|
Danio_rerio_grk1a	T575A	# |
Danio_rerio_grk1a	T575A	# |---->Altered PTM_site (Pr = 0.12)
Danio_rerio_grk1b	T40S	0.081	Loss of Helix (Pr = 0.28 | P = 0.03); Altered Calmodulin_binding (Pr = 0.16 | P = 0.05); Gain of Methylation at K36 (Pr = 0.10 | P = 0.04)	Altered Motifs (ELME000233:MAPK interacting molecules (e.g. MAPKKs - substrates - phosphatases) carry docking motif that help to regulate specific interaction in the MAPK cascade. The classic motif approximates (R/K)xxxx#x# where # is a hydrophobic residue.)	Predicted conservation scores
Danio_rerio_grk1b	T40S	# Altered Effect (Pr = 0.28)
Danio_rerio_grk1b	T40S	# |---->Altered Motifs (ELME000233)
Danio_rerio_grk1b	T40S	# |---->Altered Structure_and_dynamics (Pr = 0.28)-------------------------------------------------------|
Danio_rerio_grk1b	T40S	# | |---->Altered Secondary_structure (Pr = 0.28) |
Danio_rerio_grk1b	T40S	# | | |---->Loss of Helix (Pr = 0.28 | P = 0.03) |
Danio_rerio_grk1b	T40S	# | | |
Danio_rerio_grk1b	T40S	# | |---->Altered Stability_and_conformational_flexibility (Pr = 0.28) |
Danio_rerio_grk1b	T40S	# | | |---->Altered Conformational_flexibility (Pr = 0.28) |
Danio_rerio_grk1b	T40S	# | | |
Danio_rerio_grk1b	T40S	# | |---->Altered Special_structural_signatures (Pr = 0.04) |
Danio_rerio_grk1b	T40S	# | |---->Altered Signal_peptide (Pr = 0.00) |
Danio_rerio_grk1b	T40S	# | | |
Danio_rerio_grk1b	T40S	# | |---->Altered Transmembrane_protein (Pr = 0.04) |
Danio_rerio_grk1b	T40S	# | |
Danio_rerio_grk1b	T40S	# |---->Altered Functional_residue (Pr = 0.21) |
Danio_rerio_grk1b	T40S	# |---->Altered Macromolecular_binding (Pr = 0.21) |
Danio_rerio_grk1b	T40S	# | |---->Altered Protein_binding (Pr = 0.21) |
Danio_rerio_grk1b	T40S	# | |---->Altered Disordered_interface (Pr = 0.17) |
Danio_rerio_grk1b	T40S	# | | |---->Altered Calmodulin_binding (Pr = 0.16 | P = 0.05) |
Danio_rerio_grk1b	T40S	# | | |
Danio_rerio_grk1b	T40S	# | |---->Altered Ordered_interface (Pr = 0.21) |
Danio_rerio_grk1b	T40S	# | |
Danio_rerio_grk1b	T40S	# |---->Altered Metal_binding (Pr = 0.01)<---------------------------------------------------------|
Danio_rerio_grk1b	T40S	# |
Danio_rerio_grk1b	T40S	# |---->Altered PTM_site (Pr = 0.14)
Danio_rerio_grk1b	T40S	# |---->Gain of Methylation at K36 (Pr = 0.10 | P = 0.04)
Danio_rerio_grk1b	H52Q	0.243		Altered Motifs (ELME000053:GSK3 phosphorylation recognition site)	Predicted conservation scores
Danio_rerio_grk1b	H52Q	# Altered Effect (Pr = 0.26)
Danio_rerio_grk1b	H52Q	# |---->Altered Motifs (ELME000053)
Danio_rerio_grk1b	H52Q	# |---->Altered Structure_and_dynamics (Pr = 0.26)-------------------------------------------------------|
Danio_rerio_grk1b	H52Q	# | |---->Altered Secondary_structure (Pr = 0.26) |
Danio_rerio_grk1b	H52Q	# | | |
Danio_rerio_grk1b	H52Q	# | |---->Altered Stability_and_conformational_flexibility (Pr = 0.21) |
Danio_rerio_grk1b	H52Q	# | | |---->Altered Conformational_flexibility (Pr = 0.21) |
Danio_rerio_grk1b	H52Q	# | | |
Danio_rerio_grk1b	H52Q	# | |---->Altered Special_structural_signatures (Pr = 0.02) |
Danio_rerio_grk1b	H52Q	# | |---->Altered Signal_peptide (Pr = 0.00) |
Danio_rerio_grk1b	H52Q	# | | |
Danio_rerio_grk1b	H52Q	# | |---->Altered Transmembrane_protein (Pr = 0.02) |
Danio_rerio_grk1b	H52Q	# | |
Danio_rerio_grk1b	H52Q	# |---->Altered Functional_residue (Pr = 0.10) |
Danio_rerio_grk1b	H52Q	# |---->Altered Macromolecular_binding (Pr = 0.06) |
Danio_rerio_grk1b	H52Q	# | |---->Altered Protein_binding (Pr = 0.06) |
Danio_rerio_grk1b	H52Q	# | |---->Altered Disordered_interface (Pr = 0.06) |
Danio_rerio_grk1b	H52Q	# | | |
Danio_rerio_grk1b	H52Q	# | |---->Altered Ordered_interface (Pr = 0.05) |
Danio_rerio_grk1b	H52Q	# | |
Danio_rerio_grk1b	H52Q	# |---->Altered Metal_binding (Pr = 0.06)<---------------------------------------------------------|
Danio_rerio_grk1b	H52Q	# |
Danio_rerio_grk1b	H52Q	# |---->Altered PTM_site (Pr = 0.10)
Danio_rerio_grk1b	T56I	0.245		Altered Motifs (ELME000053:GSK3 phosphorylation recognition site; ELME000220:Phosphothreonine motif binding a subset of FHA domains that have a preference for an acidic amino acid at the pT+3 position.; ELME000321:Caspase3 and Caspase7 cleavage site; PS00006:Casein kinase II phosphorylation site)	Predicted conservation scores
Danio_rerio_grk1b	T56I	# Altered Effect (Pr = 0.25)
Danio_rerio_grk1b	T56I	# |---->Altered Motifs (ELME000053|ELME000220|ELME000321|PS00006)
Danio_rerio_grk1b	T56I	# |---->Altered Structure_and_dynamics (Pr = 0.25)-------------------------------------------------------|
Danio_rerio_grk1b	T56I	# | |---->Altered Secondary_structure (Pr = 0.25) |
Danio_rerio_grk1b	T56I	# | | |
Danio_rerio_grk1b	T56I	# | |---->Altered Stability_and_conformational_flexibility (Pr = 0.25) |
Danio_rerio_grk1b	T56I	# | | |---->Altered Conformational_flexibility (Pr = 0.25) |
Danio_rerio_grk1b	T56I	# | | |
Danio_rerio_grk1b	T56I	# | |---->Altered Special_structural_signatures (Pr = 0.02) |
Danio_rerio_grk1b	T56I	# | |---->Altered Signal_peptide (Pr = 0.00) |
Danio_rerio_grk1b	T56I	# | | |
Danio_rerio_grk1b	T56I	# | |---->Altered Transmembrane_protein (Pr = 0.02) |
Danio_rerio_grk1b	T56I	# | |
Danio_rerio_grk1b	T56I	# |---->Altered Functional_residue (Pr = 0.09) |
Danio_rerio_grk1b	T56I	# |---->Altered Macromolecular_binding (Pr = 0.06) |
Danio_rerio_grk1b	T56I	# | |---->Altered Protein_binding (Pr = 0.06) |
Danio_rerio_grk1b	T56I	# | |---->Altered Disordered_interface (Pr = 0.03) |
Danio_rerio_grk1b	T56I	# | | |
Danio_rerio_grk1b	T56I	# | |---->Altered Ordered_interface (Pr = 0.06) |
Danio_rerio_grk1b	T56I	# | |
Danio_rerio_grk1b	T56I	# |---->Altered Metal_binding (Pr = 0.07)<---------------------------------------------------------|
Danio_rerio_grk1b	T56I	# |
Danio_rerio_grk1b	T56I	# |---->Altered PTM_site (Pr = 0.09)
Danio_rerio_grk1b	S59T	0.108		Altered Motifs (ELME000053:GSK3 phosphorylation recognition site; ELME000147:Site phosphorylated by the Polo-like kinase.; ELME000220:Phosphothreonine motif binding a subset of FHA domains that have a preference for an acidic amino acid at the pT+3 position.; ELME000321:Caspase3 and Caspase7 cleavage site; PS00006:Casein kinase II phosphorylation site)	Predicted conservation scores
Danio_rerio_grk1b	S59T	# Altered Effect (Pr = 0.26)
Danio_rerio_grk1b	S59T	# |---->Altered Motifs (ELME000053|ELME000147|ELME000220|ELME000321|PS00006)
Danio_rerio_grk1b	S59T	# |---->Altered Structure_and_dynamics (Pr = 0.26)-------------------------------------------------------|
Danio_rerio_grk1b	S59T	# | |---->Altered Secondary_structure (Pr = 0.26) |
Danio_rerio_grk1b	S59T	# | | |
Danio_rerio_grk1b	S59T	# | |---->Altered Stability_and_conformational_flexibility (Pr = 0.23) |
Danio_rerio_grk1b	S59T	# | | |---->Altered Conformational_flexibility (Pr = 0.23) |
Danio_rerio_grk1b	S59T	# | | |
Danio_rerio_grk1b	S59T	# | |---->Altered Special_structural_signatures (Pr = 0.02) |
Danio_rerio_grk1b	S59T	# | |---->Altered Signal_peptide (Pr = 0.00) |
Danio_rerio_grk1b	S59T	# | | |
Danio_rerio_grk1b	S59T	# | |---->Altered Transmembrane_protein (Pr = 0.02) |
Danio_rerio_grk1b	S59T	# | |
Danio_rerio_grk1b	S59T	# |---->Altered Functional_residue (Pr = 0.09) |
Danio_rerio_grk1b	S59T	# |---->Altered Macromolecular_binding (Pr = 0.07) |
Danio_rerio_grk1b	S59T	# | |---->Altered Protein_binding (Pr = 0.07) |
Danio_rerio_grk1b	S59T	# | |---->Altered Disordered_interface (Pr = 0.02) |
Danio_rerio_grk1b	S59T	# | | |
Danio_rerio_grk1b	S59T	# | |---->Altered Ordered_interface (Pr = 0.07) |
Danio_rerio_grk1b	S59T	# | |
Danio_rerio_grk1b	S59T	# |---->Altered Metal_binding (Pr = 0.08)<---------------------------------------------------------|
Danio_rerio_grk1b	S59T	# |
Danio_rerio_grk1b	S59T	# |---->Altered PTM_site (Pr = 0.09)
Danio_rerio_grk1b	A85D	0.335	Altered Coiled_coil (Pr = 0.16 | P = 0.03)	Altered Motifs (PS00006:Casein kinase II phosphorylation site)	Predicted conservation scores
Danio_rerio_grk1b	A85D	# Altered Effect (Pr = 0.26)
Danio_rerio_grk1b	A85D	# |---->Altered Motifs (PS00006)
Danio_rerio_grk1b	A85D	# |---->Altered Structure_and_dynamics (Pr = 0.26)-------------------------------------------------------|
Danio_rerio_grk1b	A85D	# | |---->Altered Secondary_structure (Pr = 0.26) |
Danio_rerio_grk1b	A85D	# | | |
Danio_rerio_grk1b	A85D	# | |---->Altered Stability_and_conformational_flexibility (Pr = 0.22) |
Danio_rerio_grk1b	A85D	# | | |---->Altered Conformational_flexibility (Pr = 0.22) |
Danio_rerio_grk1b	A85D	# | | |
Danio_rerio_grk1b	A85D	# | |---->Altered Special_structural_signatures (Pr = 0.16) |
Danio_rerio_grk1b	A85D	# | |---->Altered Coiled_coil (Pr = 0.16 | P = 0.03) |
Danio_rerio_grk1b	A85D	# | |---->Altered Signal_peptide (Pr = 0.00) |
Danio_rerio_grk1b	A85D	# | | |
Danio_rerio_grk1b	A85D	# | |---->Altered Transmembrane_protein (Pr = 0.02) |
Danio_rerio_grk1b	A85D	# | |
Danio_rerio_grk1b	A85D	# |---->Altered Functional_residue (Pr = 0.08) |
Danio_rerio_grk1b	A85D	# |---->Altered Macromolecular_binding (Pr = 0.04) |
Danio_rerio_grk1b	A85D	# | |---->Altered Protein_binding (Pr = 0.04) |
Danio_rerio_grk1b	A85D	# | |---->Altered Disordered_interface (Pr = 0.03) |
Danio_rerio_grk1b	A85D	# | | |
Danio_rerio_grk1b	A85D	# | |---->Altered Ordered_interface (Pr = 0.04) |
Danio_rerio_grk1b	A85D	# | |
Danio_rerio_grk1b	A85D	# |---->Altered Metal_binding (Pr = 0.05)<---------------------------------------------------------|
Danio_rerio_grk1b	A85D	# |
Danio_rerio_grk1b	A85D	# |---->Altered PTM_site (Pr = 0.08)
Danio_rerio_grk1b	H86Y	0.167	Altered Coiled_coil (Pr = 0.23 | P = 0.02)	Altered Motifs (ELME000084:GRB2-like Src Homology 2 (SH2) domains binding motif.)	Predicted conservation scores
Danio_rerio_grk1b	H86Y	# Altered Effect (Pr = 0.25)
Danio_rerio_grk1b	H86Y	# |---->Altered Motifs (ELME000084)
Danio_rerio_grk1b	H86Y	# |---->Altered Structure_and_dynamics (Pr = 0.25)-------------------------------------------------------|
Danio_rerio_grk1b	H86Y	# | |---->Altered Secondary_structure (Pr = 0.25) |
Danio_rerio_grk1b	H86Y	# | | |
Danio_rerio_grk1b	H86Y	# | |---->Altered Stability_and_conformational_flexibility (Pr = 0.19) |
Danio_rerio_grk1b	H86Y	# | | |---->Altered Conformational_flexibility (Pr = 0.19) |
Danio_rerio_grk1b	H86Y	# | | |
Danio_rerio_grk1b	H86Y	# | |---->Altered Special_structural_signatures (Pr = 0.23) |
Danio_rerio_grk1b	H86Y	# | |---->Altered Coiled_coil (Pr = 0.23 | P = 0.02) |
Danio_rerio_grk1b	H86Y	# | |---->Altered Signal_peptide (Pr = 0.00) |
Danio_rerio_grk1b	H86Y	# | | |
Danio_rerio_grk1b	H86Y	# | |---->Altered Transmembrane_protein (Pr = 0.02) |
Danio_rerio_grk1b	H86Y	# | |
Danio_rerio_grk1b	H86Y	# |---->Altered Functional_residue (Pr = 0.21) |
Danio_rerio_grk1b	H86Y	# |---->Altered Macromolecular_binding (Pr = 0.09) |
Danio_rerio_grk1b	H86Y	# | |---->Altered Protein_binding (Pr = 0.09) |
Danio_rerio_grk1b	H86Y	# | |---->Altered Disordered_interface (Pr = 0.04) |
Danio_rerio_grk1b	H86Y	# | | |
Danio_rerio_grk1b	H86Y	# | |---->Altered Ordered_interface (Pr = 0.09) |
Danio_rerio_grk1b	H86Y	# | |
Danio_rerio_grk1b	H86Y	# |---->Altered Metal_binding (Pr = 0.04)<---------------------------------------------------------|
Danio_rerio_grk1b	H86Y	# |
Danio_rerio_grk1b	H86Y	# |---->Altered PTM_site (Pr = 0.21)
Danio_rerio_grk1b	S89P	0.499	Loss of Helix (Pr = 0.27 | P = 0.05); Altered Coiled_coil (Pr = 0.26 | P = 0.02)	Altered Motifs (None)	Predicted conservation scores
Danio_rerio_grk1b	S89P	# Altered Effect (Pr = 0.27)
Danio_rerio_grk1b	S89P	# |---->Altered Motifs (None)
Danio_rerio_grk1b	S89P	# |---->Altered Structure_and_dynamics (Pr = 0.27)-------------------------------------------------------|
Danio_rerio_grk1b	S89P	# | |---->Altered Secondary_structure (Pr = 0.27) |
Danio_rerio_grk1b	S89P	# | | |---->Loss of Helix (Pr = 0.27 | P = 0.05) |
Danio_rerio_grk1b	S89P	# | | |
Danio_rerio_grk1b	S89P	# | |---->Altered Stability_and_conformational_flexibility (Pr = 0.18) |
Danio_rerio_grk1b	S89P	# | | |---->Altered Conformational_flexibility (Pr = 0.18) |
Danio_rerio_grk1b	S89P	# | | |
Danio_rerio_grk1b	S89P	# | |---->Altered Special_structural_signatures (Pr = 0.26) |
Danio_rerio_grk1b	S89P	# | |---->Altered Coiled_coil (Pr = 0.26 | P = 0.02) |
Danio_rerio_grk1b	S89P	# | |---->Altered Signal_peptide (Pr = 0.00) |
Danio_rerio_grk1b	S89P	# | | |
Danio_rerio_grk1b	S89P	# | |---->Altered Transmembrane_protein (Pr = 0.02) |
Danio_rerio_grk1b	S89P	# | |
Danio_rerio_grk1b	S89P	# |---->Altered Functional_residue (Pr = 0.15) |
Danio_rerio_grk1b	S89P	# |---->Altered Macromolecular_binding (Pr = 0.11) |
Danio_rerio_grk1b	S89P	# | |---->Altered Protein_binding (Pr = 0.11) |
Danio_rerio_grk1b	S89P	# | |---->Altered Disordered_interface (Pr = 0.10) |
Danio_rerio_grk1b	S89P	# | | |
Danio_rerio_grk1b	S89P	# | |---->Altered Ordered_interface (Pr = 0.11) |
Danio_rerio_grk1b	S89P	# | |
Danio_rerio_grk1b	S89P	# |---->Altered Metal_binding (Pr = 0.05)<---------------------------------------------------------|
Danio_rerio_grk1b	S89P	# |
Danio_rerio_grk1b	S89P	# |---->Altered PTM_site (Pr = 0.15)
Danio_rerio_grk1b	N100I	0.455	Altered Coiled_coil (Pr = 0.55 | P = 3.8e-03); Altered MoRF (Pr = 0.29 | P = 0.03); Loss of Relative_solvent_accessibility (Pr = 0.29 | P = 0.01); Altered PPI_hotspot (Pr = 0.24 | P = 0.04); Gain of Phosphorylation at Y99 (Pr = 0.23 | P = 0.05); Gain of Pyrrolidone_carboxylic_acid at Q103 (Pr = 0.11 | P = 9.3e-03); Gain of Sulfation at Y99 (Pr = 0.05 | P = 7.4e-03)	Altered Motifs (ELME000182:STAT5 Src Homology 2 (SH2) domain binding motif.)	Predicted conservation scores
Danio_rerio_grk1b	N100I	# Altered Effect (Pr = 0.55)
Danio_rerio_grk1b	N100I	# |---->Altered Motifs (ELME000182)
Danio_rerio_grk1b	N100I	# |---->Altered Structure_and_dynamics (Pr = 0.55)-------------------------------------------------------|
Danio_rerio_grk1b	N100I	# | |---->Loss of Relative_solvent_accessibility (Pr = 0.29 | P = 0.01) |
Danio_rerio_grk1b	N100I	# | |---->Altered Secondary_structure (Pr = 0.26) |
Danio_rerio_grk1b	N100I	# | | |
Danio_rerio_grk1b	N100I	# | |---->Altered Stability_and_conformational_flexibility (Pr = 0.31) |
Danio_rerio_grk1b	N100I	# | | |---->Altered Conformational_flexibility (Pr = 0.31) |
Danio_rerio_grk1b	N100I	# | | |
Danio_rerio_grk1b	N100I	# | |---->Altered Special_structural_signatures (Pr = 0.55) |
Danio_rerio_grk1b	N100I	# | |---->Altered Coiled_coil (Pr = 0.55 | P = 3.8e-03) |
Danio_rerio_grk1b	N100I	# | |---->Altered Signal_peptide (Pr = 0.00) |
Danio_rerio_grk1b	N100I	# | | |
Danio_rerio_grk1b	N100I	# | |---->Altered Transmembrane_protein (Pr = 0.05) |
Danio_rerio_grk1b	N100I	# | |
Danio_rerio_grk1b	N100I	# |---->Altered Functional_residue (Pr = 0.29) |
Danio_rerio_grk1b	N100I	# |---->Altered Macromolecular_binding (Pr = 0.29) |
Danio_rerio_grk1b	N100I	# | |---->Altered Protein_binding (Pr = 0.29) |
Danio_rerio_grk1b	N100I	# | |---->Altered Disordered_interface (Pr = 0.29) |
Danio_rerio_grk1b	N100I	# | | |---->Altered MoRF (Pr = 0.29 | P = 0.03) |
Danio_rerio_grk1b	N100I	# | | |
Danio_rerio_grk1b	N100I	# | |---->Altered Ordered_interface (Pr = 0.24) |
Danio_rerio_grk1b	N100I	# | |---->Altered PPI_hotspot (Pr = 0.24 | P = 0.04) |
Danio_rerio_grk1b	N100I	# | |
Danio_rerio_grk1b	N100I	# |---->Altered Metal_binding (Pr = 0.12)<---------------------------------------------------------|
Danio_rerio_grk1b	N100I	# |
Danio_rerio_grk1b	N100I	# |---->Altered PTM_site (Pr = 0.23)
Danio_rerio_grk1b	N100I	# |---->Gain of Phosphorylation at Y99 (Pr = 0.23 | P = 0.05)
Danio_rerio_grk1b	N100I	# |---->Gain of Pyrrolidone_carboxylic_acid at Q103 (Pr = 0.11 | P = 9.3e-03)
Danio_rerio_grk1b	N100I	# |---->Gain of Sulfation at Y99 (Pr = 0.05 | P = 7.4e-03)
Danio_rerio_grk1b	M114I	0.078	Altered Coiled_coil (Pr = 0.41 | P = 9.8e-03)	Altered Motifs (ELME000095:This phosphorylation-dependent motif binds to Shc-like and IRS-like PTB domains. The pTyr is positioned within a highly basic-charged anchoring pocket. A hydrophobic residue -5 (compared to pY) increases the affinity of the interaction.; ELME000122:These phosphorylation-independent motifs bind to Dab-like PTB domains. Binding is not driven by contacts at the 0 or FY position - but instead is dependent upon the large number of hydrophobic and hydrogen bond contacts between motif and domain.)	Predicted conservation scores
Danio_rerio_grk1b	M114I	# Altered Effect (Pr = 0.41)
Danio_rerio_grk1b	M114I	# |---->Altered Motifs (ELME000095|ELME000122)
Danio_rerio_grk1b	M114I	# |---->Altered Structure_and_dynamics (Pr = 0.41)-------------------------------------------------------|
Danio_rerio_grk1b	M114I	# | |---->Altered Secondary_structure (Pr = 0.14) |
Danio_rerio_grk1b	M114I	# | | |
Danio_rerio_grk1b	M114I	# | |---->Altered Stability_and_conformational_flexibility (Pr = 0.31) |
Danio_rerio_grk1b	M114I	# | | |---->Altered Conformational_flexibility (Pr = 0.31) |
Danio_rerio_grk1b	M114I	# | | |
Danio_rerio_grk1b	M114I	# | |---->Altered Special_structural_signatures (Pr = 0.41) |
Danio_rerio_grk1b	M114I	# | |---->Altered Coiled_coil (Pr = 0.41 | P = 9.8e-03) |
Danio_rerio_grk1b	M114I	# | |---->Altered Signal_peptide (Pr = 0.00) |
Danio_rerio_grk1b	M114I	# | | |
Danio_rerio_grk1b	M114I	# | |---->Altered Transmembrane_protein (Pr = 0.05) |
Danio_rerio_grk1b	M114I	# | |
Danio_rerio_grk1b	M114I	# |---->Altered Functional_residue (Pr = 0.20) |
Danio_rerio_grk1b	M114I	# |---->Altered Macromolecular_binding (Pr = 0.20) |
Danio_rerio_grk1b	M114I	# | |---->Altered Protein_binding (Pr = 0.20) |
Danio_rerio_grk1b	M114I	# | |---->Altered Disordered_interface (Pr = 0.20) |
Danio_rerio_grk1b	M114I	# | | |
Danio_rerio_grk1b	M114I	# | |---->Altered Ordered_interface (Pr = 0.18) |
Danio_rerio_grk1b	M114I	# | |
Danio_rerio_grk1b	M114I	# |---->Altered Metal_binding (Pr = 0.01)<---------------------------------------------------------|
Danio_rerio_grk1b	M114I	# |
Danio_rerio_grk1b	M114I	# |---->Altered PTM_site (Pr = 0.19)
Danio_rerio_grk1b	Y142F	0.101	Loss of Phosphorylation at Y142 (Pr = 0.52 | P = 3.6e-03); Gain of Acetylation at K143 (Pr = 0.27 | P = 6.5e-03)	Altered Motifs (ELME000084:GRB2-like Src Homology 2 (SH2) domains binding motif.; ELME000120:Tyrosine-based sorting signal responsible for the interaction with mu subunit of AP (Adaptor Protein) complex)	Predicted conservation scores
Danio_rerio_grk1b	Y142F	# Altered Effect (Pr = 0.52)
Danio_rerio_grk1b	Y142F	# |---->Altered Motifs (ELME000084|ELME000120)
Danio_rerio_grk1b	Y142F	# |---->Altered Structure_and_dynamics (Pr = 0.22)-------------------------------------------------------|
Danio_rerio_grk1b	Y142F	# | |---->Altered Secondary_structure (Pr = 0.22) |
Danio_rerio_grk1b	Y142F	# | | |
Danio_rerio_grk1b	Y142F	# | |---->Altered Stability_and_conformational_flexibility (Pr = 0.19) |
Danio_rerio_grk1b	Y142F	# | | |---->Altered Conformational_flexibility (Pr = 0.19) |
Danio_rerio_grk1b	Y142F	# | | |
Danio_rerio_grk1b	Y142F	# | |---->Altered Special_structural_signatures (Pr = 0.04) |
Danio_rerio_grk1b	Y142F	# | |---->Altered Signal_peptide (Pr = 0.00) |
Danio_rerio_grk1b	Y142F	# | | |
Danio_rerio_grk1b	Y142F	# | |---->Altered Transmembrane_protein (Pr = 0.04) |
Danio_rerio_grk1b	Y142F	# | |
Danio_rerio_grk1b	Y142F	# |---->Altered Functional_residue (Pr = 0.52) |
Danio_rerio_grk1b	Y142F	# |---->Altered Macromolecular_binding (Pr = 0.16) |
Danio_rerio_grk1b	Y142F	# | |---->Altered Protein_binding (Pr = 0.16) |
Danio_rerio_grk1b	Y142F	# | |---->Altered Disordered_interface (Pr = 0.16) |
Danio_rerio_grk1b	Y142F	# | | |
Danio_rerio_grk1b	Y142F	# | |---->Altered Ordered_interface (Pr = 0.09) |
Danio_rerio_grk1b	Y142F	# | |
Danio_rerio_grk1b	Y142F	# |---->Altered Metal_binding (Pr = 0.01)<---------------------------------------------------------|
Danio_rerio_grk1b	Y142F	# |
Danio_rerio_grk1b	Y142F	# |---->Altered PTM_site (Pr = 0.52)
Danio_rerio_grk1b	Y142F	# |---->Gain of Acetylation at K143 (Pr = 0.27 | P = 6.5e-03)
Danio_rerio_grk1b	Y142F	# |---->Loss of Phosphorylation at Y142 (Pr = 0.52 | P = 3.6e-03)
Danio_rerio_grk1b	T190A	0.242	Altered Cytoplasmic_loop (Pr = 0.16 | P = 0.01)	Altered Motifs (ELME000053:GSK3 phosphorylation recognition site)	Predicted conservation scores
Danio_rerio_grk1b	T190A	# Altered Effect (Pr = 0.25)
Danio_rerio_grk1b	T190A	# |---->Altered Motifs (ELME000053)
Danio_rerio_grk1b	T190A	# |---->Altered Structure_and_dynamics (Pr = 0.25)-------------------------------------------------------|
Danio_rerio_grk1b	T190A	# | |---->Altered Secondary_structure (Pr = 0.25) |
Danio_rerio_grk1b	T190A	# | | |
Danio_rerio_grk1b	T190A	# | |---->Altered Stability_and_conformational_flexibility (Pr = 0.15) |
Danio_rerio_grk1b	T190A	# | | |---->Altered Conformational_flexibility (Pr = 0.15) |
Danio_rerio_grk1b	T190A	# | | |
Danio_rerio_grk1b	T190A	# | |---->Altered Special_structural_signatures (Pr = 0.16) |
Danio_rerio_grk1b	T190A	# | |---->Altered Signal_peptide (Pr = 0.00) |
Danio_rerio_grk1b	T190A	# | | |
Danio_rerio_grk1b	T190A	# | |---->Altered Transmembrane_protein (Pr = 0.16) |
Danio_rerio_grk1b	T190A	# | |---->Altered Non-cytoplasmic_loop (Pr = 0.16 | P = 0.01) |
Danio_rerio_grk1b	T190A	# | |
Danio_rerio_grk1b	T190A	# |---->Altered Functional_residue (Pr = 0.19) |
Danio_rerio_grk1b	T190A	# |---->Altered Macromolecular_binding (Pr = 0.19) |
Danio_rerio_grk1b	T190A	# | |---->Altered Protein_binding (Pr = 0.19) |
Danio_rerio_grk1b	T190A	# | |---->Altered Disordered_interface (Pr = 0.08) |
Danio_rerio_grk1b	T190A	# | | |
Danio_rerio_grk1b	T190A	# | |---->Altered Ordered_interface (Pr = 0.19) |
Danio_rerio_grk1b	T190A	# | |
Danio_rerio_grk1b	T190A	# |---->Altered Metal_binding (Pr = 0.04)<---------------------------------------------------------|
Danio_rerio_grk1b	T190A	# |
Danio_rerio_grk1b	T190A	# |---->Altered PTM_site (Pr = 0.07)
Danio_rerio_grk1b	Y281F	0.349	Altered Cytoplasmic_loop (Pr = 0.28 | P = 4.9e-04); Loss of Strand (Pr = 0.26 | P = 0.05); Altered PPI_hotspot (Pr = 0.26 | P = 0.01)	Altered Motifs (None)	Predicted conservation scores
Danio_rerio_grk1b	Y281F	# Altered Effect (Pr = 0.28)
Danio_rerio_grk1b	Y281F	# |---->Altered Motifs (None)
Danio_rerio_grk1b	Y281F	# |---->Altered Structure_and_dynamics (Pr = 0.28)-------------------------------------------------------|
Danio_rerio_grk1b	Y281F	# | |---->Altered Secondary_structure (Pr = 0.26) |
Danio_rerio_grk1b	Y281F	# | | |---->Loss of Strand (Pr = 0.26 | P = 0.05) |
Danio_rerio_grk1b	Y281F	# | | |
Danio_rerio_grk1b	Y281F	# | |---->Altered Stability_and_conformational_flexibility (Pr = 0.18) |
Danio_rerio_grk1b	Y281F	# | | |---->Altered Conformational_flexibility (Pr = 0.18) |
Danio_rerio_grk1b	Y281F	# | | |
Danio_rerio_grk1b	Y281F	# | |---->Altered Special_structural_signatures (Pr = 0.28) |
Danio_rerio_grk1b	Y281F	# | |---->Altered Signal_peptide (Pr = 0.00) |
Danio_rerio_grk1b	Y281F	# | | |
Danio_rerio_grk1b	Y281F	# | |---->Altered Transmembrane_protein (Pr = 0.28) |
Danio_rerio_grk1b	Y281F	# | |---->Altered Non-cytoplasmic_loop (Pr = 0.28 | P = 4.9e-04) |
Danio_rerio_grk1b	Y281F	# | |
Danio_rerio_grk1b	Y281F	# |---->Altered Functional_residue (Pr = 0.26) |
Danio_rerio_grk1b	Y281F	# |---->Altered Macromolecular_binding (Pr = 0.26) |
Danio_rerio_grk1b	Y281F	# | |---->Altered Protein_binding (Pr = 0.26) |
Danio_rerio_grk1b	Y281F	# | |---->Altered Disordered_interface (Pr = 0.09) |
Danio_rerio_grk1b	Y281F	# | | |
Danio_rerio_grk1b	Y281F	# | |---->Altered Ordered_interface (Pr = 0.26) |
Danio_rerio_grk1b	Y281F	# | |---->Altered PPI_hotspot (Pr = 0.26 | P = 0.01) |
Danio_rerio_grk1b	Y281F	# | |
Danio_rerio_grk1b	Y281F	# |---->Altered Metal_binding (Pr = 0.14)<---------------------------------------------------------|
Danio_rerio_grk1b	Y281F	# |
Danio_rerio_grk1b	Y281F	# |---->Altered PTM_site (Pr = 0.09)
Danio_rerio_grk1b	I529V	0.050	Altered MoRF (Pr = 0.27 | P = 0.04); Altered Cytoplasmic_loop (Pr = 0.27 | P = 6.0e-04); Gain of Ubiquitylation at K530 (Pr = 0.19 | P = 0.01)	Altered Motifs (ELME000337:NEK2 phosphorylation motif with specific set of residues in the +1 and +2 position to compensate for less favorable residues in the -3 position.; PS00005:Protein kinase C phosphorylation site; PS00008:N-myristoylation site)	Predicted conservation scores
Danio_rerio_grk1b	I529V	# Altered Effect (Pr = 0.27)
Danio_rerio_grk1b	I529V	# |---->Altered Motifs (ELME000337|PS00005|PS00008)
Danio_rerio_grk1b	I529V	# |---->Altered Structure_and_dynamics (Pr = 0.27)-------------------------------------------------------|
Danio_rerio_grk1b	I529V	# | |---->Altered Secondary_structure (Pr = 0.23) |
Danio_rerio_grk1b	I529V	# | | |
Danio_rerio_grk1b	I529V	# | |---->Altered Stability_and_conformational_flexibility (Pr = 0.11) |
Danio_rerio_grk1b	I529V	# | | |---->Altered Conformational_flexibility (Pr = 0.11) |
Danio_rerio_grk1b	I529V	# | | |
Danio_rerio_grk1b	I529V	# | |---->Altered Special_structural_signatures (Pr = 0.27) |
Danio_rerio_grk1b	I529V	# | |---->Altered Signal_peptide (Pr = 0.00) |
Danio_rerio_grk1b	I529V	# | | |
Danio_rerio_grk1b	I529V	# | |---->Altered Transmembrane_protein (Pr = 0.27) |
Danio_rerio_grk1b	I529V	# | |---->Altered Non-cytoplasmic_loop (Pr = 0.27 | P = 6.0e-04) |
Danio_rerio_grk1b	I529V	# | |
Danio_rerio_grk1b	I529V	# |---->Altered Functional_residue (Pr = 0.27) |
Danio_rerio_grk1b	I529V	# |---->Altered Macromolecular_binding (Pr = 0.27) |
Danio_rerio_grk1b	I529V	# | |---->Altered Protein_binding (Pr = 0.27) |
Danio_rerio_grk1b	I529V	# | |---->Altered Disordered_interface (Pr = 0.27) |
Danio_rerio_grk1b	I529V	# | | |---->Altered MoRF (Pr = 0.27 | P = 0.04) |
Danio_rerio_grk1b	I529V	# | | |
Danio_rerio_grk1b	I529V	# | |---->Altered Ordered_interface (Pr = 0.24) |
Danio_rerio_grk1b	I529V	# | |
Danio_rerio_grk1b	I529V	# |---->Altered Metal_binding (Pr = 0.02)<---------------------------------------------------------|
Danio_rerio_grk1b	I529V	# |
Danio_rerio_grk1b	I529V	# |---->Altered PTM_site (Pr = 0.19)
Danio_rerio_grk1b	I529V	# |---->Gain of Ubiquitylation at K530 (Pr = 0.19 | P = 0.01)
Danio_rerio_grk1b	N539D	0.255	Gain of Loop (Pr = 0.26 | P = 0.05); Altered Cytoplasmic_loop (Pr = 0.26 | P = 1.2e-03); Gain of Ubiquitylation at K537 (Pr = 0.20 | P = 8.9e-03); Gain of Proteolytic_cleavage at D538 (Pr = 0.11 | P = 0.04)	Altered Motifs (ELME000321:Caspase3 and Caspase7 cleavage site)	Predicted conservation scores
Danio_rerio_grk1b	N539D	# Altered Effect (Pr = 0.26)
Danio_rerio_grk1b	N539D	# |---->Altered Motifs (ELME000321)
Danio_rerio_grk1b	N539D	# |---->Altered Structure_and_dynamics (Pr = 0.26)-------------------------------------------------------|
Danio_rerio_grk1b	N539D	# | |---->Altered Secondary_structure (Pr = 0.26) |
Danio_rerio_grk1b	N539D	# | | |---->Gain of Loop (Pr = 0.26 | P = 0.05) |
Danio_rerio_grk1b	N539D	# | | |
Danio_rerio_grk1b	N539D	# | |---->Altered Stability_and_conformational_flexibility (Pr = 0.23) |
Danio_rerio_grk1b	N539D	# | | |---->Altered Conformational_flexibility (Pr = 0.23) |
Danio_rerio_grk1b	N539D	# | | |
Danio_rerio_grk1b	N539D	# | |---->Altered Special_structural_signatures (Pr = 0.26) |
Danio_rerio_grk1b	N539D	# | |---->Altered Signal_peptide (Pr = 0.00) |
Danio_rerio_grk1b	N539D	# | | |
Danio_rerio_grk1b	N539D	# | |---->Altered Transmembrane_protein (Pr = 0.26) |
Danio_rerio_grk1b	N539D	# | |---->Altered Non-cytoplasmic_loop (Pr = 0.26 | P = 1.2e-03) |
Danio_rerio_grk1b	N539D	# | |
Danio_rerio_grk1b	N539D	# |---->Altered Functional_residue (Pr = 0.22) |
Danio_rerio_grk1b	N539D	# |---->Altered Macromolecular_binding (Pr = 0.22) |
Danio_rerio_grk1b	N539D	# | |---->Altered Protein_binding (Pr = 0.22) |
Danio_rerio_grk1b	N539D	# | |---->Altered Disordered_interface (Pr = 0.19) |
Danio_rerio_grk1b	N539D	# | | |
Danio_rerio_grk1b	N539D	# | |---->Altered Ordered_interface (Pr = 0.22) |
Danio_rerio_grk1b	N539D	# | |
Danio_rerio_grk1b	N539D	# |---->Altered Metal_binding (Pr = 0.07)<---------------------------------------------------------|
Danio_rerio_grk1b	N539D	# |
Danio_rerio_grk1b	N539D	# |---->Altered PTM_site (Pr = 0.20)
Danio_rerio_grk1b	N539D	# |---->Gain of Proteolytic_cleavage at D538 (Pr = 0.11 | P = 0.04)
Danio_rerio_grk1b	N539D	# |---->Gain of Ubiquitylation at K537 (Pr = 0.20 | P = 8.9e-03)
Danio_rerio_grk1b	N543T	0.276	Altered Cytoplasmic_loop (Pr = 0.22 | P = 2.8e-03)	Altered Motifs (ELME000053:GSK3 phosphorylation recognition site; ELME000120:Tyrosine-based sorting signal responsible for the interaction with mu subunit of AP (Adaptor Protein) complex; ELME000182:STAT5 Src Homology 2 (SH2) domain binding motif.; ELME000328:Fxxx[WF] motifs are present in Pex19 and S. cerevisiae Pex5 cytosolic receptors that bind to peroxisomal membrane docking member - Pex14)	Predicted conservation scores
Danio_rerio_grk1b	N543T	# Altered Effect (Pr = 0.25)
Danio_rerio_grk1b	N543T	# |---->Altered Motifs (ELME000053|ELME000120|ELME000182|ELME000328)
Danio_rerio_grk1b	N543T	# |---->Altered Structure_and_dynamics (Pr = 0.25)-------------------------------------------------------|
Danio_rerio_grk1b	N543T	# | |---->Altered Secondary_structure (Pr = 0.25) |
Danio_rerio_grk1b	N543T	# | | |
Danio_rerio_grk1b	N543T	# | |---->Altered Stability_and_conformational_flexibility (Pr = 0.20) |
Danio_rerio_grk1b	N543T	# | | |---->Altered Conformational_flexibility (Pr = 0.20) |
Danio_rerio_grk1b	N543T	# | | |
Danio_rerio_grk1b	N543T	# | |---->Altered Special_structural_signatures (Pr = 0.22) |
Danio_rerio_grk1b	N543T	# | |---->Altered Signal_peptide (Pr = 0.00) |
Danio_rerio_grk1b	N543T	# | | |
Danio_rerio_grk1b	N543T	# | |---->Altered Transmembrane_protein (Pr = 0.22) |
Danio_rerio_grk1b	N543T	# | |---->Altered Non-cytoplasmic_loop (Pr = 0.22 | P = 2.8e-03) |
Danio_rerio_grk1b	N543T	# | |
Danio_rerio_grk1b	N543T	# |---->Altered Functional_residue (Pr = 0.21) |
Danio_rerio_grk1b	N543T	# |---->Altered Macromolecular_binding (Pr = 0.21) |
Danio_rerio_grk1b	N543T	# | |---->Altered Protein_binding (Pr = 0.21) |
Danio_rerio_grk1b	N543T	# | |---->Altered Disordered_interface (Pr = 0.18) |
Danio_rerio_grk1b	N543T	# | | |
Danio_rerio_grk1b	N543T	# | |---->Altered Ordered_interface (Pr = 0.21) |
Danio_rerio_grk1b	N543T	# | |
Danio_rerio_grk1b	N543T	# |---->Altered Metal_binding (Pr = 0.05)<---------------------------------------------------------|
Danio_rerio_grk1b	N543T	# |
Danio_rerio_grk1b	N543T	# |---->Altered PTM_site (Pr = 0.16)
Danio_rerio_grk1b	V569I	0.158	Altered MoRF (Pr = 0.29 | P = 0.03); Gain of Relative_solvent_accessibility (Pr = 0.24 | P = 0.04); Altered Cytoplasmic_loop (Pr = 0.16 | P = 0.01)	Altered Motifs (ELME000193:Some proteins re-exported from the nucleus contain a Leucine-rich nuclear export signal (NES) binding to the CRM1 exportin protein.)	Predicted conservation scores
Danio_rerio_grk1b	V569I	# Altered Effect (Pr = 0.29)
Danio_rerio_grk1b	V569I	# |---->Altered Motifs (ELME000193)
Danio_rerio_grk1b	V569I	# |---->Altered Structure_and_dynamics (Pr = 0.25)-------------------------------------------------------|
Danio_rerio_grk1b	V569I	# | |---->Gain of Relative_solvent_accessibility (Pr = 0.24 | P = 0.04) |
Danio_rerio_grk1b	V569I	# | |---->Altered Secondary_structure (Pr = 0.25) |
Danio_rerio_grk1b	V569I	# | | |
Danio_rerio_grk1b	V569I	# | |---->Altered Stability_and_conformational_flexibility (Pr = 0.19) |
Danio_rerio_grk1b	V569I	# | | |---->Altered Conformational_flexibility (Pr = 0.19) |
Danio_rerio_grk1b	V569I	# | | |
Danio_rerio_grk1b	V569I	# | |---->Altered Special_structural_signatures (Pr = 0.16) |
Danio_rerio_grk1b	V569I	# | |---->Altered Signal_peptide (Pr = 0.00) |
Danio_rerio_grk1b	V569I	# | | |
Danio_rerio_grk1b	V569I	# | |---->Altered Transmembrane_protein (Pr = 0.16) |
Danio_rerio_grk1b	V569I	# | |---->Altered Non-cytoplasmic_loop (Pr = 0.16 | P = 0.01) |
Danio_rerio_grk1b	V569I	# | |
Danio_rerio_grk1b	V569I	# |---->Altered Functional_residue (Pr = 0.29) |
Danio_rerio_grk1b	V569I	# |---->Altered Macromolecular_binding (Pr = 0.29) |
Danio_rerio_grk1b	V569I	# | |---->Altered Protein_binding (Pr = 0.29) |
Danio_rerio_grk1b	V569I	# | |---->Altered Disordered_interface (Pr = 0.29) |
Danio_rerio_grk1b	V569I	# | | |---->Altered MoRF (Pr = 0.29 | P = 0.03) |
Danio_rerio_grk1b	V569I	# | | |
Danio_rerio_grk1b	V569I	# | |---->Altered Ordered_interface (Pr = 0.15) |
Danio_rerio_grk1b	V569I	# | |
Danio_rerio_grk1b	V569I	# |---->Altered Metal_binding (Pr = 0.07)<---------------------------------------------------------|
Danio_rerio_grk1b	V569I	# |
Danio_rerio_grk1b	V569I	# |---->Altered PTM_site (Pr = 0.04)
Danio_rerio_grk1b	Y584F	0.149	Loss of Phosphorylation at Y584 (Pr = 0.60 | P = 2.2e-03); Loss of Sulfation at Y584 (Pr = 0.02 | P = 0.03)	Altered Motifs (ELME000081:Src-family Src Homology 2 (SH2) domains binding motif.; ELME000083:SH-PTP2 and phospholipase C-gamma Src Homology 2 (SH2) domains binding motif.; ELME000182:STAT5 Src Homology 2 (SH2) domain binding motif.)	Predicted conservation scores
Danio_rerio_grk1b	Y584F	# Altered Effect (Pr = 0.60)
Danio_rerio_grk1b	Y584F	# |---->Altered Motifs (ELME000081|ELME000083|ELME000182)
Danio_rerio_grk1b	Y584F	# |---->Altered Structure_and_dynamics (Pr = 0.26)-------------------------------------------------------|
Danio_rerio_grk1b	Y584F	# | |---->Altered Secondary_structure (Pr = 0.25) |
Danio_rerio_grk1b	Y584F	# | | |
Danio_rerio_grk1b	Y584F	# | |---->Altered Stability_and_conformational_flexibility (Pr = 0.26) |
Danio_rerio_grk1b	Y584F	# | | |---->Altered Conformational_flexibility (Pr = 0.26) |
Danio_rerio_grk1b	Y584F	# | | |
Danio_rerio_grk1b	Y584F	# | |---->Altered Special_structural_signatures (Pr = 0.06) |
Danio_rerio_grk1b	Y584F	# | |---->Altered Signal_peptide (Pr = 0.00) |
Danio_rerio_grk1b	Y584F	# | | |
Danio_rerio_grk1b	Y584F	# | |---->Altered Transmembrane_protein (Pr = 0.06) |
Danio_rerio_grk1b	Y584F	# | |
Danio_rerio_grk1b	Y584F	# |---->Altered Functional_residue (Pr = 0.60) |
Danio_rerio_grk1b	Y584F	# |---->Altered Macromolecular_binding (Pr = 0.16) |
Danio_rerio_grk1b	Y584F	# | |---->Altered Protein_binding (Pr = 0.16) |
Danio_rerio_grk1b	Y584F	# | |---->Altered Disordered_interface (Pr = 0.14) |
Danio_rerio_grk1b	Y584F	# | | |
Danio_rerio_grk1b	Y584F	# | |---->Altered Ordered_interface (Pr = 0.16) |
Danio_rerio_grk1b	Y584F	# | |
Danio_rerio_grk1b	Y584F	# |---->Altered Metal_binding (Pr = 0.05)<---------------------------------------------------------|
Danio_rerio_grk1b	Y584F	# |
Danio_rerio_grk1b	Y584F	# |---->Altered PTM_site (Pr = 0.60)
Danio_rerio_grk1b	Y584F	# |---->Loss of Phosphorylation at Y584 (Pr = 0.60 | P = 2.2e-03)
Danio_rerio_grk1b	Y584F	# |---->Loss of Sulfation at Y584 (Pr = 0.02 | P = 0.03)
Danio_rerio_grk7a	A49S	0.063		Altered Motifs (ELME000053:GSK3 phosphorylation recognition site; ELME000063:CK1 phosphorylation site; ELME000239:The USP7 NTD domain binding motif variant based on the MDM2 and P53 interactions.; PS00005:Protein kinase C phosphorylation site)	Predicted conservation scores
Danio_rerio_grk7a	A49S	# Altered Effect (Pr = 0.25)
Danio_rerio_grk7a	A49S	# |---->Altered Motifs (ELME000053|ELME000063|ELME000239|PS00005)
Danio_rerio_grk7a	A49S	# |---->Altered Structure_and_dynamics (Pr = 0.25)-------------------------------------------------------|
Danio_rerio_grk7a	A49S	# | |---->Altered Secondary_structure (Pr = 0.25) |
Danio_rerio_grk7a	A49S	# | | |
Danio_rerio_grk7a	A49S	# | |---->Altered Stability_and_conformational_flexibility (Pr = 0.20) |
Danio_rerio_grk7a	A49S	# | | |---->Altered Conformational_flexibility (Pr = 0.20) |
Danio_rerio_grk7a	A49S	# | | |
Danio_rerio_grk7a	A49S	# | |---->Altered Special_structural_signatures (Pr = 0.02) |
Danio_rerio_grk7a	A49S	# | |---->Altered Signal_peptide (Pr = 0.00) |
Danio_rerio_grk7a	A49S	# | | |
Danio_rerio_grk7a	A49S	# | |---->Altered Transmembrane_protein (Pr = 0.02) |
Danio_rerio_grk7a	A49S	# | |
Danio_rerio_grk7a	A49S	# |---->Altered Functional_residue (Pr = 0.10) |
Danio_rerio_grk7a	A49S	# |---->Altered Macromolecular_binding (Pr = 0.07) |
Danio_rerio_grk7a	A49S	# | |---->Altered Protein_binding (Pr = 0.07) |
Danio_rerio_grk7a	A49S	# | |---->Altered Disordered_interface (Pr = 0.07) |
Danio_rerio_grk7a	A49S	# | | |
Danio_rerio_grk7a	A49S	# | |---->Altered Ordered_interface (Pr = 0.02) |
Danio_rerio_grk7a	A49S	# | |
Danio_rerio_grk7a	A49S	# |---->Altered Metal_binding (Pr = 0.01)<---------------------------------------------------------|
Danio_rerio_grk7a	A49S	# |
Danio_rerio_grk7a	A49S	# |---->Altered PTM_site (Pr = 0.10)
Danio_rerio_grk7a	S52T	0.067		Altered Motifs (ELME000062:Secondary preference for PKA-type AGC kinase phosphorylation.; ELME000220:Phosphothreonine motif binding a subset of FHA domains that have a preference for an acidic amino acid at the pT+3 position.; ELME000239:The USP7 NTD domain binding motif variant based on the MDM2 and P53 interactions.; PS00006:Casein kinase II phosphorylation site)	Predicted conservation scores
Danio_rerio_grk7a	S52T	# Altered Effect (Pr = 0.25)
Danio_rerio_grk7a	S52T	# |---->Altered Motifs (ELME000062|ELME000220|ELME000239|PS00006)
Danio_rerio_grk7a	S52T	# |---->Altered Structure_and_dynamics (Pr = 0.25)-------------------------------------------------------|
Danio_rerio_grk7a	S52T	# | |---->Altered Secondary_structure (Pr = 0.25) |
Danio_rerio_grk7a	S52T	# | | |
Danio_rerio_grk7a	S52T	# | |---->Altered Stability_and_conformational_flexibility (Pr = 0.20) |
Danio_rerio_grk7a	S52T	# | | |---->Altered Conformational_flexibility (Pr = 0.20) |
Danio_rerio_grk7a	S52T	# | | |
Danio_rerio_grk7a	S52T	# | |---->Altered Special_structural_signatures (Pr = 0.02) |
Danio_rerio_grk7a	S52T	# | |---->Altered Signal_peptide (Pr = 0.00) |
Danio_rerio_grk7a	S52T	# | | |
Danio_rerio_grk7a	S52T	# | |---->Altered Transmembrane_protein (Pr = 0.02) |
Danio_rerio_grk7a	S52T	# | |
Danio_rerio_grk7a	S52T	# |---->Altered Functional_residue (Pr = 0.11) |
Danio_rerio_grk7a	S52T	# |---->Altered Macromolecular_binding (Pr = 0.07) |
Danio_rerio_grk7a	S52T	# | |---->Altered Protein_binding (Pr = 0.07) |
Danio_rerio_grk7a	S52T	# | |---->Altered Disordered_interface (Pr = 0.07) |
Danio_rerio_grk7a	S52T	# | | |
Danio_rerio_grk7a	S52T	# | |---->Altered Ordered_interface (Pr = 0.02) |
Danio_rerio_grk7a	S52T	# | |
Danio_rerio_grk7a	S52T	# |---->Altered Metal_binding (Pr = 0.01)<---------------------------------------------------------|
Danio_rerio_grk7a	S52T	# |
Danio_rerio_grk7a	S52T	# |---->Altered PTM_site (Pr = 0.11)
Danio_rerio_grk7a	A79G	0.144	Loss of Helix (Pr = 0.30 | P = 7.7e-03)	Altered Motifs (ELME000202:(ST)Q motif which is phosphorylated by PIKK family members.; PS00008:N-myristoylation site)	Predicted conservation scores
Danio_rerio_grk7a	A79G	# Altered Effect (Pr = 0.30)
Danio_rerio_grk7a	A79G	# |---->Altered Motifs (ELME000202|PS00008)
Danio_rerio_grk7a	A79G	# |---->Altered Structure_and_dynamics (Pr = 0.30)-------------------------------------------------------|
Danio_rerio_grk7a	A79G	# | |---->Altered Secondary_structure (Pr = 0.30) |
Danio_rerio_grk7a	A79G	# | | |---->Loss of Helix (Pr = 0.30 | P = 7.7e-03) |
Danio_rerio_grk7a	A79G	# | | |
Danio_rerio_grk7a	A79G	# | |---->Altered Stability_and_conformational_flexibility (Pr = 0.24) |
Danio_rerio_grk7a	A79G	# | | |---->Altered Conformational_flexibility (Pr = 0.24) |
Danio_rerio_grk7a	A79G	# | | |
Danio_rerio_grk7a	A79G	# | |---->Altered Special_structural_signatures (Pr = 0.03) |
Danio_rerio_grk7a	A79G	# | |---->Altered Signal_peptide (Pr = 0.00) |
Danio_rerio_grk7a	A79G	# | | |
Danio_rerio_grk7a	A79G	# | |---->Altered Transmembrane_protein (Pr = 0.03) |
Danio_rerio_grk7a	A79G	# | |
Danio_rerio_grk7a	A79G	# |---->Altered Functional_residue (Pr = 0.13) |
Danio_rerio_grk7a	A79G	# |---->Altered Macromolecular_binding (Pr = 0.13) |
Danio_rerio_grk7a	A79G	# | |---->Altered Protein_binding (Pr = 0.13) |
Danio_rerio_grk7a	A79G	# | |---->Altered Disordered_interface (Pr = 0.08) |
Danio_rerio_grk7a	A79G	# | | |
Danio_rerio_grk7a	A79G	# | |---->Altered Ordered_interface (Pr = 0.13) |
Danio_rerio_grk7a	A79G	# | |
Danio_rerio_grk7a	A79G	# |---->Altered Metal_binding (Pr = 0.03)<---------------------------------------------------------|
Danio_rerio_grk7a	A79G	# |
Danio_rerio_grk7a	A79G	# |---->Altered PTM_site (Pr = 0.08)
Danio_rerio_grk7a	A85T	0.088	Loss of Helix (Pr = 0.28 | P = 0.02)	Altered Motifs (ELME000064:CK2 phosphorylation site; ELME000147:Site phosphorylated by the Polo-like kinase.; ELME000220:Phosphothreonine motif binding a subset of FHA domains that have a preference for an acidic amino acid at the pT+3 position.; PS00006:Casein kinase II phosphorylation site)	Predicted conservation scores
Danio_rerio_grk7a	A85T	# Altered Effect (Pr = 0.28)
Danio_rerio_grk7a	A85T	# |---->Altered Motifs (ELME000064|ELME000147|ELME000220|PS00006)
Danio_rerio_grk7a	A85T	# |---->Altered Structure_and_dynamics (Pr = 0.28)-------------------------------------------------------|
Danio_rerio_grk7a	A85T	# | |---->Altered Secondary_structure (Pr = 0.28) |
Danio_rerio_grk7a	A85T	# | | |---->Loss of Helix (Pr = 0.28 | P = 0.02) |
Danio_rerio_grk7a	A85T	# | | |
Danio_rerio_grk7a	A85T	# | |---->Altered Stability_and_conformational_flexibility (Pr = 0.18) |
Danio_rerio_grk7a	A85T	# | | |---->Altered Conformational_flexibility (Pr = 0.18) |
Danio_rerio_grk7a	A85T	# | | |
Danio_rerio_grk7a	A85T	# | |---->Altered Special_structural_signatures (Pr = 0.02) |
Danio_rerio_grk7a	A85T	# | |---->Altered Signal_peptide (Pr = 0.00) |
Danio_rerio_grk7a	A85T	# | | |
Danio_rerio_grk7a	A85T	# | |---->Altered Transmembrane_protein (Pr = 0.02) |
Danio_rerio_grk7a	A85T	# | |
Danio_rerio_grk7a	A85T	# |---->Altered Functional_residue (Pr = 0.07) |
Danio_rerio_grk7a	A85T	# |---->Altered Macromolecular_binding (Pr = 0.07) |
Danio_rerio_grk7a	A85T	# | |---->Altered Protein_binding (Pr = 0.07) |
Danio_rerio_grk7a	A85T	# | |---->Altered Disordered_interface (Pr = 0.02) |
Danio_rerio_grk7a	A85T	# | | |
Danio_rerio_grk7a	A85T	# | |---->Altered Ordered_interface (Pr = 0.07) |
Danio_rerio_grk7a	A85T	# | |
Danio_rerio_grk7a	A85T	# |---->Altered Metal_binding (Pr = 0.03)<---------------------------------------------------------|
Danio_rerio_grk7a	A85T	# |
Danio_rerio_grk7a	A85T	# |---->Altered PTM_site (Pr = 0.06)
Danio_rerio_grk7a	D95E	0.153		Altered Motifs (None)	Predicted conservation scores
Danio_rerio_grk7a	D95E	# Altered Effect (Pr = 0.26)
Danio_rerio_grk7a	D95E	# |---->Altered Motifs (None)
Danio_rerio_grk7a	D95E	# |---->Altered Structure_and_dynamics (Pr = 0.26)-------------------------------------------------------|
Danio_rerio_grk7a	D95E	# | |---->Altered Secondary_structure (Pr = 0.26) |
Danio_rerio_grk7a	D95E	# | | |
Danio_rerio_grk7a	D95E	# | |---->Altered Stability_and_conformational_flexibility (Pr = 0.20) |
Danio_rerio_grk7a	D95E	# | | |---->Altered Conformational_flexibility (Pr = 0.20) |
Danio_rerio_grk7a	D95E	# | | |
Danio_rerio_grk7a	D95E	# | |---->Altered Special_structural_signatures (Pr = 0.06) |
Danio_rerio_grk7a	D95E	# | |---->Altered Signal_peptide (Pr = 0.00) |
Danio_rerio_grk7a	D95E	# | | |
Danio_rerio_grk7a	D95E	# | |---->Altered Transmembrane_protein (Pr = 0.06) |
Danio_rerio_grk7a	D95E	# | |
Danio_rerio_grk7a	D95E	# |---->Altered Functional_residue (Pr = 0.16) |
Danio_rerio_grk7a	D95E	# |---->Altered Macromolecular_binding (Pr = 0.16) |
Danio_rerio_grk7a	D95E	# | |---->Altered Protein_binding (Pr = 0.16) |
Danio_rerio_grk7a	D95E	# | |---->Altered Disordered_interface (Pr = 0.14) |
Danio_rerio_grk7a	D95E	# | | |
Danio_rerio_grk7a	D95E	# | |---->Altered Ordered_interface (Pr = 0.16) |
Danio_rerio_grk7a	D95E	# | |
Danio_rerio_grk7a	D95E	# |---->Altered Metal_binding (Pr = 0.16)<---------------------------------------------------------|
Danio_rerio_grk7a	D95E	# |
Danio_rerio_grk7a	D95E	# |---->Altered PTM_site (Pr = 0.06)
Danio_rerio_grk7a	A101S	0.101	Gain of Intrinsic_disorder (Pr = 0.31 | P = 0.04); Gain of Phosphorylation at A101 (Pr = 0.25 | P = 0.03); Loss of Ubiquitylation at K104 (Pr = 0.16 | P = 0.03)	Altered Motifs (ELME000085:Glycosaminoglycan attachment site; ELME000336:NEK2 phosphorylation motif with preferred Phe - Leu or Met in the -3 position to compensate for less favorable residues in the +1 and +2 position.)	Predicted conservation scores
Danio_rerio_grk7a	A101S	# Altered Effect (Pr = 0.31)
Danio_rerio_grk7a	A101S	# |---->Altered Motifs (ELME000085|ELME000336)
Danio_rerio_grk7a	A101S	# |---->Altered Structure_and_dynamics (Pr = 0.31)-------------------------------------------------------|
Danio_rerio_grk7a	A101S	# | |---->Altered Secondary_structure (Pr = 0.26) |
Danio_rerio_grk7a	A101S	# | | |
Danio_rerio_grk7a	A101S	# | |---->Altered Stability_and_conformational_flexibility (Pr = 0.31) |
Danio_rerio_grk7a	A101S	# | | |---->Altered Conformational_flexibility (Pr = 0.31) |
Danio_rerio_grk7a	A101S	# | | |---->Gain of Intrinsic_disorder (Pr = 0.31 | P = 0.04) |
Danio_rerio_grk7a	A101S	# | | |
Danio_rerio_grk7a	A101S	# | |---->Altered Special_structural_signatures (Pr = 0.04) |
Danio_rerio_grk7a	A101S	# | |---->Altered Signal_peptide (Pr = 0.00) |
Danio_rerio_grk7a	A101S	# | | |
Danio_rerio_grk7a	A101S	# | |---->Altered Transmembrane_protein (Pr = 0.04) |
Danio_rerio_grk7a	A101S	# | |
Danio_rerio_grk7a	A101S	# |---->Altered Functional_residue (Pr = 0.25) |
Danio_rerio_grk7a	A101S	# |---->Altered Macromolecular_binding (Pr = 0.16) |
Danio_rerio_grk7a	A101S	# | |---->Altered Protein_binding (Pr = 0.16) |
Danio_rerio_grk7a	A101S	# | |---->Altered Disordered_interface (Pr = 0.12) |
Danio_rerio_grk7a	A101S	# | | |
Danio_rerio_grk7a	A101S	# | |---->Altered Ordered_interface (Pr = 0.16) |
Danio_rerio_grk7a	A101S	# | |
Danio_rerio_grk7a	A101S	# |---->Altered Metal_binding (Pr = 0.10)<---------------------------------------------------------|
Danio_rerio_grk7a	A101S	# |
Danio_rerio_grk7a	A101S	# |---->Altered PTM_site (Pr = 0.25)
Danio_rerio_grk7a	A101S	# |---->Gain of Phosphorylation at A101 (Pr = 0.25 | P = 0.03)
Danio_rerio_grk7a	A101S	# |---->Loss of Ubiquitylation at K104 (Pr = 0.16 | P = 0.03)
Danio_rerio_grk7a	K104R	0.065	Loss of Ubiquitylation at K104 (Pr = 0.20 | P = 7.7e-03)	Altered Motifs (None)	Predicted conservation scores
Danio_rerio_grk7a	K104R	# Altered Effect (Pr = 0.25)
Danio_rerio_grk7a	K104R	# |---->Altered Motifs (None)
Danio_rerio_grk7a	K104R	# |---->Altered Structure_and_dynamics (Pr = 0.25)-------------------------------------------------------|
Danio_rerio_grk7a	K104R	# | |---->Altered Secondary_structure (Pr = 0.25) |
Danio_rerio_grk7a	K104R	# | | |
Danio_rerio_grk7a	K104R	# | |---->Altered Stability_and_conformational_flexibility (Pr = 0.24) |
Danio_rerio_grk7a	K104R	# | | |---->Altered Conformational_flexibility (Pr = 0.24) |
Danio_rerio_grk7a	K104R	# | | |
Danio_rerio_grk7a	K104R	# | |---->Altered Special_structural_signatures (Pr = 0.04) |
Danio_rerio_grk7a	K104R	# | |---->Altered Signal_peptide (Pr = 0.00) |
Danio_rerio_grk7a	K104R	# | | |
Danio_rerio_grk7a	K104R	# | |---->Altered Transmembrane_protein (Pr = 0.04) |
Danio_rerio_grk7a	K104R	# | |
Danio_rerio_grk7a	K104R	# |---->Altered Functional_residue (Pr = 0.20) |
Danio_rerio_grk7a	K104R	# |---->Altered Macromolecular_binding (Pr = 0.14) |
Danio_rerio_grk7a	K104R	# | |---->Altered Protein_binding (Pr = 0.14) |
Danio_rerio_grk7a	K104R	# | |---->Altered Disordered_interface (Pr = 0.09) |
Danio_rerio_grk7a	K104R	# | | |
Danio_rerio_grk7a	K104R	# | |---->Altered Ordered_interface (Pr = 0.14) |
Danio_rerio_grk7a	K104R	# | |
Danio_rerio_grk7a	K104R	# |---->Altered Metal_binding (Pr = 0.02)<---------------------------------------------------------|
Danio_rerio_grk7a	K104R	# |
Danio_rerio_grk7a	K104R	# |---->Altered PTM_site (Pr = 0.20)
Danio_rerio_grk7a	K104R	# |---->Loss of Ubiquitylation at K104 (Pr = 0.20 | P = 7.7e-03)
Danio_rerio_grk7a	E154T	0.227	Loss of Helix (Pr = 0.28 | P = 0.02); Altered Coiled_coil (Pr = 0.12 | P = 0.04)	Altered Motifs (ELME000146:Subtilisin/kexin isozyme-1 (SKI1) cleavage site ([RK]-X-[hydrophobic]-[LTKF]-|-X); ELME000173:Consensus derived from reported natural interactors which do not match the Mode 1 and Mode 2 ligands.; PS00008:N-myristoylation site)	Predicted conservation scores
Danio_rerio_grk7a	E154T	# Altered Effect (Pr = 0.28)
Danio_rerio_grk7a	E154T	# |---->Altered Motifs (ELME000146|ELME000173|PS00008)
Danio_rerio_grk7a	E154T	# |---->Altered Structure_and_dynamics (Pr = 0.28)-------------------------------------------------------|
Danio_rerio_grk7a	E154T	# | |---->Altered Secondary_structure (Pr = 0.28) |
Danio_rerio_grk7a	E154T	# | | |---->Loss of Helix (Pr = 0.28 | P = 0.02) |
Danio_rerio_grk7a	E154T	# | | |
Danio_rerio_grk7a	E154T	# | |---->Altered Stability_and_conformational_flexibility (Pr = 0.26) |
Danio_rerio_grk7a	E154T	# | | |---->Altered Conformational_flexibility (Pr = 0.26) |
Danio_rerio_grk7a	E154T	# | | |
Danio_rerio_grk7a	E154T	# | |---->Altered Special_structural_signatures (Pr = 0.12) |
Danio_rerio_grk7a	E154T	# | |---->Altered Coiled_coil (Pr = 0.12 | P = 0.04) |
Danio_rerio_grk7a	E154T	# | |---->Altered Signal_peptide (Pr = 0.00) |
Danio_rerio_grk7a	E154T	# | | |
Danio_rerio_grk7a	E154T	# | |---->Altered Transmembrane_protein (Pr = 0.02) |
Danio_rerio_grk7a	E154T	# | |
Danio_rerio_grk7a	E154T	# |---->Altered Functional_residue (Pr = 0.13) |
Danio_rerio_grk7a	E154T	# |---->Altered Macromolecular_binding (Pr = 0.08) |
Danio_rerio_grk7a	E154T	# | |---->Altered Protein_binding (Pr = 0.08) |
Danio_rerio_grk7a	E154T	# | |---->Altered Disordered_interface (Pr = 0.04) |
Danio_rerio_grk7a	E154T	# | | |
Danio_rerio_grk7a	E154T	# | |---->Altered Ordered_interface (Pr = 0.08) |
Danio_rerio_grk7a	E154T	# | |
Danio_rerio_grk7a	E154T	# |---->Altered Metal_binding (Pr = 0.01)<---------------------------------------------------------|
Danio_rerio_grk7a	E154T	# |
Danio_rerio_grk7a	E154T	# |---->Altered PTM_site (Pr = 0.13)
Danio_rerio_grk7a	D167E	0.140	Loss of Sulfation at Y168 (Pr = 0.06 | P = 6.7e-03)	Altered Motifs (ELME000053:GSK3 phosphorylation recognition site; ELME000146:Subtilisin/kexin isozyme-1 (SKI1) cleavage site ([RK]-X-[hydrophobic]-[LTKF]-|-X); ELME000157:PXXDY motif recognized by some SH3 domains)	Predicted conservation scores
Danio_rerio_grk7a	D167E	# Altered Effect (Pr = 0.26)
Danio_rerio_grk7a	D167E	# |---->Altered Motifs (ELME000053|ELME000146|ELME000157)
Danio_rerio_grk7a	D167E	# |---->Altered Structure_and_dynamics (Pr = 0.26)-------------------------------------------------------|
Danio_rerio_grk7a	D167E	# | |---->Altered Secondary_structure (Pr = 0.26) |
Danio_rerio_grk7a	D167E	# | | |
Danio_rerio_grk7a	D167E	# | |---->Altered Stability_and_conformational_flexibility (Pr = 0.26) |
Danio_rerio_grk7a	D167E	# | | |---->Altered Conformational_flexibility (Pr = 0.26) |
Danio_rerio_grk7a	D167E	# | | |
Danio_rerio_grk7a	D167E	# | |---->Altered Special_structural_signatures (Pr = 0.08) |
Danio_rerio_grk7a	D167E	# | |---->Altered Signal_peptide (Pr = 0.00) |
Danio_rerio_grk7a	D167E	# | | |
Danio_rerio_grk7a	D167E	# | |---->Altered Transmembrane_protein (Pr = 0.08) |
Danio_rerio_grk7a	D167E	# | |
Danio_rerio_grk7a	D167E	# |---->Altered Functional_residue (Pr = 0.19) |
Danio_rerio_grk7a	D167E	# |---->Altered Macromolecular_binding (Pr = 0.19) |
Danio_rerio_grk7a	D167E	# | |---->Altered Protein_binding (Pr = 0.19) |
Danio_rerio_grk7a	D167E	# | |---->Altered Disordered_interface (Pr = 0.14) |
Danio_rerio_grk7a	D167E	# | | |
Danio_rerio_grk7a	D167E	# | |---->Altered Ordered_interface (Pr = 0.19) |
Danio_rerio_grk7a	D167E	# | |
Danio_rerio_grk7a	D167E	# |---->Altered Metal_binding (Pr = 0.02)<---------------------------------------------------------|
Danio_rerio_grk7a	D167E	# |
Danio_rerio_grk7a	D167E	# |---->Altered PTM_site (Pr = 0.17)
Danio_rerio_grk7a	D167E	# |---->Loss of Sulfation at Y168 (Pr = 0.06 | P = 6.7e-03)
Danio_rerio_grk7a	T170A	0.100	Altered Cytoplasmic_loop (Pr = 0.11 | P = 0.04); Loss of Sulfation at Y168 (Pr = 0.05 | P = 7.2e-03)	Altered Motifs (ELME000053:GSK3 phosphorylation recognition site; ELME000136:The Class IV WW domain interaction motif is recognised primarily by the Pin1 phosphorylation-dependent prolyl isomerase.; ELME000159:Proline-Directed Kinase (e.g. MAPK) phosphorylation site in higher eukaryotes.; ELME000197:Phosphopeptide motif which directly interacts with the BRCT (carboxy-terminal) domain of the Breast Cancer Gene BRCA1 with low affinity; ELME000198:Phosphopeptide motif which directly interacts with the BRCT (carboxy-terminal) domain of the Breast Cancer Gene BRCA1 with high affinity.)	Predicted conservation scores
Danio_rerio_grk7a	T170A	# Altered Effect (Pr = 0.25)
Danio_rerio_grk7a	T170A	# |---->Altered Motifs (ELME000053|ELME000136|ELME000159|ELME000197|ELME000198)
Danio_rerio_grk7a	T170A	# |---->Altered Structure_and_dynamics (Pr = 0.25)-------------------------------------------------------|
Danio_rerio_grk7a	T170A	# | |---->Altered Secondary_structure (Pr = 0.25) |
Danio_rerio_grk7a	T170A	# | | |
Danio_rerio_grk7a	T170A	# | |---->Altered Stability_and_conformational_flexibility (Pr = 0.20) |
Danio_rerio_grk7a	T170A	# | | |---->Altered Conformational_flexibility (Pr = 0.20) |
Danio_rerio_grk7a	T170A	# | | |
Danio_rerio_grk7a	T170A	# | |---->Altered Special_structural_signatures (Pr = 0.11) |
Danio_rerio_grk7a	T170A	# | |---->Altered Signal_peptide (Pr = 0.00) |
Danio_rerio_grk7a	T170A	# | | |
Danio_rerio_grk7a	T170A	# | |---->Altered Transmembrane_protein (Pr = 0.11) |
Danio_rerio_grk7a	T170A	# | |---->Altered Non-cytoplasmic_loop (Pr = 0.11 | P = 0.04) |
Danio_rerio_grk7a	T170A	# | |
Danio_rerio_grk7a	T170A	# |---->Altered Functional_residue (Pr = 0.19) |
Danio_rerio_grk7a	T170A	# |---->Altered Macromolecular_binding (Pr = 0.19) |
Danio_rerio_grk7a	T170A	# | |---->Altered Protein_binding (Pr = 0.19) |
Danio_rerio_grk7a	T170A	# | |---->Altered Disordered_interface (Pr = 0.17) |
Danio_rerio_grk7a	T170A	# | | |
Danio_rerio_grk7a	T170A	# | |---->Altered Ordered_interface (Pr = 0.19) |
Danio_rerio_grk7a	T170A	# | |
Danio_rerio_grk7a	T170A	# |---->Altered Metal_binding (Pr = 0.03)<---------------------------------------------------------|
Danio_rerio_grk7a	T170A	# |
Danio_rerio_grk7a	T170A	# |---->Altered PTM_site (Pr = 0.13)
Danio_rerio_grk7a	T170A	# |---->Loss of Sulfation at Y168 (Pr = 0.05 | P = 7.2e-03)
Danio_rerio_grk7a	T189S	0.334	Gain of Relative_solvent_accessibility (Pr = 0.32 | P = 4.2e-03); Altered PPI_residue (Pr = 0.32 | P = 0.01); Gain of Acetylation at K191 (Pr = 0.27 | P = 7.3e-03); Altered Cytoplasmic_loop (Pr = 0.23 | P = 2.5e-03); Gain of Allosteric_site at F193 (Pr = 0.20 | P = 0.04); Gain of Sulfation at Y192 (Pr = 0.02 | P = 0.03)	Altered Motifs (PS00005:Protein kinase C phosphorylation site)	Predicted conservation scores
Danio_rerio_grk7a	T189S	# Altered Effect (Pr = 0.32)
Danio_rerio_grk7a	T189S	# |---->Altered Motifs (PS00005)
Danio_rerio_grk7a	T189S	# |---->Altered Structure_and_dynamics (Pr = 0.32)----------------------------------------------------------|
Danio_rerio_grk7a	T189S	# | |---->Gain of Relative_solvent_accessibility (Pr = 0.32 | P = 4.2e-03) |
Danio_rerio_grk7a	T189S	# | |---->Altered Secondary_structure (Pr = 0.26) |
Danio_rerio_grk7a	T189S	# | | |
Danio_rerio_grk7a	T189S	# | |---->Altered Stability_and_conformational_flexibility (Pr = 0.20) |
Danio_rerio_grk7a	T189S	# | | |---->Altered Conformational_flexibility (Pr = 0.20) |
Danio_rerio_grk7a	T189S	# | | |
Danio_rerio_grk7a	T189S	# | |---->Altered Special_structural_signatures (Pr = 0.23) |
Danio_rerio_grk7a	T189S	# | |---->Altered Signal_peptide (Pr = 0.00) |
Danio_rerio_grk7a	T189S	# | | |
Danio_rerio_grk7a	T189S	# | |---->Altered Transmembrane_protein (Pr = 0.23) |
Danio_rerio_grk7a	T189S	# | |---->Altered Non-cytoplasmic_loop (Pr = 0.23 | P = 2.5e-03) |
Danio_rerio_grk7a	T189S	# | |
Danio_rerio_grk7a	T189S	# |---->Altered Functional_residue (Pr = 0.32) |
Danio_rerio_grk7a	T189S	# |---->Gain of Allosteric_site at F193 (Pr = 0.20 | P = 0.04)<---------------------------------------|
Danio_rerio_grk7a	T189S	# |---->Altered Macromolecular_binding (Pr = 0.32) |
Danio_rerio_grk7a	T189S	# | |---->Altered Protein_binding (Pr = 0.32) |
Danio_rerio_grk7a	T189S	# | |---->Altered Disordered_interface (Pr = 0.24) |
Danio_rerio_grk7a	T189S	# | | |
Danio_rerio_grk7a	T189S	# | |---->Altered Ordered_interface (Pr = 0.32) |
Danio_rerio_grk7a	T189S	# | |---->Altered PPI_residue (Pr = 0.32 | P = 0.01) |
Danio_rerio_grk7a	T189S	# | |
Danio_rerio_grk7a	T189S	# |---->Altered Metal_binding (Pr = 0.05)<------------------------------------------------------------|
Danio_rerio_grk7a	T189S	# |
Danio_rerio_grk7a	T189S	# |---->Altered PTM_site (Pr = 0.27)
Danio_rerio_grk7a	T189S	# |---->Gain of Acetylation at K191 (Pr = 0.27 | P = 7.3e-03)
Danio_rerio_grk7a	T189S	# |---->Gain of Sulfation at Y192 (Pr = 0.02 | P = 0.03)
Danio_rerio_grk7a	K247R	0.304	Altered Coiled_coil (Pr = 0.17 | P = 0.03)	Altered Motifs (ELME000173:Consensus derived from reported natural interactors which do not match the Mode 1 and Mode 2 ligands.)	Predicted conservation scores
Danio_rerio_grk7a	K247R	# Altered Effect (Pr = 0.25)
Danio_rerio_grk7a	K247R	# |---->Altered Motifs (ELME000173)
Danio_rerio_grk7a	K247R	# |---->Altered Structure_and_dynamics (Pr = 0.25)-------------------------------------------------------|
Danio_rerio_grk7a	K247R	# | |---->Altered Secondary_structure (Pr = 0.25) |
Danio_rerio_grk7a	K247R	# | | |
Danio_rerio_grk7a	K247R	# | |---->Altered Stability_and_conformational_flexibility (Pr = 0.15) |
Danio_rerio_grk7a	K247R	# | | |---->Altered Conformational_flexibility (Pr = 0.15) |
Danio_rerio_grk7a	K247R	# | | |
Danio_rerio_grk7a	K247R	# | |---->Altered Special_structural_signatures (Pr = 0.17) |
Danio_rerio_grk7a	K247R	# | |---->Altered Coiled_coil (Pr = 0.17 | P = 0.03) |
Danio_rerio_grk7a	K247R	# | |---->Altered Signal_peptide (Pr = 0.00) |
Danio_rerio_grk7a	K247R	# | | |
Danio_rerio_grk7a	K247R	# | |---->Altered Transmembrane_protein (Pr = 0.09) |
Danio_rerio_grk7a	K247R	# | |
Danio_rerio_grk7a	K247R	# |---->Altered Functional_residue (Pr = 0.16) |
Danio_rerio_grk7a	K247R	# |---->Altered Macromolecular_binding (Pr = 0.16) |
Danio_rerio_grk7a	K247R	# | |---->Altered Protein_binding (Pr = 0.16) |
Danio_rerio_grk7a	K247R	# | |---->Altered Disordered_interface (Pr = 0.16) |
Danio_rerio_grk7a	K247R	# | | |
Danio_rerio_grk7a	K247R	# | |---->Altered Ordered_interface (Pr = 0.15) |
Danio_rerio_grk7a	K247R	# | |
Danio_rerio_grk7a	K247R	# |---->Altered Metal_binding (Pr = 0.05)<---------------------------------------------------------|
Danio_rerio_grk7a	K247R	# |
Danio_rerio_grk7a	K247R	# |---->Altered PTM_site (Pr = 0.15)
Danio_rerio_grk7a	T309A	0.304	Altered PPI_hotspot (Pr = 0.25 | P = 0.02); Loss of Nickel_binding at H314 (Pr = 0.22 | P = 0.02); Loss of Manganese_binding at H314 (Pr = 0.20 | P = 0.02); Loss of Copper_binding at H314 (Pr = 0.08 | P = 0.01)	Altered Motifs (ELME000052:Phosphothreonine motif binding a subset of FHA domains that show a preference for a large aliphatic amino acid at the pT+3 position.; ELME000053:GSK3 phosphorylation recognition site)	Predicted conservation scores
Danio_rerio_grk7a	T309A	# Altered Effect (Pr = 0.25)
Danio_rerio_grk7a	T309A	# |---->Altered Motifs (ELME000052|ELME000053)
Danio_rerio_grk7a	T309A	# |---->Altered Structure_and_dynamics (Pr = 0.24)-------------------------------------------------------|
Danio_rerio_grk7a	T309A	# | |---->Altered Secondary_structure (Pr = 0.24) |
Danio_rerio_grk7a	T309A	# | | |
Danio_rerio_grk7a	T309A	# | |---->Altered Stability_and_conformational_flexibility (Pr = 0.09) |
Danio_rerio_grk7a	T309A	# | | |---->Altered Conformational_flexibility (Pr = 0.09) |
Danio_rerio_grk7a	T309A	# | | |
Danio_rerio_grk7a	T309A	# | |---->Altered Special_structural_signatures (Pr = 0.03) |
Danio_rerio_grk7a	T309A	# | |---->Altered Signal_peptide (Pr = 0.00) |
Danio_rerio_grk7a	T309A	# | | |
Danio_rerio_grk7a	T309A	# | |---->Altered Transmembrane_protein (Pr = 0.03) |
Danio_rerio_grk7a	T309A	# | |
Danio_rerio_grk7a	T309A	# |---->Altered Functional_residue (Pr = 0.25) |
Danio_rerio_grk7a	T309A	# |---->Altered Macromolecular_binding (Pr = 0.25) |
Danio_rerio_grk7a	T309A	# | |---->Altered Protein_binding (Pr = 0.25) |
Danio_rerio_grk7a	T309A	# | |---->Altered Disordered_interface (Pr = 0.20) |
Danio_rerio_grk7a	T309A	# | | |
Danio_rerio_grk7a	T309A	# | |---->Altered Ordered_interface (Pr = 0.25) |
Danio_rerio_grk7a	T309A	# | |---->Altered PPI_hotspot (Pr = 0.25 | P = 0.02) |
Danio_rerio_grk7a	T309A	# | |
Danio_rerio_grk7a	T309A	# |---->Altered Metal_binding (Pr = 0.22)<---------------------------------------------------------|
Danio_rerio_grk7a	T309A	# | |---->Loss of Copper_binding at H314 (Pr = 0.08 | P = 0.01)
Danio_rerio_grk7a	T309A	# | |---->Loss of Manganese_binding at H314 (Pr = 0.20 | P = 0.02)
Danio_rerio_grk7a	T309A	# | |---->Loss of Nickel_binding at H314 (Pr = 0.22 | P = 0.02)
Danio_rerio_grk7a	T309A	# |
Danio_rerio_grk7a	T309A	# |---->Altered PTM_site (Pr = 0.09)
Danio_rerio_grk7a	P350A	0.341	Loss of Relative_solvent_accessibility (Pr = 0.31 | P = 7.9e-03); Gain of Methylation at K353 (Pr = 0.15 | P = 0.01); Altered Cytoplasmic_loop (Pr = 0.10 | P = 0.04)	Altered Motifs (ELME000155:This is the motif recognized by those SH3 domains with a non-canonical class I recognition specificity)	Predicted conservation scores
Danio_rerio_grk7a	P350A	# Altered Effect (Pr = 0.31)
Danio_rerio_grk7a	P350A	# |---->Altered Motifs (ELME000155)
Danio_rerio_grk7a	P350A	# |---->Altered Structure_and_dynamics (Pr = 0.31)----------------------------------------------------------|
Danio_rerio_grk7a	P350A	# | |---->Loss of Relative_solvent_accessibility (Pr = 0.31 | P = 7.9e-03) |
Danio_rerio_grk7a	P350A	# | |---->Altered Secondary_structure (Pr = 0.25) |
Danio_rerio_grk7a	P350A	# | | |
Danio_rerio_grk7a	P350A	# | |---->Altered Stability_and_conformational_flexibility (Pr = 0.12) |
Danio_rerio_grk7a	P350A	# | | |---->Altered Conformational_flexibility (Pr = 0.12) |
Danio_rerio_grk7a	P350A	# | | |
Danio_rerio_grk7a	P350A	# | |---->Altered Special_structural_signatures (Pr = 0.10) |
Danio_rerio_grk7a	P350A	# | |---->Altered Signal_peptide (Pr = 0.00) |
Danio_rerio_grk7a	P350A	# | | |
Danio_rerio_grk7a	P350A	# | |---->Altered Transmembrane_protein (Pr = 0.10) |
Danio_rerio_grk7a	P350A	# | |---->Altered Non-cytoplasmic_loop (Pr = 0.10 | P = 0.04) |
Danio_rerio_grk7a	P350A	# | |
Danio_rerio_grk7a	P350A	# |---->Altered Functional_residue (Pr = 0.24) |
Danio_rerio_grk7a	P350A	# |---->Altered Macromolecular_binding (Pr = 0.24) |
Danio_rerio_grk7a	P350A	# | |---->Altered Protein_binding (Pr = 0.24) |
Danio_rerio_grk7a	P350A	# | |---->Altered Disordered_interface (Pr = 0.08) |
Danio_rerio_grk7a	P350A	# | | |
Danio_rerio_grk7a	P350A	# | |---->Altered Ordered_interface (Pr = 0.24) |
Danio_rerio_grk7a	P350A	# | |
Danio_rerio_grk7a	P350A	# |---->Altered Metal_binding (Pr = 0.12)<------------------------------------------------------------|
Danio_rerio_grk7a	P350A	# |
Danio_rerio_grk7a	P350A	# |---->Altered PTM_site (Pr = 0.18)
Danio_rerio_grk7a	P350A	# |---->Gain of Methylation at K353 (Pr = 0.15 | P = 0.01)
Danio_rerio_grk7a	T356S	0.191	Gain of Relative_solvent_accessibility (Pr = 0.29 | P = 0.01); Altered PPI_residue (Pr = 0.27 | P = 0.05); Gain of Strand (Pr = 0.26 | P = 0.05); Altered Cytoplasmic_loop (Pr = 0.19 | P = 6.4e-03); Gain of Methylation at K353 (Pr = 0.13 | P = 0.02); Gain of Potassium_binding at G360 (Pr = 0.12 | P = 0.03)	Altered Motifs (ELME000146:Subtilisin/kexin isozyme-1 (SKI1) cleavage site ([RK]-X-[hydrophobic]-[LTKF]-|-X); ELME000202:(ST)Q motif which is phosphorylated by PIKK family members.; PS00005:Protein kinase C phosphorylation site)	Predicted conservation scores
Danio_rerio_grk7a	T356S	# Altered Effect (Pr = 0.29)
Danio_rerio_grk7a	T356S	# |---->Altered Motifs (ELME000146|ELME000202|PS00005)
Danio_rerio_grk7a	T356S	# |---->Altered Structure_and_dynamics (Pr = 0.29)-------------------------------------------------------|
Danio_rerio_grk7a	T356S	# | |---->Gain of Relative_solvent_accessibility (Pr = 0.29 | P = 0.01) |
Danio_rerio_grk7a	T356S	# | |---->Altered Secondary_structure (Pr = 0.26) |
Danio_rerio_grk7a	T356S	# | | |---->Gain of Strand (Pr = 0.26 | P = 0.05) |
Danio_rerio_grk7a	T356S	# | | |
Danio_rerio_grk7a	T356S	# | |---->Altered Stability_and_conformational_flexibility (Pr = 0.23) |
Danio_rerio_grk7a	T356S	# | | |---->Altered Conformational_flexibility (Pr = 0.23) |
Danio_rerio_grk7a	T356S	# | | |
Danio_rerio_grk7a	T356S	# | |---->Altered Special_structural_signatures (Pr = 0.19) |
Danio_rerio_grk7a	T356S	# | |---->Altered Signal_peptide (Pr = 0.00) |
Danio_rerio_grk7a	T356S	# | | |
Danio_rerio_grk7a	T356S	# | |---->Altered Transmembrane_protein (Pr = 0.19) |
Danio_rerio_grk7a	T356S	# | |---->Altered Non-cytoplasmic_loop (Pr = 0.19 | P = 6.4e-03) |
Danio_rerio_grk7a	T356S	# | |
Danio_rerio_grk7a	T356S	# |---->Altered Functional_residue (Pr = 0.27) |
Danio_rerio_grk7a	T356S	# |---->Altered Macromolecular_binding (Pr = 0.27) |
Danio_rerio_grk7a	T356S	# | |---->Altered Protein_binding (Pr = 0.27) |
Danio_rerio_grk7a	T356S	# | |---->Altered Disordered_interface (Pr = 0.10) |
Danio_rerio_grk7a	T356S	# | | |
Danio_rerio_grk7a	T356S	# | |---->Altered Ordered_interface (Pr = 0.27) |
Danio_rerio_grk7a	T356S	# | |---->Altered PPI_residue (Pr = 0.27 | P = 0.05) |
Danio_rerio_grk7a	T356S	# | |
Danio_rerio_grk7a	T356S	# |---->Altered Metal_binding (Pr = 0.15)<---------------------------------------------------------|
Danio_rerio_grk7a	T356S	# | |---->Gain of Potassium_binding at G360 (Pr = 0.12 | P = 0.03)
Danio_rerio_grk7a	T356S	# |
Danio_rerio_grk7a	T356S	# |---->Altered PTM_site (Pr = 0.18)
Danio_rerio_grk7a	T356S	# |---->Gain of Methylation at K353 (Pr = 0.13 | P = 0.02)
Danio_rerio_grk7a	T371N	0.291	Gain of Relative_solvent_accessibility (Pr = 0.33 | P = 3.0e-03); Altered Cytoplasmic_loop (Pr = 0.32 | P = 9.3e-05); Altered PPI_residue (Pr = 0.32 | P = 0.01); Altered PPI_hotspot (Pr = 0.25 | P = 0.03); Gain of Allosteric_site at P367 (Pr = 0.19 | P = 0.05); Gain of Potassium_binding at T373 (Pr = 0.19 | P = 0.01); Gain of Nickel_binding at E368 (Pr = 0.18 | P = 0.04)	Altered Motifs (ELME000053:GSK3 phosphorylation recognition site; ELME000070:Generic motif for N-glycosylation. It was shown that Trp - Asp - and Glu are uncommon before the Ser/Thr position (PMID-8626433). Efficient glycosylation usually occurs when ~60 residues or more separate the glycosylation acceptor site from the C-terminus.; ELME000136:The Class IV WW domain interaction motif is recognised primarily by the Pin1 phosphorylation-dependent prolyl isomerase.; ELME000153:Substrate motif for phosphorylation by CDK; ELME000159:Proline-Directed Kinase (e.g. MAPK) phosphorylation site in higher eukaryotes.; ELME000289:The TPxxS phospho-dependent degron binds the FBW7 F box proteins of the SCF (Skp1_Cullin-Fbox) complex.)	Predicted conservation scores
Danio_rerio_grk7a	T371N	# Altered Effect (Pr = 0.33)
Danio_rerio_grk7a	T371N	# |---->Altered Motifs (ELME000053|ELME000070|ELME000136|ELME000153|ELME000159|ELME000289)
Danio_rerio_grk7a	T371N	# |---->Altered Structure_and_dynamics (Pr = 0.33)----------------------------------------------------------|
Danio_rerio_grk7a	T371N	# | |---->Gain of Relative_solvent_accessibility (Pr = 0.33 | P = 3.0e-03) |
Danio_rerio_grk7a	T371N	# | |---->Altered Secondary_structure (Pr = 0.25) |
Danio_rerio_grk7a	T371N	# | | |
Danio_rerio_grk7a	T371N	# | |---->Altered Stability_and_conformational_flexibility (Pr = 0.15) |
Danio_rerio_grk7a	T371N	# | | |---->Altered Conformational_flexibility (Pr = 0.15) |
Danio_rerio_grk7a	T371N	# | | |
Danio_rerio_grk7a	T371N	# | |---->Altered Special_structural_signatures (Pr = 0.32) |
Danio_rerio_grk7a	T371N	# | |---->Altered Signal_peptide (Pr = 0.00) |
Danio_rerio_grk7a	T371N	# | | |
Danio_rerio_grk7a	T371N	# | |---->Altered Transmembrane_protein (Pr = 0.32) |
Danio_rerio_grk7a	T371N	# | |---->Altered Non-cytoplasmic_loop (Pr = 0.32 | P = 9.3e-05) |
Danio_rerio_grk7a	T371N	# | |
Danio_rerio_grk7a	T371N	# |---->Altered Functional_residue (Pr = 0.32) |
Danio_rerio_grk7a	T371N	# |---->Gain of Allosteric_site at P367 (Pr = 0.19 | P = 0.05)<---------------------------------------|
Danio_rerio_grk7a	T371N	# |---->Altered Macromolecular_binding (Pr = 0.32) |
Danio_rerio_grk7a	T371N	# | |---->Altered Protein_binding (Pr = 0.32) |
Danio_rerio_grk7a	T371N	# | |---->Altered Disordered_interface (Pr = 0.16) |
Danio_rerio_grk7a	T371N	# | | |
Danio_rerio_grk7a	T371N	# | |---->Altered Ordered_interface (Pr = 0.32) |
Danio_rerio_grk7a	T371N	# | |---->Altered PPI_residue (Pr = 0.32 | P = 0.01) |
Danio_rerio_grk7a	T371N	# | |---->Altered PPI_hotspot (Pr = 0.25 | P = 0.03) |
Danio_rerio_grk7a	T371N	# | |
Danio_rerio_grk7a	T371N	# |---->Altered Metal_binding (Pr = 0.19)<------------------------------------------------------------|
Danio_rerio_grk7a	T371N	# | |---->Gain of Nickel_binding at E368 (Pr = 0.18 | P = 0.04)
Danio_rerio_grk7a	T371N	# | |---->Gain of Potassium_binding at T373 (Pr = 0.19 | P = 0.01)
Danio_rerio_grk7a	T371N	# |
Danio_rerio_grk7a	T371N	# |---->Altered PTM_site (Pr = 0.17)
Danio_rerio_grk7a	E402D	0.132	Loss of SUMOylation at K407 (Pr = 0.27 | P = 5.2e-03); Altered DNA_binding (Pr = 0.26 | P = 5.4e-03); Loss of Methylation at K399 (Pr = 0.11 | P = 0.04)	Altered Motifs (None)	Predicted conservation scores
Danio_rerio_grk7a	E402D	# Altered Effect (Pr = 0.28)
Danio_rerio_grk7a	E402D	# |---->Altered Motifs (None)
Danio_rerio_grk7a	E402D	# |---->Altered Structure_and_dynamics (Pr = 0.28)-------------------------------------------------------|
Danio_rerio_grk7a	E402D	# | |---->Altered Secondary_structure (Pr = 0.27) |
Danio_rerio_grk7a	E402D	# | | |
Danio_rerio_grk7a	E402D	# | |---->Altered Stability_and_conformational_flexibility (Pr = 0.28) |
Danio_rerio_grk7a	E402D	# | | |---->Altered Conformational_flexibility (Pr = 0.28) |
Danio_rerio_grk7a	E402D	# | | |
Danio_rerio_grk7a	E402D	# | |---->Altered Special_structural_signatures (Pr = 0.13) |
Danio_rerio_grk7a	E402D	# | |---->Altered Signal_peptide (Pr = 0.00) |
Danio_rerio_grk7a	E402D	# | | |
Danio_rerio_grk7a	E402D	# | |---->Altered Transmembrane_protein (Pr = 0.13) |
Danio_rerio_grk7a	E402D	# | |
Danio_rerio_grk7a	E402D	# |---->Altered Functional_residue (Pr = 0.27) |
Danio_rerio_grk7a	E402D	# |---->Altered Macromolecular_binding (Pr = 0.26) |
Danio_rerio_grk7a	E402D	# | |---->Altered DNA_binding (Pr = 0.26 | P = 5.4e-03) |
Danio_rerio_grk7a	E402D	# | |---->Altered Protein_binding (Pr = 0.24) |
Danio_rerio_grk7a	E402D	# | |---->Altered Disordered_interface (Pr = 0.18) |
Danio_rerio_grk7a	E402D	# | | |
Danio_rerio_grk7a	E402D	# | |---->Altered Ordered_interface (Pr = 0.24) |
Danio_rerio_grk7a	E402D	# | |
Danio_rerio_grk7a	E402D	# |---->Altered Metal_binding (Pr = 0.03)<---------------------------------------------------------|
Danio_rerio_grk7a	E402D	# |
Danio_rerio_grk7a	E402D	# |---->Altered PTM_site (Pr = 0.27)
Danio_rerio_grk7a	E402D	# |---->Loss of Methylation at K399 (Pr = 0.11 | P = 0.04)
Danio_rerio_grk7a	E402D	# |---->Loss of SUMOylation at K407 (Pr = 0.27 | P = 5.2e-03)
Danio_rerio_grk7a	I418L	0.071	Altered MoRF (Pr = 0.37 | P = 6.8e-03)	Altered Motifs (ELME000146:Subtilisin/kexin isozyme-1 (SKI1) cleavage site ([RK]-X-[hydrophobic]-[LTKF]-|-X))	Predicted conservation scores
Danio_rerio_grk7a	I418L	# Altered Effect (Pr = 0.37)
Danio_rerio_grk7a	I418L	# |---->Altered Motifs (ELME000146)
Danio_rerio_grk7a	I418L	# |---->Altered Structure_and_dynamics (Pr = 0.26)-------------------------------------------------------|
Danio_rerio_grk7a	I418L	# | |---->Altered Secondary_structure (Pr = 0.26) |
Danio_rerio_grk7a	I418L	# | | |
Danio_rerio_grk7a	I418L	# | |---->Altered Stability_and_conformational_flexibility (Pr = 0.26) |
Danio_rerio_grk7a	I418L	# | | |---->Altered Conformational_flexibility (Pr = 0.26) |
Danio_rerio_grk7a	I418L	# | | |
Danio_rerio_grk7a	I418L	# | |---->Altered Special_structural_signatures (Pr = 0.08) |
Danio_rerio_grk7a	I418L	# | |---->Altered Signal_peptide (Pr = 0.00) |
Danio_rerio_grk7a	I418L	# | | |
Danio_rerio_grk7a	I418L	# | |---->Altered Transmembrane_protein (Pr = 0.08) |
Danio_rerio_grk7a	I418L	# | |
Danio_rerio_grk7a	I418L	# |---->Altered Functional_residue (Pr = 0.37) |
Danio_rerio_grk7a	I418L	# |---->Altered Macromolecular_binding (Pr = 0.37) |
Danio_rerio_grk7a	I418L	# | |---->Altered Protein_binding (Pr = 0.37) |
Danio_rerio_grk7a	I418L	# | |---->Altered Disordered_interface (Pr = 0.37) |
Danio_rerio_grk7a	I418L	# | | |---->Altered MoRF (Pr = 0.37 | P = 6.8e-03) |
Danio_rerio_grk7a	I418L	# | | |
Danio_rerio_grk7a	I418L	# | |---->Altered Ordered_interface (Pr = 0.06) |
Danio_rerio_grk7a	I418L	# | |
Danio_rerio_grk7a	I418L	# |---->Altered Metal_binding (Pr = 0.02)<---------------------------------------------------------|
Danio_rerio_grk7a	I418L	# |
Danio_rerio_grk7a	I418L	# |---->Altered PTM_site (Pr = 0.18)
Danio_rerio_grk7a	P432A	0.179	Loss of Intrinsic_disorder (Pr = 0.36 | P = 0.04); Altered MoRF (Pr = 0.28 | P = 0.03); Loss of Acetylation at K427 (Pr = 0.19 | P = 0.05)	Altered Motifs (ELME000052:Phosphothreonine motif binding a subset of FHA domains that show a preference for a large aliphatic amino acid at the pT+3 position.; ELME000237:Calcineurin substrate docking site - leads to the effective dephosphorylation of serine/threonine phosphorylation sites.)	Predicted conservation scores
Danio_rerio_grk7a	P432A	# Altered Effect (Pr = 0.36)
Danio_rerio_grk7a	P432A	# |---->Altered Motifs (ELME000052|ELME000237)
Danio_rerio_grk7a	P432A	# |---->Altered Structure_and_dynamics (Pr = 0.36)-------------------------------------------------------|
Danio_rerio_grk7a	P432A	# | |---->Altered Secondary_structure (Pr = 0.27) |
Danio_rerio_grk7a	P432A	# | | |
Danio_rerio_grk7a	P432A	# | |---->Altered Stability_and_conformational_flexibility (Pr = 0.36) |
Danio_rerio_grk7a	P432A	# | | |---->Altered Conformational_flexibility (Pr = 0.36) |
Danio_rerio_grk7a	P432A	# | | |---->Loss of Intrinsic_disorder (Pr = 0.36 | P = 0.04) |
Danio_rerio_grk7a	P432A	# | | |
Danio_rerio_grk7a	P432A	# | |---->Altered Special_structural_signatures (Pr = 0.06) |
Danio_rerio_grk7a	P432A	# | |---->Altered Signal_peptide (Pr = 0.00) |
Danio_rerio_grk7a	P432A	# | | |
Danio_rerio_grk7a	P432A	# | |---->Altered Transmembrane_protein (Pr = 0.03) |
Danio_rerio_grk7a	P432A	# | |
Danio_rerio_grk7a	P432A	# |---->Altered Functional_residue (Pr = 0.28) |
Danio_rerio_grk7a	P432A	# |---->Altered Macromolecular_binding (Pr = 0.28) |
Danio_rerio_grk7a	P432A	# | |---->Altered Protein_binding (Pr = 0.28) |
Danio_rerio_grk7a	P432A	# | |---->Altered Disordered_interface (Pr = 0.28) |
Danio_rerio_grk7a	P432A	# | | |---->Altered MoRF (Pr = 0.28 | P = 0.03) |
Danio_rerio_grk7a	P432A	# | | |
Danio_rerio_grk7a	P432A	# | |---->Altered Ordered_interface (Pr = 0.07) |
Danio_rerio_grk7a	P432A	# | |
Danio_rerio_grk7a	P432A	# |---->Altered Metal_binding (Pr = 0.02)<---------------------------------------------------------|
Danio_rerio_grk7a	P432A	# |
Danio_rerio_grk7a	P432A	# |---->Altered PTM_site (Pr = 0.19)
Danio_rerio_grk7a	P432A	# |---->Loss of Acetylation at K427 (Pr = 0.19 | P = 0.05)
Danio_rerio_grk7a	G453N	0.455	Loss of Acetylation at K452 (Pr = 0.22 | P = 0.03); Altered DNA_binding (Pr = 0.17 | P = 0.03)	Altered Motifs (PS00008:N-myristoylation site)	Predicted conservation scores
Danio_rerio_grk7a	G453N	# Altered Effect (Pr = 0.26)
Danio_rerio_grk7a	G453N	# |---->Altered Motifs (PS00008)
Danio_rerio_grk7a	G453N	# |---->Altered Structure_and_dynamics (Pr = 0.26)-------------------------------------------------------|
Danio_rerio_grk7a	G453N	# | |---->Altered Secondary_structure (Pr = 0.26) |
Danio_rerio_grk7a	G453N	# | | |
Danio_rerio_grk7a	G453N	# | |---->Altered Stability_and_conformational_flexibility (Pr = 0.24) |
Danio_rerio_grk7a	G453N	# | | |---->Altered Conformational_flexibility (Pr = 0.24) |
Danio_rerio_grk7a	G453N	# | | |
Danio_rerio_grk7a	G453N	# | |---->Altered Special_structural_signatures (Pr = 0.07) |
Danio_rerio_grk7a	G453N	# | |---->Altered Signal_peptide (Pr = 0.00) |
Danio_rerio_grk7a	G453N	# | | |
Danio_rerio_grk7a	G453N	# | |---->Altered Transmembrane_protein (Pr = 0.07) |
Danio_rerio_grk7a	G453N	# | |
Danio_rerio_grk7a	G453N	# |---->Altered Functional_residue (Pr = 0.22) |
Danio_rerio_grk7a	G453N	# |---->Altered Macromolecular_binding (Pr = 0.18) |
Danio_rerio_grk7a	G453N	# | |---->Altered DNA_binding (Pr = 0.17 | P = 0.03) |
Danio_rerio_grk7a	G453N	# | |---->Altered Protein_binding (Pr = 0.18) |
Danio_rerio_grk7a	G453N	# | |---->Altered Disordered_interface (Pr = 0.18) |
Danio_rerio_grk7a	G453N	# | | |
Danio_rerio_grk7a	G453N	# | |---->Altered Ordered_interface (Pr = 0.08) |
Danio_rerio_grk7a	G453N	# | |
Danio_rerio_grk7a	G453N	# |---->Altered Metal_binding (Pr = 0.04)<---------------------------------------------------------|
Danio_rerio_grk7a	G453N	# |
Danio_rerio_grk7a	G453N	# |---->Altered PTM_site (Pr = 0.22)
Danio_rerio_grk7a	G453N	# |---->Loss of Acetylation at K452 (Pr = 0.22 | P = 0.03)
Danio_rerio_grk7a	E513D	0.207	Loss of Relative_solvent_accessibility (Pr = 0.31 | P = 7.1e-03); Loss of Acetylation at K514 (Pr = 0.27 | P = 7.7e-03); Altered Cytoplasmic_loop (Pr = 0.14 | P = 0.02)	Altered Motifs (ELME000002:Motif recognised for modification by SUMO-1)	Predicted conservation scores
Danio_rerio_grk7a	E513D	# Altered Effect (Pr = 0.31)
Danio_rerio_grk7a	E513D	# |---->Altered Motifs (ELME000002)
Danio_rerio_grk7a	E513D	# |---->Altered Structure_and_dynamics (Pr = 0.31)----------------------------------------------------------|
Danio_rerio_grk7a	E513D	# | |---->Loss of Relative_solvent_accessibility (Pr = 0.31 | P = 7.1e-03) |
Danio_rerio_grk7a	E513D	# | |---->Altered Secondary_structure (Pr = 0.23) |
Danio_rerio_grk7a	E513D	# | | |
Danio_rerio_grk7a	E513D	# | |---->Altered Stability_and_conformational_flexibility (Pr = 0.23) |
Danio_rerio_grk7a	E513D	# | | |---->Altered Conformational_flexibility (Pr = 0.23) |
Danio_rerio_grk7a	E513D	# | | |
Danio_rerio_grk7a	E513D	# | |---->Altered Special_structural_signatures (Pr = 0.14) |
Danio_rerio_grk7a	E513D	# | |---->Altered Signal_peptide (Pr = 0.00) |
Danio_rerio_grk7a	E513D	# | | |
Danio_rerio_grk7a	E513D	# | |---->Altered Transmembrane_protein (Pr = 0.14) |
Danio_rerio_grk7a	E513D	# | |---->Altered Non-cytoplasmic_loop (Pr = 0.14 | P = 0.02) |
Danio_rerio_grk7a	E513D	# | |
Danio_rerio_grk7a	E513D	# |---->Altered Functional_residue (Pr = 0.27) |
Danio_rerio_grk7a	E513D	# |---->Altered Macromolecular_binding (Pr = 0.23) |
Danio_rerio_grk7a	E513D	# | |---->Altered Protein_binding (Pr = 0.23) |
Danio_rerio_grk7a	E513D	# | |---->Altered Disordered_interface (Pr = 0.20) |
Danio_rerio_grk7a	E513D	# | | |
Danio_rerio_grk7a	E513D	# | |---->Altered Ordered_interface (Pr = 0.23) |
Danio_rerio_grk7a	E513D	# | |
Danio_rerio_grk7a	E513D	# |---->Altered Metal_binding (Pr = 0.16)<------------------------------------------------------------|
Danio_rerio_grk7a	E513D	# |
Danio_rerio_grk7a	E513D	# |---->Altered PTM_site (Pr = 0.27)
Danio_rerio_grk7a	E513D	# |---->Loss of Acetylation at K514 (Pr = 0.27 | P = 7.7e-03)
Danio_rerio_grk7a	P525S	0.252	Gain of Helix (Pr = 0.27 | P = 0.04)	Altered Motifs (ELME000052:Phosphothreonine motif binding a subset of FHA domains that show a preference for a large aliphatic amino acid at the pT+3 position.; ELME000053:GSK3 phosphorylation recognition site)	Predicted conservation scores
Danio_rerio_grk7a	P525S	# Altered Effect (Pr = 0.27)
Danio_rerio_grk7a	P525S	# |---->Altered Motifs (ELME000052|ELME000053)
Danio_rerio_grk7a	P525S	# |---->Altered Structure_and_dynamics (Pr = 0.27)-------------------------------------------------------|
Danio_rerio_grk7a	P525S	# | |---->Altered Secondary_structure (Pr = 0.27) |
Danio_rerio_grk7a	P525S	# | | |---->Gain of Helix (Pr = 0.27 | P = 0.04) |
Danio_rerio_grk7a	P525S	# | | |
Danio_rerio_grk7a	P525S	# | |---->Altered Stability_and_conformational_flexibility (Pr = 0.15) |
Danio_rerio_grk7a	P525S	# | | |---->Altered Conformational_flexibility (Pr = 0.15) |
Danio_rerio_grk7a	P525S	# | | |
Danio_rerio_grk7a	P525S	# | |---->Altered Special_structural_signatures (Pr = 0.02) |
Danio_rerio_grk7a	P525S	# | |---->Altered Signal_peptide (Pr = 0.00) |
Danio_rerio_grk7a	P525S	# | | |
Danio_rerio_grk7a	P525S	# | |---->Altered Transmembrane_protein (Pr = 0.02) |
Danio_rerio_grk7a	P525S	# | |
Danio_rerio_grk7a	P525S	# |---->Altered Functional_residue (Pr = 0.21) |
Danio_rerio_grk7a	P525S	# |---->Altered Macromolecular_binding (Pr = 0.21) |
Danio_rerio_grk7a	P525S	# | |---->Altered Protein_binding (Pr = 0.21) |
Danio_rerio_grk7a	P525S	# | |---->Altered Disordered_interface (Pr = 0.15) |
Danio_rerio_grk7a	P525S	# | | |
Danio_rerio_grk7a	P525S	# | |---->Altered Ordered_interface (Pr = 0.21) |
Danio_rerio_grk7a	P525S	# | |
Danio_rerio_grk7a	P525S	# |---->Altered Metal_binding (Pr = 0.03)<---------------------------------------------------------|
Danio_rerio_grk7a	P525S	# |
Danio_rerio_grk7a	P525S	# |---->Altered PTM_site (Pr = 0.03)
Danio_rerio_grk7a	N542S	0.613	Gain of Intrinsic_disorder (Pr = 0.31 | P = 0.04); Altered MoRF (Pr = 0.30 | P = 0.02); Gain of Phosphorylation at N542 (Pr = 0.24 | P = 0.04); Loss of Ubiquitylation at K547 (Pr = 0.18 | P = 0.02)	Altered Motifs (None)	Predicted conservation scores
Danio_rerio_grk7a	N542S	# Altered Effect (Pr = 0.31)
Danio_rerio_grk7a	N542S	# |---->Altered Motifs (None)
Danio_rerio_grk7a	N542S	# |---->Altered Structure_and_dynamics (Pr = 0.31)-------------------------------------------------------|
Danio_rerio_grk7a	N542S	# | |---->Altered Secondary_structure (Pr = 0.26) |
Danio_rerio_grk7a	N542S	# | | |
Danio_rerio_grk7a	N542S	# | |---->Altered Stability_and_conformational_flexibility (Pr = 0.31) |
Danio_rerio_grk7a	N542S	# | | |---->Altered Conformational_flexibility (Pr = 0.31) |
Danio_rerio_grk7a	N542S	# | | |---->Gain of Intrinsic_disorder (Pr = 0.31 | P = 0.04) |
Danio_rerio_grk7a	N542S	# | | |
Danio_rerio_grk7a	N542S	# | |---->Altered Special_structural_signatures (Pr = 0.05) |
Danio_rerio_grk7a	N542S	# | |---->Altered Signal_peptide (Pr = 0.00) |
Danio_rerio_grk7a	N542S	# | | |
Danio_rerio_grk7a	N542S	# | |---->Altered Transmembrane_protein (Pr = 0.05) |
Danio_rerio_grk7a	N542S	# | |
Danio_rerio_grk7a	N542S	# |---->Altered Functional_residue (Pr = 0.30) |
Danio_rerio_grk7a	N542S	# |---->Altered Macromolecular_binding (Pr = 0.30) |
Danio_rerio_grk7a	N542S	# | |---->Altered Protein_binding (Pr = 0.30) |
Danio_rerio_grk7a	N542S	# | |---->Altered Disordered_interface (Pr = 0.30) |
Danio_rerio_grk7a	N542S	# | | |---->Altered MoRF (Pr = 0.30 | P = 0.02) |
Danio_rerio_grk7a	N542S	# | | |
Danio_rerio_grk7a	N542S	# | |---->Altered Ordered_interface (Pr = 0.10) |
Danio_rerio_grk7a	N542S	# | |
Danio_rerio_grk7a	N542S	# |---->Altered Metal_binding (Pr = 0.09)<---------------------------------------------------------|
Danio_rerio_grk7a	N542S	# |
Danio_rerio_grk7a	N542S	# |---->Altered PTM_site (Pr = 0.24)
Danio_rerio_grk7a	N542S	# |---->Gain of Phosphorylation at N542 (Pr = 0.24 | P = 0.04)
Danio_rerio_grk7a	N542S	# |---->Loss of Ubiquitylation at K547 (Pr = 0.18 | P = 0.02)
Danio_rerio_grk7b	C2S	0.639	Loss of Zinc_binding at D3 (Pr = 0.57 | P = 2.7e-03); Gain of Relative_solvent_accessibility (Pr = 0.50 | P = 5.8e-05); Gain of Sodium_binding at C2 (Pr = 0.41 | P = 1.5e-04); Gain of Nickel_binding at C2 (Pr = 0.38 | P = 2.7e-03); Gain of Manganese_binding at D3 (Pr = 0.37 | P = 9.0e-04); Altered MoRF (Pr = 0.34 | P = 0.01); Gain of Potassium_binding at D3 (Pr = 0.27 | P = 1.6e-03); Gain of Copper_binding at D3 (Pr = 0.13 | P = 6.1e-03); Loss of N-terminal_acetylation at M1 (Pr = 0.11 | P = 1.9e-03); Gain of Catalytic_site at D3 (Pr = 0.10 | P = 0.04)	Altered Motifs (ELME000285:These IBMs are found in pro-apoptotic proteins and function in the abrogation of caspase inhibition by Inhibitor of Apoptosis Proteins (IAPs) in apoptotic cells. The motif binds specifically to type II BIR domains.; ELME000354:N-terminal motif that initiates protein degradation by binding to the UBR-box of N-recognins. This N-degron variant comprises N-terminal Cys as destabilizing residue.)	Predicted conservation scores
Danio_rerio_grk7b	C2S	# Altered Effect (Pr = 0.57)
Danio_rerio_grk7b	C2S	# |---->Altered Motifs (ELME000285|ELME000354)
Danio_rerio_grk7b	C2S	# |---->Altered Structure_and_dynamics (Pr = 0.57)----------------------------------------------------------|
Danio_rerio_grk7b	C2S	# | |---->Gain of Relative_solvent_accessibility (Pr = 0.50 | P = 5.8e-05) |
Danio_rerio_grk7b	C2S	# | |---->Altered Secondary_structure (Pr = 0.25) |
Danio_rerio_grk7b	C2S	# | | |
Danio_rerio_grk7b	C2S	# | |---->Altered Stability_and_conformational_flexibility (Pr = 0.28) |
Danio_rerio_grk7b	C2S	# | | |---->Altered Conformational_flexibility (Pr = 0.28) |
Danio_rerio_grk7b	C2S	# | | |
Danio_rerio_grk7b	C2S	# | |---->Altered Special_structural_signatures (Pr = 0.15) |
Danio_rerio_grk7b	C2S	# | |---->Altered Signal_peptide (Pr = 0.01) |
Danio_rerio_grk7b	C2S	# | | |
Danio_rerio_grk7b	C2S	# | |---->Altered Transmembrane_protein (Pr = 0.15) |
Danio_rerio_grk7b	C2S	# | |
Danio_rerio_grk7b	C2S	# |---->Altered Functional_residue (Pr = 0.57) |
Danio_rerio_grk7b	C2S	# |---->Gain of Catalytic_site at D3 (Pr = 0.10 | P = 0.04) |
Danio_rerio_grk7b	C2S	# |---->Altered Macromolecular_binding (Pr = 0.34) |
Danio_rerio_grk7b	C2S	# | |---->Altered Protein_binding (Pr = 0.34) |
Danio_rerio_grk7b	C2S	# | |---->Altered Disordered_interface (Pr = 0.34) |
Danio_rerio_grk7b	C2S	# | | |---->Altered MoRF (Pr = 0.34 | P = 0.01) |
Danio_rerio_grk7b	C2S	# | | |
Danio_rerio_grk7b	C2S	# | |---->Altered Ordered_interface (Pr = 0.27) |
Danio_rerio_grk7b	C2S	# | |
Danio_rerio_grk7b	C2S	# |---->Altered Metal_binding (Pr = 0.57)<------------------------------------------------------------|
Danio_rerio_grk7b	C2S	# | |---->Gain of Copper_binding at D3 (Pr = 0.13 | P = 6.1e-03)
Danio_rerio_grk7b	C2S	# | |---->Gain of Manganese_binding at D3 (Pr = 0.37 | P = 9.0e-04)
Danio_rerio_grk7b	C2S	# | |---->Gain of Nickel_binding at C2 (Pr = 0.38 | P = 2.7e-03)
Danio_rerio_grk7b	C2S	# | |---->Gain of Potassium_binding at D3 (Pr = 0.27 | P = 1.6e-03)
Danio_rerio_grk7b	C2S	# | |---->Gain of Sodium_binding at C2 (Pr = 0.41 | P = 1.5e-04)
Danio_rerio_grk7b	C2S	# | |---->Loss of Zinc_binding at D3 (Pr = 0.57 | P = 2.7e-03)
Danio_rerio_grk7b	C2S	# |
Danio_rerio_grk7b	C2S	# |---->Altered PTM_site (Pr = 0.11)
Danio_rerio_grk7b	C2S	# |---->Loss of N-terminal_acetylation at M1 (Pr = 0.11 | P = 1.9e-03)
Danio_rerio_grk7b	D8K	0.688	Loss of Sodium_binding at D3 (Pr = 0.40 | P = 4.4e-04); Loss of Manganese_binding at D3 (Pr = 0.33 | P = 2.6e-03); Altered PPI_residue (Pr = 0.31 | P = 0.01); Loss of Zinc_binding at D8 (Pr = 0.30 | P = 0.01); Gain of Relative_solvent_accessibility (Pr = 0.28 | P = 0.02); Gain of Nickel_binding at D3 (Pr = 0.26 | P = 9.6e-03); Loss of Potassium_binding at D3 (Pr = 0.20 | P = 8.3e-03); Gain of Ubiquitylation at D8 (Pr = 0.19 | P = 0.01); Loss of Copper_binding at D3 (Pr = 0.14 | P = 4.5e-03); Gain of Catalytic_site at D3 (Pr = 0.09 | P = 0.04)	Altered Motifs (ELME000106:Substrate recognition site that interacts with cyclin and thereby increases phosphorylation by cyclin/cdk complexes. Predicted proteins should have a CDK phosphorylation site. Also used by cyclin/cdk inhibitors.; PS00008:N-myristoylation site)	Predicted conservation scores
Danio_rerio_grk7b	D8K	# Altered Effect (Pr = 0.40)
Danio_rerio_grk7b	D8K	# |---->Altered Motifs (ELME000106|PS00008)
Danio_rerio_grk7b	D8K	# |---->Altered Structure_and_dynamics (Pr = 0.40)-------------------------------------------------------|
Danio_rerio_grk7b	D8K	# | |---->Gain of Relative_solvent_accessibility (Pr = 0.28 | P = 0.02) |
Danio_rerio_grk7b	D8K	# | |---->Altered Secondary_structure (Pr = 0.26) |
Danio_rerio_grk7b	D8K	# | | |
Danio_rerio_grk7b	D8K	# | |---->Altered Stability_and_conformational_flexibility (Pr = 0.26) |
Danio_rerio_grk7b	D8K	# | | |---->Altered Conformational_flexibility (Pr = 0.26) |
Danio_rerio_grk7b	D8K	# | | |
Danio_rerio_grk7b	D8K	# | |---->Altered Special_structural_signatures (Pr = 0.09) |
Danio_rerio_grk7b	D8K	# | |---->Altered Signal_peptide (Pr = 0.00) |
Danio_rerio_grk7b	D8K	# | | |
Danio_rerio_grk7b	D8K	# | |---->Altered Transmembrane_protein (Pr = 0.09) |
Danio_rerio_grk7b	D8K	# | |
Danio_rerio_grk7b	D8K	# |---->Altered Functional_residue (Pr = 0.40) |
Danio_rerio_grk7b	D8K	# |---->Gain of Catalytic_site at D3 (Pr = 0.09 | P = 0.04) |
Danio_rerio_grk7b	D8K	# |---->Altered Macromolecular_binding (Pr = 0.31) |
Danio_rerio_grk7b	D8K	# | |---->Altered Protein_binding (Pr = 0.31) |
Danio_rerio_grk7b	D8K	# | |---->Altered Disordered_interface (Pr = 0.21) |
Danio_rerio_grk7b	D8K	# | | |
Danio_rerio_grk7b	D8K	# | |---->Altered Ordered_interface (Pr = 0.31) |
Danio_rerio_grk7b	D8K	# | |---->Altered PPI_residue (Pr = 0.31 | P = 0.01) |
Danio_rerio_grk7b	D8K	# | |
Danio_rerio_grk7b	D8K	# |---->Altered Metal_binding (Pr = 0.40)<---------------------------------------------------------|
Danio_rerio_grk7b	D8K	# | |---->Loss of Copper_binding at D3 (Pr = 0.14 | P = 4.5e-03)
Danio_rerio_grk7b	D8K	# | |---->Loss of Manganese_binding at D3 (Pr = 0.33 | P = 2.6e-03)
Danio_rerio_grk7b	D8K	# | |---->Gain of Nickel_binding at D3 (Pr = 0.26 | P = 9.6e-03)
Danio_rerio_grk7b	D8K	# | |---->Loss of Potassium_binding at D3 (Pr = 0.20 | P = 8.3e-03)
Danio_rerio_grk7b	D8K	# | |---->Loss of Sodium_binding at D3 (Pr = 0.40 | P = 4.4e-04)
Danio_rerio_grk7b	D8K	# | |---->Loss of Zinc_binding at D8 (Pr = 0.30 | P = 0.01)
Danio_rerio_grk7b	D8K	# |
Danio_rerio_grk7b	D8K	# |---->Altered PTM_site (Pr = 0.19)
Danio_rerio_grk7b	D8K	# |---->Gain of Ubiquitylation at D8 (Pr = 0.19 | P = 0.01)
Danio_rerio_grk7b	A17D	0.689	Altered MoRF (Pr = 0.29 | P = 0.03); Gain of Phosphorylation at Y18 (Pr = 0.25 | P = 0.04); Loss of Ubiquitylation at K20 (Pr = 0.16 | P = 0.04); Loss of Methylation at K20 (Pr = 0.12 | P = 0.03)	Altered Motifs (ELME000052:Phosphothreonine motif binding a subset of FHA domains that show a preference for a large aliphatic amino acid at the pT+3 position.)	Predicted conservation scores
Danio_rerio_grk7b	A17D	# Altered Effect (Pr = 0.29)
Danio_rerio_grk7b	A17D	# |---->Altered Motifs (ELME000052)
Danio_rerio_grk7b	A17D	# |---->Altered Structure_and_dynamics (Pr = 0.25)-------------------------------------------------------|
Danio_rerio_grk7b	A17D	# | |---->Altered Secondary_structure (Pr = 0.25) |
Danio_rerio_grk7b	A17D	# | | |
Danio_rerio_grk7b	A17D	# | |---->Altered Stability_and_conformational_flexibility (Pr = 0.18) |
Danio_rerio_grk7b	A17D	# | | |---->Altered Conformational_flexibility (Pr = 0.18) |
Danio_rerio_grk7b	A17D	# | | |
Danio_rerio_grk7b	A17D	# | |---->Altered Special_structural_signatures (Pr = 0.07) |
Danio_rerio_grk7b	A17D	# | |---->Altered Signal_peptide (Pr = 0.00) |
Danio_rerio_grk7b	A17D	# | | |
Danio_rerio_grk7b	A17D	# | |---->Altered Transmembrane_protein (Pr = 0.07) |
Danio_rerio_grk7b	A17D	# | |
Danio_rerio_grk7b	A17D	# |---->Altered Functional_residue (Pr = 0.29) |
Danio_rerio_grk7b	A17D	# |---->Altered Macromolecular_binding (Pr = 0.29) |
Danio_rerio_grk7b	A17D	# | |---->Altered Protein_binding (Pr = 0.29) |
Danio_rerio_grk7b	A17D	# | |---->Altered Disordered_interface (Pr = 0.29) |
Danio_rerio_grk7b	A17D	# | | |---->Altered MoRF (Pr = 0.29 | P = 0.03) |
Danio_rerio_grk7b	A17D	# | | |
Danio_rerio_grk7b	A17D	# | |---->Altered Ordered_interface (Pr = 0.23) |
Danio_rerio_grk7b	A17D	# | |
Danio_rerio_grk7b	A17D	# |---->Altered Metal_binding (Pr = 0.11)<---------------------------------------------------------|
Danio_rerio_grk7b	A17D	# |
Danio_rerio_grk7b	A17D	# |---->Altered PTM_site (Pr = 0.25)
Danio_rerio_grk7b	A17D	# |---->Loss of Methylation at K20 (Pr = 0.12 | P = 0.03)
Danio_rerio_grk7b	A17D	# |---->Gain of Phosphorylation at Y18 (Pr = 0.25 | P = 0.04)
Danio_rerio_grk7b	A17D	# |---->Loss of Ubiquitylation at K20 (Pr = 0.16 | P = 0.04)
Danio_rerio_grk7b	D29E	0.125	Altered DNA_binding (Pr = 0.25 | P = 7.0e-03); Gain of Methylation at K30 (Pr = 0.13 | P = 0.02)	Altered Motifs (None)	Predicted conservation scores
Danio_rerio_grk7b	D29E	# Altered Effect (Pr = 0.26)
Danio_rerio_grk7b	D29E	# |---->Altered Motifs (None)
Danio_rerio_grk7b	D29E	# |---->Altered Structure_and_dynamics (Pr = 0.26)-------------------------------------------------------|
Danio_rerio_grk7b	D29E	# | |---->Altered Secondary_structure (Pr = 0.25) |
Danio_rerio_grk7b	D29E	# | | |
Danio_rerio_grk7b	D29E	# | |---->Altered Stability_and_conformational_flexibility (Pr = 0.26) |
Danio_rerio_grk7b	D29E	# | | |---->Altered Conformational_flexibility (Pr = 0.26) |
Danio_rerio_grk7b	D29E	# | | |
Danio_rerio_grk7b	D29E	# | |---->Altered Special_structural_signatures (Pr = 0.16) |
Danio_rerio_grk7b	D29E	# | |---->Altered Signal_peptide (Pr = 0.00) |
Danio_rerio_grk7b	D29E	# | | |
Danio_rerio_grk7b	D29E	# | |---->Altered Transmembrane_protein (Pr = 0.16) |
Danio_rerio_grk7b	D29E	# | |
Danio_rerio_grk7b	D29E	# |---->Altered Functional_residue (Pr = 0.25) |
Danio_rerio_grk7b	D29E	# |---->Altered Macromolecular_binding (Pr = 0.25) |
Danio_rerio_grk7b	D29E	# | |---->Altered DNA_binding (Pr = 0.25 | P = 7.0e-03) |
Danio_rerio_grk7b	D29E	# | |---->Altered Protein_binding (Pr = 0.20) |
Danio_rerio_grk7b	D29E	# | |---->Altered Disordered_interface (Pr = 0.20) |
Danio_rerio_grk7b	D29E	# | | |
Danio_rerio_grk7b	D29E	# | |---->Altered Ordered_interface (Pr = 0.11) |
Danio_rerio_grk7b	D29E	# | |
Danio_rerio_grk7b	D29E	# |---->Altered Metal_binding (Pr = 0.07)<---------------------------------------------------------|
Danio_rerio_grk7b	D29E	# |
Danio_rerio_grk7b	D29E	# |---->Altered PTM_site (Pr = 0.16)
Danio_rerio_grk7b	D29E	# |---->Gain of Methylation at K30 (Pr = 0.13 | P = 0.02)
Danio_rerio_grk7b	M32I	0.129	Altered DNA_binding (Pr = 0.31 | P = 1.1e-03); Gain of Acetylation at K30 (Pr = 0.20 | P = 0.04); Loss of Methylation at K30 (Pr = 0.13 | P = 0.02)	Altered Motifs (ELME000012:The di-Arg ER retention motif is defined by two consecutive arginine residues (RR) or with a single residue insertion (RXR). The motif is completed by an adjacent hydrophobic/arginine residue which may be on either side of the Arg pair.; ELME000102:N-Arg dibasic convertase (nardilysin) cleavage site (Xaa-|-Arg-Lys or Arg-|-Arg-Xaa).; ELME000270:Monopartite variant of the classical basically charged NLS. Strong core version.; ELME000271:Monopartite variant of the classical basically charged NLS. N-extended version.; ELME000278:Monopartite variant of the classical basically charged NLS. C-extended version.)	Predicted conservation scores
Danio_rerio_grk7b	M32I	# Altered Effect (Pr = 0.33)
Danio_rerio_grk7b	M32I	# |---->Altered Motifs (ELME000012|ELME000102|ELME000270|ELME000271|ELME000278)
Danio_rerio_grk7b	M32I	# |---->Altered Structure_and_dynamics (Pr = 0.33)-------------------------------------------------------|
Danio_rerio_grk7b	M32I	# | |---->Altered Secondary_structure (Pr = 0.26) |
Danio_rerio_grk7b	M32I	# | | |
Danio_rerio_grk7b	M32I	# | |---->Altered Stability_and_conformational_flexibility (Pr = 0.33) |
Danio_rerio_grk7b	M32I	# | | |---->Altered Conformational_flexibility (Pr = 0.33) |
Danio_rerio_grk7b	M32I	# | | |
Danio_rerio_grk7b	M32I	# | |---->Altered Special_structural_signatures (Pr = 0.19) |
Danio_rerio_grk7b	M32I	# | |---->Altered Signal_peptide (Pr = 0.00) |
Danio_rerio_grk7b	M32I	# | | |
Danio_rerio_grk7b	M32I	# | |---->Altered Transmembrane_protein (Pr = 0.19) |
Danio_rerio_grk7b	M32I	# | |
Danio_rerio_grk7b	M32I	# |---->Altered Functional_residue (Pr = 0.31) |
Danio_rerio_grk7b	M32I	# |---->Altered Macromolecular_binding (Pr = 0.31) |
Danio_rerio_grk7b	M32I	# | |---->Altered DNA_binding (Pr = 0.31 | P = 1.1e-03) |
Danio_rerio_grk7b	M32I	# | |---->Altered Protein_binding (Pr = 0.19) |
Danio_rerio_grk7b	M32I	# | |---->Altered Disordered_interface (Pr = 0.19) |
Danio_rerio_grk7b	M32I	# | | |
Danio_rerio_grk7b	M32I	# | |---->Altered Ordered_interface (Pr = 0.09) |
Danio_rerio_grk7b	M32I	# | |
Danio_rerio_grk7b	M32I	# |---->Altered Metal_binding (Pr = 0.07)<---------------------------------------------------------|
Danio_rerio_grk7b	M32I	# |
Danio_rerio_grk7b	M32I	# |---->Altered PTM_site (Pr = 0.20)
Danio_rerio_grk7b	M32I	# |---->Gain of Acetylation at K30 (Pr = 0.20 | P = 0.04)
Danio_rerio_grk7b	M32I	# |---->Loss of Methylation at K30 (Pr = 0.13 | P = 0.02)
Danio_rerio_grk7b	R33K	0.086	Altered DNA_binding (Pr = 0.34 | P = 5.0e-04); Gain of B-factor (Pr = 0.26 | P = 0.02); Loss of Methylation at K30 (Pr = 0.13 | P = 0.02)	Altered Motifs (ELME000012:The di-Arg ER retention motif is defined by two consecutive arginine residues (RR) or with a single residue insertion (RXR). The motif is completed by an adjacent hydrophobic/arginine residue which may be on either side of the Arg pair.; ELME000061:PKB Phosphorylation site; ELME000101:Furin (PACE) cleavage site (Arg-Xaa-[Arg/Lys]-Arg-|-Xaa); ELME000102:N-Arg dibasic convertase (nardilysin) cleavage site (Xaa-|-Arg-Lys or Arg-|-Arg-Xaa).; ELME000146:Subtilisin/kexin isozyme-1 (SKI1) cleavage site ([RK]-X-[hydrophobic]-[LTKF]-|-X); ELME000233:MAPK interacting molecules (e.g. MAPKKs - substrates - phosphatases) carry docking motif that help to regulate specific interaction in the MAPK cascade. The classic motif approximates (R/K)xxxx#x# where # is a hydrophobic residue.; ELME000270:Monopartite variant of the classical basically charged NLS. Strong core version.; ELME000271:Monopartite variant of the classical basically charged NLS. N-extended version.; ELME000278:Monopartite variant of the classical basically charged NLS. C-extended version.)	Predicted conservation scores
Danio_rerio_grk7b	R33K	# Altered Effect (Pr = 0.34)
Danio_rerio_grk7b	R33K	# |---->Altered Motifs (ELME000012|ELME000061|ELME000101|ELME000102|ELME000146|ELME000233|ELME000270|ELME000271|ELME000278)
Danio_rerio_grk7b	R33K	# |---->Altered Structure_and_dynamics (Pr = 0.26)-------------------------------------------------------|
Danio_rerio_grk7b	R33K	# | |---->Altered Secondary_structure (Pr = 0.25) |
Danio_rerio_grk7b	R33K	# | | |
Danio_rerio_grk7b	R33K	# | |---->Altered Stability_and_conformational_flexibility (Pr = 0.26) |
Danio_rerio_grk7b	R33K	# | | |---->Altered Conformational_flexibility (Pr = 0.26) |
Danio_rerio_grk7b	R33K	# | | |---->Gain of B-factor (Pr = 0.26 | P = 0.02) |
Danio_rerio_grk7b	R33K	# | | |
Danio_rerio_grk7b	R33K	# | |---->Altered Special_structural_signatures (Pr = 0.20) |
Danio_rerio_grk7b	R33K	# | |---->Altered Signal_peptide (Pr = 0.00) |
Danio_rerio_grk7b	R33K	# | | |
Danio_rerio_grk7b	R33K	# | |---->Altered Transmembrane_protein (Pr = 0.20) |
Danio_rerio_grk7b	R33K	# | |
Danio_rerio_grk7b	R33K	# |---->Altered Functional_residue (Pr = 0.34) |
Danio_rerio_grk7b	R33K	# |---->Altered Macromolecular_binding (Pr = 0.34) |
Danio_rerio_grk7b	R33K	# | |---->Altered DNA_binding (Pr = 0.34 | P = 5.0e-04) |
Danio_rerio_grk7b	R33K	# | |---->Altered Protein_binding (Pr = 0.15) |
Danio_rerio_grk7b	R33K	# | |---->Altered Disordered_interface (Pr = 0.15) |
Danio_rerio_grk7b	R33K	# | | |
Danio_rerio_grk7b	R33K	# | |---->Altered Ordered_interface (Pr = 0.07) |
Danio_rerio_grk7b	R33K	# | |
Danio_rerio_grk7b	R33K	# |---->Altered Metal_binding (Pr = 0.07)<---------------------------------------------------------|
Danio_rerio_grk7b	R33K	# |
Danio_rerio_grk7b	R33K	# |---->Altered PTM_site (Pr = 0.18)
Danio_rerio_grk7b	R33K	# |---->Loss of Methylation at K30 (Pr = 0.13 | P = 0.02)
Danio_rerio_grk7b	R37C	0.232	Loss of Intrinsic_disorder (Pr = 0.43 | P = 0.02); Altered DNA_binding (Pr = 0.17 | P = 0.03)	Altered Motifs (ELME000008:Main preference for PKA-type AGC kinase phosphorylation.; ELME000048:Mode 1 interacting phospho-motif for 14-3-3 proteins with key conservation RxxSxP.; ELME000051:Longer mode 2 interacting phospho-motif for 14-3-3 proteins with key conservation RxxxS#p.; ELME000061:PKB Phosphorylation site; ELME000062:Secondary preference for PKA-type AGC kinase phosphorylation.; ELME000101:Furin (PACE) cleavage site (Arg-Xaa-[Arg/Lys]-Arg-|-Xaa); ELME000102:N-Arg dibasic convertase (nardilysin) cleavage site (Xaa-|-Arg-Lys or Arg-|-Arg-Xaa).; ELME000106:Substrate recognition site that interacts with cyclin and thereby increases phosphorylation by cyclin/cdk complexes. Predicted proteins should have a CDK phosphorylation site. Also used by cyclin/cdk inhibitors.; ELME000173:Consensus derived from reported natural interactors which do not match the Mode 1 and Mode 2 ligands.; ELME000233:MAPK interacting molecules (e.g. MAPKKs - substrates - phosphatases) carry docking motif that help to regulate specific interaction in the MAPK cascade. The classic motif approximates (R/K)xxxx#x# where # is a hydrophobic residue.; ELME000270:Monopartite variant of the classical basically charged NLS. Strong core version.; ELME000271:Monopartite variant of the classical basically charged NLS. N-extended version.; ELME000278:Monopartite variant of the classical basically charged NLS. C-extended version.; PS00004:cAMP- and cGMP-dependent protein kinase phosphorylation site)	Predicted conservation scores
Danio_rerio_grk7b	R37C	# Altered Effect (Pr = 0.43)
Danio_rerio_grk7b	R37C	# |---->Altered Motifs (ELME000008|ELME000048|ELME000051|ELME000061|ELME000062|ELME000101|ELME000102|ELME000106|ELME000173|ELME000233|ELME000270|ELME000271|ELME000278|PS00004)
Danio_rerio_grk7b	R37C	# |---->Altered Structure_and_dynamics (Pr = 0.43)-------------------------------------------------------|
Danio_rerio_grk7b	R37C	# | |---->Altered Secondary_structure (Pr = 0.26) |
Danio_rerio_grk7b	R37C	# | | |
Danio_rerio_grk7b	R37C	# | |---->Altered Stability_and_conformational_flexibility (Pr = 0.43) |
Danio_rerio_grk7b	R37C	# | | |---->Altered Conformational_flexibility (Pr = 0.43) |
Danio_rerio_grk7b	R37C	# | | |---->Loss of Intrinsic_disorder (Pr = 0.43 | P = 0.02) |
Danio_rerio_grk7b	R37C	# | | |
Danio_rerio_grk7b	R37C	# | |---->Altered Special_structural_signatures (Pr = 0.08) |
Danio_rerio_grk7b	R37C	# | |---->Altered Signal_peptide (Pr = 0.00) |
Danio_rerio_grk7b	R37C	# | | |
Danio_rerio_grk7b	R37C	# | |---->Altered Transmembrane_protein (Pr = 0.08) |
Danio_rerio_grk7b	R37C	# | |
Danio_rerio_grk7b	R37C	# |---->Altered Functional_residue (Pr = 0.19) |
Danio_rerio_grk7b	R37C	# |---->Altered Macromolecular_binding (Pr = 0.17) |
Danio_rerio_grk7b	R37C	# | |---->Altered DNA_binding (Pr = 0.17 | P = 0.03) |
Danio_rerio_grk7b	R37C	# | |---->Altered Protein_binding (Pr = 0.16) |
Danio_rerio_grk7b	R37C	# | |---->Altered Disordered_interface (Pr = 0.16) |
Danio_rerio_grk7b	R37C	# | | |
Danio_rerio_grk7b	R37C	# | |---->Altered Ordered_interface (Pr = 0.08) |
Danio_rerio_grk7b	R37C	# | |
Danio_rerio_grk7b	R37C	# |---->Altered Metal_binding (Pr = 0.02)<---------------------------------------------------------|
Danio_rerio_grk7b	R37C	# |
Danio_rerio_grk7b	R37C	# |---->Altered PTM_site (Pr = 0.19)
Danio_rerio_grk7b	S40G	0.102		Altered Motifs (ELME000008:Main preference for PKA-type AGC kinase phosphorylation.; ELME000048:Mode 1 interacting phospho-motif for 14-3-3 proteins with key conservation RxxSxP.; ELME000051:Longer mode 2 interacting phospho-motif for 14-3-3 proteins with key conservation RxxxS#p.; ELME000061:PKB Phosphorylation site; ELME000062:Secondary preference for PKA-type AGC kinase phosphorylation.; ELME000106:Substrate recognition site that interacts with cyclin and thereby increases phosphorylation by cyclin/cdk complexes. Predicted proteins should have a CDK phosphorylation site. Also used by cyclin/cdk inhibitors.; ELME000173:Consensus derived from reported natural interactors which do not match the Mode 1 and Mode 2 ligands.; ELME000233:MAPK interacting molecules (e.g. MAPKKs - substrates - phosphatases) carry docking motif that help to regulate specific interaction in the MAPK cascade. The classic motif approximates (R/K)xxxx#x# where # is a hydrophobic residue.)	Predicted conservation scores
Danio_rerio_grk7b	S40G	# Altered Effect (Pr = 0.33)
Danio_rerio_grk7b	S40G	# |---->Altered Motifs (ELME000008|ELME000048|ELME000051|ELME000061|ELME000062|ELME000106|ELME000173|ELME000233)
Danio_rerio_grk7b	S40G	# |---->Altered Structure_and_dynamics (Pr = 0.33)-------------------------------------------------------|
Danio_rerio_grk7b	S40G	# | |---->Altered Secondary_structure (Pr = 0.24) |
Danio_rerio_grk7b	S40G	# | | |
Danio_rerio_grk7b	S40G	# | |---->Altered Stability_and_conformational_flexibility (Pr = 0.33) |
Danio_rerio_grk7b	S40G	# | | |---->Altered Conformational_flexibility (Pr = 0.33) |
Danio_rerio_grk7b	S40G	# | | |
Danio_rerio_grk7b	S40G	# | |---->Altered Special_structural_signatures (Pr = 0.05) |
Danio_rerio_grk7b	S40G	# | |---->Altered Signal_peptide (Pr = 0.00) |
Danio_rerio_grk7b	S40G	# | | |
Danio_rerio_grk7b	S40G	# | |---->Altered Transmembrane_protein (Pr = 0.05) |
Danio_rerio_grk7b	S40G	# | |
Danio_rerio_grk7b	S40G	# |---->Altered Functional_residue (Pr = 0.21) |
Danio_rerio_grk7b	S40G	# |---->Altered Macromolecular_binding (Pr = 0.14) |
Danio_rerio_grk7b	S40G	# | |---->Altered Protein_binding (Pr = 0.14) |
Danio_rerio_grk7b	S40G	# | |---->Altered Disordered_interface (Pr = 0.14) |
Danio_rerio_grk7b	S40G	# | | |
Danio_rerio_grk7b	S40G	# | |---->Altered Ordered_interface (Pr = 0.08) |
Danio_rerio_grk7b	S40G	# | |
Danio_rerio_grk7b	S40G	# |---->Altered Metal_binding (Pr = 0.01)<---------------------------------------------------------|
Danio_rerio_grk7b	S40G	# |
Danio_rerio_grk7b	S40G	# |---->Altered PTM_site (Pr = 0.21)
Danio_rerio_grk7b	Q43H	0.072		Altered Motifs (ELME000341:A variant MYND binding motif found in the HSP90 co-chaperones p23 and FKBP38 interacting with PHD2 MYND domain.)	Predicted conservation scores
Danio_rerio_grk7b	Q43H	# Altered Effect (Pr = 0.31)
Danio_rerio_grk7b	Q43H	# |---->Altered Motifs (ELME000341)
Danio_rerio_grk7b	Q43H	# |---->Altered Structure_and_dynamics (Pr = 0.31)-------------------------------------------------------|
Danio_rerio_grk7b	Q43H	# | |---->Altered Secondary_structure (Pr = 0.23) |
Danio_rerio_grk7b	Q43H	# | | |
Danio_rerio_grk7b	Q43H	# | |---->Altered Stability_and_conformational_flexibility (Pr = 0.31) |
Danio_rerio_grk7b	Q43H	# | | |---->Altered Conformational_flexibility (Pr = 0.31) |
Danio_rerio_grk7b	Q43H	# | | |
Danio_rerio_grk7b	Q43H	# | |---->Altered Special_structural_signatures (Pr = 0.02) |
Danio_rerio_grk7b	Q43H	# | |---->Altered Signal_peptide (Pr = 0.00) |
Danio_rerio_grk7b	Q43H	# | | |
Danio_rerio_grk7b	Q43H	# | |---->Altered Transmembrane_protein (Pr = 0.02) |
Danio_rerio_grk7b	Q43H	# | |
Danio_rerio_grk7b	Q43H	# |---->Altered Functional_residue (Pr = 0.17) |
Danio_rerio_grk7b	Q43H	# |---->Altered Macromolecular_binding (Pr = 0.08) |
Danio_rerio_grk7b	Q43H	# | |---->Altered Protein_binding (Pr = 0.08) |
Danio_rerio_grk7b	Q43H	# | |---->Altered Disordered_interface (Pr = 0.08) |
Danio_rerio_grk7b	Q43H	# | | |
Danio_rerio_grk7b	Q43H	# | |---->Altered Ordered_interface (Pr = 0.03) |
Danio_rerio_grk7b	Q43H	# | |
Danio_rerio_grk7b	Q43H	# |---->Altered Metal_binding (Pr = 0.01)<---------------------------------------------------------|
Danio_rerio_grk7b	Q43H	# |
Danio_rerio_grk7b	Q43H	# |---->Altered PTM_site (Pr = 0.17)
Danio_rerio_grk7b	E45G	0.339	Gain of N-linked_glycosylation at N46 (Pr = 0.01 | P = 0.04)	Altered Motifs (ELME000070:Generic motif for N-glycosylation. It was shown that Trp - Asp - and Glu are uncommon before the Ser/Thr position (PMID-8626433). Efficient glycosylation usually occurs when ~60 residues or more separate the glycosylation acceptor site from the C-terminus.; ELME000341:A variant MYND binding motif found in the HSP90 co-chaperones p23 and FKBP38 interacting with PHD2 MYND domain.)	Predicted conservation scores
Danio_rerio_grk7b	E45G	# Altered Effect (Pr = 0.31)
Danio_rerio_grk7b	E45G	# |---->Altered Motifs (ELME000070|ELME000341)
Danio_rerio_grk7b	E45G	# |---->Altered Structure_and_dynamics (Pr = 0.31)-------------------------------------------------------|
Danio_rerio_grk7b	E45G	# | |---->Altered Secondary_structure (Pr = 0.26) |
Danio_rerio_grk7b	E45G	# | | |
Danio_rerio_grk7b	E45G	# | |---->Altered Stability_and_conformational_flexibility (Pr = 0.31) |
Danio_rerio_grk7b	E45G	# | | |---->Altered Conformational_flexibility (Pr = 0.31) |
Danio_rerio_grk7b	E45G	# | | |
Danio_rerio_grk7b	E45G	# | |---->Altered Special_structural_signatures (Pr = 0.02) |
Danio_rerio_grk7b	E45G	# | |---->Altered Signal_peptide (Pr = 0.00) |
Danio_rerio_grk7b	E45G	# | | |
Danio_rerio_grk7b	E45G	# | |---->Altered Transmembrane_protein (Pr = 0.02) |
Danio_rerio_grk7b	E45G	# | |
Danio_rerio_grk7b	E45G	# |---->Altered Functional_residue (Pr = 0.17) |
Danio_rerio_grk7b	E45G	# |---->Altered Macromolecular_binding (Pr = 0.05) |
Danio_rerio_grk7b	E45G	# | |---->Altered Protein_binding (Pr = 0.05) |
Danio_rerio_grk7b	E45G	# | |---->Altered Disordered_interface (Pr = 0.05) |
Danio_rerio_grk7b	E45G	# | | |
Danio_rerio_grk7b	E45G	# | |---->Altered Ordered_interface (Pr = 0.03) |
Danio_rerio_grk7b	E45G	# | |
Danio_rerio_grk7b	E45G	# |---->Altered Metal_binding (Pr = 0.01)<---------------------------------------------------------|
Danio_rerio_grk7b	E45G	# |
Danio_rerio_grk7b	E45G	# |---->Altered PTM_site (Pr = 0.17)
Danio_rerio_grk7b	E45G	# |---->Gain of N-linked_glycosylation at N46 (Pr = 0.01 | P = 0.04)
Danio_rerio_grk7b	E49D	0.204		Altered Motifs (ELME000070:Generic motif for N-glycosylation. It was shown that Trp - Asp - and Glu are uncommon before the Ser/Thr position (PMID-8626433). Efficient glycosylation usually occurs when ~60 residues or more separate the glycosylation acceptor site from the C-terminus.; PS00001:N-glycosylation site)	Predicted conservation scores
Danio_rerio_grk7b	E49D	# Altered Effect (Pr = 0.26)
Danio_rerio_grk7b	E49D	# |---->Altered Motifs (ELME000070|PS00001)
Danio_rerio_grk7b	E49D	# |---->Altered Structure_and_dynamics (Pr = 0.26)-------------------------------------------------------|
Danio_rerio_grk7b	E49D	# | |---->Altered Secondary_structure (Pr = 0.25) |
Danio_rerio_grk7b	E49D	# | | |
Danio_rerio_grk7b	E49D	# | |---->Altered Stability_and_conformational_flexibility (Pr = 0.26) |
Danio_rerio_grk7b	E49D	# | | |---->Altered Conformational_flexibility (Pr = 0.26) |
Danio_rerio_grk7b	E49D	# | | |
Danio_rerio_grk7b	E49D	# | |---->Altered Special_structural_signatures (Pr = 0.03) |
Danio_rerio_grk7b	E49D	# | |---->Altered Signal_peptide (Pr = 0.00) |
Danio_rerio_grk7b	E49D	# | | |
Danio_rerio_grk7b	E49D	# | |---->Altered Transmembrane_protein (Pr = 0.03) |
Danio_rerio_grk7b	E49D	# | |
Danio_rerio_grk7b	E49D	# |---->Altered Functional_residue (Pr = 0.09) |
Danio_rerio_grk7b	E49D	# |---->Altered Macromolecular_binding (Pr = 0.08) |
Danio_rerio_grk7b	E49D	# | |---->Altered Protein_binding (Pr = 0.08) |
Danio_rerio_grk7b	E49D	# | |---->Altered Disordered_interface (Pr = 0.08) |
Danio_rerio_grk7b	E49D	# | | |
Danio_rerio_grk7b	E49D	# | |---->Altered Ordered_interface (Pr = 0.03) |
Danio_rerio_grk7b	E49D	# | |
Danio_rerio_grk7b	E49D	# |---->Altered Metal_binding (Pr = 0.01)<---------------------------------------------------------|
Danio_rerio_grk7b	E49D	# |
Danio_rerio_grk7b	E49D	# |---->Altered PTM_site (Pr = 0.09)
Danio_rerio_grk7b	A52V	0.127		Altered Motifs (ELME000062:Secondary preference for PKA-type AGC kinase phosphorylation.; ELME000155:This is the motif recognized by those SH3 domains with a non-canonical class I recognition specificity)	Predicted conservation scores
Danio_rerio_grk7b	A52V	# Altered Effect (Pr = 0.29)
Danio_rerio_grk7b	A52V	# |---->Altered Motifs (ELME000062|ELME000155)
Danio_rerio_grk7b	A52V	# |---->Altered Structure_and_dynamics (Pr = 0.29)-------------------------------------------------------|
Danio_rerio_grk7b	A52V	# | |---->Altered Secondary_structure (Pr = 0.25) |
Danio_rerio_grk7b	A52V	# | | |
Danio_rerio_grk7b	A52V	# | |---->Altered Stability_and_conformational_flexibility (Pr = 0.29) |
Danio_rerio_grk7b	A52V	# | | |---->Altered Conformational_flexibility (Pr = 0.29) |
Danio_rerio_grk7b	A52V	# | | |
Danio_rerio_grk7b	A52V	# | |---->Altered Special_structural_signatures (Pr = 0.03) |
Danio_rerio_grk7b	A52V	# | |---->Altered Signal_peptide (Pr = 0.00) |
Danio_rerio_grk7b	A52V	# | | |
Danio_rerio_grk7b	A52V	# | |---->Altered Transmembrane_protein (Pr = 0.03) |
Danio_rerio_grk7b	A52V	# | |
Danio_rerio_grk7b	A52V	# |---->Altered Functional_residue (Pr = 0.13) |
Danio_rerio_grk7b	A52V	# |---->Altered Macromolecular_binding (Pr = 0.06) |
Danio_rerio_grk7b	A52V	# | |---->Altered Protein_binding (Pr = 0.06) |
Danio_rerio_grk7b	A52V	# | |---->Altered Disordered_interface (Pr = 0.06) |
Danio_rerio_grk7b	A52V	# | | |
Danio_rerio_grk7b	A52V	# | |---->Altered Ordered_interface (Pr = 0.03) |
Danio_rerio_grk7b	A52V	# | |
Danio_rerio_grk7b	A52V	# |---->Altered Metal_binding (Pr = 0.01)<---------------------------------------------------------|
Danio_rerio_grk7b	A52V	# |
Danio_rerio_grk7b	A52V	# |---->Altered PTM_site (Pr = 0.13)
Danio_rerio_grk7b	I54V	0.146		Altered Motifs (ELME000062:Secondary preference for PKA-type AGC kinase phosphorylation.)	Predicted conservation scores
Danio_rerio_grk7b	I54V	# Altered Effect (Pr = 0.26)
Danio_rerio_grk7b	I54V	# |---->Altered Motifs (ELME000062)
Danio_rerio_grk7b	I54V	# |---->Altered Structure_and_dynamics (Pr = 0.26)-------------------------------------------------------|
Danio_rerio_grk7b	I54V	# | |---->Altered Secondary_structure (Pr = 0.25) |
Danio_rerio_grk7b	I54V	# | | |
Danio_rerio_grk7b	I54V	# | |---->Altered Stability_and_conformational_flexibility (Pr = 0.26) |
Danio_rerio_grk7b	I54V	# | | |---->Altered Conformational_flexibility (Pr = 0.26) |
Danio_rerio_grk7b	I54V	# | | |
Danio_rerio_grk7b	I54V	# | |---->Altered Special_structural_signatures (Pr = 0.03) |
Danio_rerio_grk7b	I54V	# | |---->Altered Signal_peptide (Pr = 0.00) |
Danio_rerio_grk7b	I54V	# | | |
Danio_rerio_grk7b	I54V	# | |---->Altered Transmembrane_protein (Pr = 0.03) |
Danio_rerio_grk7b	I54V	# | |
Danio_rerio_grk7b	I54V	# |---->Altered Functional_residue (Pr = 0.14) |
Danio_rerio_grk7b	I54V	# |---->Altered Macromolecular_binding (Pr = 0.07) |
Danio_rerio_grk7b	I54V	# | |---->Altered Protein_binding (Pr = 0.07) |
Danio_rerio_grk7b	I54V	# | |---->Altered Disordered_interface (Pr = 0.07) |
Danio_rerio_grk7b	I54V	# | | |
Danio_rerio_grk7b	I54V	# | |---->Altered Ordered_interface (Pr = 0.07) |
Danio_rerio_grk7b	I54V	# | |
Danio_rerio_grk7b	I54V	# |---->Altered Metal_binding (Pr = 0.14)<---------------------------------------------------------|
Danio_rerio_grk7b	I54V	# |
Danio_rerio_grk7b	I54V	# |---->Altered PTM_site (Pr = 0.12)
Danio_rerio_grk7b	P55S	0.227		Altered Motifs (ELME000062:Secondary preference for PKA-type AGC kinase phosphorylation.; ELME000197:Phosphopeptide motif which directly interacts with the BRCT (carboxy-terminal) domain of the Breast Cancer Gene BRCA1 with low affinity)	Predicted conservation scores
Danio_rerio_grk7b	P55S	# Altered Effect (Pr = 0.26)
Danio_rerio_grk7b	P55S	# |---->Altered Motifs (ELME000062|ELME000197)
Danio_rerio_grk7b	P55S	# |---->Altered Structure_and_dynamics (Pr = 0.26)-------------------------------------------------------|
Danio_rerio_grk7b	P55S	# | |---->Altered Secondary_structure (Pr = 0.26) |
Danio_rerio_grk7b	P55S	# | | |
Danio_rerio_grk7b	P55S	# | |---->Altered Stability_and_conformational_flexibility (Pr = 0.26) |
Danio_rerio_grk7b	P55S	# | | |---->Altered Conformational_flexibility (Pr = 0.26) |
Danio_rerio_grk7b	P55S	# | | |
Danio_rerio_grk7b	P55S	# | |---->Altered Special_structural_signatures (Pr = 0.03) |
Danio_rerio_grk7b	P55S	# | |---->Altered Signal_peptide (Pr = 0.00) |
Danio_rerio_grk7b	P55S	# | | |
Danio_rerio_grk7b	P55S	# | |---->Altered Transmembrane_protein (Pr = 0.03) |
Danio_rerio_grk7b	P55S	# | |
Danio_rerio_grk7b	P55S	# |---->Altered Functional_residue (Pr = 0.18) |
Danio_rerio_grk7b	P55S	# |---->Altered Macromolecular_binding (Pr = 0.09) |
Danio_rerio_grk7b	P55S	# | |---->Altered Protein_binding (Pr = 0.09) |
Danio_rerio_grk7b	P55S	# | |---->Altered Disordered_interface (Pr = 0.09) |
Danio_rerio_grk7b	P55S	# | | |
Danio_rerio_grk7b	P55S	# | |---->Altered Ordered_interface (Pr = 0.07) |
Danio_rerio_grk7b	P55S	# | |
Danio_rerio_grk7b	P55S	# |---->Altered Metal_binding (Pr = 0.18)<---------------------------------------------------------|
Danio_rerio_grk7b	P55S	# |
Danio_rerio_grk7b	P55S	# |---->Altered PTM_site (Pr = 0.13)
Danio_rerio_grk7b	D57G	0.415		Altered Motifs (None)	Predicted conservation scores
Danio_rerio_grk7b	D57G	# Altered Effect (Pr = 0.27)
Danio_rerio_grk7b	D57G	# |---->Altered Motifs (None)
Danio_rerio_grk7b	D57G	# |---->Altered Structure_and_dynamics (Pr = 0.27)-------------------------------------------------------|
Danio_rerio_grk7b	D57G	# | |---->Altered Secondary_structure (Pr = 0.25) |
Danio_rerio_grk7b	D57G	# | | |
Danio_rerio_grk7b	D57G	# | |---->Altered Stability_and_conformational_flexibility (Pr = 0.27) |
Danio_rerio_grk7b	D57G	# | | |---->Altered Conformational_flexibility (Pr = 0.27) |
Danio_rerio_grk7b	D57G	# | | |
Danio_rerio_grk7b	D57G	# | |---->Altered Special_structural_signatures (Pr = 0.03) |
Danio_rerio_grk7b	D57G	# | |---->Altered Signal_peptide (Pr = 0.00) |
Danio_rerio_grk7b	D57G	# | | |
Danio_rerio_grk7b	D57G	# | |---->Altered Transmembrane_protein (Pr = 0.03) |
Danio_rerio_grk7b	D57G	# | |
Danio_rerio_grk7b	D57G	# |---->Altered Functional_residue (Pr = 0.15) |
Danio_rerio_grk7b	D57G	# |---->Altered Macromolecular_binding (Pr = 0.12) |
Danio_rerio_grk7b	D57G	# | |---->Altered Protein_binding (Pr = 0.12) |
Danio_rerio_grk7b	D57G	# | |---->Altered Disordered_interface (Pr = 0.12) |
Danio_rerio_grk7b	D57G	# | | |
Danio_rerio_grk7b	D57G	# | |---->Altered Ordered_interface (Pr = 0.08) |
Danio_rerio_grk7b	D57G	# | |
Danio_rerio_grk7b	D57G	# |---->Altered Metal_binding (Pr = 0.15)<---------------------------------------------------------|
Danio_rerio_grk7b	D57G	# |
Danio_rerio_grk7b	D57G	# |---->Altered PTM_site (Pr = 0.13)
Danio_rerio_grk7b	K69R	0.102		Altered Motifs (None)	Predicted conservation scores
Danio_rerio_grk7b	K69R	# Altered Effect (Pr = 0.25)
Danio_rerio_grk7b	K69R	# |---->Altered Motifs (None)
Danio_rerio_grk7b	K69R	# |---->Altered Structure_and_dynamics (Pr = 0.25)-------------------------------------------------------|
Danio_rerio_grk7b	K69R	# | |---->Altered Secondary_structure (Pr = 0.25) |
Danio_rerio_grk7b	K69R	# | | |
Danio_rerio_grk7b	K69R	# | |---->Altered Stability_and_conformational_flexibility (Pr = 0.16) |
Danio_rerio_grk7b	K69R	# | | |---->Altered Conformational_flexibility (Pr = 0.16) |
Danio_rerio_grk7b	K69R	# | | |
Danio_rerio_grk7b	K69R	# | |---->Altered Special_structural_signatures (Pr = 0.06) |
Danio_rerio_grk7b	K69R	# | |---->Altered Signal_peptide (Pr = 0.00) |
Danio_rerio_grk7b	K69R	# | | |
Danio_rerio_grk7b	K69R	# | |---->Altered Transmembrane_protein (Pr = 0.06) |
Danio_rerio_grk7b	K69R	# | |
Danio_rerio_grk7b	K69R	# |---->Altered Functional_residue (Pr = 0.10) |
Danio_rerio_grk7b	K69R	# |---->Altered Macromolecular_binding (Pr = 0.10) |
Danio_rerio_grk7b	K69R	# | |---->Altered Protein_binding (Pr = 0.10) |
Danio_rerio_grk7b	K69R	# | |---->Altered Disordered_interface (Pr = 0.06) |
Danio_rerio_grk7b	K69R	# | | |
Danio_rerio_grk7b	K69R	# | |---->Altered Ordered_interface (Pr = 0.10) |
Danio_rerio_grk7b	K69R	# | |
Danio_rerio_grk7b	K69R	# |---->Altered Metal_binding (Pr = 0.05)<---------------------------------------------------------|
Danio_rerio_grk7b	K69R	# |
Danio_rerio_grk7b	K69R	# |---->Altered PTM_site (Pr = 0.09)
Danio_rerio_grk7b	T70A	0.127		Altered Motifs (None)	Predicted conservation scores
Danio_rerio_grk7b	T70A	# Altered Effect (Pr = 0.25)
Danio_rerio_grk7b	T70A	# |---->Altered Motifs (None)
Danio_rerio_grk7b	T70A	# |---->Altered Structure_and_dynamics (Pr = 0.25)-------------------------------------------------------|
Danio_rerio_grk7b	T70A	# | |---->Altered Secondary_structure (Pr = 0.25) |
Danio_rerio_grk7b	T70A	# | | |
Danio_rerio_grk7b	T70A	# | |---->Altered Stability_and_conformational_flexibility (Pr = 0.16) |
Danio_rerio_grk7b	T70A	# | | |---->Altered Conformational_flexibility (Pr = 0.16) |
Danio_rerio_grk7b	T70A	# | | |
Danio_rerio_grk7b	T70A	# | |---->Altered Special_structural_signatures (Pr = 0.06) |
Danio_rerio_grk7b	T70A	# | |---->Altered Signal_peptide (Pr = 0.00) |
Danio_rerio_grk7b	T70A	# | | |
Danio_rerio_grk7b	T70A	# | |---->Altered Transmembrane_protein (Pr = 0.06) |
Danio_rerio_grk7b	T70A	# | |
Danio_rerio_grk7b	T70A	# |---->Altered Functional_residue (Pr = 0.09) |
Danio_rerio_grk7b	T70A	# |---->Altered Macromolecular_binding (Pr = 0.09) |
Danio_rerio_grk7b	T70A	# | |---->Altered Protein_binding (Pr = 0.09) |
Danio_rerio_grk7b	T70A	# | |---->Altered Disordered_interface (Pr = 0.04) |
Danio_rerio_grk7b	T70A	# | | |
Danio_rerio_grk7b	T70A	# | |---->Altered Ordered_interface (Pr = 0.09) |
Danio_rerio_grk7b	T70A	# | |
Danio_rerio_grk7b	T70A	# |---->Altered Metal_binding (Pr = 0.05)<---------------------------------------------------------|
Danio_rerio_grk7b	T70A	# |
Danio_rerio_grk7b	T70A	# |---->Altered PTM_site (Pr = 0.07)
Danio_rerio_grk7b	L77S	0.273	Loss of Helix (Pr = 0.30 | P = 8.4e-03)	Altered Motifs (ELME000063:CK1 phosphorylation site; ELME000064:CK2 phosphorylation site; ELME000085:Glycosaminoglycan attachment site; ELME000136:The Class IV WW domain interaction motif is recognised primarily by the Pin1 phosphorylation-dependent prolyl isomerase.; ELME000146:Subtilisin/kexin isozyme-1 (SKI1) cleavage site ([RK]-X-[hydrophobic]-[LTKF]-|-X); ELME000159:Proline-Directed Kinase (e.g. MAPK) phosphorylation site in higher eukaryotes.; ELME000336:NEK2 phosphorylation motif with preferred Phe - Leu or Met in the -3 position to compensate for less favorable residues in the +1 and +2 position.)	Predicted conservation scores
Danio_rerio_grk7b	L77S	# Altered Effect (Pr = 0.30)
Danio_rerio_grk7b	L77S	# |---->Altered Motifs (ELME000063|ELME000064|ELME000085|ELME000136|ELME000146|ELME000159|ELME000336)
Danio_rerio_grk7b	L77S	# |---->Altered Structure_and_dynamics (Pr = 0.30)-------------------------------------------------------|
Danio_rerio_grk7b	L77S	# | |---->Altered Secondary_structure (Pr = 0.30) |
Danio_rerio_grk7b	L77S	# | | |---->Loss of Helix (Pr = 0.30 | P = 8.4e-03) |
Danio_rerio_grk7b	L77S	# | | |
Danio_rerio_grk7b	L77S	# | |---->Altered Stability_and_conformational_flexibility (Pr = 0.21) |
Danio_rerio_grk7b	L77S	# | | |---->Altered Conformational_flexibility (Pr = 0.21) |
Danio_rerio_grk7b	L77S	# | | |
Danio_rerio_grk7b	L77S	# | |---->Altered Special_structural_signatures (Pr = 0.05) |
Danio_rerio_grk7b	L77S	# | |---->Altered Signal_peptide (Pr = 0.00) |
Danio_rerio_grk7b	L77S	# | | |
Danio_rerio_grk7b	L77S	# | |---->Altered Transmembrane_protein (Pr = 0.05) |
Danio_rerio_grk7b	L77S	# | |
Danio_rerio_grk7b	L77S	# |---->Altered Functional_residue (Pr = 0.09) |
Danio_rerio_grk7b	L77S	# |---->Altered Macromolecular_binding (Pr = 0.09) |
Danio_rerio_grk7b	L77S	# | |---->Altered Protein_binding (Pr = 0.09) |
Danio_rerio_grk7b	L77S	# | |---->Altered Disordered_interface (Pr = 0.02) |
Danio_rerio_grk7b	L77S	# | | |
Danio_rerio_grk7b	L77S	# | |---->Altered Ordered_interface (Pr = 0.09) |
Danio_rerio_grk7b	L77S	# | |
Danio_rerio_grk7b	L77S	# |---->Altered Metal_binding (Pr = 0.01)<---------------------------------------------------------|
Danio_rerio_grk7b	L77S	# |
Danio_rerio_grk7b	L77S	# |---->Altered PTM_site (Pr = 0.06)
Danio_rerio_grk7b	A78V	0.296	Loss of Helix (Pr = 0.28 | P = 0.02)	Altered Motifs (ELME000064:CK2 phosphorylation site; ELME000136:The Class IV WW domain interaction motif is recognised primarily by the Pin1 phosphorylation-dependent prolyl isomerase.; ELME000149:Sorting and internalisation signal found in the cytoplasmic juxta-membrane region of type I transmembrane proteins. Targets them from the Trans Golgi Network to the lysosomal-endosomal-melanosomal compartments. Interacts with adaptor protein (AP) complexes; ELME000155:This is the motif recognized by those SH3 domains with a non-canonical class I recognition specificity; ELME000159:Proline-Directed Kinase (e.g. MAPK) phosphorylation site in higher eukaryotes.; ELME000333:Motif that mediates binding to SUMO proteins non-covalently.; ELME000336:NEK2 phosphorylation motif with preferred Phe - Leu or Met in the -3 position to compensate for less favorable residues in the +1 and +2 position.)	Predicted conservation scores
Danio_rerio_grk7b	A78V	# Altered Effect (Pr = 0.28)
Danio_rerio_grk7b	A78V	# |---->Altered Motifs (ELME000064|ELME000136|ELME000149|ELME000155|ELME000159|ELME000333|ELME000336)
Danio_rerio_grk7b	A78V	# |---->Altered Structure_and_dynamics (Pr = 0.28)-------------------------------------------------------|
Danio_rerio_grk7b	A78V	# | |---->Altered Secondary_structure (Pr = 0.28) |
Danio_rerio_grk7b	A78V	# | | |---->Loss of Helix (Pr = 0.28 | P = 0.02) |
Danio_rerio_grk7b	A78V	# | | |
Danio_rerio_grk7b	A78V	# | |---->Altered Stability_and_conformational_flexibility (Pr = 0.18) |
Danio_rerio_grk7b	A78V	# | | |---->Altered Conformational_flexibility (Pr = 0.18) |
Danio_rerio_grk7b	A78V	# | | |
Danio_rerio_grk7b	A78V	# | |---->Altered Special_structural_signatures (Pr = 0.04) |
Danio_rerio_grk7b	A78V	# | |---->Altered Signal_peptide (Pr = 0.00) |
Danio_rerio_grk7b	A78V	# | | |
Danio_rerio_grk7b	A78V	# | |---->Altered Transmembrane_protein (Pr = 0.04) |
Danio_rerio_grk7b	A78V	# | |
Danio_rerio_grk7b	A78V	# |---->Altered Functional_residue (Pr = 0.09) |
Danio_rerio_grk7b	A78V	# |---->Altered Macromolecular_binding (Pr = 0.09) |
Danio_rerio_grk7b	A78V	# | |---->Altered Protein_binding (Pr = 0.09) |
Danio_rerio_grk7b	A78V	# | |---->Altered Disordered_interface (Pr = 0.02) |
Danio_rerio_grk7b	A78V	# | | |
Danio_rerio_grk7b	A78V	# | |---->Altered Ordered_interface (Pr = 0.09) |
Danio_rerio_grk7b	A78V	# | |
Danio_rerio_grk7b	A78V	# |---->Altered Metal_binding (Pr = 0.01)<---------------------------------------------------------|
Danio_rerio_grk7b	A78V	# |
Danio_rerio_grk7b	A78V	# |---->Altered PTM_site (Pr = 0.07)
Danio_rerio_grk7b	F89L	0.271		Altered Motifs (None)	Predicted conservation scores
Danio_rerio_grk7b	F89L	# Altered Effect (Pr = 0.26)
Danio_rerio_grk7b	F89L	# |---->Altered Motifs (None)
Danio_rerio_grk7b	F89L	# |---->Altered Structure_and_dynamics (Pr = 0.26)-------------------------------------------------------|
Danio_rerio_grk7b	F89L	# | |---->Altered Secondary_structure (Pr = 0.26) |
Danio_rerio_grk7b	F89L	# | | |
Danio_rerio_grk7b	F89L	# | |---->Altered Stability_and_conformational_flexibility (Pr = 0.18) |
Danio_rerio_grk7b	F89L	# | | |---->Altered Conformational_flexibility (Pr = 0.18) |
Danio_rerio_grk7b	F89L	# | | |
Danio_rerio_grk7b	F89L	# | |---->Altered Special_structural_signatures (Pr = 0.03) |
Danio_rerio_grk7b	F89L	# | |---->Altered Signal_peptide (Pr = 0.00) |
Danio_rerio_grk7b	F89L	# | | |
Danio_rerio_grk7b	F89L	# | |---->Altered Transmembrane_protein (Pr = 0.02) |
Danio_rerio_grk7b	F89L	# | |
Danio_rerio_grk7b	F89L	# |---->Altered Functional_residue (Pr = 0.09) |
Danio_rerio_grk7b	F89L	# |---->Altered Macromolecular_binding (Pr = 0.09) |
Danio_rerio_grk7b	F89L	# | |---->Altered Protein_binding (Pr = 0.09) |
Danio_rerio_grk7b	F89L	# | |---->Altered Disordered_interface (Pr = 0.06) |
Danio_rerio_grk7b	F89L	# | | |
Danio_rerio_grk7b	F89L	# | |---->Altered Ordered_interface (Pr = 0.09) |
Danio_rerio_grk7b	F89L	# | |
Danio_rerio_grk7b	F89L	# |---->Altered Metal_binding (Pr = 0.04)<---------------------------------------------------------|
Danio_rerio_grk7b	F89L	# |
Danio_rerio_grk7b	F89L	# |---->Altered PTM_site (Pr = 0.06)
Danio_rerio_grk7b	D95C	0.553		Altered Motifs (None)	Predicted conservation scores
Danio_rerio_grk7b	D95C	# Altered Effect (Pr = 0.26)
Danio_rerio_grk7b	D95C	# |---->Altered Motifs (None)
Danio_rerio_grk7b	D95C	# |---->Altered Structure_and_dynamics (Pr = 0.26)-------------------------------------------------------|
Danio_rerio_grk7b	D95C	# | |---->Altered Secondary_structure (Pr = 0.26) |
Danio_rerio_grk7b	D95C	# | | |
Danio_rerio_grk7b	D95C	# | |---->Altered Stability_and_conformational_flexibility (Pr = 0.16) |
Danio_rerio_grk7b	D95C	# | | |---->Altered Conformational_flexibility (Pr = 0.16) |
Danio_rerio_grk7b	D95C	# | | |
Danio_rerio_grk7b	D95C	# | |---->Altered Special_structural_signatures (Pr = 0.04) |
Danio_rerio_grk7b	D95C	# | |---->Altered Signal_peptide (Pr = 0.00) |
Danio_rerio_grk7b	D95C	# | | |
Danio_rerio_grk7b	D95C	# | |---->Altered Transmembrane_protein (Pr = 0.04) |
Danio_rerio_grk7b	D95C	# | |
Danio_rerio_grk7b	D95C	# |---->Altered Functional_residue (Pr = 0.19) |
Danio_rerio_grk7b	D95C	# |---->Altered Macromolecular_binding (Pr = 0.19) |
Danio_rerio_grk7b	D95C	# | |---->Altered Protein_binding (Pr = 0.19) |
Danio_rerio_grk7b	D95C	# | |---->Altered Disordered_interface (Pr = 0.11) |
Danio_rerio_grk7b	D95C	# | | |
Danio_rerio_grk7b	D95C	# | |---->Altered Ordered_interface (Pr = 0.19) |
Danio_rerio_grk7b	D95C	# | |
Danio_rerio_grk7b	D95C	# |---->Altered Metal_binding (Pr = 0.07)<---------------------------------------------------------|
Danio_rerio_grk7b	D95C	# |
Danio_rerio_grk7b	D95C	# |---->Altered PTM_site (Pr = 0.05)
Danio_rerio_grk7b	G102E	0.100	Loss of Ubiquitylation at K104 (Pr = 0.16 | P = 0.04); Altered Coiled_coil (Pr = 0.09 | P = 0.04)	Altered Motifs (None)	Predicted conservation scores
Danio_rerio_grk7b	G102E	# Altered Effect (Pr = 0.26)
Danio_rerio_grk7b	G102E	# |---->Altered Motifs (None)
Danio_rerio_grk7b	G102E	# |---->Altered Structure_and_dynamics (Pr = 0.26)-------------------------------------------------------|
Danio_rerio_grk7b	G102E	# | |---->Altered Secondary_structure (Pr = 0.26) |
Danio_rerio_grk7b	G102E	# | | |
Danio_rerio_grk7b	G102E	# | |---->Altered Stability_and_conformational_flexibility (Pr = 0.24) |
Danio_rerio_grk7b	G102E	# | | |---->Altered Conformational_flexibility (Pr = 0.24) |
Danio_rerio_grk7b	G102E	# | | |
Danio_rerio_grk7b	G102E	# | |---->Altered Special_structural_signatures (Pr = 0.09) |
Danio_rerio_grk7b	G102E	# | |---->Altered Coiled_coil (Pr = 0.09 | P = 0.04) |
Danio_rerio_grk7b	G102E	# | |---->Altered Signal_peptide (Pr = 0.00) |
Danio_rerio_grk7b	G102E	# | | |
Danio_rerio_grk7b	G102E	# | |---->Altered Transmembrane_protein (Pr = 0.06) |
Danio_rerio_grk7b	G102E	# | |
Danio_rerio_grk7b	G102E	# |---->Altered Functional_residue (Pr = 0.17) |
Danio_rerio_grk7b	G102E	# |---->Altered Macromolecular_binding (Pr = 0.17) |
Danio_rerio_grk7b	G102E	# | |---->Altered Protein_binding (Pr = 0.17) |
Danio_rerio_grk7b	G102E	# | |---->Altered Disordered_interface (Pr = 0.11) |
Danio_rerio_grk7b	G102E	# | | |
Danio_rerio_grk7b	G102E	# | |---->Altered Ordered_interface (Pr = 0.17) |
Danio_rerio_grk7b	G102E	# | |
Danio_rerio_grk7b	G102E	# |---->Altered Metal_binding (Pr = 0.04)<---------------------------------------------------------|
Danio_rerio_grk7b	G102E	# |
Danio_rerio_grk7b	G102E	# |---->Altered PTM_site (Pr = 0.16)
Danio_rerio_grk7b	G102E	# |---->Loss of Ubiquitylation at K104 (Pr = 0.16 | P = 0.04)
Danio_rerio_grk7b	D105E	0.151	Loss of Ubiquitylation at K104 (Pr = 0.16 | P = 0.03)	Altered Motifs (None)	Predicted conservation scores
Danio_rerio_grk7b	D105E	# Altered Effect (Pr = 0.22)
Danio_rerio_grk7b	D105E	# |---->Altered Motifs (None)
Danio_rerio_grk7b	D105E	# |---->Altered Structure_and_dynamics (Pr = 0.22)-------------------------------------------------------|
Danio_rerio_grk7b	D105E	# | |---->Altered Secondary_structure (Pr = 0.18) |
Danio_rerio_grk7b	D105E	# | | |
Danio_rerio_grk7b	D105E	# | |---->Altered Stability_and_conformational_flexibility (Pr = 0.22) |
Danio_rerio_grk7b	D105E	# | | |---->Altered Conformational_flexibility (Pr = 0.22) |
Danio_rerio_grk7b	D105E	# | | |
Danio_rerio_grk7b	D105E	# | |---->Altered Special_structural_signatures (Pr = 0.06) |
Danio_rerio_grk7b	D105E	# | |---->Altered Signal_peptide (Pr = 0.00) |
Danio_rerio_grk7b	D105E	# | | |
Danio_rerio_grk7b	D105E	# | |---->Altered Transmembrane_protein (Pr = 0.06) |
Danio_rerio_grk7b	D105E	# | |
Danio_rerio_grk7b	D105E	# |---->Altered Functional_residue (Pr = 0.16) |
Danio_rerio_grk7b	D105E	# |---->Altered Macromolecular_binding (Pr = 0.15) |
Danio_rerio_grk7b	D105E	# | |---->Altered Protein_binding (Pr = 0.15) |
Danio_rerio_grk7b	D105E	# | |---->Altered Disordered_interface (Pr = 0.08) |
Danio_rerio_grk7b	D105E	# | | |
Danio_rerio_grk7b	D105E	# | |---->Altered Ordered_interface (Pr = 0.15) |
Danio_rerio_grk7b	D105E	# | |
Danio_rerio_grk7b	D105E	# |---->Altered Metal_binding (Pr = 0.02)<---------------------------------------------------------|
Danio_rerio_grk7b	D105E	# |
Danio_rerio_grk7b	D105E	# |---->Altered PTM_site (Pr = 0.16)
Danio_rerio_grk7b	D105E	# |---->Loss of Ubiquitylation at K104 (Pr = 0.16 | P = 0.03)
Danio_rerio_grk7b	K106E	0.179	Gain of Ubiquitylation at K104 (Pr = 0.19 | P = 0.01)	Altered Motifs (ELME000002:Motif recognised for modification by SUMO-1)	Predicted conservation scores
Danio_rerio_grk7b	K106E	# Altered Effect (Pr = 0.23)
Danio_rerio_grk7b	K106E	# |---->Altered Motifs (ELME000002)
Danio_rerio_grk7b	K106E	# |---->Altered Structure_and_dynamics (Pr = 0.23)-------------------------------------------------------|
Danio_rerio_grk7b	K106E	# | |---->Altered Secondary_structure (Pr = 0.18) |
Danio_rerio_grk7b	K106E	# | | |
Danio_rerio_grk7b	K106E	# | |---->Altered Stability_and_conformational_flexibility (Pr = 0.23) |
Danio_rerio_grk7b	K106E	# | | |---->Altered Conformational_flexibility (Pr = 0.23) |
Danio_rerio_grk7b	K106E	# | | |
Danio_rerio_grk7b	K106E	# | |---->Altered Special_structural_signatures (Pr = 0.06) |
Danio_rerio_grk7b	K106E	# | |---->Altered Signal_peptide (Pr = 0.00) |
Danio_rerio_grk7b	K106E	# | | |
Danio_rerio_grk7b	K106E	# | |---->Altered Transmembrane_protein (Pr = 0.06) |
Danio_rerio_grk7b	K106E	# | |
```
