## Supplementary material for "Contrasted gene decay in subterranean vertebrates: insights from cavefishes and fossorial mammals": Danio_rerio_vision.results (part 2 of 5)

```
Danio_rerio_grk7b	K106E	# |---->Altered Functional_residue (Pr = 0.19) |
Danio_rerio_grk7b	K106E	# |---->Altered Macromolecular_binding (Pr = 0.11) |
Danio_rerio_grk7b	K106E	# | |---->Altered Protein_binding (Pr = 0.11) |
Danio_rerio_grk7b	K106E	# | |---->Altered Disordered_interface (Pr = 0.08) |
Danio_rerio_grk7b	K106E	# | | |
Danio_rerio_grk7b	K106E	# | |---->Altered Ordered_interface (Pr = 0.11) |
Danio_rerio_grk7b	K106E	# | |
Danio_rerio_grk7b	K106E	# |---->Altered Metal_binding (Pr = 0.02)<---------------------------------------------------------|
Danio_rerio_grk7b	K106E	# |
Danio_rerio_grk7b	K106E	# |---->Altered PTM_site (Pr = 0.19)
Danio_rerio_grk7b	K106E	# |---->Gain of Ubiquitylation at K104 (Pr = 0.19 | P = 0.01)
Danio_rerio_grk7b	Q109L	0.354	Gain of Acetylation at K114 (Pr = 0.23 | P = 0.02); Gain of Ubiquitylation at K104 (Pr = 0.16 | P = 0.04)	Altered Motifs (ELME000233:MAPK interacting molecules (e.g. MAPKKs - substrates - phosphatases) carry docking motif that help to regulate specific interaction in the MAPK cascade. The classic motif approximates (R/K)xxxx#x# where # is a hydrophobic residue.)	Predicted conservation scores
Danio_rerio_grk7b	Q109L	# Altered Effect (Pr = 0.23)
Danio_rerio_grk7b	Q109L	# |---->Altered Motifs (ELME000233)
Danio_rerio_grk7b	Q109L	# |---->Altered Structure_and_dynamics (Pr = 0.22)-------------------------------------------------------|
Danio_rerio_grk7b	Q109L	# | |---->Altered Secondary_structure (Pr = 0.04) |
Danio_rerio_grk7b	Q109L	# | | |
Danio_rerio_grk7b	Q109L	# | |---->Altered Stability_and_conformational_flexibility (Pr = 0.22) |
Danio_rerio_grk7b	Q109L	# | | |---->Altered Conformational_flexibility (Pr = 0.22) |
Danio_rerio_grk7b	Q109L	# | | |
Danio_rerio_grk7b	Q109L	# | |---->Altered Special_structural_signatures (Pr = 0.07) |
Danio_rerio_grk7b	Q109L	# | |---->Altered Signal_peptide (Pr = 0.00) |
Danio_rerio_grk7b	Q109L	# | | |
Danio_rerio_grk7b	Q109L	# | |---->Altered Transmembrane_protein (Pr = 0.07) |
Danio_rerio_grk7b	Q109L	# | |
Danio_rerio_grk7b	Q109L	# |---->Altered Functional_residue (Pr = 0.23) |
Danio_rerio_grk7b	Q109L	# |---->Altered Macromolecular_binding (Pr = 0.09) |
Danio_rerio_grk7b	Q109L	# | |---->Altered Protein_binding (Pr = 0.09) |
Danio_rerio_grk7b	Q109L	# | |---->Altered Disordered_interface (Pr = 0.09) |
Danio_rerio_grk7b	Q109L	# | | |
Danio_rerio_grk7b	Q109L	# | |---->Altered Ordered_interface (Pr = 0.08) |
Danio_rerio_grk7b	Q109L	# | |
Danio_rerio_grk7b	Q109L	# |---->Altered Metal_binding (Pr = 0.02)<---------------------------------------------------------|
Danio_rerio_grk7b	Q109L	# |
Danio_rerio_grk7b	Q109L	# |---->Altered PTM_site (Pr = 0.23)
Danio_rerio_grk7b	Q109L	# |---->Gain of Acetylation at K114 (Pr = 0.23 | P = 0.02)
Danio_rerio_grk7b	Q109L	# |---->Gain of Ubiquitylation at K104 (Pr = 0.16 | P = 0.04)
Danio_rerio_grk7b	Y126F	0.087	Gain of Helix (Pr = 0.27 | P = 0.05); Altered Coiled_coil (Pr = 0.08 | P = 0.05); Loss of Sulfation at Y126 (Pr = 0.01 | P = 0.04)	Altered Motifs (ELME000182:STAT5 Src Homology 2 (SH2) domain binding motif.)	Predicted conservation scores
Danio_rerio_grk7b	Y126F	# Altered Effect (Pr = 0.27)
Danio_rerio_grk7b	Y126F	# |---->Altered Motifs (ELME000182)
Danio_rerio_grk7b	Y126F	# |---->Altered Structure_and_dynamics (Pr = 0.27)-------------------------------------------------------|
Danio_rerio_grk7b	Y126F	# | |---->Altered Secondary_structure (Pr = 0.27) |
Danio_rerio_grk7b	Y126F	# | | |---->Gain of Helix (Pr = 0.27 | P = 0.05) |
Danio_rerio_grk7b	Y126F	# | | |
Danio_rerio_grk7b	Y126F	# | |---->Altered Stability_and_conformational_flexibility (Pr = 0.25) |
Danio_rerio_grk7b	Y126F	# | | |---->Altered Conformational_flexibility (Pr = 0.25) |
Danio_rerio_grk7b	Y126F	# | | |
Danio_rerio_grk7b	Y126F	# | |---->Altered Special_structural_signatures (Pr = 0.08) |
Danio_rerio_grk7b	Y126F	# | |---->Altered Coiled_coil (Pr = 0.08 | P = 0.05) |
Danio_rerio_grk7b	Y126F	# | |---->Altered Signal_peptide (Pr = 0.00) |
Danio_rerio_grk7b	Y126F	# | | |
Danio_rerio_grk7b	Y126F	# | |---->Altered Transmembrane_protein (Pr = 0.02) |
Danio_rerio_grk7b	Y126F	# | |
Danio_rerio_grk7b	Y126F	# |---->Altered Functional_residue (Pr = 0.22) |
Danio_rerio_grk7b	Y126F	# |---->Altered Macromolecular_binding (Pr = 0.10) |
Danio_rerio_grk7b	Y126F	# | |---->Altered Protein_binding (Pr = 0.10) |
Danio_rerio_grk7b	Y126F	# | |---->Altered Disordered_interface (Pr = 0.07) |
Danio_rerio_grk7b	Y126F	# | | |
Danio_rerio_grk7b	Y126F	# | |---->Altered Ordered_interface (Pr = 0.10) |
Danio_rerio_grk7b	Y126F	# | |
Danio_rerio_grk7b	Y126F	# |---->Altered Metal_binding (Pr = 0.01)<---------------------------------------------------------|
Danio_rerio_grk7b	Y126F	# |
Danio_rerio_grk7b	Y126F	# |---->Altered PTM_site (Pr = 0.22)
Danio_rerio_grk7b	Y126F	# |---->Loss of Sulfation at Y126 (Pr = 0.01 | P = 0.04)
Danio_rerio_grk7b	M131E	0.205	Gain of Intrinsic_disorder (Pr = 0.33 | P = 0.03); Loss of Helix (Pr = 0.29 | P = 0.01); Gain of B-factor (Pr = 0.26 | P = 0.02); Gain of Sulfation at Y126 (Pr = 0.02 | P = 0.03)	Altered Motifs (ELME000064:CK2 phosphorylation site; ELME000220:Phosphothreonine motif binding a subset of FHA domains that have a preference for an acidic amino acid at the pT+3 position.; PS00006:Casein kinase II phosphorylation site)	Predicted conservation scores
Danio_rerio_grk7b	M131E	# Altered Effect (Pr = 0.33)
Danio_rerio_grk7b	M131E	# |---->Altered Motifs (ELME000064|ELME000220|PS00006)
Danio_rerio_grk7b	M131E	# |---->Altered Structure_and_dynamics (Pr = 0.33)-------------------------------------------------------|
Danio_rerio_grk7b	M131E	# | |---->Altered Secondary_structure (Pr = 0.29) |
Danio_rerio_grk7b	M131E	# | | |---->Loss of Helix (Pr = 0.29 | P = 0.01) |
Danio_rerio_grk7b	M131E	# | | |
Danio_rerio_grk7b	M131E	# | |---->Altered Stability_and_conformational_flexibility (Pr = 0.33) |
Danio_rerio_grk7b	M131E	# | | |---->Altered Conformational_flexibility (Pr = 0.33) |
Danio_rerio_grk7b	M131E	# | | |---->Gain of Intrinsic_disorder (Pr = 0.33 | P = 0.03) |
Danio_rerio_grk7b	M131E	# | | |---->Gain of B-factor (Pr = 0.26 | P = 0.02) |
Danio_rerio_grk7b	M131E	# | | |
Danio_rerio_grk7b	M131E	# | |---->Altered Special_structural_signatures (Pr = 0.08) |
Danio_rerio_grk7b	M131E	# | |---->Altered Signal_peptide (Pr = 0.00) |
Danio_rerio_grk7b	M131E	# | | |
Danio_rerio_grk7b	M131E	# | |---->Altered Transmembrane_protein (Pr = 0.02) |
Danio_rerio_grk7b	M131E	# | |
Danio_rerio_grk7b	M131E	# |---->Altered Functional_residue (Pr = 0.17) |
Danio_rerio_grk7b	M131E	# |---->Altered Macromolecular_binding (Pr = 0.09) |
Danio_rerio_grk7b	M131E	# | |---->Altered Protein_binding (Pr = 0.09) |
Danio_rerio_grk7b	M131E	# | |---->Altered Disordered_interface (Pr = 0.07) |
Danio_rerio_grk7b	M131E	# | | |
Danio_rerio_grk7b	M131E	# | |---->Altered Ordered_interface (Pr = 0.09) |
Danio_rerio_grk7b	M131E	# | |
Danio_rerio_grk7b	M131E	# |---->Altered Metal_binding (Pr = 0.02)<---------------------------------------------------------|
Danio_rerio_grk7b	M131E	# |
Danio_rerio_grk7b	M131E	# |---->Altered PTM_site (Pr = 0.17)
Danio_rerio_grk7b	M131E	# |---->Gain of Sulfation at Y126 (Pr = 0.02 | P = 0.03)
Danio_rerio_grk7b	E158K	0.224	Gain of Acetylation at E158 (Pr = 0.25 | P = 0.01); Altered Coiled_coil (Pr = 0.11 | P = 0.04)	Altered Motifs (ELME000117:Major TRAF2-binding consensus motif. Members of the tumor necrosis factor receptor (TNFR) superfamily initiate intracellular signaling by recruiting the C-domain of the TNFR-associated factors (TRAFs) through their cytoplasmic tails.; ELME000202:(ST)Q motif which is phosphorylated by PIKK family members.; PS00005:Protein kinase C phosphorylation site)	Predicted conservation scores
Danio_rerio_grk7b	E158K	# Altered Effect (Pr = 0.25)
Danio_rerio_grk7b	E158K	# |---->Altered Motifs (ELME000117|ELME000202|PS00005)
Danio_rerio_grk7b	E158K	# |---->Altered Structure_and_dynamics (Pr = 0.21)-------------------------------------------------------|
Danio_rerio_grk7b	E158K	# | |---->Altered Secondary_structure (Pr = 0.18) |
Danio_rerio_grk7b	E158K	# | | |
Danio_rerio_grk7b	E158K	# | |---->Altered Stability_and_conformational_flexibility (Pr = 0.21) |
Danio_rerio_grk7b	E158K	# | | |---->Altered Conformational_flexibility (Pr = 0.21) |
Danio_rerio_grk7b	E158K	# | | |
Danio_rerio_grk7b	E158K	# | |---->Altered Special_structural_signatures (Pr = 0.11) |
Danio_rerio_grk7b	E158K	# | |---->Altered Coiled_coil (Pr = 0.11 | P = 0.04) |
Danio_rerio_grk7b	E158K	# | |---->Altered Signal_peptide (Pr = 0.00) |
Danio_rerio_grk7b	E158K	# | | |
Danio_rerio_grk7b	E158K	# | |---->Altered Transmembrane_protein (Pr = 0.04) |
Danio_rerio_grk7b	E158K	# | |
Danio_rerio_grk7b	E158K	# |---->Altered Functional_residue (Pr = 0.25) |
Danio_rerio_grk7b	E158K	# |---->Altered Macromolecular_binding (Pr = 0.18) |
Danio_rerio_grk7b	E158K	# | |---->Altered Protein_binding (Pr = 0.18) |
Danio_rerio_grk7b	E158K	# | |---->Altered Disordered_interface (Pr = 0.18) |
Danio_rerio_grk7b	E158K	# | | |
Danio_rerio_grk7b	E158K	# | |---->Altered Ordered_interface (Pr = 0.09) |
Danio_rerio_grk7b	E158K	# | |
Danio_rerio_grk7b	E158K	# |---->Altered Metal_binding (Pr = 0.02)<---------------------------------------------------------|
Danio_rerio_grk7b	E158K	# |
Danio_rerio_grk7b	E158K	# |---->Altered PTM_site (Pr = 0.25)
Danio_rerio_grk7b	E158K	# |---->Gain of Acetylation at E158 (Pr = 0.25 | P = 0.01)
Danio_rerio_grk7b	K163Q	0.153	Altered Coiled_coil (Pr = 0.10 | P = 0.04)	Altered Motifs (ELME000053:GSK3 phosphorylation recognition site; ELME000146:Subtilisin/kexin isozyme-1 (SKI1) cleavage site ([RK]-X-[hydrophobic]-[LTKF]-|-X); PS00008:N-myristoylation site)	Predicted conservation scores
Danio_rerio_grk7b	K163Q	# Altered Effect (Pr = 0.24)
Danio_rerio_grk7b	K163Q	# |---->Altered Motifs (ELME000053|ELME000146|PS00008)
Danio_rerio_grk7b	K163Q	# |---->Altered Structure_and_dynamics (Pr = 0.24)-------------------------------------------------------|
Danio_rerio_grk7b	K163Q	# | |---->Altered Secondary_structure (Pr = 0.24) |
Danio_rerio_grk7b	K163Q	# | | |
Danio_rerio_grk7b	K163Q	# | |---->Altered Stability_and_conformational_flexibility (Pr = 0.20) |
Danio_rerio_grk7b	K163Q	# | | |---->Altered Conformational_flexibility (Pr = 0.20) |
Danio_rerio_grk7b	K163Q	# | | |
Danio_rerio_grk7b	K163Q	# | |---->Altered Special_structural_signatures (Pr = 0.10) |
Danio_rerio_grk7b	K163Q	# | |---->Altered Coiled_coil (Pr = 0.10 | P = 0.04) |
Danio_rerio_grk7b	K163Q	# | |---->Altered Signal_peptide (Pr = 0.00) |
Danio_rerio_grk7b	K163Q	# | | |
Danio_rerio_grk7b	K163Q	# | |---->Altered Transmembrane_protein (Pr = 0.08) |
Danio_rerio_grk7b	K163Q	# | |
Danio_rerio_grk7b	K163Q	# |---->Altered Functional_residue (Pr = 0.22) |
Danio_rerio_grk7b	K163Q	# |---->Altered Macromolecular_binding (Pr = 0.22) |
Danio_rerio_grk7b	K163Q	# | |---->Altered Protein_binding (Pr = 0.22) |
Danio_rerio_grk7b	K163Q	# | |---->Altered Disordered_interface (Pr = 0.17) |
Danio_rerio_grk7b	K163Q	# | | |
Danio_rerio_grk7b	K163Q	# | |---->Altered Ordered_interface (Pr = 0.22) |
Danio_rerio_grk7b	K163Q	# | |
Danio_rerio_grk7b	K163Q	# |---->Altered Metal_binding (Pr = 0.02)<---------------------------------------------------------|
Danio_rerio_grk7b	K163Q	# |
Danio_rerio_grk7b	K163Q	# |---->Altered PTM_site (Pr = 0.16)
Danio_rerio_grk7b	T166E	0.202	Altered Cytoplasmic_loop (Pr = 0.10 | P = 0.04); Altered Coiled_coil (Pr = 0.10 | P = 0.04)	Altered Motifs (ELME000053:GSK3 phosphorylation recognition site; ELME000117:Major TRAF2-binding consensus motif. Members of the tumor necrosis factor receptor (TNFR) superfamily initiate intracellular signaling by recruiting the C-domain of the TNFR-associated factors (TRAFs) through their cytoplasmic tails.; ELME000146:Subtilisin/kexin isozyme-1 (SKI1) cleavage site ([RK]-X-[hydrophobic]-[LTKF]-|-X))	Predicted conservation scores
Danio_rerio_grk7b	T166E	# Altered Effect (Pr = 0.25)
Danio_rerio_grk7b	T166E	# |---->Altered Motifs (ELME000053|ELME000117|ELME000146)
Danio_rerio_grk7b	T166E	# |---->Altered Structure_and_dynamics (Pr = 0.25)-------------------------------------------------------|
Danio_rerio_grk7b	T166E	# | |---->Altered Secondary_structure (Pr = 0.25) |
Danio_rerio_grk7b	T166E	# | | |
Danio_rerio_grk7b	T166E	# | |---->Altered Stability_and_conformational_flexibility (Pr = 0.25) |
Danio_rerio_grk7b	T166E	# | | |---->Altered Conformational_flexibility (Pr = 0.25) |
Danio_rerio_grk7b	T166E	# | | |
Danio_rerio_grk7b	T166E	# | |---->Altered Special_structural_signatures (Pr = 0.10) |
Danio_rerio_grk7b	T166E	# | |---->Altered Coiled_coil (Pr = 0.10 | P = 0.04) |
Danio_rerio_grk7b	T166E	# | |---->Altered Signal_peptide (Pr = 0.00) |
Danio_rerio_grk7b	T166E	# | | |
Danio_rerio_grk7b	T166E	# | |---->Altered Transmembrane_protein (Pr = 0.10) |
Danio_rerio_grk7b	T166E	# | |---->Altered Non-cytoplasmic_loop (Pr = 0.10 | P = 0.04) |
Danio_rerio_grk7b	T166E	# | |
Danio_rerio_grk7b	T166E	# |---->Altered Functional_residue (Pr = 0.21) |
Danio_rerio_grk7b	T166E	# |---->Altered Macromolecular_binding (Pr = 0.21) |
Danio_rerio_grk7b	T166E	# | |---->Altered Protein_binding (Pr = 0.21) |
Danio_rerio_grk7b	T166E	# | |---->Altered Disordered_interface (Pr = 0.17) |
Danio_rerio_grk7b	T166E	# | | |
Danio_rerio_grk7b	T166E	# | |---->Altered Ordered_interface (Pr = 0.21) |
Danio_rerio_grk7b	T166E	# | |
Danio_rerio_grk7b	T166E	# |---->Altered Metal_binding (Pr = 0.04)<---------------------------------------------------------|
Danio_rerio_grk7b	T166E	# |
Danio_rerio_grk7b	T166E	# |---->Altered PTM_site (Pr = 0.16)
Danio_rerio_grk7b	P172L	0.394		Altered Motifs (ELME000136:The Class IV WW domain interaction motif is recognised primarily by the Pin1 phosphorylation-dependent prolyl isomerase.; ELME000159:Proline-Directed Kinase (e.g. MAPK) phosphorylation site in higher eukaryotes.; ELME000197:Phosphopeptide motif which directly interacts with the BRCT (carboxy-terminal) domain of the Breast Cancer Gene BRCA1 with low affinity; ELME000337:NEK2 phosphorylation motif with specific set of residues in the +1 and +2 position to compensate for less favorable residues in the -3 position.)	Predicted conservation scores
Danio_rerio_grk7b	P172L	# Altered Effect (Pr = 0.26)
Danio_rerio_grk7b	P172L	# |---->Altered Motifs (ELME000136|ELME000159|ELME000197|ELME000337)
Danio_rerio_grk7b	P172L	# |---->Altered Structure_and_dynamics (Pr = 0.26)-------------------------------------------------------|
Danio_rerio_grk7b	P172L	# | |---->Altered Secondary_structure (Pr = 0.26) |
Danio_rerio_grk7b	P172L	# | | |
Danio_rerio_grk7b	P172L	# | |---->Altered Stability_and_conformational_flexibility (Pr = 0.18) |
Danio_rerio_grk7b	P172L	# | | |---->Altered Conformational_flexibility (Pr = 0.18) |
Danio_rerio_grk7b	P172L	# | | |
Danio_rerio_grk7b	P172L	# | |---->Altered Special_structural_signatures (Pr = 0.08) |
Danio_rerio_grk7b	P172L	# | |---->Altered Signal_peptide (Pr = 0.00) |
Danio_rerio_grk7b	P172L	# | | |
Danio_rerio_grk7b	P172L	# | |---->Altered Transmembrane_protein (Pr = 0.08) |
Danio_rerio_grk7b	P172L	# | |
Danio_rerio_grk7b	P172L	# |---->Altered Functional_residue (Pr = 0.22) |
Danio_rerio_grk7b	P172L	# |---->Altered Macromolecular_binding (Pr = 0.22) |
Danio_rerio_grk7b	P172L	# | |---->Altered Protein_binding (Pr = 0.22) |
Danio_rerio_grk7b	P172L	# | |---->Altered Disordered_interface (Pr = 0.13) |
Danio_rerio_grk7b	P172L	# | | |
Danio_rerio_grk7b	P172L	# | |---->Altered Ordered_interface (Pr = 0.22) |
Danio_rerio_grk7b	P172L	# | |
Danio_rerio_grk7b	P172L	# |---->Altered Metal_binding (Pr = 0.02)<---------------------------------------------------------|
Danio_rerio_grk7b	P172L	# |
Danio_rerio_grk7b	P172L	# |---->Altered PTM_site (Pr = 0.10)
Danio_rerio_grk7b	Q182K	0.614	Altered PPI_hotspot (Pr = 0.24 | P = 0.05); Altered Cytoplasmic_loop (Pr = 0.20 | P = 5.6e-03)	Altered Motifs (None)	Predicted conservation scores
Danio_rerio_grk7b	Q182K	# Altered Effect (Pr = 0.27)
Danio_rerio_grk7b	Q182K	# |---->Altered Motifs (None)
Danio_rerio_grk7b	Q182K	# |---->Altered Structure_and_dynamics (Pr = 0.24)-------------------------------------------------------|
Danio_rerio_grk7b	Q182K	# | |---->Altered Secondary_structure (Pr = 0.24) |
Danio_rerio_grk7b	Q182K	# | | |
Danio_rerio_grk7b	Q182K	# | |---->Altered Stability_and_conformational_flexibility (Pr = 0.17) |
Danio_rerio_grk7b	Q182K	# | | |---->Altered Conformational_flexibility (Pr = 0.17) |
Danio_rerio_grk7b	Q182K	# | | |
Danio_rerio_grk7b	Q182K	# | |---->Altered Special_structural_signatures (Pr = 0.20) |
Danio_rerio_grk7b	Q182K	# | |---->Altered Signal_peptide (Pr = 0.00) |
Danio_rerio_grk7b	Q182K	# | | |
Danio_rerio_grk7b	Q182K	# | |---->Altered Transmembrane_protein (Pr = 0.20) |
Danio_rerio_grk7b	Q182K	# | |---->Altered Non-cytoplasmic_loop (Pr = 0.20 | P = 5.6e-03) |
Danio_rerio_grk7b	Q182K	# | |
Danio_rerio_grk7b	Q182K	# |---->Altered Functional_residue (Pr = 0.27) |
Danio_rerio_grk7b	Q182K	# |---->Altered Macromolecular_binding (Pr = 0.27) |
Danio_rerio_grk7b	Q182K	# | |---->Altered Protein_binding (Pr = 0.27) |
Danio_rerio_grk7b	Q182K	# | |---->Altered Disordered_interface (Pr = 0.27) |
Danio_rerio_grk7b	Q182K	# | | |
Danio_rerio_grk7b	Q182K	# | |---->Altered Ordered_interface (Pr = 0.24) |
Danio_rerio_grk7b	Q182K	# | |---->Altered PPI_hotspot (Pr = 0.24 | P = 0.05) |
Danio_rerio_grk7b	Q182K	# | |
Danio_rerio_grk7b	Q182K	# |---->Altered Metal_binding (Pr = 0.02)<---------------------------------------------------------|
Danio_rerio_grk7b	Q182K	# |
Danio_rerio_grk7b	Q182K	# |---->Altered PTM_site (Pr = 0.14)
Danio_rerio_grk7b	A209G	0.701	Altered DNA_binding (Pr = 0.22 | P = 0.02); Gain of Acetylation at K213 (Pr = 0.19 | P = 0.04); Gain of Allosteric_site at F204 (Pr = 0.19 | P = 0.05); Altered Stability (Pr = 0.16 | P = 0.02); Gain of Catalytic_site at E206 (Pr = 0.09 | P = 0.04)	Altered Motifs (PS00107:Protein kinases ATP-binding region signature)	Predicted conservation scores
Danio_rerio_grk7b	A209G	# Altered Effect (Pr = 0.25)
Danio_rerio_grk7b	A209G	# |---->Altered Motifs (PS00107)
Danio_rerio_grk7b	A209G	# |---->Altered Structure_and_dynamics (Pr = 0.25)-------------------------------------------------------|
Danio_rerio_grk7b	A209G	# | |---->Altered Secondary_structure (Pr = 0.25) |
Danio_rerio_grk7b	A209G	# | | |
Danio_rerio_grk7b	A209G	# | |---->Altered Stability_and_conformational_flexibility (Pr = 0.17) |
Danio_rerio_grk7b	A209G	# | | |---->Altered Stability (Pr = 0.16 | P = 0.02) |
Danio_rerio_grk7b	A209G	# | | |---->Altered Conformational_flexibility (Pr = 0.17) |
Danio_rerio_grk7b	A209G	# | | |
Danio_rerio_grk7b	A209G	# | |---->Altered Special_structural_signatures (Pr = 0.07) |
Danio_rerio_grk7b	A209G	# | |---->Altered Signal_peptide (Pr = 0.00) |
Danio_rerio_grk7b	A209G	# | | |
Danio_rerio_grk7b	A209G	# | |---->Altered Transmembrane_protein (Pr = 0.07) |
Danio_rerio_grk7b	A209G	# | |
Danio_rerio_grk7b	A209G	# |---->Altered Functional_residue (Pr = 0.22) |
Danio_rerio_grk7b	A209G	# |---->Gain of Catalytic_site at E206 (Pr = 0.09 | P = 0.04) |
Danio_rerio_grk7b	A209G	# |---->Gain of Allosteric_site at F204 (Pr = 0.19 | P = 0.05)<------------------------------------|
Danio_rerio_grk7b	A209G	# |---->Altered Macromolecular_binding (Pr = 0.22) |
Danio_rerio_grk7b	A209G	# | |---->Altered DNA_binding (Pr = 0.22 | P = 0.02) |
Danio_rerio_grk7b	A209G	# | |---->Altered Protein_binding (Pr = 0.20) |
Danio_rerio_grk7b	A209G	# | |---->Altered Disordered_interface (Pr = 0.05) |
Danio_rerio_grk7b	A209G	# | | |
Danio_rerio_grk7b	A209G	# | |---->Altered Ordered_interface (Pr = 0.20) |
Danio_rerio_grk7b	A209G	# | |
Danio_rerio_grk7b	A209G	# |---->Altered Metal_binding (Pr = 0.17)<---------------------------------------------------------|
Danio_rerio_grk7b	A209G	# |
Danio_rerio_grk7b	A209G	# |---->Altered PTM_site (Pr = 0.19)
Danio_rerio_grk7b	A209G	# |---->Gain of Acetylation at K213 (Pr = 0.19 | P = 0.04)
Danio_rerio_grk7b	N214T	0.640	Altered DNA_binding (Pr = 0.30 | P = 3.0e-03); Loss of Allosteric_site at Y219 (Pr = 0.21 | P = 0.04)	Altered Motifs (PS00107:Protein kinases ATP-binding region signature)	Predicted conservation scores
Danio_rerio_grk7b	N214T	# Altered Effect (Pr = 0.30)
Danio_rerio_grk7b	N214T	# |---->Altered Motifs (PS00107)
Danio_rerio_grk7b	N214T	# |---->Altered Structure_and_dynamics (Pr = 0.25)-------------------------------------------------------|
Danio_rerio_grk7b	N214T	# | |---->Altered Secondary_structure (Pr = 0.25) |
Danio_rerio_grk7b	N214T	# | | |
Danio_rerio_grk7b	N214T	# | |---->Altered Stability_and_conformational_flexibility (Pr = 0.15) |
Danio_rerio_grk7b	N214T	# | | |---->Altered Conformational_flexibility (Pr = 0.15) |
Danio_rerio_grk7b	N214T	# | | |
Danio_rerio_grk7b	N214T	# | |---->Altered Special_structural_signatures (Pr = 0.06) |
Danio_rerio_grk7b	N214T	# | |---->Altered Signal_peptide (Pr = 0.00) |
Danio_rerio_grk7b	N214T	# | | |
Danio_rerio_grk7b	N214T	# | |---->Altered Transmembrane_protein (Pr = 0.06) |
Danio_rerio_grk7b	N214T	# | |
Danio_rerio_grk7b	N214T	# |---->Altered Functional_residue (Pr = 0.30) |
Danio_rerio_grk7b	N214T	# |---->Loss of Allosteric_site at Y219 (Pr = 0.21 | P = 0.04)<------------------------------------|
Danio_rerio_grk7b	N214T	# |---->Altered Macromolecular_binding (Pr = 0.30) |
Danio_rerio_grk7b	N214T	# | |---->Altered DNA_binding (Pr = 0.30 | P = 3.0e-03) |
Danio_rerio_grk7b	N214T	# | |---->Altered Protein_binding (Pr = 0.21) |
Danio_rerio_grk7b	N214T	# | |---->Altered Disordered_interface (Pr = 0.12) |
Danio_rerio_grk7b	N214T	# | | |
Danio_rerio_grk7b	N214T	# | |---->Altered Ordered_interface (Pr = 0.21) |
Danio_rerio_grk7b	N214T	# | |
Danio_rerio_grk7b	N214T	# |---->Altered Metal_binding (Pr = 0.07)<---------------------------------------------------------|
Danio_rerio_grk7b	N214T	# |
Danio_rerio_grk7b	N214T	# |---->Altered PTM_site (Pr = 0.18)
Danio_rerio_grk7b	G233S	0.296	Loss of B-factor (Pr = 0.28 | P = 0.02); Loss of Acetylation at K236 (Pr = 0.26 | P = 0.01); Altered DNA_binding (Pr = 0.25 | P = 8.6e-03); Altered Calmodulin_binding (Pr = 0.25 | P = 0.02); Gain of Relative_solvent_accessibility (Pr = 0.24 | P = 0.04); Altered Coiled_coil (Pr = 0.16 | P = 0.03); Loss of Methylation at K232 (Pr = 0.13 | P = 0.02)	Altered Motifs (ELME000008:Main preference for PKA-type AGC kinase phosphorylation.; ELME000085:Glycosaminoglycan attachment site; ELME000233:MAPK interacting molecules (e.g. MAPKKs - substrates - phosphatases) carry docking motif that help to regulate specific interaction in the MAPK cascade. The classic motif approximates (R/K)xxxx#x# where # is a hydrophobic residue.; PS00004:cAMP- and cGMP-dependent protein kinase phosphorylation site)	Predicted conservation scores
Danio_rerio_grk7b	G233S	# Altered Effect (Pr = 0.28)
Danio_rerio_grk7b	G233S	# |---->Altered Motifs (ELME000008|ELME000085|ELME000233|PS00004)
Danio_rerio_grk7b	G233S	# |---->Altered Structure_and_dynamics (Pr = 0.28)-------------------------------------------------------|
Danio_rerio_grk7b	G233S	# | |---->Gain of Relative_solvent_accessibility (Pr = 0.24 | P = 0.04) |
Danio_rerio_grk7b	G233S	# | |---->Altered Secondary_structure (Pr = 0.26) |
Danio_rerio_grk7b	G233S	# | | |
Danio_rerio_grk7b	G233S	# | |---->Altered Stability_and_conformational_flexibility (Pr = 0.28) |
Danio_rerio_grk7b	G233S	# | | |---->Altered Conformational_flexibility (Pr = 0.28) |
Danio_rerio_grk7b	G233S	# | | |---->Loss of B-factor (Pr = 0.28 | P = 0.02) |
Danio_rerio_grk7b	G233S	# | | |
Danio_rerio_grk7b	G233S	# | |---->Altered Special_structural_signatures (Pr = 0.16) |
Danio_rerio_grk7b	G233S	# | |---->Altered Coiled_coil (Pr = 0.16 | P = 0.03) |
Danio_rerio_grk7b	G233S	# | |---->Altered Signal_peptide (Pr = 0.00) |
Danio_rerio_grk7b	G233S	# | | |
Danio_rerio_grk7b	G233S	# | |---->Altered Transmembrane_protein (Pr = 0.12) |
Danio_rerio_grk7b	G233S	# | |
Danio_rerio_grk7b	G233S	# |---->Altered Functional_residue (Pr = 0.26) |
Danio_rerio_grk7b	G233S	# |---->Altered Macromolecular_binding (Pr = 0.25) |
Danio_rerio_grk7b	G233S	# | |---->Altered DNA_binding (Pr = 0.25 | P = 8.6e-03) |
Danio_rerio_grk7b	G233S	# | |---->Altered Protein_binding (Pr = 0.25) |
Danio_rerio_grk7b	G233S	# | |---->Altered Disordered_interface (Pr = 0.25) |
Danio_rerio_grk7b	G233S	# | | |---->Altered Calmodulin_binding (Pr = 0.25 | P = 0.02) |
Danio_rerio_grk7b	G233S	# | | |
Danio_rerio_grk7b	G233S	# | |---->Altered Ordered_interface (Pr = 0.14) |
Danio_rerio_grk7b	G233S	# | |
Danio_rerio_grk7b	G233S	# |---->Altered Metal_binding (Pr = 0.03)<---------------------------------------------------------|
Danio_rerio_grk7b	G233S	# |
Danio_rerio_grk7b	G233S	# |---->Altered PTM_site (Pr = 0.26)
Danio_rerio_grk7b	G233S	# |---->Loss of Acetylation at K236 (Pr = 0.26 | P = 0.01)
Danio_rerio_grk7b	G233S	# |---->Loss of Methylation at K232 (Pr = 0.13 | P = 0.02)
Danio_rerio_grk7b	N274S	0.715	Gain of Strand (Pr = 0.26 | P = 0.05); Altered PPI_hotspot (Pr = 0.23 | P = 0.05); Gain of Catalytic_site at D277 (Pr = 0.09 | P = 0.04)	Altered Motifs (ELME000085:Glycosaminoglycan attachment site; PS00006:Casein kinase II phosphorylation site)	Predicted conservation scores
Danio_rerio_grk7b	N274S	# Altered Effect (Pr = 0.26)
Danio_rerio_grk7b	N274S	# |---->Altered Motifs (ELME000085|PS00006)
Danio_rerio_grk7b	N274S	# |---->Altered Structure_and_dynamics (Pr = 0.26)-------------------------------------------------------|
Danio_rerio_grk7b	N274S	# | |---->Altered Secondary_structure (Pr = 0.26) |
Danio_rerio_grk7b	N274S	# | | |---->Gain of Strand (Pr = 0.26 | P = 0.05) |
Danio_rerio_grk7b	N274S	# | | |
Danio_rerio_grk7b	N274S	# | |---->Altered Stability_and_conformational_flexibility (Pr = 0.19) |
Danio_rerio_grk7b	N274S	# | | |---->Altered Conformational_flexibility (Pr = 0.19) |
Danio_rerio_grk7b	N274S	# | | |
Danio_rerio_grk7b	N274S	# | |---->Altered Special_structural_signatures (Pr = 0.09) |
Danio_rerio_grk7b	N274S	# | |---->Altered Signal_peptide (Pr = 0.00) |
Danio_rerio_grk7b	N274S	# | | |
Danio_rerio_grk7b	N274S	# | |---->Altered Transmembrane_protein (Pr = 0.09) |
Danio_rerio_grk7b	N274S	# | |
Danio_rerio_grk7b	N274S	# |---->Altered Functional_residue (Pr = 0.23) |
Danio_rerio_grk7b	N274S	# |---->Gain of Catalytic_site at D277 (Pr = 0.09 | P = 0.04) |
Danio_rerio_grk7b	N274S	# |---->Altered Macromolecular_binding (Pr = 0.23) |
Danio_rerio_grk7b	N274S	# | |---->Altered Protein_binding (Pr = 0.23) |
Danio_rerio_grk7b	N274S	# | |---->Altered Disordered_interface (Pr = 0.09) |
Danio_rerio_grk7b	N274S	# | | |
Danio_rerio_grk7b	N274S	# | |---->Altered Ordered_interface (Pr = 0.23) |
Danio_rerio_grk7b	N274S	# | |---->Altered PPI_hotspot (Pr = 0.23 | P = 0.05) |
Danio_rerio_grk7b	N274S	# | |
Danio_rerio_grk7b	N274S	# |---->Altered Metal_binding (Pr = 0.08)<---------------------------------------------------------|
Danio_rerio_grk7b	N274S	# |
Danio_rerio_grk7b	N274S	# |---->Altered PTM_site (Pr = 0.12)
Danio_rerio_grk7b	Y283F	0.489	Altered PPI_hotspot (Pr = 0.35 | P = 2.5e-03); Altered MoRF (Pr = 0.27 | P = 0.04); Loss of Nickel_binding at H281 (Pr = 0.24 | P = 0.01); Loss of Manganese_binding at H281 (Pr = 0.19 | P = 0.02); Altered Cytoplasmic_loop (Pr = 0.13 | P = 0.02); Loss of Sulfation at Y287 (Pr = 0.03 | P = 0.02)	Altered Motifs (ELME000120:Tyrosine-based sorting signal responsible for the interaction with mu subunit of AP (Adaptor Protein) complex)	Predicted conservation scores
Danio_rerio_grk7b	Y283F	# Altered Effect (Pr = 0.35)
Danio_rerio_grk7b	Y283F	# |---->Altered Motifs (ELME000120)
Danio_rerio_grk7b	Y283F	# |---->Altered Structure_and_dynamics (Pr = 0.25)-------------------------------------------------------|
Danio_rerio_grk7b	Y283F	# | |---->Altered Secondary_structure (Pr = 0.25) |
Danio_rerio_grk7b	Y283F	# | | |
Danio_rerio_grk7b	Y283F	# | |---->Altered Stability_and_conformational_flexibility (Pr = 0.17) |
Danio_rerio_grk7b	Y283F	# | | |---->Altered Conformational_flexibility (Pr = 0.17) |
Danio_rerio_grk7b	Y283F	# | | |
Danio_rerio_grk7b	Y283F	# | |---->Altered Special_structural_signatures (Pr = 0.13) |
Danio_rerio_grk7b	Y283F	# | |---->Altered Signal_peptide (Pr = 0.00) |
Danio_rerio_grk7b	Y283F	# | | |
Danio_rerio_grk7b	Y283F	# | |---->Altered Transmembrane_protein (Pr = 0.13) |
Danio_rerio_grk7b	Y283F	# | |---->Altered Non-cytoplasmic_loop (Pr = 0.13 | P = 0.02) |
Danio_rerio_grk7b	Y283F	# | |
Danio_rerio_grk7b	Y283F	# |---->Altered Functional_residue (Pr = 0.35) |
Danio_rerio_grk7b	Y283F	# |---->Altered Macromolecular_binding (Pr = 0.35) |
Danio_rerio_grk7b	Y283F	# | |---->Altered Protein_binding (Pr = 0.35) |
Danio_rerio_grk7b	Y283F	# | |---->Altered Disordered_interface (Pr = 0.27) |
Danio_rerio_grk7b	Y283F	# | | |---->Altered MoRF (Pr = 0.27 | P = 0.04) |
Danio_rerio_grk7b	Y283F	# | | |
Danio_rerio_grk7b	Y283F	# | |---->Altered Ordered_interface (Pr = 0.35) |
Danio_rerio_grk7b	Y283F	# | |---->Altered PPI_hotspot (Pr = 0.35 | P = 2.5e-03) |
Danio_rerio_grk7b	Y283F	# | |
Danio_rerio_grk7b	Y283F	# |---->Altered Metal_binding (Pr = 0.24)<---------------------------------------------------------|
Danio_rerio_grk7b	Y283F	# | |---->Loss of Manganese_binding at H281 (Pr = 0.19 | P = 0.02)
Danio_rerio_grk7b	Y283F	# | |---->Loss of Nickel_binding at H281 (Pr = 0.24 | P = 0.01)
Danio_rerio_grk7b	Y283F	# |
Danio_rerio_grk7b	Y283F	# |---->Altered PTM_site (Pr = 0.13)
Danio_rerio_grk7b	Y283F	# |---->Loss of Sulfation at Y287 (Pr = 0.03 | P = 0.02)
Danio_rerio_grk7b	I285V	0.095	Altered MoRF (Pr = 0.30 | P = 0.02); Altered PPI_hotspot (Pr = 0.25 | P = 0.02); Gain of Nickel_binding at H281 (Pr = 0.25 | P = 0.01); Loss of Manganese_binding at H281 (Pr = 0.20 | P = 0.02); Gain of Ubiquitylation at K290 (Pr = 0.15 | P = 0.05); Altered Cytoplasmic_loop (Pr = 0.13 | P = 0.02); Loss of Sulfation at Y287 (Pr = 0.03 | P = 0.02)	Altered Motifs (None)	Predicted conservation scores
Danio_rerio_grk7b	I285V	# Altered Effect (Pr = 0.30)
Danio_rerio_grk7b	I285V	# |---->Altered Motifs (None)
Danio_rerio_grk7b	I285V	# |---->Altered Structure_and_dynamics (Pr = 0.25)-------------------------------------------------------|
Danio_rerio_grk7b	I285V	# | |---->Altered Secondary_structure (Pr = 0.24) |
Danio_rerio_grk7b	I285V	# | | |
Danio_rerio_grk7b	I285V	# | |---->Altered Stability_and_conformational_flexibility (Pr = 0.20) |
Danio_rerio_grk7b	I285V	# | | |---->Altered Conformational_flexibility (Pr = 0.20) |
Danio_rerio_grk7b	I285V	# | | |
Danio_rerio_grk7b	I285V	# | |---->Altered Special_structural_signatures (Pr = 0.13) |
Danio_rerio_grk7b	I285V	# | |---->Altered Signal_peptide (Pr = 0.00) |
Danio_rerio_grk7b	I285V	# | | |
Danio_rerio_grk7b	I285V	# | |---->Altered Transmembrane_protein (Pr = 0.13) |
Danio_rerio_grk7b	I285V	# | |---->Altered Non-cytoplasmic_loop (Pr = 0.13 | P = 0.02) |
Danio_rerio_grk7b	I285V	# | |
Danio_rerio_grk7b	I285V	# |---->Altered Functional_residue (Pr = 0.30) |
Danio_rerio_grk7b	I285V	# |---->Altered Macromolecular_binding (Pr = 0.30) |
Danio_rerio_grk7b	I285V	# | |---->Altered Protein_binding (Pr = 0.30) |
Danio_rerio_grk7b	I285V	# | |---->Altered Disordered_interface (Pr = 0.30) |
Danio_rerio_grk7b	I285V	# | | |---->Altered MoRF (Pr = 0.30 | P = 0.02) |
Danio_rerio_grk7b	I285V	# | | |
Danio_rerio_grk7b	I285V	# | |---->Altered Ordered_interface (Pr = 0.25) |
Danio_rerio_grk7b	I285V	# | |---->Altered PPI_hotspot (Pr = 0.25 | P = 0.02) |
Danio_rerio_grk7b	I285V	# | |
Danio_rerio_grk7b	I285V	# |---->Altered Metal_binding (Pr = 0.25)<---------------------------------------------------------|
Danio_rerio_grk7b	I285V	# | |---->Loss of Manganese_binding at H281 (Pr = 0.20 | P = 0.02)
Danio_rerio_grk7b	I285V	# | |---->Gain of Nickel_binding at H281 (Pr = 0.25 | P = 0.01)
Danio_rerio_grk7b	I285V	# |
Danio_rerio_grk7b	I285V	# |---->Altered PTM_site (Pr = 0.15)
Danio_rerio_grk7b	I285V	# |---->Loss of Sulfation at Y287 (Pr = 0.03 | P = 0.02)
Danio_rerio_grk7b	I285V	# |---->Gain of Ubiquitylation at K290 (Pr = 0.15 | P = 0.05)
Danio_rerio_grk7b	I294V	0.062	Altered MoRF (Pr = 0.27 | P = 0.04); Gain of Ubiquitylation at K290 (Pr = 0.15 | P = 0.05); Gain of Copper_binding at M298 (Pr = 0.05 | P = 0.04)	Altered Motifs (PS00008:N-myristoylation site)	Predicted conservation scores
Danio_rerio_grk7b	I294V	# Altered Effect (Pr = 0.27)
Danio_rerio_grk7b	I294V	# |---->Altered Motifs (PS00008)
Danio_rerio_grk7b	I294V	# |---->Altered Structure_and_dynamics (Pr = 0.25)-------------------------------------------------------|
Danio_rerio_grk7b	I294V	# | |---->Altered Secondary_structure (Pr = 0.25) |
Danio_rerio_grk7b	I294V	# | | |
Danio_rerio_grk7b	I294V	# | |---->Altered Stability_and_conformational_flexibility (Pr = 0.20) |
Danio_rerio_grk7b	I294V	# | | |---->Altered Conformational_flexibility (Pr = 0.20) |
Danio_rerio_grk7b	I294V	# | | |
Danio_rerio_grk7b	I294V	# | |---->Altered Special_structural_signatures (Pr = 0.08) |
Danio_rerio_grk7b	I294V	# | |---->Altered Signal_peptide (Pr = 0.00) |
Danio_rerio_grk7b	I294V	# | | |
Danio_rerio_grk7b	I294V	# | |---->Altered Transmembrane_protein (Pr = 0.08) |
Danio_rerio_grk7b	I294V	# | |
Danio_rerio_grk7b	I294V	# |---->Altered Functional_residue (Pr = 0.27) |
Danio_rerio_grk7b	I294V	# |---->Altered Macromolecular_binding (Pr = 0.27) |
Danio_rerio_grk7b	I294V	# | |---->Altered Protein_binding (Pr = 0.27) |
Danio_rerio_grk7b	I294V	# | |---->Altered Disordered_interface (Pr = 0.27) |
Danio_rerio_grk7b	I294V	# | | |---->Altered MoRF (Pr = 0.27 | P = 0.04) |
Danio_rerio_grk7b	I294V	# | | |
Danio_rerio_grk7b	I294V	# | |---->Altered Ordered_interface (Pr = 0.18) |
Danio_rerio_grk7b	I294V	# | |
Danio_rerio_grk7b	I294V	# |---->Altered Metal_binding (Pr = 0.05)<---------------------------------------------------------|
Danio_rerio_grk7b	I294V	# | |---->Gain of Copper_binding at M298 (Pr = 0.05 | P = 0.04)
Danio_rerio_grk7b	I294V	# |
Danio_rerio_grk7b	I294V	# |---->Altered PTM_site (Pr = 0.15)
Danio_rerio_grk7b	I294V	# |---->Gain of Ubiquitylation at K290 (Pr = 0.15 | P = 0.05)
Danio_rerio_grk7b	T310S	0.142	Gain of Nickel_binding at H314 (Pr = 0.22 | P = 0.02); Gain of Copper_binding at H314 (Pr = 0.08 | P = 0.02)	Altered Motifs (ELME000085:Glycosaminoglycan attachment site)	Predicted conservation scores
Danio_rerio_grk7b	T310S	# Altered Effect (Pr = 0.26)
Danio_rerio_grk7b	T310S	# |---->Altered Motifs (ELME000085)
Danio_rerio_grk7b	T310S	# |---->Altered Structure_and_dynamics (Pr = 0.26)-------------------------------------------------------|
Danio_rerio_grk7b	T310S	# | |---->Altered Secondary_structure (Pr = 0.26) |
Danio_rerio_grk7b	T310S	# | | |
Danio_rerio_grk7b	T310S	# | |---->Altered Stability_and_conformational_flexibility (Pr = 0.09) |
Danio_rerio_grk7b	T310S	# | | |---->Altered Conformational_flexibility (Pr = 0.09) |
Danio_rerio_grk7b	T310S	# | | |
Danio_rerio_grk7b	T310S	# | |---->Altered Special_structural_signatures (Pr = 0.02) |
Danio_rerio_grk7b	T310S	# | |---->Altered Signal_peptide (Pr = 0.00) |
Danio_rerio_grk7b	T310S	# | | |
Danio_rerio_grk7b	T310S	# | |---->Altered Transmembrane_protein (Pr = 0.02) |
Danio_rerio_grk7b	T310S	# | |
Danio_rerio_grk7b	T310S	# |---->Altered Functional_residue (Pr = 0.22) |
Danio_rerio_grk7b	T310S	# |---->Altered Macromolecular_binding (Pr = 0.16) |
Danio_rerio_grk7b	T310S	# | |---->Altered Protein_binding (Pr = 0.16) |
Danio_rerio_grk7b	T310S	# | |---->Altered Disordered_interface (Pr = 0.09) |
Danio_rerio_grk7b	T310S	# | | |
Danio_rerio_grk7b	T310S	# | |---->Altered Ordered_interface (Pr = 0.16) |
Danio_rerio_grk7b	T310S	# | |
Danio_rerio_grk7b	T310S	# |---->Altered Metal_binding (Pr = 0.22)<---------------------------------------------------------|
Danio_rerio_grk7b	T310S	# | |---->Gain of Copper_binding at H314 (Pr = 0.08 | P = 0.02)
Danio_rerio_grk7b	T310S	# | |---->Gain of Nickel_binding at H314 (Pr = 0.22 | P = 0.02)
Danio_rerio_grk7b	T310S	# |
Danio_rerio_grk7b	T310S	# |---->Altered PTM_site (Pr = 0.03)
Danio_rerio_grk7b	A317S	0.138	Gain of Nickel_binding at H314 (Pr = 0.23 | P = 0.02); Gain of Manganese_binding at H314 (Pr = 0.13 | P = 0.04); Gain of Copper_binding at H314 (Pr = 0.08 | P = 0.02); Gain of Sulfation at Y322 (Pr = 0.02 | P = 0.04)	Altered Motifs (ELME000173:Consensus derived from reported natural interactors which do not match the Mode 1 and Mode 2 ligands.)	Predicted conservation scores
Danio_rerio_grk7b	A317S	# Altered Effect (Pr = 0.26)
Danio_rerio_grk7b	A317S	# |---->Altered Motifs (ELME000173)
Danio_rerio_grk7b	A317S	# |---->Altered Structure_and_dynamics (Pr = 0.26)-------------------------------------------------------|
Danio_rerio_grk7b	A317S	# | |---->Altered Secondary_structure (Pr = 0.26) |
Danio_rerio_grk7b	A317S	# | | |
Danio_rerio_grk7b	A317S	# | |---->Altered Stability_and_conformational_flexibility (Pr = 0.10) |
Danio_rerio_grk7b	A317S	# | | |---->Altered Conformational_flexibility (Pr = 0.10) |
Danio_rerio_grk7b	A317S	# | | |
Danio_rerio_grk7b	A317S	# | |---->Altered Special_structural_signatures (Pr = 0.02) |
Danio_rerio_grk7b	A317S	# | |---->Altered Signal_peptide (Pr = 0.00) |
Danio_rerio_grk7b	A317S	# | | |
Danio_rerio_grk7b	A317S	# | |---->Altered Transmembrane_protein (Pr = 0.02) |
Danio_rerio_grk7b	A317S	# | |
Danio_rerio_grk7b	A317S	# |---->Altered Functional_residue (Pr = 0.23) |
Danio_rerio_grk7b	A317S	# |---->Altered Macromolecular_binding (Pr = 0.20) |
Danio_rerio_grk7b	A317S	# | |---->Altered Protein_binding (Pr = 0.20) |
Danio_rerio_grk7b	A317S	# | |---->Altered Disordered_interface (Pr = 0.10) |
Danio_rerio_grk7b	A317S	# | | |
Danio_rerio_grk7b	A317S	# | |---->Altered Ordered_interface (Pr = 0.20) |
Danio_rerio_grk7b	A317S	# | |
Danio_rerio_grk7b	A317S	# |---->Altered Metal_binding (Pr = 0.23)<---------------------------------------------------------|
Danio_rerio_grk7b	A317S	# | |---->Gain of Copper_binding at H314 (Pr = 0.08 | P = 0.02)
Danio_rerio_grk7b	A317S	# | |---->Gain of Manganese_binding at H314 (Pr = 0.13 | P = 0.04)
Danio_rerio_grk7b	A317S	# | |---->Gain of Nickel_binding at H314 (Pr = 0.23 | P = 0.02)
Danio_rerio_grk7b	A317S	# |
Danio_rerio_grk7b	A317S	# |---->Altered PTM_site (Pr = 0.08)
Danio_rerio_grk7b	A317S	# |---->Gain of Sulfation at Y322 (Pr = 0.02 | P = 0.04)
Danio_rerio_grk7b	S334C	0.435	Gain of Zinc_binding at D333 (Pr = 0.78 | P = 8.3e-04); Loss of Relative_solvent_accessibility (Pr = 0.41 | P = 6.3e-04); Loss of Manganese_binding at D333 (Pr = 0.30 | P = 4.4e-03); Loss of Sodium_binding at D333 (Pr = 0.28 | P = 6.9e-03); Altered PPI_residue (Pr = 0.27 | P = 0.04); Loss of Strand (Pr = 0.26 | P = 0.04); Gain of Allosteric_site at R339 (Pr = 0.25 | P = 0.01); Gain of Catalytic_site at Q337 (Pr = 0.12 | P = 0.03)	Altered Motifs (ELME000202:(ST)Q motif which is phosphorylated by PIKK family members.; ELME000333:Motif that mediates binding to SUMO proteins non-covalently.; ELME000336:NEK2 phosphorylation motif with preferred Phe - Leu or Met in the -3 position to compensate for less favorable residues in the +1 and +2 position.)	Predicted conservation scores
Danio_rerio_grk7b	S334C	# Altered Effect (Pr = 0.78)
Danio_rerio_grk7b	S334C	# |---->Altered Motifs (ELME000202|ELME000333|ELME000336)
Danio_rerio_grk7b	S334C	# |---->Altered Structure_and_dynamics (Pr = 0.78)----------------------------------------------------------|
Danio_rerio_grk7b	S334C	# | |---->Loss of Relative_solvent_accessibility (Pr = 0.41 | P = 6.3e-04) |
Danio_rerio_grk7b	S334C	# | |---->Altered Secondary_structure (Pr = 0.26) |
Danio_rerio_grk7b	S334C	# | | |---->Loss of Strand (Pr = 0.26 | P = 0.04) |
Danio_rerio_grk7b	S334C	# | | |
Danio_rerio_grk7b	S334C	# | |---->Altered Stability_and_conformational_flexibility (Pr = 0.18) |
Danio_rerio_grk7b	S334C	# | | |---->Altered Conformational_flexibility (Pr = 0.18) |
Danio_rerio_grk7b	S334C	# | | |
Danio_rerio_grk7b	S334C	# | |---->Altered Special_structural_signatures (Pr = 0.08) |
Danio_rerio_grk7b	S334C	# | |---->Altered Signal_peptide (Pr = 0.00) |
Danio_rerio_grk7b	S334C	# | | |
Danio_rerio_grk7b	S334C	# | |---->Altered Transmembrane_protein (Pr = 0.08) |
Danio_rerio_grk7b	S334C	# | |
Danio_rerio_grk7b	S334C	# |---->Altered Functional_residue (Pr = 0.78) |
Danio_rerio_grk7b	S334C	# |---->Gain of Catalytic_site at Q337 (Pr = 0.12 | P = 0.03) |
Danio_rerio_grk7b	S334C	# |---->Gain of Allosteric_site at R339 (Pr = 0.25 | P = 0.01)<---------------------------------------|
Danio_rerio_grk7b	S334C	# |---->Altered Macromolecular_binding (Pr = 0.27) |
Danio_rerio_grk7b	S334C	# | |---->Altered Protein_binding (Pr = 0.27) |
Danio_rerio_grk7b	S334C	# | |---->Altered Disordered_interface (Pr = 0.04) |
Danio_rerio_grk7b	S334C	# | | |
Danio_rerio_grk7b	S334C	# | |---->Altered Ordered_interface (Pr = 0.27) |
Danio_rerio_grk7b	S334C	# | |---->Altered PPI_residue (Pr = 0.27 | P = 0.04) |
Danio_rerio_grk7b	S334C	# | |
Danio_rerio_grk7b	S334C	# |---->Altered Metal_binding (Pr = 0.78)<------------------------------------------------------------|
Danio_rerio_grk7b	S334C	# | |---->Loss of Manganese_binding at D333 (Pr = 0.30 | P = 4.4e-03)
Danio_rerio_grk7b	S334C	# | |---->Loss of Sodium_binding at D333 (Pr = 0.28 | P = 6.9e-03)
Danio_rerio_grk7b	S334C	# | |---->Gain of Zinc_binding at D333 (Pr = 0.78 | P = 8.3e-04)
Danio_rerio_grk7b	S334C	# |
Danio_rerio_grk7b	S334C	# |---->Altered PTM_site (Pr = 0.09)
Danio_rerio_grk7b	I355T	0.221	Gain of Intrinsic_disorder (Pr = 0.38 | P = 0.01); Loss of Acetylation at K353 (Pr = 0.31 | P = 3.5e-03); Loss of Relative_solvent_accessibility (Pr = 0.31 | P = 8.1e-03); Altered PPI_residue (Pr = 0.28 | P = 0.03); Gain of B-factor (Pr = 0.25 | P = 0.02); Altered Cytoplasmic_loop (Pr = 0.16 | P = 0.01); Altered DNA_binding (Pr = 0.15 | P = 0.04); Gain of Methylation at K353 (Pr = 0.14 | P = 0.02); Gain of O-linked_glycosylation at T356 (Pr = 0.11 | P = 0.05); Altered Stability (Pr = 0.09 | P = 0.05)	Altered Motifs (ELME000146:Subtilisin/kexin isozyme-1 (SKI1) cleavage site ([RK]-X-[hydrophobic]-[LTKF]-|-X); ELME000202:(ST)Q motif which is phosphorylated by PIKK family members.)	Predicted conservation scores
Danio_rerio_grk7b	I355T	# Altered Effect (Pr = 0.38)
Danio_rerio_grk7b	I355T	# |---->Altered Motifs (ELME000146|ELME000202)
Danio_rerio_grk7b	I355T	# |---->Altered Structure_and_dynamics (Pr = 0.38)----------------------------------------------------------|
Danio_rerio_grk7b	I355T	# | |---->Loss of Relative_solvent_accessibility (Pr = 0.31 | P = 8.1e-03) |
Danio_rerio_grk7b	I355T	# | |---->Altered Secondary_structure (Pr = 0.25) |
Danio_rerio_grk7b	I355T	# | | |
Danio_rerio_grk7b	I355T	# | |---->Altered Stability_and_conformational_flexibility (Pr = 0.38) |
Danio_rerio_grk7b	I355T	# | | |---->Altered Stability (Pr = 0.09 | P = 0.05) |
Danio_rerio_grk7b	I355T	# | | |---->Altered Conformational_flexibility (Pr = 0.38) |
Danio_rerio_grk7b	I355T	# | | |---->Gain of Intrinsic_disorder (Pr = 0.38 | P = 0.01) |
Danio_rerio_grk7b	I355T	# | | |---->Gain of B-factor (Pr = 0.25 | P = 0.02) |
Danio_rerio_grk7b	I355T	# | | |
Danio_rerio_grk7b	I355T	# | |---->Altered Special_structural_signatures (Pr = 0.16) |
Danio_rerio_grk7b	I355T	# | |---->Altered Signal_peptide (Pr = 0.00) |
Danio_rerio_grk7b	I355T	# | | |
Danio_rerio_grk7b	I355T	# | |---->Altered Transmembrane_protein (Pr = 0.16) |
Danio_rerio_grk7b	I355T	# | |---->Altered Non-cytoplasmic_loop (Pr = 0.16 | P = 0.01) |
Danio_rerio_grk7b	I355T	# | |
Danio_rerio_grk7b	I355T	# |---->Altered Functional_residue (Pr = 0.31) |
Danio_rerio_grk7b	I355T	# |---->Altered Macromolecular_binding (Pr = 0.28) |
Danio_rerio_grk7b	I355T	# | |---->Altered DNA_binding (Pr = 0.15 | P = 0.04) |
Danio_rerio_grk7b	I355T	# | |---->Altered Protein_binding (Pr = 0.28) |
Danio_rerio_grk7b	I355T	# | |---->Altered Disordered_interface (Pr = 0.10) |
Danio_rerio_grk7b	I355T	# | | |
Danio_rerio_grk7b	I355T	# | |---->Altered Ordered_interface (Pr = 0.28) |
Danio_rerio_grk7b	I355T	# | |---->Altered PPI_residue (Pr = 0.28 | P = 0.03) |
Danio_rerio_grk7b	I355T	# | |
Danio_rerio_grk7b	I355T	# |---->Altered Metal_binding (Pr = 0.13)<------------------------------------------------------------|
Danio_rerio_grk7b	I355T	# |
Danio_rerio_grk7b	I355T	# |---->Altered PTM_site (Pr = 0.31)
Danio_rerio_grk7b	I355T	# |---->Loss of Acetylation at K353 (Pr = 0.31 | P = 3.5e-03)
Danio_rerio_grk7b	I355T	# |---->Gain of Methylation at K353 (Pr = 0.14 | P = 0.02)
Danio_rerio_grk7b	I355T	# |---->Gain of O-linked_glycosylation at T356 (Pr = 0.11 | P = 0.05)
Danio_rerio_grk7b	L396V	0.202	Altered PPI_residue (Pr = 0.29 | P = 0.03); Altered DNA_binding (Pr = 0.18 | P = 0.03); Gain of Proteolytic_cleavage at R399 (Pr = 0.14 | P = 0.02)	Altered Motifs (None)	Predicted conservation scores
Danio_rerio_grk7b	L396V	# Altered Effect (Pr = 0.29)
Danio_rerio_grk7b	L396V	# |---->Altered Motifs (None)
Danio_rerio_grk7b	L396V	# |---->Altered Structure_and_dynamics (Pr = 0.26)-------------------------------------------------------|
Danio_rerio_grk7b	L396V	# | |---->Altered Secondary_structure (Pr = 0.26) |
Danio_rerio_grk7b	L396V	# | | |
Danio_rerio_grk7b	L396V	# | |---->Altered Stability_and_conformational_flexibility (Pr = 0.23) |
Danio_rerio_grk7b	L396V	# | | |---->Altered Conformational_flexibility (Pr = 0.23) |
Danio_rerio_grk7b	L396V	# | | |
Danio_rerio_grk7b	L396V	# | |---->Altered Special_structural_signatures (Pr = 0.08) |
Danio_rerio_grk7b	L396V	# | |---->Altered Signal_peptide (Pr = 0.00) |
Danio_rerio_grk7b	L396V	# | | |
Danio_rerio_grk7b	L396V	# | |---->Altered Transmembrane_protein (Pr = 0.08) |
Danio_rerio_grk7b	L396V	# | |
Danio_rerio_grk7b	L396V	# |---->Altered Functional_residue (Pr = 0.29) |
Danio_rerio_grk7b	L396V	# |---->Altered Macromolecular_binding (Pr = 0.29) |
Danio_rerio_grk7b	L396V	# | |---->Altered DNA_binding (Pr = 0.18 | P = 0.03) |
Danio_rerio_grk7b	L396V	# | |---->Altered Protein_binding (Pr = 0.29) |
Danio_rerio_grk7b	L396V	# | |---->Altered Disordered_interface (Pr = 0.10) |
Danio_rerio_grk7b	L396V	# | | |
Danio_rerio_grk7b	L396V	# | |---->Altered Ordered_interface (Pr = 0.29) |
Danio_rerio_grk7b	L396V	# | |---->Altered PPI_residue (Pr = 0.29 | P = 0.03) |
Danio_rerio_grk7b	L396V	# | |
Danio_rerio_grk7b	L396V	# |---->Altered Metal_binding (Pr = 0.04)<---------------------------------------------------------|
Danio_rerio_grk7b	L396V	# |
Danio_rerio_grk7b	L396V	# |---->Altered PTM_site (Pr = 0.14)
Danio_rerio_grk7b	L396V	# |---->Gain of Proteolytic_cleavage at R399 (Pr = 0.14 | P = 0.02)
Danio_rerio_grk7b	I413L	0.324	Altered Coiled_coil (Pr = 0.13 | P = 0.03)	Altered Motifs (ELME000331:Separase cleavage site - best known in sister chromatid separation.)	Predicted conservation scores
Danio_rerio_grk7b	I413L	# Altered Effect (Pr = 0.29)
Danio_rerio_grk7b	I413L	# |---->Altered Motifs (ELME000331)
Danio_rerio_grk7b	I413L	# |---->Altered Structure_and_dynamics (Pr = 0.29)-------------------------------------------------------|
Danio_rerio_grk7b	I413L	# | |---->Altered Secondary_structure (Pr = 0.27) |
Danio_rerio_grk7b	I413L	# | | |
Danio_rerio_grk7b	I413L	# | |---->Altered Stability_and_conformational_flexibility (Pr = 0.29) |
Danio_rerio_grk7b	I413L	# | | |---->Altered Conformational_flexibility (Pr = 0.29) |
Danio_rerio_grk7b	I413L	# | | |
Danio_rerio_grk7b	I413L	# | |---->Altered Special_structural_signatures (Pr = 0.13) |
Danio_rerio_grk7b	I413L	# | |---->Altered Coiled_coil (Pr = 0.13 | P = 0.03) |
Danio_rerio_grk7b	I413L	# | |---->Altered Signal_peptide (Pr = 0.00) |
Danio_rerio_grk7b	I413L	# | | |
Danio_rerio_grk7b	I413L	# | |---->Altered Transmembrane_protein (Pr = 0.05) |
Danio_rerio_grk7b	I413L	# | |
Danio_rerio_grk7b	I413L	# |---->Altered Functional_residue (Pr = 0.25) |
Danio_rerio_grk7b	I413L	# |---->Altered Macromolecular_binding (Pr = 0.25) |
Danio_rerio_grk7b	I413L	# | |---->Altered Protein_binding (Pr = 0.25) |
Danio_rerio_grk7b	I413L	# | |---->Altered Disordered_interface (Pr = 0.25) |
Danio_rerio_grk7b	I413L	# | | |
Danio_rerio_grk7b	I413L	# | |---->Altered Ordered_interface (Pr = 0.05) |
Danio_rerio_grk7b	I413L	# | |
Danio_rerio_grk7b	I413L	# |---->Altered Metal_binding (Pr = 0.02)<---------------------------------------------------------|
Danio_rerio_grk7b	I413L	# |
Danio_rerio_grk7b	I413L	# |---->Altered PTM_site (Pr = 0.12)
Danio_rerio_grk7b	V414L	0.163	Altered MoRF (Pr = 0.28 | P = 0.04); Altered Coiled_coil (Pr = 0.16 | P = 0.03)	Altered Motifs (ELME000012:The di-Arg ER retention motif is defined by two consecutive arginine residues (RR) or with a single residue insertion (RXR). The motif is completed by an adjacent hydrophobic/arginine residue which may be on either side of the Arg pair.; ELME000062:Secondary preference for PKA-type AGC kinase phosphorylation.; ELME000331:Separase cleavage site - best known in sister chromatid separation.)	Predicted conservation scores
Danio_rerio_grk7b	V414L	# Altered Effect (Pr = 0.28)
Danio_rerio_grk7b	V414L	# |---->Altered Motifs (ELME000012|ELME000062|ELME000331)
Danio_rerio_grk7b	V414L	# |---->Altered Structure_and_dynamics (Pr = 0.26)-------------------------------------------------------|
Danio_rerio_grk7b	V414L	# | |---->Altered Secondary_structure (Pr = 0.26) |
Danio_rerio_grk7b	V414L	# | | |
Danio_rerio_grk7b	V414L	# | |---->Altered Stability_and_conformational_flexibility (Pr = 0.26) |
Danio_rerio_grk7b	V414L	# | | |---->Altered Conformational_flexibility (Pr = 0.26) |
Danio_rerio_grk7b	V414L	# | | |
Danio_rerio_grk7b	V414L	# | |---->Altered Special_structural_signatures (Pr = 0.16) |
Danio_rerio_grk7b	V414L	# | |---->Altered Coiled_coil (Pr = 0.16 | P = 0.03) |
Danio_rerio_grk7b	V414L	# | |---->Altered Signal_peptide (Pr = 0.00) |
Danio_rerio_grk7b	V414L	# | | |
Danio_rerio_grk7b	V414L	# | |---->Altered Transmembrane_protein (Pr = 0.04) |
Danio_rerio_grk7b	V414L	# | |
Danio_rerio_grk7b	V414L	# |---->Altered Functional_residue (Pr = 0.28) |
Danio_rerio_grk7b	V414L	# |---->Altered Macromolecular_binding (Pr = 0.28) |
Danio_rerio_grk7b	V414L	# | |---->Altered Protein_binding (Pr = 0.28) |
Danio_rerio_grk7b	V414L	# | |---->Altered Disordered_interface (Pr = 0.28) |
Danio_rerio_grk7b	V414L	# | | |---->Altered MoRF (Pr = 0.28 | P = 0.04) |
Danio_rerio_grk7b	V414L	# | | |
Danio_rerio_grk7b	V414L	# | |---->Altered Ordered_interface (Pr = 0.06) |
Danio_rerio_grk7b	V414L	# | |
Danio_rerio_grk7b	V414L	# |---->Altered Metal_binding (Pr = 0.02)<---------------------------------------------------------|
Danio_rerio_grk7b	V414L	# |
Danio_rerio_grk7b	V414L	# |---->Altered PTM_site (Pr = 0.12)
Danio_rerio_grk7b	C422V	0.207	Loss of SUMOylation at K423 (Pr = 0.36 | P = 1.6e-03); Altered Coiled_coil (Pr = 0.35 | P = 8.3e-03); Gain of Acetylation at K427 (Pr = 0.26 | P = 9.4e-03)	Altered Motifs (ELME000002:Motif recognised for modification by SUMO-1)	Predicted conservation scores
Danio_rerio_grk7b	C422V	# Altered Effect (Pr = 0.36)
Danio_rerio_grk7b	C422V	# |---->Altered Motifs (ELME000002)
Danio_rerio_grk7b	C422V	# |---->Altered Structure_and_dynamics (Pr = 0.35)-------------------------------------------------------|
Danio_rerio_grk7b	C422V	# | |---->Altered Secondary_structure (Pr = 0.26) |
Danio_rerio_grk7b	C422V	# | | |
Danio_rerio_grk7b	C422V	# | |---->Altered Stability_and_conformational_flexibility (Pr = 0.27) |
Danio_rerio_grk7b	C422V	# | | |---->Altered Conformational_flexibility (Pr = 0.27) |
Danio_rerio_grk7b	C422V	# | | |
Danio_rerio_grk7b	C422V	# | |---->Altered Special_structural_signatures (Pr = 0.35) |
Danio_rerio_grk7b	C422V	# | |---->Altered Coiled_coil (Pr = 0.35 | P = 8.3e-03) |
Danio_rerio_grk7b	C422V	# | |---->Altered Signal_peptide (Pr = 0.00) |
Danio_rerio_grk7b	C422V	# | | |
Danio_rerio_grk7b	C422V	# | |---->Altered Transmembrane_protein (Pr = 0.03) |
Danio_rerio_grk7b	C422V	# | |
Danio_rerio_grk7b	C422V	# |---->Altered Functional_residue (Pr = 0.36) |
Danio_rerio_grk7b	C422V	# |---->Altered Macromolecular_binding (Pr = 0.23) |
Danio_rerio_grk7b	C422V	# | |---->Altered Protein_binding (Pr = 0.23) |
Danio_rerio_grk7b	C422V	# | |---->Altered Disordered_interface (Pr = 0.23) |
Danio_rerio_grk7b	C422V	# | | |
Danio_rerio_grk7b	C422V	# | |---->Altered Ordered_interface (Pr = 0.07) |
Danio_rerio_grk7b	C422V	# | |
Danio_rerio_grk7b	C422V	# |---->Altered Metal_binding (Pr = 0.05)<---------------------------------------------------------|
Danio_rerio_grk7b	C422V	# |
Danio_rerio_grk7b	C422V	# |---->Altered PTM_site (Pr = 0.36)
Danio_rerio_grk7b	C422V	# |---->Gain of Acetylation at K427 (Pr = 0.26 | P = 9.4e-03)
Danio_rerio_grk7b	C422V	# |---->Loss of SUMOylation at K423 (Pr = 0.36 | P = 1.6e-03)
Danio_rerio_grk7b	K427R	0.120	Loss of Acetylation at K427 (Pr = 0.32 | P = 3.0e-03); Gain of SUMOylation at K423 (Pr = 0.27 | P = 4.6e-03); Altered Coiled_coil (Pr = 0.11 | P = 0.04)	Altered Motifs (None)	Predicted conservation scores
Danio_rerio_grk7b	K427R	# Altered Effect (Pr = 0.32)
Danio_rerio_grk7b	K427R	# |---->Altered Motifs (None)
Danio_rerio_grk7b	K427R	# |---->Altered Structure_and_dynamics (Pr = 0.29)-------------------------------------------------------|
Danio_rerio_grk7b	K427R	# | |---->Altered Secondary_structure (Pr = 0.25) |
Danio_rerio_grk7b	K427R	# | | |
Danio_rerio_grk7b	K427R	# | |---->Altered Stability_and_conformational_flexibility (Pr = 0.29) |
Danio_rerio_grk7b	K427R	# | | |---->Altered Conformational_flexibility (Pr = 0.29) |
Danio_rerio_grk7b	K427R	# | | |
Danio_rerio_grk7b	K427R	# | |---->Altered Special_structural_signatures (Pr = 0.11) |
Danio_rerio_grk7b	K427R	# | |---->Altered Coiled_coil (Pr = 0.11 | P = 0.04) |
Danio_rerio_grk7b	K427R	# | |---->Altered Signal_peptide (Pr = 0.00) |
Danio_rerio_grk7b	K427R	# | | |
Danio_rerio_grk7b	K427R	# | |---->Altered Transmembrane_protein (Pr = 0.02) |
Danio_rerio_grk7b	K427R	# | |
Danio_rerio_grk7b	K427R	# |---->Altered Functional_residue (Pr = 0.32) |
Danio_rerio_grk7b	K427R	# |---->Altered Macromolecular_binding (Pr = 0.17) |
Danio_rerio_grk7b	K427R	# | |---->Altered Protein_binding (Pr = 0.17) |
Danio_rerio_grk7b	K427R	# | |---->Altered Disordered_interface (Pr = 0.17) |
Danio_rerio_grk7b	K427R	# | | |
Danio_rerio_grk7b	K427R	# | |---->Altered Ordered_interface (Pr = 0.07) |
Danio_rerio_grk7b	K427R	# | |
Danio_rerio_grk7b	K427R	# |---->Altered Metal_binding (Pr = 0.05)<---------------------------------------------------------|
Danio_rerio_grk7b	K427R	# |
Danio_rerio_grk7b	K427R	# |---->Altered PTM_site (Pr = 0.32)
Danio_rerio_grk7b	K427R	# |---->Loss of Acetylation at K427 (Pr = 0.32 | P = 3.0e-03)
Danio_rerio_grk7b	K427R	# |---->Gain of SUMOylation at K423 (Pr = 0.27 | P = 4.6e-03)
Danio_rerio_grk7b	K443R	0.339	Gain of Acetylation at K442 (Pr = 0.23 | P = 0.02); Altered DNA_binding (Pr = 0.16 | P = 0.04)	Altered Motifs (ELME000100:NEC1/NEC2 cleavage site (Lys-Arg-|-Xaa); ELME000108:Yeast kexin 2 cleavage site (Lys-Arg-|-Xaa or Arg-Arg-|-Xaa))	Predicted conservation scores
Danio_rerio_grk7b	K443R	# Altered Effect (Pr = 0.26)
Danio_rerio_grk7b	K443R	# |---->Altered Motifs (ELME000100|ELME000108)
Danio_rerio_grk7b	K443R	# |---->Altered Structure_and_dynamics (Pr = 0.25)-------------------------------------------------------|
Danio_rerio_grk7b	K443R	# | |---->Altered Secondary_structure (Pr = 0.25) |
Danio_rerio_grk7b	K443R	# | | |
Danio_rerio_grk7b	K443R	# | |---->Altered Stability_and_conformational_flexibility (Pr = 0.22) |
Danio_rerio_grk7b	K443R	# | | |---->Altered Conformational_flexibility (Pr = 0.22) |
Danio_rerio_grk7b	K443R	# | | |
Danio_rerio_grk7b	K443R	# | |---->Altered Special_structural_signatures (Pr = 0.03) |
Danio_rerio_grk7b	K443R	# | |---->Altered Signal_peptide (Pr = 0.00) |
Danio_rerio_grk7b	K443R	# | | |
Danio_rerio_grk7b	K443R	# | |---->Altered Transmembrane_protein (Pr = 0.03) |
Danio_rerio_grk7b	K443R	# | |
Danio_rerio_grk7b	K443R	# |---->Altered Functional_residue (Pr = 0.26) |
Danio_rerio_grk7b	K443R	# |---->Altered Macromolecular_binding (Pr = 0.26) |
Danio_rerio_grk7b	K443R	# | |---->Altered DNA_binding (Pr = 0.16 | P = 0.04) |
Danio_rerio_grk7b	K443R	# | |---->Altered Protein_binding (Pr = 0.26) |
Danio_rerio_grk7b	K443R	# | |---->Altered Disordered_interface (Pr = 0.26) |
Danio_rerio_grk7b	K443R	# | | |
Danio_rerio_grk7b	K443R	# | |---->Altered Ordered_interface (Pr = 0.04) |
Danio_rerio_grk7b	K443R	# | |
Danio_rerio_grk7b	K443R	# |---->Altered Metal_binding (Pr = 0.03)<---------------------------------------------------------|
Danio_rerio_grk7b	K443R	# |
Danio_rerio_grk7b	K443R	# |---->Altered PTM_site (Pr = 0.23)
Danio_rerio_grk7b	K443R	# |---->Gain of Acetylation at K442 (Pr = 0.23 | P = 0.02)
Danio_rerio_grk7b	V445I	0.175	Altered MoRF (Pr = 0.39 | P = 5.8e-03); Gain of Acetylation at K442 (Pr = 0.23 | P = 0.02); Altered DNA_binding (Pr = 0.16 | P = 0.04)	Altered Motifs (None)	Predicted conservation scores
Danio_rerio_grk7b	V445I	# Altered Effect (Pr = 0.39)
Danio_rerio_grk7b	V445I	# |---->Altered Motifs (None)
Danio_rerio_grk7b	V445I	# |---->Altered Structure_and_dynamics (Pr = 0.26)-------------------------------------------------------|
Danio_rerio_grk7b	V445I	# | |---->Altered Secondary_structure (Pr = 0.26) |
Danio_rerio_grk7b	V445I	# | | |
Danio_rerio_grk7b	V445I	# | |---->Altered Stability_and_conformational_flexibility (Pr = 0.24) |
Danio_rerio_grk7b	V445I	# | | |---->Altered Conformational_flexibility (Pr = 0.24) |
Danio_rerio_grk7b	V445I	# | | |
Danio_rerio_grk7b	V445I	# | |---->Altered Special_structural_signatures (Pr = 0.04) |
Danio_rerio_grk7b	V445I	# | |---->Altered Signal_peptide (Pr = 0.00) |
Danio_rerio_grk7b	V445I	# | | |
Danio_rerio_grk7b	V445I	# | |---->Altered Transmembrane_protein (Pr = 0.04) |
Danio_rerio_grk7b	V445I	# | |
Danio_rerio_grk7b	V445I	# |---->Altered Functional_residue (Pr = 0.39) |
Danio_rerio_grk7b	V445I	# |---->Altered Macromolecular_binding (Pr = 0.39) |
Danio_rerio_grk7b	V445I	# | |---->Altered DNA_binding (Pr = 0.16 | P = 0.04) |
Danio_rerio_grk7b	V445I	# | |---->Altered Protein_binding (Pr = 0.39) |
Danio_rerio_grk7b	V445I	# | |---->Altered Disordered_interface (Pr = 0.39) |
Danio_rerio_grk7b	V445I	# | | |---->Altered MoRF (Pr = 0.39 | P = 5.8e-03) |
Danio_rerio_grk7b	V445I	# | | |
Danio_rerio_grk7b	V445I	# | |---->Altered Ordered_interface (Pr = 0.04) |
Danio_rerio_grk7b	V445I	# | |
Danio_rerio_grk7b	V445I	# |---->Altered Metal_binding (Pr = 0.03)<---------------------------------------------------------|
Danio_rerio_grk7b	V445I	# |
Danio_rerio_grk7b	V445I	# |---->Altered PTM_site (Pr = 0.23)
Danio_rerio_grk7b	V445I	# |---->Gain of Acetylation at K442 (Pr = 0.23 | P = 0.02)
Danio_rerio_grk7b	C451S	0.651	Gain of Intrinsic_disorder (Pr = 0.47 | P = 2.8e-03); Altered DNA_binding (Pr = 0.17 | P = 0.03); Gain of Ubiquitylation at K452 (Pr = 0.16 | P = 0.04)	Altered Motifs (PS00008:N-myristoylation site)	Predicted conservation scores
Danio_rerio_grk7b	C451S	# Altered Effect (Pr = 0.47)
Danio_rerio_grk7b	C451S	# |---->Altered Motifs (PS00008)
Danio_rerio_grk7b	C451S	# |---->Altered Structure_and_dynamics (Pr = 0.47)-------------------------------------------------------|
Danio_rerio_grk7b	C451S	# | |---->Altered Secondary_structure (Pr = 0.26) |
Danio_rerio_grk7b	C451S	# | | |
Danio_rerio_grk7b	C451S	# | |---->Altered Stability_and_conformational_flexibility (Pr = 0.47) |
Danio_rerio_grk7b	C451S	# | | |---->Altered Conformational_flexibility (Pr = 0.47) |
Danio_rerio_grk7b	C451S	# | | |---->Gain of Intrinsic_disorder (Pr = 0.47 | P = 2.8e-03) |
Danio_rerio_grk7b	C451S	# | | |
Danio_rerio_grk7b	C451S	# | |---->Altered Special_structural_signatures (Pr = 0.05) |
Danio_rerio_grk7b	C451S	# | |---->Altered Signal_peptide (Pr = 0.00) |
Danio_rerio_grk7b	C451S	# | | |
Danio_rerio_grk7b	C451S	# | |---->Altered Transmembrane_protein (Pr = 0.05) |
Danio_rerio_grk7b	C451S	# | |
Danio_rerio_grk7b	C451S	# |---->Altered Functional_residue (Pr = 0.18) |
Danio_rerio_grk7b	C451S	# |---->Altered Macromolecular_binding (Pr = 0.17) |
Danio_rerio_grk7b	C451S	# | |---->Altered DNA_binding (Pr = 0.17 | P = 0.03) |
Danio_rerio_grk7b	C451S	# | |---->Altered Protein_binding (Pr = 0.15) |
Danio_rerio_grk7b	C451S	# | |---->Altered Disordered_interface (Pr = 0.15) |
Danio_rerio_grk7b	C451S	# | | |
Danio_rerio_grk7b	C451S	# | |---->Altered Ordered_interface (Pr = 0.07) |
Danio_rerio_grk7b	C451S	# | |
Danio_rerio_grk7b	C451S	# |---->Altered Metal_binding (Pr = 0.05)<---------------------------------------------------------|
Danio_rerio_grk7b	C451S	# |
Danio_rerio_grk7b	C451S	# |---->Altered PTM_site (Pr = 0.18)
Danio_rerio_grk7b	C451S	# |---->Gain of Ubiquitylation at K452 (Pr = 0.16 | P = 0.04)
Danio_rerio_grk7b	K452N	0.357	Loss of Acetylation at K452 (Pr = 0.21 | P = 0.04); Gain of Allosteric_site at R448 (Pr = 0.19 | P = 0.05); Altered DNA_binding (Pr = 0.16 | P = 0.04)	Altered Motifs (PS00008:N-myristoylation site)	Predicted conservation scores
Danio_rerio_grk7b	K452N	# Altered Effect (Pr = 0.26)
Danio_rerio_grk7b	K452N	# |---->Altered Motifs (PS00008)
Danio_rerio_grk7b	K452N	# |---->Altered Structure_and_dynamics (Pr = 0.26)-------------------------------------------------------|
Danio_rerio_grk7b	K452N	# | |---->Altered Secondary_structure (Pr = 0.26) |
Danio_rerio_grk7b	K452N	# | | |
Danio_rerio_grk7b	K452N	# | |---->Altered Stability_and_conformational_flexibility (Pr = 0.25) |
Danio_rerio_grk7b	K452N	# | | |---->Altered Conformational_flexibility (Pr = 0.25) |
Danio_rerio_grk7b	K452N	# | | |
Danio_rerio_grk7b	K452N	# | |---->Altered Special_structural_signatures (Pr = 0.05) |
Danio_rerio_grk7b	K452N	# | |---->Altered Signal_peptide (Pr = 0.00) |
Danio_rerio_grk7b	K452N	# | | |
Danio_rerio_grk7b	K452N	# | |---->Altered Transmembrane_protein (Pr = 0.05) |
Danio_rerio_grk7b	K452N	# | |
Danio_rerio_grk7b	K452N	# |---->Altered Functional_residue (Pr = 0.21) |
Danio_rerio_grk7b	K452N	# |---->Gain of Allosteric_site at R448 (Pr = 0.19 | P = 0.05)<------------------------------------|
Danio_rerio_grk7b	K452N	# |---->Altered Macromolecular_binding (Pr = 0.16) |
Danio_rerio_grk7b	K452N	# | |---->Altered DNA_binding (Pr = 0.16 | P = 0.04) |
Danio_rerio_grk7b	K452N	# | |---->Altered Protein_binding (Pr = 0.12) |
Danio_rerio_grk7b	K452N	# | |---->Altered Disordered_interface (Pr = 0.12) |
Danio_rerio_grk7b	K452N	# | | |
Danio_rerio_grk7b	K452N	# | |---->Altered Ordered_interface (Pr = 0.09) |
Danio_rerio_grk7b	K452N	# | |
Danio_rerio_grk7b	K452N	# |---->Altered Metal_binding (Pr = 0.04)<---------------------------------------------------------|
Danio_rerio_grk7b	K452N	# |
Danio_rerio_grk7b	K452N	# |---->Altered PTM_site (Pr = 0.21)
Danio_rerio_grk7b	K452N	# |---->Loss of Acetylation at K452 (Pr = 0.21 | P = 0.04)
Danio_rerio_grk7b	A478P	0.265	Loss of Helix (Pr = 0.27 | P = 0.04)	Altered Motifs (ELME000155:This is the motif recognized by those SH3 domains with a non-canonical class I recognition specificity)	Predicted conservation scores
Danio_rerio_grk7b	A478P	# Altered Effect (Pr = 0.27)
Danio_rerio_grk7b	A478P	# |---->Altered Motifs (ELME000155)
Danio_rerio_grk7b	A478P	# |---->Altered Structure_and_dynamics (Pr = 0.27)-------------------------------------------------------|
Danio_rerio_grk7b	A478P	# | |---->Altered Secondary_structure (Pr = 0.27) |
Danio_rerio_grk7b	A478P	# | | |---->Loss of Helix (Pr = 0.27 | P = 0.04) |
Danio_rerio_grk7b	A478P	# | | |
Danio_rerio_grk7b	A478P	# | |---->Altered Stability_and_conformational_flexibility (Pr = 0.17) |
Danio_rerio_grk7b	A478P	# | | |---->Altered Conformational_flexibility (Pr = 0.17) |
Danio_rerio_grk7b	A478P	# | | |
Danio_rerio_grk7b	A478P	# | |---->Altered Special_structural_signatures (Pr = 0.08) |
Danio_rerio_grk7b	A478P	# | |---->Altered Signal_peptide (Pr = 0.00) |
Danio_rerio_grk7b	A478P	# | | |
Danio_rerio_grk7b	A478P	# | |---->Altered Transmembrane_protein (Pr = 0.08) |
Danio_rerio_grk7b	A478P	# | |
Danio_rerio_grk7b	A478P	# |---->Altered Functional_residue (Pr = 0.13) |
Danio_rerio_grk7b	A478P	# |---->Altered Macromolecular_binding (Pr = 0.13) |
Danio_rerio_grk7b	A478P	# | |---->Altered Protein_binding (Pr = 0.13) |
Danio_rerio_grk7b	A478P	# | |---->Altered Disordered_interface (Pr = 0.09) |
Danio_rerio_grk7b	A478P	# | | |
Danio_rerio_grk7b	A478P	# | |---->Altered Ordered_interface (Pr = 0.13) |
Danio_rerio_grk7b	A478P	# | |
Danio_rerio_grk7b	A478P	# |---->Altered Metal_binding (Pr = 0.01)<---------------------------------------------------------|
Danio_rerio_grk7b	A478P	# |
Danio_rerio_grk7b	A478P	# |---->Altered PTM_site (Pr = 0.03)
Danio_rerio_grk7b	V482E	0.539	Gain of B-factor (Pr = 0.26 | P = 0.02); Loss of Acetylation at K484 (Pr = 0.21 | P = 0.04)	Altered Motifs (ELME000155:This is the motif recognized by those SH3 domains with a non-canonical class I recognition specificity)	Predicted conservation scores
Danio_rerio_grk7b	V482E	# Altered Effect (Pr = 0.26)
Danio_rerio_grk7b	V482E	# |---->Altered Motifs (ELME000155)
Danio_rerio_grk7b	V482E	# |---->Altered Structure_and_dynamics (Pr = 0.26)-------------------------------------------------------|
Danio_rerio_grk7b	V482E	# | |---->Altered Secondary_structure (Pr = 0.24) |
Danio_rerio_grk7b	V482E	# | | |
Danio_rerio_grk7b	V482E	# | |---->Altered Stability_and_conformational_flexibility (Pr = 0.26) |
Danio_rerio_grk7b	V482E	# | | |---->Altered Conformational_flexibility (Pr = 0.26) |
Danio_rerio_grk7b	V482E	# | | |---->Gain of B-factor (Pr = 0.26 | P = 0.02) |
Danio_rerio_grk7b	V482E	# | | |
Danio_rerio_grk7b	V482E	# | |---->Altered Special_structural_signatures (Pr = 0.06) |
Danio_rerio_grk7b	V482E	# | |---->Altered Signal_peptide (Pr = 0.00) |
Danio_rerio_grk7b	V482E	# | | |
Danio_rerio_grk7b	V482E	# | |---->Altered Transmembrane_protein (Pr = 0.06) |
Danio_rerio_grk7b	V482E	# | |
Danio_rerio_grk7b	V482E	# |---->Altered Functional_residue (Pr = 0.21) |
Danio_rerio_grk7b	V482E	# |---->Altered Macromolecular_binding (Pr = 0.12) |
Danio_rerio_grk7b	V482E	# | |---->Altered Protein_binding (Pr = 0.12) |
Danio_rerio_grk7b	V482E	# | |---->Altered Disordered_interface (Pr = 0.12) |
Danio_rerio_grk7b	V482E	# | | |
Danio_rerio_grk7b	V482E	# | |---->Altered Ordered_interface (Pr = 0.11) |
Danio_rerio_grk7b	V482E	# | |
Danio_rerio_grk7b	V482E	# |---->Altered Metal_binding (Pr = 0.02)<---------------------------------------------------------|
Danio_rerio_grk7b	V482E	# |
Danio_rerio_grk7b	V482E	# |---->Altered PTM_site (Pr = 0.21)
Danio_rerio_grk7b	V482E	# |---->Loss of Acetylation at K484 (Pr = 0.21 | P = 0.04)
Danio_rerio_grk7b	P485A	0.578	Loss of Acetylation at K484 (Pr = 0.21 | P = 0.04)	Altered Motifs (None)	Predicted conservation scores
Danio_rerio_grk7b	P485A	# Altered Effect (Pr = 0.25)
Danio_rerio_grk7b	P485A	# |---->Altered Motifs (None)
Danio_rerio_grk7b	P485A	# |---->Altered Structure_and_dynamics (Pr = 0.25)-------------------------------------------------------|
Danio_rerio_grk7b	P485A	# | |---->Altered Secondary_structure (Pr = 0.25) |
Danio_rerio_grk7b	P485A	# | | |
Danio_rerio_grk7b	P485A	# | |---->Altered Stability_and_conformational_flexibility (Pr = 0.18) |
Danio_rerio_grk7b	P485A	# | | |---->Altered Conformational_flexibility (Pr = 0.18) |
Danio_rerio_grk7b	P485A	# | | |
Danio_rerio_grk7b	P485A	# | |---->Altered Special_structural_signatures (Pr = 0.04) |
Danio_rerio_grk7b	P485A	# | |---->Altered Signal_peptide (Pr = 0.00) |
Danio_rerio_grk7b	P485A	# | | |
Danio_rerio_grk7b	P485A	# | |---->Altered Transmembrane_protein (Pr = 0.04) |
Danio_rerio_grk7b	P485A	# | |
Danio_rerio_grk7b	P485A	# |---->Altered Functional_residue (Pr = 0.21) |
Danio_rerio_grk7b	P485A	# |---->Altered Macromolecular_binding (Pr = 0.19) |
Danio_rerio_grk7b	P485A	# | |---->Altered Protein_binding (Pr = 0.19) |
Danio_rerio_grk7b	P485A	# | |---->Altered Disordered_interface (Pr = 0.15) |
Danio_rerio_grk7b	P485A	# | | |
Danio_rerio_grk7b	P485A	# | |---->Altered Ordered_interface (Pr = 0.19) |
Danio_rerio_grk7b	P485A	# | |
Danio_rerio_grk7b	P485A	# |---->Altered Metal_binding (Pr = 0.03)<---------------------------------------------------------|
Danio_rerio_grk7b	P485A	# |
Danio_rerio_grk7b	P485A	# |---->Altered PTM_site (Pr = 0.21)
Danio_rerio_grk7b	P485A	# |---->Loss of Acetylation at K484 (Pr = 0.21 | P = 0.04)
Danio_rerio_grk7b	D498E	0.096	Gain of Relative_solvent_accessibility (Pr = 0.31 | P = 5.3e-03); Loss of Phosphorylation at S499 (Pr = 0.25 | P = 0.04); Altered Cytoplasmic_loop (Pr = 0.24 | P = 1.5e-03)	Altered Motifs (ELME000062:Secondary preference for PKA-type AGC kinase phosphorylation.; ELME000064:CK2 phosphorylation site; ELME000321:Caspase3 and Caspase7 cleavage site)	Predicted conservation scores
Danio_rerio_grk7b	D498E	# Altered Effect (Pr = 0.31)
Danio_rerio_grk7b	D498E	# |---->Altered Motifs (ELME000062|ELME000064|ELME000321)
Danio_rerio_grk7b	D498E	# |---->Altered Structure_and_dynamics (Pr = 0.31)----------------------------------------------------------|
Danio_rerio_grk7b	D498E	# | |---->Gain of Relative_solvent_accessibility (Pr = 0.31 | P = 5.3e-03) |
Danio_rerio_grk7b	D498E	# | |---->Altered Secondary_structure (Pr = 0.25) |
Danio_rerio_grk7b	D498E	# | | |
Danio_rerio_grk7b	D498E	# | |---->Altered Stability_and_conformational_flexibility (Pr = 0.21) |
Danio_rerio_grk7b	D498E	# | | |---->Altered Conformational_flexibility (Pr = 0.21) |
Danio_rerio_grk7b	D498E	# | | |
Danio_rerio_grk7b	D498E	# | |---->Altered Special_structural_signatures (Pr = 0.24) |
Danio_rerio_grk7b	D498E	# | |---->Altered Signal_peptide (Pr = 0.00) |
Danio_rerio_grk7b	D498E	# | | |
Danio_rerio_grk7b	D498E	# | |---->Altered Transmembrane_protein (Pr = 0.24) |
Danio_rerio_grk7b	D498E	# | |---->Altered Non-cytoplasmic_loop (Pr = 0.24 | P = 1.5e-03) |
Danio_rerio_grk7b	D498E	# | |
Danio_rerio_grk7b	D498E	# |---->Altered Functional_residue (Pr = 0.25) |
Danio_rerio_grk7b	D498E	# |---->Altered Macromolecular_binding (Pr = 0.23) |
Danio_rerio_grk7b	D498E	# | |---->Altered Protein_binding (Pr = 0.23) |
Danio_rerio_grk7b	D498E	# | |---->Altered Disordered_interface (Pr = 0.10) |
Danio_rerio_grk7b	D498E	# | | |
Danio_rerio_grk7b	D498E	# | |---->Altered Ordered_interface (Pr = 0.23) |
Danio_rerio_grk7b	D498E	# | |
Danio_rerio_grk7b	D498E	# |---->Altered Metal_binding (Pr = 0.08)<------------------------------------------------------------|
Danio_rerio_grk7b	D498E	# |
Danio_rerio_grk7b	D498E	# |---->Altered PTM_site (Pr = 0.25)
Danio_rerio_grk7b	D498E	# |---->Loss of Phosphorylation at S499 (Pr = 0.25 | P = 0.04)
Danio_rerio_grk7b	E502D	0.332	Gain of Relative_solvent_accessibility (Pr = 0.28 | P = 0.02); Altered Cytoplasmic_loop (Pr = 0.27 | P = 6.3e-04); Gain of Phosphorylation at S499 (Pr = 0.25 | P = 0.04)	Altered Motifs (ELME000062:Secondary preference for PKA-type AGC kinase phosphorylation.; ELME000064:CK2 phosphorylation site; ELME000137:Protein phosphatase 1 catalytic subunit (PP1c) interacting motif binds targeting proteins that dock to the substrate for dephosphorylation. The motif defined is [RK]{0 -1}[VI][^P][FW].; PS00006:Casein kinase II phosphorylation site)	Predicted conservation scores
Danio_rerio_grk7b	E502D	# Altered Effect (Pr = 0.28)
Danio_rerio_grk7b	E502D	# |---->Altered Motifs (ELME000062|ELME000064|ELME000137|PS00006)
Danio_rerio_grk7b	E502D	# |---->Altered Structure_and_dynamics (Pr = 0.28)-------------------------------------------------------|
Danio_rerio_grk7b	E502D	# | |---->Gain of Relative_solvent_accessibility (Pr = 0.28 | P = 0.02) |
Danio_rerio_grk7b	E502D	# | |---->Altered Secondary_structure (Pr = 0.25) |
Danio_rerio_grk7b	E502D	# | | |
Danio_rerio_grk7b	E502D	# | |---->Altered Stability_and_conformational_flexibility (Pr = 0.19) |
Danio_rerio_grk7b	E502D	# | | |---->Altered Conformational_flexibility (Pr = 0.19) |
Danio_rerio_grk7b	E502D	# | | |
Danio_rerio_grk7b	E502D	# | |---->Altered Special_structural_signatures (Pr = 0.27) |
Danio_rerio_grk7b	E502D	# | |---->Altered Signal_peptide (Pr = 0.00) |
Danio_rerio_grk7b	E502D	# | | |
Danio_rerio_grk7b	E502D	# | |---->Altered Transmembrane_protein (Pr = 0.27) |
Danio_rerio_grk7b	E502D	# | |---->Altered Non-cytoplasmic_loop (Pr = 0.27 | P = 6.3e-04) |
Danio_rerio_grk7b	E502D	# | |
Danio_rerio_grk7b	E502D	# |---->Altered Functional_residue (Pr = 0.25) |
Danio_rerio_grk7b	E502D	# |---->Altered Macromolecular_binding (Pr = 0.23) |
Danio_rerio_grk7b	E502D	# | |---->Altered Protein_binding (Pr = 0.23) |
Danio_rerio_grk7b	E502D	# | |---->Altered Disordered_interface (Pr = 0.12) |
Danio_rerio_grk7b	E502D	# | | |
Danio_rerio_grk7b	E502D	# | |---->Altered Ordered_interface (Pr = 0.23) |
Danio_rerio_grk7b	E502D	# | |
Danio_rerio_grk7b	E502D	# |---->Altered Metal_binding (Pr = 0.11)<---------------------------------------------------------|
Danio_rerio_grk7b	E502D	# |
Danio_rerio_grk7b	E502D	# |---->Altered PTM_site (Pr = 0.25)
Danio_rerio_grk7b	E502D	# |---->Gain of Phosphorylation at S499 (Pr = 0.25 | P = 0.04)
Danio_rerio_grk7b	E507K	0.158	Gain of Relative_solvent_accessibility (Pr = 0.36 | P = 1.0e-03); Altered Cytoplasmic_loop (Pr = 0.30 | P = 1.8e-04); Loss of Strand (Pr = 0.26 | P = 0.05); Gain of Acetylation at E507 (Pr = 0.23 | P = 0.02)	Altered Motifs (ELME000137:Protein phosphatase 1 catalytic subunit (PP1c) interacting motif binds targeting proteins that dock to the substrate for dephosphorylation. The motif defined is [RK]{0 -1}[VI][^P][FW].; ELME000146:Subtilisin/kexin isozyme-1 (SKI1) cleavage site ([RK]-X-[hydrophobic]-[LTKF]-|-X))	Predicted conservation scores
Danio_rerio_grk7b	E507K	# Altered Effect (Pr = 0.36)
Danio_rerio_grk7b	E507K	# |---->Altered Motifs (ELME000137|ELME000146)
Danio_rerio_grk7b	E507K	# |---->Altered Structure_and_dynamics (Pr = 0.36)----------------------------------------------------------|
Danio_rerio_grk7b	E507K	# | |---->Gain of Relative_solvent_accessibility (Pr = 0.36 | P = 1.0e-03) |
Danio_rerio_grk7b	E507K	# | |---->Altered Secondary_structure (Pr = 0.26) |
Danio_rerio_grk7b	E507K	# | | |---->Loss of Strand (Pr = 0.26 | P = 0.05) |
Danio_rerio_grk7b	E507K	# | | |
Danio_rerio_grk7b	E507K	# | |---->Altered Stability_and_conformational_flexibility (Pr = 0.19) |
Danio_rerio_grk7b	E507K	# | | |---->Altered Conformational_flexibility (Pr = 0.19) |
Danio_rerio_grk7b	E507K	# | | |
Danio_rerio_grk7b	E507K	# | |---->Altered Special_structural_signatures (Pr = 0.30) |
Danio_rerio_grk7b	E507K	# | |---->Altered Signal_peptide (Pr = 0.00) |
Danio_rerio_grk7b	E507K	# | | |
Danio_rerio_grk7b	E507K	# | |---->Altered Transmembrane_protein (Pr = 0.30) |
Danio_rerio_grk7b	E507K	# | |---->Altered Non-cytoplasmic_loop (Pr = 0.30 | P = 1.8e-04) |
Danio_rerio_grk7b	E507K	# | |
Danio_rerio_grk7b	E507K	# |---->Altered Functional_residue (Pr = 0.24) |
Danio_rerio_grk7b	E507K	# |---->Altered Macromolecular_binding (Pr = 0.24) |
Danio_rerio_grk7b	E507K	# | |---->Altered Protein_binding (Pr = 0.24) |
Danio_rerio_grk7b	E507K	# | |---->Altered Disordered_interface (Pr = 0.12) |
Danio_rerio_grk7b	E507K	# | | |
Danio_rerio_grk7b	E507K	# | |---->Altered Ordered_interface (Pr = 0.24) |
Danio_rerio_grk7b	E507K	# | |
Danio_rerio_grk7b	E507K	# |---->Altered Metal_binding (Pr = 0.12)<------------------------------------------------------------|
Danio_rerio_grk7b	E507K	# |
Danio_rerio_grk7b	E507K	# |---->Altered PTM_site (Pr = 0.23)
Danio_rerio_grk7b	E507K	# |---->Gain of Acetylation at E507 (Pr = 0.23 | P = 0.02)
Danio_rerio_grk7b	A523V	0.223		Altered Motifs (ELME000052:Phosphothreonine motif binding a subset of FHA domains that show a preference for a large aliphatic amino acid at the pT+3 position.; ELME000155:This is the motif recognized by those SH3 domains with a non-canonical class I recognition specificity)	Predicted conservation scores
Danio_rerio_grk7b	A523V	# Altered Effect (Pr = 0.27)
Danio_rerio_grk7b	A523V	# |---->Altered Motifs (ELME000052|ELME000155)
Danio_rerio_grk7b	A523V	# |---->Altered Structure_and_dynamics (Pr = 0.27)-------------------------------------------------------|
Danio_rerio_grk7b	A523V	# | |---->Altered Secondary_structure (Pr = 0.27) |
Danio_rerio_grk7b	A523V	# | | |
Danio_rerio_grk7b	A523V	# | |---->Altered Stability_and_conformational_flexibility (Pr = 0.14) |
Danio_rerio_grk7b	A523V	# | | |---->Altered Conformational_flexibility (Pr = 0.14) |
Danio_rerio_grk7b	A523V	# | | |
Danio_rerio_grk7b	A523V	# | |---->Altered Special_structural_signatures (Pr = 0.05) |
Danio_rerio_grk7b	A523V	# | |---->Altered Signal_peptide (Pr = 0.00) |
Danio_rerio_grk7b	A523V	# | | |
Danio_rerio_grk7b	A523V	# | |---->Altered Transmembrane_protein (Pr = 0.05) |
Danio_rerio_grk7b	A523V	# | |
Danio_rerio_grk7b	A523V	# |---->Altered Functional_residue (Pr = 0.19) |
Danio_rerio_grk7b	A523V	# |---->Altered Macromolecular_binding (Pr = 0.19) |
Danio_rerio_grk7b	A523V	# | |---->Altered Protein_binding (Pr = 0.19) |
Danio_rerio_grk7b	A523V	# | |---->Altered Disordered_interface (Pr = 0.08) |
Danio_rerio_grk7b	A523V	# | | |
Danio_rerio_grk7b	A523V	# | |---->Altered Ordered_interface (Pr = 0.19) |
Danio_rerio_grk7b	A523V	# | |
Danio_rerio_grk7b	A523V	# |---->Altered Metal_binding (Pr = 0.05)<---------------------------------------------------------|
Danio_rerio_grk7b	A523V	# |
Danio_rerio_grk7b	A523V	# |---->Altered PTM_site (Pr = 0.06)
Danio_rerio_grk7b	P527A	0.363		Altered Motifs (ELME000155:This is the motif recognized by those SH3 domains with a non-canonical class I recognition specificity)	Predicted conservation scores
Danio_rerio_grk7b	P527A	# Altered Effect (Pr = 0.26)
Danio_rerio_grk7b	P527A	# |---->Altered Motifs (ELME000155)
Danio_rerio_grk7b	P527A	# |---->Altered Structure_and_dynamics (Pr = 0.26)-------------------------------------------------------|
Danio_rerio_grk7b	P527A	# | |---->Altered Secondary_structure (Pr = 0.26) |
Danio_rerio_grk7b	P527A	# | | |
Danio_rerio_grk7b	P527A	# | |---->Altered Stability_and_conformational_flexibility (Pr = 0.18) |
Danio_rerio_grk7b	P527A	# | | |---->Altered Conformational_flexibility (Pr = 0.18) |
Danio_rerio_grk7b	P527A	# | | |
Danio_rerio_grk7b	P527A	# | |---->Altered Special_structural_signatures (Pr = 0.02) |
Danio_rerio_grk7b	P527A	# | |---->Altered Signal_peptide (Pr = 0.00) |
Danio_rerio_grk7b	P527A	# | | |
Danio_rerio_grk7b	P527A	# | |---->Altered Transmembrane_protein (Pr = 0.02) |
Danio_rerio_grk7b	P527A	# | |
Danio_rerio_grk7b	P527A	# |---->Altered Functional_residue (Pr = 0.17) |
Danio_rerio_grk7b	P527A	# |---->Altered Macromolecular_binding (Pr = 0.17) |
Danio_rerio_grk7b	P527A	# | |---->Altered Protein_binding (Pr = 0.17) |
Danio_rerio_grk7b	P527A	# | |---->Altered Disordered_interface (Pr = 0.11) |
Danio_rerio_grk7b	P527A	# | | |
Danio_rerio_grk7b	P527A	# | |---->Altered Ordered_interface (Pr = 0.17) |
Danio_rerio_grk7b	P527A	# | |
Danio_rerio_grk7b	P527A	# |---->Altered Metal_binding (Pr = 0.03)<---------------------------------------------------------|
Danio_rerio_grk7b	P527A	# |
Danio_rerio_grk7b	P527A	# |---->Altered PTM_site (Pr = 0.02)
Danio_rerio_grk7b	N542S	0.571	Gain of Phosphorylation at N542 (Pr = 0.34 | P = 9.9e-03); Gain of Intrinsic_disorder (Pr = 0.31 | P = 0.04); Altered MoRF (Pr = 0.30 | P = 0.02); Gain of Ubiquitylation at K547 (Pr = 0.20 | P = 7.8e-03)	Altered Motifs (None)	Predicted conservation scores
Danio_rerio_grk7b	N542S	# Altered Effect (Pr = 0.34)
Danio_rerio_grk7b	N542S	# |---->Altered Motifs (None)
Danio_rerio_grk7b	N542S	# |---->Altered Structure_and_dynamics (Pr = 0.31)-------------------------------------------------------|
Danio_rerio_grk7b	N542S	# | |---->Altered Secondary_structure (Pr = 0.26) |
Danio_rerio_grk7b	N542S	# | | |
Danio_rerio_grk7b	N542S	# | |---->Altered Stability_and_conformational_flexibility (Pr = 0.31) |
Danio_rerio_grk7b	N542S	# | | |---->Altered Conformational_flexibility (Pr = 0.31) |
Danio_rerio_grk7b	N542S	# | | |---->Gain of Intrinsic_disorder (Pr = 0.31 | P = 0.04) |
Danio_rerio_grk7b	N542S	# | | |
Danio_rerio_grk7b	N542S	# | |---->Altered Special_structural_signatures (Pr = 0.04) |
Danio_rerio_grk7b	N542S	# | |---->Altered Signal_peptide (Pr = 0.00) |
Danio_rerio_grk7b	N542S	# | | |
Danio_rerio_grk7b	N542S	# | |---->Altered Transmembrane_protein (Pr = 0.04) |
Danio_rerio_grk7b	N542S	# | |
Danio_rerio_grk7b	N542S	# |---->Altered Functional_residue (Pr = 0.34) |
Danio_rerio_grk7b	N542S	# |---->Altered Macromolecular_binding (Pr = 0.30) |
Danio_rerio_grk7b	N542S	# | |---->Altered Protein_binding (Pr = 0.30) |
Danio_rerio_grk7b	N542S	# | |---->Altered Disordered_interface (Pr = 0.30) |
Danio_rerio_grk7b	N542S	# | | |---->Altered MoRF (Pr = 0.30 | P = 0.02) |
Danio_rerio_grk7b	N542S	# | | |
Danio_rerio_grk7b	N542S	# | |---->Altered Ordered_interface (Pr = 0.10) |
Danio_rerio_grk7b	N542S	# | |
Danio_rerio_grk7b	N542S	# |---->Altered Metal_binding (Pr = 0.06)<---------------------------------------------------------|
Danio_rerio_grk7b	N542S	# |
Danio_rerio_grk7b	N542S	# |---->Altered PTM_site (Pr = 0.34)
Danio_rerio_grk7b	N542S	# |---->Gain of Phosphorylation at N542 (Pr = 0.34 | P = 9.9e-03)
Danio_rerio_grk7b	N542S	# |---->Gain of Ubiquitylation at K547 (Pr = 0.20 | P = 7.8e-03)
Danio_rerio_grk7b	G550A	0.187	Loss of Phosphorylation at S549 (Pr = 0.26 | P = 0.03); Gain of Ubiquitylation at K547 (Pr = 0.22 | P = 4.1e-03)	Altered Motifs (ELME000008:Main preference for PKA-type AGC kinase phosphorylation.; ELME000085:Glycosaminoglycan attachment site)	Predicted conservation scores
Danio_rerio_grk7b	G550A	# Altered Effect (Pr = 0.26)
Danio_rerio_grk7b	G550A	# |---->Altered Motifs (ELME000008|ELME000085)
Danio_rerio_grk7b	G550A	# |---->Altered Structure_and_dynamics (Pr = 0.26)-------------------------------------------------------|
Danio_rerio_grk7b	G550A	# | |---->Altered Secondary_structure (Pr = 0.26) |
Danio_rerio_grk7b	G550A	# | | |
Danio_rerio_grk7b	G550A	# | |---->Altered Stability_and_conformational_flexibility (Pr = 0.23) |
Danio_rerio_grk7b	G550A	# | | |---->Altered Conformational_flexibility (Pr = 0.23) |
Danio_rerio_grk7b	G550A	# | | |
Danio_rerio_grk7b	G550A	# | |---->Altered Special_structural_signatures (Pr = 0.04) |
Danio_rerio_grk7b	G550A	# | |---->Altered Signal_peptide (Pr = 0.00) |
Danio_rerio_grk7b	G550A	# | | |
Danio_rerio_grk7b	G550A	# | |---->Altered Transmembrane_protein (Pr = 0.04) |
Danio_rerio_grk7b	G550A	# | |
Danio_rerio_grk7b	G550A	# |---->Altered Functional_residue (Pr = 0.26) |
Danio_rerio_grk7b	G550A	# |---->Altered Macromolecular_binding (Pr = 0.21) |
Danio_rerio_grk7b	G550A	# | |---->Altered Protein_binding (Pr = 0.21) |
Danio_rerio_grk7b	G550A	# | |---->Altered Disordered_interface (Pr = 0.21) |
Danio_rerio_grk7b	G550A	# | | |
Danio_rerio_grk7b	G550A	# | |---->Altered Ordered_interface (Pr = 0.03) |
Danio_rerio_grk7b	G550A	# | |
Danio_rerio_grk7b	G550A	# |---->Altered Metal_binding (Pr = 0.02)<---------------------------------------------------------|
Danio_rerio_grk7b	G550A	# |
Danio_rerio_grk7b	G550A	# |---->Altered PTM_site (Pr = 0.26)
Danio_rerio_grk7b	G550A	# |---->Loss of Phosphorylation at S549 (Pr = 0.26 | P = 0.03)
Danio_rerio_grk7b	G550A	# |---->Gain of Ubiquitylation at K547 (Pr = 0.22 | P = 4.1e-03)
Danio_rerio_grk7b	D554E	0.087	Loss of Phosphorylation at S549 (Pr = 0.25 | P = 0.04); Gain of B-factor (Pr = 0.24 | P = 0.04); Loss of Pyrrolidone_carboxylic_acid at Q559 (Pr = 0.08 | P = 0.02)	Altered Motifs (None)	Predicted conservation scores
Danio_rerio_grk7b	D554E	# Altered Effect (Pr = 0.25)
Danio_rerio_grk7b	D554E	# |---->Altered Motifs (None)
Danio_rerio_grk7b	D554E	# |---->Altered Structure_and_dynamics (Pr = 0.25)-------------------------------------------------------|
Danio_rerio_grk7b	D554E	# | |---->Altered Secondary_structure (Pr = 0.25) |
Danio_rerio_grk7b	D554E	# | | |
Danio_rerio_grk7b	D554E	# | |---->Altered Stability_and_conformational_flexibility (Pr = 0.24) |
Danio_rerio_grk7b	D554E	# | | |---->Altered Conformational_flexibility (Pr = 0.24) |
Danio_rerio_grk7b	D554E	# | | |---->Gain of B-factor (Pr = 0.24 | P = 0.04) |
Danio_rerio_grk7b	D554E	# | | |
Danio_rerio_grk7b	D554E	# | |---->Altered Special_structural_signatures (Pr = 0.03) |
Danio_rerio_grk7b	D554E	# | |---->Altered Signal_peptide (Pr = 0.00) |
Danio_rerio_grk7b	D554E	# | | |
Danio_rerio_grk7b	D554E	# | |---->Altered Transmembrane_protein (Pr = 0.03) |
Danio_rerio_grk7b	D554E	# | |
Danio_rerio_grk7b	D554E	# |---->Altered Functional_residue (Pr = 0.25) |
Danio_rerio_grk7b	D554E	# |---->Altered Macromolecular_binding (Pr = 0.09) |
Danio_rerio_grk7b	D554E	# | |---->Altered Protein_binding (Pr = 0.09) |
Danio_rerio_grk7b	D554E	# | |---->Altered Disordered_interface (Pr = 0.09) |
Danio_rerio_grk7b	D554E	# | | |
Danio_rerio_grk7b	D554E	# | |---->Altered Ordered_interface (Pr = 0.02) |
Danio_rerio_grk7b	D554E	# | |
Danio_rerio_grk7b	D554E	# |---->Altered Metal_binding (Pr = 0.02)<---------------------------------------------------------|
Danio_rerio_grk7b	D554E	# |
Danio_rerio_grk7b	D554E	# |---->Altered PTM_site (Pr = 0.25)
Danio_rerio_grk7b	D554E	# |---->Loss of Phosphorylation at S549 (Pr = 0.25 | P = 0.04)
Danio_rerio_grk7b	D554E	# |---->Loss of Pyrrolidone_carboxylic_acid at Q559 (Pr = 0.08 | P = 0.02)
Danio_rerio_gucy2f	Q2R	0.115	Loss of N-terminal_acetylation at M1 (Pr = 0.04 | P = 4.0e-03); Altered N-terminal_signal (Pr = 0.01 | P = 6.0e-03)	Altered Motifs (ELME000351:N-terminal motif that initiates protein degradation by binding to the UBR-box of N-recognins. This N-degron variant comprises N-terminal Arg or Lys as destabilizing residue.; ELME000353:N-terminal motif that initiates protein degradation by binding to the UBR-box of N-recognins. This N-degron variant comprises N-terminal Asn or Gln as destabilizing residue.)	Predicted conservation scores
Danio_rerio_gucy2f	Q2R	# Altered Effect (Pr = 0.29)
Danio_rerio_gucy2f	Q2R	# |---->Altered Motifs (ELME000351|ELME000353)
Danio_rerio_gucy2f	Q2R	# |---->Altered Structure_and_dynamics (Pr = 0.29)-------------------------------------------------------|
Danio_rerio_gucy2f	Q2R	# | |---->Altered Secondary_structure (Pr = 0.23) |
Danio_rerio_gucy2f	Q2R	# | | |
Danio_rerio_gucy2f	Q2R	# | |---->Altered Stability_and_conformational_flexibility (Pr = 0.29) |
Danio_rerio_gucy2f	Q2R	# | | |---->Altered Conformational_flexibility (Pr = 0.29) |
Danio_rerio_gucy2f	Q2R	# | | |
Danio_rerio_gucy2f	Q2R	# | |---->Altered Special_structural_signatures (Pr = 0.06) |
Danio_rerio_gucy2f	Q2R	# | |---->Altered Signal_peptide (Pr = 0.01) |
Danio_rerio_gucy2f	Q2R	# | | |---->Altered N-terminal_signal (Pr = 0.01 | P = 6.0e-03) |
Danio_rerio_gucy2f	Q2R	# | | |
Danio_rerio_gucy2f	Q2R	# | |---->Altered Transmembrane_protein (Pr = 0.06) |
Danio_rerio_gucy2f	Q2R	# | |
Danio_rerio_gucy2f	Q2R	# |---->Altered Functional_residue (Pr = 0.21) |
Danio_rerio_gucy2f	Q2R	# |---->Altered Macromolecular_binding (Pr = 0.21) |
Danio_rerio_gucy2f	Q2R	# | |---->Altered Protein_binding (Pr = 0.21) |
Danio_rerio_gucy2f	Q2R	# | |---->Altered Disordered_interface (Pr = 0.16) |
Danio_rerio_gucy2f	Q2R	# | | |
Danio_rerio_gucy2f	Q2R	# | |---->Altered Ordered_interface (Pr = 0.21) |
Danio_rerio_gucy2f	Q2R	# | |
Danio_rerio_gucy2f	Q2R	# |---->Altered Metal_binding (Pr = 0.10)<---------------------------------------------------------|
Danio_rerio_gucy2f	Q2R	# |
Danio_rerio_gucy2f	Q2R	# |---->Altered PTM_site (Pr = 0.06)
Danio_rerio_gucy2f	Q2R	# |---->Loss of N-terminal_acetylation at M1 (Pr = 0.04 | P = 4.0e-03)
Danio_rerio_gucy2f	E14Q	0.111	Loss of Loop (Pr = 0.27 | P = 0.04); Altered PPI_hotspot (Pr = 0.24 | P = 0.03); Gain of Pyrrolidone_carboxylic_acid at E14 (Pr = 0.14 | P = 5.0e-03)	Altered Motifs (None)	Predicted conservation scores
Danio_rerio_gucy2f	E14Q	# Altered Effect (Pr = 0.27)
Danio_rerio_gucy2f	E14Q	# |---->Altered Motifs (None)
Danio_rerio_gucy2f	E14Q	# |---->Altered Structure_and_dynamics (Pr = 0.27)-------------------------------------------------------|
Danio_rerio_gucy2f	E14Q	# | |---->Altered Secondary_structure (Pr = 0.27) |
Danio_rerio_gucy2f	E14Q	# | | |---->Loss of Loop (Pr = 0.27 | P = 0.04) |
Danio_rerio_gucy2f	E14Q	# | | |
Danio_rerio_gucy2f	E14Q	# | |---->Altered Stability_and_conformational_flexibility (Pr = 0.13) |
Danio_rerio_gucy2f	E14Q	# | | |---->Altered Conformational_flexibility (Pr = 0.13) |
Danio_rerio_gucy2f	E14Q	# | | |
Danio_rerio_gucy2f	E14Q	# | |---->Altered Special_structural_signatures (Pr = 0.02) |
Danio_rerio_gucy2f	E14Q	# | |---->Altered Signal_peptide (Pr = 0.00) |
Danio_rerio_gucy2f	E14Q	# | | |
Danio_rerio_gucy2f	E14Q	# | |---->Altered Transmembrane_protein (Pr = 0.02) |
Danio_rerio_gucy2f	E14Q	# | |
Danio_rerio_gucy2f	E14Q	# |---->Altered Functional_residue (Pr = 0.24) |
Danio_rerio_gucy2f	E14Q	# |---->Altered Macromolecular_binding (Pr = 0.24) |
Danio_rerio_gucy2f	E14Q	# | |---->Altered Protein_binding (Pr = 0.24) |
Danio_rerio_gucy2f	E14Q	# | |---->Altered Disordered_interface (Pr = 0.05) |
Danio_rerio_gucy2f	E14Q	# | | |
Danio_rerio_gucy2f	E14Q	# | |---->Altered Ordered_interface (Pr = 0.24) |
Danio_rerio_gucy2f	E14Q	# | |---->Altered PPI_hotspot (Pr = 0.24 | P = 0.03) |
Danio_rerio_gucy2f	E14Q	# | |
Danio_rerio_gucy2f	E14Q	# |---->Altered Metal_binding (Pr = 0.00)<---------------------------------------------------------|
Danio_rerio_gucy2f	E14Q	# |
Danio_rerio_gucy2f	E14Q	# |---->Altered PTM_site (Pr = 0.14)
Danio_rerio_gucy2f	E14Q	# |---->Gain of Pyrrolidone_carboxylic_acid at E14 (Pr = 0.14 | P = 5.0e-03)
Danio_rerio_gucy2f	L15F	0.069	Altered PPI_hotspot (Pr = 0.24 | P = 0.04)	Altered Motifs (None)	Predicted conservation scores
Danio_rerio_gucy2f	L15F	# Altered Effect (Pr = 0.25)
Danio_rerio_gucy2f	L15F	# |---->Altered Motifs (None)
Danio_rerio_gucy2f	L15F	# |---->Altered Structure_and_dynamics (Pr = 0.25)-------------------------------------------------------|
Danio_rerio_gucy2f	L15F	# | |---->Altered Secondary_structure (Pr = 0.25) |
Danio_rerio_gucy2f	L15F	# | | |
Danio_rerio_gucy2f	L15F	# | |---->Altered Stability_and_conformational_flexibility (Pr = 0.13) |
Danio_rerio_gucy2f	L15F	# | | |---->Altered Conformational_flexibility (Pr = 0.13) |
Danio_rerio_gucy2f	L15F	# | | |
Danio_rerio_gucy2f	L15F	# | |---->Altered Special_structural_signatures (Pr = 0.02) |
Danio_rerio_gucy2f	L15F	# | |---->Altered Signal_peptide (Pr = 0.00) |
Danio_rerio_gucy2f	L15F	# | | |
Danio_rerio_gucy2f	L15F	# | |---->Altered Transmembrane_protein (Pr = 0.02) |
Danio_rerio_gucy2f	L15F	# | |
Danio_rerio_gucy2f	L15F	# |---->Altered Functional_residue (Pr = 0.24) |
Danio_rerio_gucy2f	L15F	# |---->Altered Macromolecular_binding (Pr = 0.24) |
Danio_rerio_gucy2f	L15F	# | |---->Altered Protein_binding (Pr = 0.24) |
Danio_rerio_gucy2f	L15F	# | |---->Altered Disordered_interface (Pr = 0.03) |
Danio_rerio_gucy2f	L15F	# | | |
Danio_rerio_gucy2f	L15F	# | |---->Altered Ordered_interface (Pr = 0.24) |
Danio_rerio_gucy2f	L15F	# | |---->Altered PPI_hotspot (Pr = 0.24 | P = 0.04) |
Danio_rerio_gucy2f	L15F	# | |
Danio_rerio_gucy2f	L15F	# |---->Altered Metal_binding (Pr = 0.02)<---------------------------------------------------------|
Danio_rerio_gucy2f	L15F	# |
Danio_rerio_gucy2f	L15F	# |---->Altered PTM_site (Pr = 0.05)
Danio_rerio_gucy2f	H28R	0.175	Gain of ADP-ribosylation at H28 (Pr = 0.20 | P = 0.04)	Altered Motifs (ELME000051:Longer mode 2 interacting phospho-motif for 14-3-3 proteins with key conservation RxxxS#p.; ELME000062:Secondary preference for PKA-type AGC kinase phosphorylation.; ELME000063:CK1 phosphorylation site; ELME000101:Furin (PACE) cleavage site (Arg-Xaa-[Arg/Lys]-Arg-|-Xaa); ELME000102:N-Arg dibasic convertase (nardilysin) cleavage site (Xaa-|-Arg-Lys or Arg-|-Arg-Xaa).; ELME000108:Yeast kexin 2 cleavage site (Lys-Arg-|-Xaa or Arg-Arg-|-Xaa); ELME000231:An RxxL-based motif that binds to the Cdh1 and Cdc20 components of APC/C thereby targeting the protein for destruction in a cell cycle dependent manner; ELME000233:MAPK interacting molecules (e.g. MAPKKs - substrates - phosphatases) carry docking motif that help to regulate specific interaction in the MAPK cascade. The classic motif approximates (R/K)xxxx#x# where # is a hydrophobic residue.; PS00005:Protein kinase C phosphorylation site)	Predicted conservation scores
Danio_rerio_gucy2f	H28R	# Altered Effect (Pr = 0.24)
Danio_rerio_gucy2f	H28R	# |---->Altered Motifs (ELME000051|ELME000062|ELME000063|ELME000101|ELME000102|ELME000108|ELME000231|ELME000233|PS00005)
Danio_rerio_gucy2f	H28R	# |---->Altered Structure_and_dynamics (Pr = 0.24)-------------------------------------------------------|
Danio_rerio_gucy2f	H28R	# | |---->Altered Secondary_structure (Pr = 0.24) |
Danio_rerio_gucy2f	H28R	# | | |
Danio_rerio_gucy2f	H28R	# | |---->Altered Stability_and_conformational_flexibility (Pr = 0.18) |
Danio_rerio_gucy2f	H28R	# | | |---->Altered Conformational_flexibility (Pr = 0.18) |
Danio_rerio_gucy2f	H28R	# | | |
Danio_rerio_gucy2f	H28R	# | |---->Altered Special_structural_signatures (Pr = 0.04) |
Danio_rerio_gucy2f	H28R	# | |---->Altered Signal_peptide (Pr = 0.00) |
Danio_rerio_gucy2f	H28R	# | | |
Danio_rerio_gucy2f	H28R	# | |---->Altered Transmembrane_protein (Pr = 0.04) |
Danio_rerio_gucy2f	H28R	# | |
Danio_rerio_gucy2f	H28R	# |---->Altered Functional_residue (Pr = 0.20) |
Danio_rerio_gucy2f	H28R	# |---->Altered Macromolecular_binding (Pr = 0.16) |
Danio_rerio_gucy2f	H28R	# | |---->Altered Protein_binding (Pr = 0.16) |
Danio_rerio_gucy2f	H28R	# | |---->Altered Disordered_interface (Pr = 0.02) |
Danio_rerio_gucy2f	H28R	# | | |
Danio_rerio_gucy2f	H28R	# | |---->Altered Ordered_interface (Pr = 0.16) |
Danio_rerio_gucy2f	H28R	# | |
Danio_rerio_gucy2f	H28R	# |---->Altered Metal_binding (Pr = 0.01)<---------------------------------------------------------|
Danio_rerio_gucy2f	H28R	# |
Danio_rerio_gucy2f	H28R	# |---->Altered PTM_site (Pr = 0.20)
Danio_rerio_gucy2f	H28R	# |---->Gain of ADP-ribosylation at H28 (Pr = 0.20 | P = 0.04)
Danio_rerio_gucy2f	C51R	0.664	Gain of ADP-ribosylation at C51 (Pr = 0.26 | P = 7.2e-03); Loss of Pyrrolidone_carboxylic_acid at Q54 (Pr = 0.08 | P = 0.02)	Altered Motifs (None)	Predicted conservation scores
Danio_rerio_gucy2f	C51R	# Altered Effect (Pr = 0.26)
Danio_rerio_gucy2f	C51R	# |---->Altered Motifs (None)
Danio_rerio_gucy2f	C51R	# |---->Altered Structure_and_dynamics (Pr = 0.26)-------------------------------------------------------|
Danio_rerio_gucy2f	C51R	# | |---->Altered Secondary_structure (Pr = 0.26) |
Danio_rerio_gucy2f	C51R	# | | |
Danio_rerio_gucy2f	C51R	# | |---->Altered Stability_and_conformational_flexibility (Pr = 0.07) |
Danio_rerio_gucy2f	C51R	# | | |---->Altered Conformational_flexibility (Pr = 0.07) |
Danio_rerio_gucy2f	C51R	# | | |
Danio_rerio_gucy2f	C51R	# | |---->Altered Special_structural_signatures (Pr = 0.05) |
Danio_rerio_gucy2f	C51R	# | |---->Altered Signal_peptide (Pr = 0.00) |
Danio_rerio_gucy2f	C51R	# | | |
Danio_rerio_gucy2f	C51R	# | |---->Altered Transmembrane_protein (Pr = 0.05) |
Danio_rerio_gucy2f	C51R	# | |
Danio_rerio_gucy2f	C51R	# |---->Altered Functional_residue (Pr = 0.26) |
Danio_rerio_gucy2f	C51R	# |---->Altered Macromolecular_binding (Pr = 0.10) |
Danio_rerio_gucy2f	C51R	# | |---->Altered Protein_binding (Pr = 0.10) |
Danio_rerio_gucy2f	C51R	# | |---->Altered Disordered_interface (Pr = 0.02) |
Danio_rerio_gucy2f	C51R	# | | |
Danio_rerio_gucy2f	C51R	# | |---->Altered Ordered_interface (Pr = 0.10) |
Danio_rerio_gucy2f	C51R	# | |
Danio_rerio_gucy2f	C51R	# |---->Altered Metal_binding (Pr = 0.02)<---------------------------------------------------------|
Danio_rerio_gucy2f	C51R	# |
Danio_rerio_gucy2f	C51R	# |---->Altered PTM_site (Pr = 0.26)
Danio_rerio_gucy2f	C51R	# |---->Gain of ADP-ribosylation at C51 (Pr = 0.26 | P = 7.2e-03)
Danio_rerio_gucy2f	C51R	# |---->Loss of Pyrrolidone_carboxylic_acid at Q54 (Pr = 0.08 | P = 0.02)
Danio_rerio_gucy2f	I57V	0.064	Altered Cytoplasmic_loop (Pr = 0.27 | P = 7.2e-04); Gain of Helix (Pr = 0.27 | P = 0.05); Gain of Pyrrolidone_carboxylic_acid at Q54 (Pr = 0.09 | P = 0.01)	Altered Motifs (None)	Predicted conservation scores
Danio_rerio_gucy2f	I57V	# Altered Effect (Pr = 0.27)
Danio_rerio_gucy2f	I57V	# |---->Altered Motifs (None)
Danio_rerio_gucy2f	I57V	# |---->Altered Structure_and_dynamics (Pr = 0.27)-------------------------------------------------------|
Danio_rerio_gucy2f	I57V	# | |---->Altered Secondary_structure (Pr = 0.27) |
Danio_rerio_gucy2f	I57V	# | | |---->Gain of Helix (Pr = 0.27 | P = 0.05) |
Danio_rerio_gucy2f	I57V	# | | |
Danio_rerio_gucy2f	I57V	# | |---->Altered Stability_and_conformational_flexibility (Pr = 0.09) |
Danio_rerio_gucy2f	I57V	# | | |---->Altered Conformational_flexibility (Pr = 0.09) |
Danio_rerio_gucy2f	I57V	# | | |
Danio_rerio_gucy2f	I57V	# | |---->Altered Special_structural_signatures (Pr = 0.27) |
Danio_rerio_gucy2f	I57V	# | |---->Altered Signal_peptide (Pr = 0.00) |
Danio_rerio_gucy2f	I57V	# | | |
Danio_rerio_gucy2f	I57V	# | |---->Altered Transmembrane_protein (Pr = 0.27) |
Danio_rerio_gucy2f	I57V	# | |---->Altered Non-cytoplasmic_loop (Pr = 0.27 | P = 7.2e-04) |
Danio_rerio_gucy2f	I57V	# | |
Danio_rerio_gucy2f	I57V	# |---->Altered Functional_residue (Pr = 0.10) |
Danio_rerio_gucy2f	I57V	# |---->Altered Macromolecular_binding (Pr = 0.10) |
Danio_rerio_gucy2f	I57V	# | |---->Altered Protein_binding (Pr = 0.10) |
Danio_rerio_gucy2f	I57V	# | |---->Altered Disordered_interface (Pr = 0.00) |
Danio_rerio_gucy2f	I57V	# | | |
Danio_rerio_gucy2f	I57V	# | |---->Altered Ordered_interface (Pr = 0.10) |
Danio_rerio_gucy2f	I57V	# | |
Danio_rerio_gucy2f	I57V	# |---->Altered Metal_binding (Pr = 0.02)<---------------------------------------------------------|
Danio_rerio_gucy2f	I57V	# |
Danio_rerio_gucy2f	I57V	# |---->Altered PTM_site (Pr = 0.09)
Danio_rerio_gucy2f	I57V	# |---->Gain of Pyrrolidone_carboxylic_acid at Q54 (Pr = 0.09 | P = 0.01)
Danio_rerio_gucy2f	V62I	0.323	Altered Cytoplasmic_loop (Pr = 0.29 | P = 2.3e-04)	Altered Motifs (ELME000155:This is the motif recognized by those SH3 domains with a non-canonical class I recognition specificity)	Predicted conservation scores
Danio_rerio_gucy2f	V62I	# Altered Effect (Pr = 0.29)
Danio_rerio_gucy2f	V62I	# |---->Altered Motifs (ELME000155)
Danio_rerio_gucy2f	V62I	# |---->Altered Structure_and_dynamics (Pr = 0.29)-------------------------------------------------------|
Danio_rerio_gucy2f	V62I	# | |---->Altered Secondary_structure (Pr = 0.25) |
Danio_rerio_gucy2f	V62I	# | | |
Danio_rerio_gucy2f	V62I	# | |---->Altered Stability_and_conformational_flexibility (Pr = 0.11) |
Danio_rerio_gucy2f	V62I	# | | |---->Altered Conformational_flexibility (Pr = 0.11) |
Danio_rerio_gucy2f	V62I	# | | |
Danio_rerio_gucy2f	V62I	# | |---->Altered Special_structural_signatures (Pr = 0.29) |
Danio_rerio_gucy2f	V62I	# | |---->Altered Signal_peptide (Pr = 0.00) |
Danio_rerio_gucy2f	V62I	# | | |
Danio_rerio_gucy2f	V62I	# | |---->Altered Transmembrane_protein (Pr = 0.29) |
Danio_rerio_gucy2f	V62I	# | |---->Altered Non-cytoplasmic_loop (Pr = 0.29 | P = 2.3e-04) |
Danio_rerio_gucy2f	V62I	# | |
Danio_rerio_gucy2f	V62I	# |---->Altered Functional_residue (Pr = 0.20) |
Danio_rerio_gucy2f	V62I	# |---->Altered Macromolecular_binding (Pr = 0.20) |
Danio_rerio_gucy2f	V62I	# | |---->Altered Protein_binding (Pr = 0.20) |
Danio_rerio_gucy2f	V62I	# | |---->Altered Disordered_interface (Pr = 0.02) |
Danio_rerio_gucy2f	V62I	# | | |
Danio_rerio_gucy2f	V62I	# | |---->Altered Ordered_interface (Pr = 0.20) |
Danio_rerio_gucy2f	V62I	# | |
Danio_rerio_gucy2f	V62I	# |---->Altered Metal_binding (Pr = 0.05)<---------------------------------------------------------|
Danio_rerio_gucy2f	V62I	# |
Danio_rerio_gucy2f	V62I	# |---->Altered PTM_site (Pr = 0.02)
Danio_rerio_gucy2f	L63I	0.490	Altered Cytoplasmic_loop (Pr = 0.29 | P = 2.3e-04); Gain of Disulfide_linkage at C68 (Pr = 0.10 | P = 0.05)	Altered Motifs (ELME000155:This is the motif recognized by those SH3 domains with a non-canonical class I recognition specificity)	Predicted conservation scores
Danio_rerio_gucy2f	L63I	# Altered Effect (Pr = 0.29)
Danio_rerio_gucy2f	L63I	# |---->Altered Motifs (ELME000155)
Danio_rerio_gucy2f	L63I	# |---->Altered Structure_and_dynamics (Pr = 0.29)-------------------------------------------------------|
Danio_rerio_gucy2f	L63I	# | |---->Altered Secondary_structure (Pr = 0.25) |
Danio_rerio_gucy2f	L63I	# | | |
Danio_rerio_gucy2f	L63I	# | |---->Altered Stability_and_conformational_flexibility (Pr = 0.12) |
Danio_rerio_gucy2f	L63I	# | | |---->Gain of Disulfide_linkage at C68 (Pr = 0.10 | P = 0.05) |
Danio_rerio_gucy2f	L63I	# | | |---->Altered Conformational_flexibility (Pr = 0.12) |
Danio_rerio_gucy2f	L63I	# | | |
Danio_rerio_gucy2f	L63I	# | |---->Altered Special_structural_signatures (Pr = 0.29) |
Danio_rerio_gucy2f	L63I	# | |---->Altered Signal_peptide (Pr = 0.00) |
Danio_rerio_gucy2f	L63I	# | | |
Danio_rerio_gucy2f	L63I	# | |---->Altered Transmembrane_protein (Pr = 0.29) |
Danio_rerio_gucy2f	L63I	# | |---->Altered Non-cytoplasmic_loop (Pr = 0.29 | P = 2.3e-04) |
Danio_rerio_gucy2f	L63I	# | |
Danio_rerio_gucy2f	L63I	# |---->Altered Functional_residue (Pr = 0.20) |
Danio_rerio_gucy2f	L63I	# |---->Altered Macromolecular_binding (Pr = 0.20) |
Danio_rerio_gucy2f	L63I	# | |---->Altered Protein_binding (Pr = 0.20) |
Danio_rerio_gucy2f	L63I	# | |---->Altered Disordered_interface (Pr = 0.02) |
Danio_rerio_gucy2f	L63I	# | | |
Danio_rerio_gucy2f	L63I	# | |---->Altered Ordered_interface (Pr = 0.20) |
Danio_rerio_gucy2f	L63I	# | |
Danio_rerio_gucy2f	L63I	# |---->Altered Metal_binding (Pr = 0.05)<---------------------------------------------------------|
Danio_rerio_gucy2f	L63I	# |
Danio_rerio_gucy2f	L63I	# |---->Altered PTM_site (Pr = 0.02)
Danio_rerio_gucy2f	Y71N	0.725	Altered PPI_residue (Pr = 0.29 | P = 0.02); Altered Cytoplasmic_loop (Pr = 0.29 | P = 3.3e-04); Altered PPI_hotspot (Pr = 0.28 | P = 5.9e-03); Gain of Disulfide_linkage at C68 (Pr = 0.11 | P = 0.04); Gain of GPI-anchor_amidation at Y71 (Pr = 0.01 | P = 0.02)	Altered Motifs (None)	Predicted conservation scores
Danio_rerio_gucy2f	Y71N	# Altered Effect (Pr = 0.29)
Danio_rerio_gucy2f	Y71N	# |---->Altered Motifs (None)
Danio_rerio_gucy2f	Y71N	# |---->Altered Structure_and_dynamics (Pr = 0.29)-------------------------------------------------------|
Danio_rerio_gucy2f	Y71N	# | |---->Altered Secondary_structure (Pr = 0.26) |
Danio_rerio_gucy2f	Y71N	# | | |
Danio_rerio_gucy2f	Y71N	# | |---->Altered Stability_and_conformational_flexibility (Pr = 0.17) |
Danio_rerio_gucy2f	Y71N	# | | |---->Gain of Disulfide_linkage at C68 (Pr = 0.11 | P = 0.04) |
Danio_rerio_gucy2f	Y71N	# | | |---->Altered Conformational_flexibility (Pr = 0.17) |
Danio_rerio_gucy2f	Y71N	# | | |
Danio_rerio_gucy2f	Y71N	# | |---->Altered Special_structural_signatures (Pr = 0.29) |
Danio_rerio_gucy2f	Y71N	# | |---->Altered Signal_peptide (Pr = 0.00) |
Danio_rerio_gucy2f	Y71N	# | | |
Danio_rerio_gucy2f	Y71N	# | |---->Altered Transmembrane_protein (Pr = 0.29) |
Danio_rerio_gucy2f	Y71N	# | |---->Altered Non-cytoplasmic_loop (Pr = 0.29 | P = 3.3e-04) |
Danio_rerio_gucy2f	Y71N	# | |
Danio_rerio_gucy2f	Y71N	# |---->Altered Functional_residue (Pr = 0.29) |
Danio_rerio_gucy2f	Y71N	# |---->Altered Macromolecular_binding (Pr = 0.29) |
Danio_rerio_gucy2f	Y71N	# | |---->Altered Protein_binding (Pr = 0.29) |
Danio_rerio_gucy2f	Y71N	# | |---->Altered Disordered_interface (Pr = 0.06) |
Danio_rerio_gucy2f	Y71N	# | | |
Danio_rerio_gucy2f	Y71N	# | |---->Altered Ordered_interface (Pr = 0.29) |
Danio_rerio_gucy2f	Y71N	# | |---->Altered PPI_residue (Pr = 0.29 | P = 0.02) |
Danio_rerio_gucy2f	Y71N	# | |---->Altered PPI_hotspot (Pr = 0.28 | P = 5.9e-03) |
Danio_rerio_gucy2f	Y71N	# | |
Danio_rerio_gucy2f	Y71N	# |---->Altered Metal_binding (Pr = 0.08)<---------------------------------------------------------|
Danio_rerio_gucy2f	Y71N	# |
Danio_rerio_gucy2f	Y71N	# |---->Altered PTM_site (Pr = 0.11)
Danio_rerio_gucy2f	Y71N	# |---->Gain of GPI-anchor_amidation at Y71 (Pr = 0.01 | P = 0.02)
Danio_rerio_gucy2f	E90N	0.508	Gain of Relative_solvent_accessibility (Pr = 0.30 | P = 7.3e-03); Loss of Sodium_binding at D95 (Pr = 0.28 | P = 7.1e-03); Gain of Potassium_binding at D91 (Pr = 0.26 | P = 2.0e-03); Loss of Zinc_binding at D91 (Pr = 0.25 | P = 0.03); Loss of Manganese_binding at D91 (Pr = 0.14 | P = 0.04)	Altered Motifs (ELME000147:Site phosphorylated by the Polo-like kinase.)	Predicted conservation scores
Danio_rerio_gucy2f	E90N	# Altered Effect (Pr = 0.30)
Danio_rerio_gucy2f	E90N	# |---->Altered Motifs (ELME000147)
Danio_rerio_gucy2f	E90N	# |---->Altered Structure_and_dynamics (Pr = 0.30)----------------------------------------------------------|
Danio_rerio_gucy2f	E90N	# | |---->Gain of Relative_solvent_accessibility (Pr = 0.30 | P = 7.3e-03) |
Danio_rerio_gucy2f	E90N	# | |---->Altered Secondary_structure (Pr = 0.25) |
Danio_rerio_gucy2f	E90N	# | | |
Danio_rerio_gucy2f	E90N	# | |---->Altered Stability_and_conformational_flexibility (Pr = 0.14) |
Danio_rerio_gucy2f	E90N	# | | |---->Altered Conformational_flexibility (Pr = 0.14) |
Danio_rerio_gucy2f	E90N	# | | |
Danio_rerio_gucy2f	E90N	# | |---->Altered Special_structural_signatures (Pr = 0.12) |
Danio_rerio_gucy2f	E90N	# | |---->Altered Signal_peptide (Pr = 0.00) |
Danio_rerio_gucy2f	E90N	# | | |
Danio_rerio_gucy2f	E90N	# | |---->Altered Transmembrane_protein (Pr = 0.12) |
Danio_rerio_gucy2f	E90N	# | |
Danio_rerio_gucy2f	E90N	# |---->Altered Functional_residue (Pr = 0.28) |
Danio_rerio_gucy2f	E90N	# |---->Altered Macromolecular_binding (Pr = 0.25) |
Danio_rerio_gucy2f	E90N	# | |---->Altered Protein_binding (Pr = 0.25) |
Danio_rerio_gucy2f	E90N	# | |---->Altered Disordered_interface (Pr = 0.13) |
Danio_rerio_gucy2f	E90N	# | | |
Danio_rerio_gucy2f	E90N	# | |---->Altered Ordered_interface (Pr = 0.25) |
Danio_rerio_gucy2f	E90N	# | |
Danio_rerio_gucy2f	E90N	# |---->Altered Metal_binding (Pr = 0.28)<------------------------------------------------------------|
Danio_rerio_gucy2f	E90N	# | |---->Loss of Manganese_binding at D91 (Pr = 0.14 | P = 0.04)
Danio_rerio_gucy2f	E90N	# | |---->Gain of Potassium_binding at D91 (Pr = 0.26 | P = 2.0e-03)
Danio_rerio_gucy2f	E90N	# | |---->Loss of Sodium_binding at D95 (Pr = 0.28 | P = 7.1e-03)
Danio_rerio_gucy2f	E90N	# | |---->Loss of Zinc_binding at D91 (Pr = 0.25 | P = 0.03)
Danio_rerio_gucy2f	E90N	# |
Danio_rerio_gucy2f	E90N	# |---->Altered PTM_site (Pr = 0.12)
Danio_rerio_gucy2f	M124V	0.275	Altered PPI_residue (Pr = 0.29 | P = 0.02); Altered Cytoplasmic_loop (Pr = 0.29 | P = 2.9e-04); Loss of Potassium_binding at N123 (Pr = 0.15 | P = 0.02)	Altered Motifs (ELME000020:ITIM (immunoreceptor tyrosine-based inhibitory motif). Phosphorylation of the ITIM motif - found in the cytoplasmic tail of some inhibitory receptors (KIRs) that bind MHC Class I - leads to the recruitment and activation of a protein tyrosine phosphatase.; ELME000081:Src-family Src Homology 2 (SH2) domains binding motif.; ELME000084:GRB2-like Src Homology 2 (SH2) domains binding motif.; ELME000120:Tyrosine-based sorting signal responsible for the interaction with mu subunit of AP (Adaptor Protein) complex)	Predicted conservation scores
Danio_rerio_gucy2f	M124V	# Altered Effect (Pr = 0.29)
Danio_rerio_gucy2f	M124V	# |---->Altered Motifs (ELME000020|ELME000081|ELME000084|ELME000120)
Danio_rerio_gucy2f	M124V	# |---->Altered Structure_and_dynamics (Pr = 0.29)-------------------------------------------------------|
Danio_rerio_gucy2f	M124V	# | |---->Altered Secondary_structure (Pr = 0.25) |
Danio_rerio_gucy2f	M124V	# | | |
Danio_rerio_gucy2f	M124V	# | |---->Altered Stability_and_conformational_flexibility (Pr = 0.13) |
Danio_rerio_gucy2f	M124V	# | | |---->Altered Conformational_flexibility (Pr = 0.13) |
Danio_rerio_gucy2f	M124V	# | | |
Danio_rerio_gucy2f	M124V	# | |---->Altered Special_structural_signatures (Pr = 0.29) |
Danio_rerio_gucy2f	M124V	# | |---->Altered Signal_peptide (Pr = 0.00) |
Danio_rerio_gucy2f	M124V	# | | |
Danio_rerio_gucy2f	M124V	# | |---->Altered Transmembrane_protein (Pr = 0.29) |
Danio_rerio_gucy2f	M124V	# | |---->Altered Non-cytoplasmic_loop (Pr = 0.29 | P = 2.9e-04) |
Danio_rerio_gucy2f	M124V	# | |
Danio_rerio_gucy2f	M124V	# |---->Altered Functional_residue (Pr = 0.29) |
Danio_rerio_gucy2f	M124V	# |---->Altered Macromolecular_binding (Pr = 0.29) |
Danio_rerio_gucy2f	M124V	# | |---->Altered Protein_binding (Pr = 0.29) |
Danio_rerio_gucy2f	M124V	# | |---->Altered Disordered_interface (Pr = 0.02) |
Danio_rerio_gucy2f	M124V	# | | |
Danio_rerio_gucy2f	M124V	# | |---->Altered Ordered_interface (Pr = 0.29) |
Danio_rerio_gucy2f	M124V	# | |---->Altered PPI_residue (Pr = 0.29 | P = 0.02) |
Danio_rerio_gucy2f	M124V	# | |
Danio_rerio_gucy2f	M124V	# |---->Altered Metal_binding (Pr = 0.16)<---------------------------------------------------------|
Danio_rerio_gucy2f	M124V	# | |---->Loss of Potassium_binding at N123 (Pr = 0.15 | P = 0.02)
Danio_rerio_gucy2f	M124V	# |
Danio_rerio_gucy2f	M124V	# |---->Altered PTM_site (Pr = 0.07)
Danio_rerio_gucy2f	G144S	0.683	Altered PPI_residue (Pr = 0.34 | P = 5.0e-03); Gain of Sodium_binding at D148 (Pr = 0.29 | P = 3.3e-03); Altered Cytoplasmic_loop (Pr = 0.27 | P = 8.7e-04); Gain of Potassium_binding at K149 (Pr = 0.20 | P = 7.9e-03)	Altered Motifs (ELME000239:The USP7 NTD domain binding motif variant based on the MDM2 and P53 interactions.)	Predicted conservation scores
Danio_rerio_gucy2f	G144S	# Altered Effect (Pr = 0.34)
Danio_rerio_gucy2f	G144S	# |---->Altered Motifs (ELME000239)
Danio_rerio_gucy2f	G144S	# |---->Altered Structure_and_dynamics (Pr = 0.29)-------------------------------------------------------|
Danio_rerio_gucy2f	G144S	# | |---->Altered Secondary_structure (Pr = 0.24) |
Danio_rerio_gucy2f	G144S	# | | |
Danio_rerio_gucy2f	G144S	# | |---->Altered Stability_and_conformational_flexibility (Pr = 0.16) |
Danio_rerio_gucy2f	G144S	# | | |---->Altered Conformational_flexibility (Pr = 0.16) |
Danio_rerio_gucy2f	G144S	# | | |
Danio_rerio_gucy2f	G144S	# | |---->Altered Special_structural_signatures (Pr = 0.27) |
Danio_rerio_gucy2f	G144S	# | |---->Altered Signal_peptide (Pr = 0.00) |
Danio_rerio_gucy2f	G144S	# | | |
Danio_rerio_gucy2f	G144S	# | |---->Altered Transmembrane_protein (Pr = 0.27) |
Danio_rerio_gucy2f	G144S	# | |---->Altered Non-cytoplasmic_loop (Pr = 0.27 | P = 8.7e-04) |
Danio_rerio_gucy2f	G144S	# | |
Danio_rerio_gucy2f	G144S	# |---->Altered Functional_residue (Pr = 0.34) |
Danio_rerio_gucy2f	G144S	# |---->Altered Macromolecular_binding (Pr = 0.34) |
Danio_rerio_gucy2f	G144S	# | |---->Altered Protein_binding (Pr = 0.34) |
Danio_rerio_gucy2f	G144S	# | |---->Altered Disordered_interface (Pr = 0.04) |
Danio_rerio_gucy2f	G144S	# | | |
Danio_rerio_gucy2f	G144S	# | |---->Altered Ordered_interface (Pr = 0.34) |
Danio_rerio_gucy2f	G144S	# | |---->Altered PPI_residue (Pr = 0.34 | P = 5.0e-03) |
Danio_rerio_gucy2f	G144S	# | |
Danio_rerio_gucy2f	G144S	# |---->Altered Metal_binding (Pr = 0.29)<---------------------------------------------------------|
Danio_rerio_gucy2f	G144S	# | |---->Gain of Potassium_binding at K149 (Pr = 0.20 | P = 7.9e-03)
Danio_rerio_gucy2f	G144S	# | |---->Gain of Sodium_binding at D148 (Pr = 0.29 | P = 3.3e-03)
Danio_rerio_gucy2f	G144S	# |
Danio_rerio_gucy2f	G144S	# |---->Altered PTM_site (Pr = 0.09)
Danio_rerio_gucy2f	I151L	0.347	Altered Cytoplasmic_loop (Pr = 0.29 | P = 4.1e-04); Altered PPI_residue (Pr = 0.28 | P = 0.04); Gain of Sodium_binding at D148 (Pr = 0.23 | P = 0.02); Gain of Potassium_binding at K149 (Pr = 0.23 | P = 4.6e-03)	Altered Motifs (ELME000063:CK1 phosphorylation site; ELME000106:Substrate recognition site that interacts with cyclin and thereby increases phosphorylation by cyclin/cdk complexes. Predicted proteins should have a CDK phosphorylation site. Also used by cyclin/cdk inhibitors.; ELME000146:Subtilisin/kexin isozyme-1 (SKI1) cleavage site ([RK]-X-[hydrophobic]-[LTKF]-|-X); ELME000147:Site phosphorylated by the Polo-like kinase.; ELME000337:NEK2 phosphorylation motif with specific set of residues in the +1 and +2 position to compensate for less favorable residues in the -3 position.)	Predicted conservation scores
Danio_rerio_gucy2f	I151L	# Altered Effect (Pr = 0.29)
Danio_rerio_gucy2f	I151L	# |---->Altered Motifs (ELME000063|ELME000106|ELME000146|ELME000147|ELME000337)
Danio_rerio_gucy2f	I151L	# |---->Altered Structure_and_dynamics (Pr = 0.29)-------------------------------------------------------|
Danio_rerio_gucy2f	I151L	# | |---->Altered Secondary_structure (Pr = 0.25) |
Danio_rerio_gucy2f	I151L	# | | |
Danio_rerio_gucy2f	I151L	# | |---->Altered Stability_and_conformational_flexibility (Pr = 0.16) |
Danio_rerio_gucy2f	I151L	# | | |---->Altered Conformational_flexibility (Pr = 0.16) |
Danio_rerio_gucy2f	I151L	# | | |
Danio_rerio_gucy2f	I151L	# | |---->Altered Special_structural_signatures (Pr = 0.29) |
Danio_rerio_gucy2f	I151L	# | |---->Altered Signal_peptide (Pr = 0.00) |
Danio_rerio_gucy2f	I151L	# | | |
Danio_rerio_gucy2f	I151L	# | |---->Altered Transmembrane_protein (Pr = 0.29) |
Danio_rerio_gucy2f	I151L	# | |---->Altered Non-cytoplasmic_loop (Pr = 0.29 | P = 4.1e-04) |
Danio_rerio_gucy2f	I151L	# | |
Danio_rerio_gucy2f	I151L	# |---->Altered Functional_residue (Pr = 0.28) |
Danio_rerio_gucy2f	I151L	# |---->Altered Macromolecular_binding (Pr = 0.28) |
Danio_rerio_gucy2f	I151L	# | |---->Altered Protein_binding (Pr = 0.28) |
Danio_rerio_gucy2f	I151L	# | |---->Altered Disordered_interface (Pr = 0.07) |
Danio_rerio_gucy2f	I151L	# | | |
Danio_rerio_gucy2f	I151L	# | |---->Altered Ordered_interface (Pr = 0.28) |
Danio_rerio_gucy2f	I151L	# | |---->Altered PPI_residue (Pr = 0.28 | P = 0.04) |
Danio_rerio_gucy2f	I151L	# | |
Danio_rerio_gucy2f	I151L	# |---->Altered Metal_binding (Pr = 0.23)<---------------------------------------------------------|
Danio_rerio_gucy2f	I151L	# | |---->Gain of Potassium_binding at K149 (Pr = 0.23 | P = 4.6e-03)
Danio_rerio_gucy2f	I151L	# | |---->Gain of Sodium_binding at D148 (Pr = 0.23 | P = 0.02)
Danio_rerio_gucy2f	I151L	# |
Danio_rerio_gucy2f	I151L	# |---->Altered PTM_site (Pr = 0.08)
Danio_rerio_gucy2f	I157V	0.142	Altered Cytoplasmic_loop (Pr = 0.27 | P = 8.2e-04); Gain of Potassium_binding at S153 (Pr = 0.10 | P = 0.05)	Altered Motifs (None)	Predicted conservation scores
Danio_rerio_gucy2f	I157V	# Altered Effect (Pr = 0.27)
Danio_rerio_gucy2f	I157V	# |---->Altered Motifs (None)
Danio_rerio_gucy2f	I157V	# |---->Altered Structure_and_dynamics (Pr = 0.27)-------------------------------------------------------|
Danio_rerio_gucy2f	I157V	# | |---->Altered Secondary_structure (Pr = 0.25) |
Danio_rerio_gucy2f	I157V	# | | |
Danio_rerio_gucy2f	I157V	# | |---->Altered Stability_and_conformational_flexibility (Pr = 0.11) |
Danio_rerio_gucy2f	I157V	# | | |---->Altered Conformational_flexibility (Pr = 0.11) |
Danio_rerio_gucy2f	I157V	# | | |
Danio_rerio_gucy2f	I157V	# | |---->Altered Special_structural_signatures (Pr = 0.27) |
Danio_rerio_gucy2f	I157V	# | |---->Altered Signal_peptide (Pr = 0.00) |
Danio_rerio_gucy2f	I157V	# | | |
Danio_rerio_gucy2f	I157V	# | |---->Altered Transmembrane_protein (Pr = 0.27) |
Danio_rerio_gucy2f	I157V	# | |---->Altered Non-cytoplasmic_loop (Pr = 0.27 | P = 8.2e-04) |
Danio_rerio_gucy2f	I157V	# | |
Danio_rerio_gucy2f	I157V	# |---->Altered Functional_residue (Pr = 0.27) |
Danio_rerio_gucy2f	I157V	# |---->Altered Macromolecular_binding (Pr = 0.27) |
Danio_rerio_gucy2f	I157V	# | |---->Altered Protein_binding (Pr = 0.27) |
Danio_rerio_gucy2f	I157V	# | |---->Altered Disordered_interface (Pr = 0.07) |
Danio_rerio_gucy2f	I157V	# | | |
Danio_rerio_gucy2f	I157V	# | |---->Altered Ordered_interface (Pr = 0.27) |
Danio_rerio_gucy2f	I157V	# | |
Danio_rerio_gucy2f	I157V	# |---->Altered Metal_binding (Pr = 0.16)<---------------------------------------------------------|
Danio_rerio_gucy2f	I157V	# | |---->Gain of Potassium_binding at S153 (Pr = 0.10 | P = 0.05)
Danio_rerio_gucy2f	I157V	# |
Danio_rerio_gucy2f	I157V	# |---->Altered PTM_site (Pr = 0.08)
Danio_rerio_gucy2f	Y159H	0.409	Gain of Zinc_binding at C156 (Pr = 0.33 | P = 0.01); Altered Cytoplasmic_loop (Pr = 0.29 | P = 3.4e-04); Altered PPI_residue (Pr = 0.28 | P = 0.04)	Altered Motifs (None)	Predicted conservation scores
Danio_rerio_gucy2f	Y159H	# Altered Effect (Pr = 0.33)
Danio_rerio_gucy2f	Y159H	# |---->Altered Motifs (None)
Danio_rerio_gucy2f	Y159H	# |---->Altered Structure_and_dynamics (Pr = 0.33)-------------------------------------------------------|
Danio_rerio_gucy2f	Y159H	# | |---->Altered Secondary_structure (Pr = 0.23) |
Danio_rerio_gucy2f	Y159H	# | | |
Danio_rerio_gucy2f	Y159H	# | |---->Altered Stability_and_conformational_flexibility (Pr = 0.13) |
Danio_rerio_gucy2f	Y159H	# | | |---->Altered Conformational_flexibility (Pr = 0.13) |
Danio_rerio_gucy2f	Y159H	# | | |
Danio_rerio_gucy2f	Y159H	# | |---->Altered Special_structural_signatures (Pr = 0.29) |
Danio_rerio_gucy2f	Y159H	# | |---->Altered Signal_peptide (Pr = 0.00) |
Danio_rerio_gucy2f	Y159H	# | | |
Danio_rerio_gucy2f	Y159H	# | |---->Altered Transmembrane_protein (Pr = 0.29) |
Danio_rerio_gucy2f	Y159H	# | |---->Altered Non-cytoplasmic_loop (Pr = 0.29 | P = 3.4e-04) |
Danio_rerio_gucy2f	Y159H	# | |
Danio_rerio_gucy2f	Y159H	# |---->Altered Functional_residue (Pr = 0.33) |
Danio_rerio_gucy2f	Y159H	# |---->Altered Macromolecular_binding (Pr = 0.28) |
Danio_rerio_gucy2f	Y159H	# | |---->Altered Protein_binding (Pr = 0.28) |
Danio_rerio_gucy2f	Y159H	# | |---->Altered Disordered_interface (Pr = 0.07) |
Danio_rerio_gucy2f	Y159H	# | | |
Danio_rerio_gucy2f	Y159H	# | |---->Altered Ordered_interface (Pr = 0.28) |
Danio_rerio_gucy2f	Y159H	# | |---->Altered PPI_residue (Pr = 0.28 | P = 0.04) |
Danio_rerio_gucy2f	Y159H	# | |
Danio_rerio_gucy2f	Y159H	# |---->Altered Metal_binding (Pr = 0.33)<---------------------------------------------------------|
Danio_rerio_gucy2f	Y159H	# | |---->Gain of Zinc_binding at C156 (Pr = 0.33 | P = 0.01)
Danio_rerio_gucy2f	Y159H	# |
Danio_rerio_gucy2f	Y159H	# |---->Altered PTM_site (Pr = 0.15)
Danio_rerio_gucy2f	T178L	0.644	Altered PPI_residue (Pr = 0.30 | P = 0.03); Altered Cytoplasmic_loop (Pr = 0.16 | P = 0.01)	Altered Motifs (ELME000052:Phosphothreonine motif binding a subset of FHA domains that show a preference for a large aliphatic amino acid at the pT+3 position.; ELME000136:The Class IV WW domain interaction motif is recognised primarily by the Pin1 phosphorylation-dependent prolyl isomerase.; ELME000137:Protein phosphatase 1 catalytic subunit (PP1c) interacting motif binds targeting proteins that dock to the substrate for dephosphorylation. The motif defined is [RK]{0 -1}[VI][^P][FW].; ELME000153:Substrate motif for phosphorylation by CDK; ELME000159:Proline-Directed Kinase (e.g. MAPK) phosphorylation site in higher eukaryotes.)	Predicted conservation scores
Danio_rerio_gucy2f	T178L	# Altered Effect (Pr = 0.30)
Danio_rerio_gucy2f	T178L	# |---->Altered Motifs (ELME000052|ELME000136|ELME000137|ELME000153|ELME000159)
Danio_rerio_gucy2f	T178L	# |---->Altered Structure_and_dynamics (Pr = 0.20)-------------------------------------------------------|
Danio_rerio_gucy2f	T178L	# | |---->Altered Secondary_structure (Pr = 0.20) |
Danio_rerio_gucy2f	T178L	# | | |
Danio_rerio_gucy2f	T178L	# | |---->Altered Stability_and_conformational_flexibility (Pr = 0.18) |
Danio_rerio_gucy2f	T178L	# | | |---->Altered Conformational_flexibility (Pr = 0.18) |
Danio_rerio_gucy2f	T178L	# | | |
Danio_rerio_gucy2f	T178L	# | |---->Altered Special_structural_signatures (Pr = 0.16) |
Danio_rerio_gucy2f	T178L	# | |---->Altered Signal_peptide (Pr = 0.00) |
Danio_rerio_gucy2f	T178L	# | | |
Danio_rerio_gucy2f	T178L	# | |---->Altered Transmembrane_protein (Pr = 0.16) |
Danio_rerio_gucy2f	T178L	# | |---->Altered Non-cytoplasmic_loop (Pr = 0.16 | P = 0.01) |
Danio_rerio_gucy2f	T178L	# | |
Danio_rerio_gucy2f	T178L	# |---->Altered Functional_residue (Pr = 0.30) |
Danio_rerio_gucy2f	T178L	# |---->Altered Macromolecular_binding (Pr = 0.30) |
Danio_rerio_gucy2f	T178L	# | |---->Altered Protein_binding (Pr = 0.30) |
Danio_rerio_gucy2f	T178L	# | |---->Altered Disordered_interface (Pr = 0.09) |
Danio_rerio_gucy2f	T178L	# | | |
Danio_rerio_gucy2f	T178L	# | |---->Altered Ordered_interface (Pr = 0.30) |
Danio_rerio_gucy2f	T178L	# | |---->Altered PPI_residue (Pr = 0.30 | P = 0.03) |
Danio_rerio_gucy2f	T178L	# | |
Danio_rerio_gucy2f	T178L	# |---->Altered Metal_binding (Pr = 0.03)<---------------------------------------------------------|
Danio_rerio_gucy2f	T178L	# |
Danio_rerio_gucy2f	T178L	# |---->Altered PTM_site (Pr = 0.15)
Danio_rerio_gucy2f	S183N	0.402	Altered Cytoplasmic_loop (Pr = 0.28 | P = 5.3e-04); Altered PPI_residue (Pr = 0.27 | P = 0.05)	Altered Motifs (ELME000051:Longer mode 2 interacting phospho-motif for 14-3-3 proteins with key conservation RxxxS#p.; ELME000137:Protein phosphatase 1 catalytic subunit (PP1c) interacting motif binds targeting proteins that dock to the substrate for dephosphorylation. The motif defined is [RK]{0 -1}[VI][^P][FW].; ELME000146:Subtilisin/kexin isozyme-1 (SKI1) cleavage site ([RK]-X-[hydrophobic]-[LTKF]-|-X))	Predicted conservation scores
Danio_rerio_gucy2f	S183N	# Altered Effect (Pr = 0.28)
Danio_rerio_gucy2f	S183N	# |---->Altered Motifs (ELME000051|ELME000137|ELME000146)
Danio_rerio_gucy2f	S183N	# |---->Altered Structure_and_dynamics (Pr = 0.28)-------------------------------------------------------|
Danio_rerio_gucy2f	S183N	# | |---->Altered Secondary_structure (Pr = 0.24) |
Danio_rerio_gucy2f	S183N	# | | |
Danio_rerio_gucy2f	S183N	# | |---->Altered Stability_and_conformational_flexibility (Pr = 0.12) |
Danio_rerio_gucy2f	S183N	# | | |---->Altered Conformational_flexibility (Pr = 0.12) |
Danio_rerio_gucy2f	S183N	# | | |
Danio_rerio_gucy2f	S183N	# | |---->Altered Special_structural_signatures (Pr = 0.28) |
Danio_rerio_gucy2f	S183N	# | |---->Altered Signal_peptide (Pr = 0.00) |
Danio_rerio_gucy2f	S183N	# | | |
Danio_rerio_gucy2f	S183N	# | |---->Altered Transmembrane_protein (Pr = 0.28) |
Danio_rerio_gucy2f	S183N	# | |---->Altered Non-cytoplasmic_loop (Pr = 0.28 | P = 5.3e-04) |
Danio_rerio_gucy2f	S183N	# | |
Danio_rerio_gucy2f	S183N	# |---->Altered Functional_residue (Pr = 0.27) |
Danio_rerio_gucy2f	S183N	# |---->Altered Macromolecular_binding (Pr = 0.27) |
Danio_rerio_gucy2f	S183N	# | |---->Altered Protein_binding (Pr = 0.27) |
Danio_rerio_gucy2f	S183N	# | |---->Altered Disordered_interface (Pr = 0.09) |
Danio_rerio_gucy2f	S183N	# | | |
Danio_rerio_gucy2f	S183N	# | |---->Altered Ordered_interface (Pr = 0.27) |
Danio_rerio_gucy2f	S183N	# | |---->Altered PPI_residue (Pr = 0.27 | P = 0.05) |
Danio_rerio_gucy2f	S183N	# | |
Danio_rerio_gucy2f	S183N	# |---->Altered Metal_binding (Pr = 0.07)<---------------------------------------------------------|
Danio_rerio_gucy2f	S183N	# |
Danio_rerio_gucy2f	S183N	# |---->Altered PTM_site (Pr = 0.17)
Danio_rerio_gucy2f	Q217R	0.339	Gain of ADP-ribosylation at Q217 (Pr = 0.32 | P = 2.5e-03); Altered Cytoplasmic_loop (Pr = 0.15 | P = 0.01)	Altered Motifs (ELME000012:The di-Arg ER retention motif is defined by two consecutive arginine residues (RR) or with a single residue insertion (RXR). The motif is completed by an adjacent hydrophobic/arginine residue which may be on either side of the Arg pair.; ELME000106:Substrate recognition site that interacts with cyclin and thereby increases phosphorylation by cyclin/cdk complexes. Predicted proteins should have a CDK phosphorylation site. Also used by cyclin/cdk inhibitors.; ELME000233:MAPK interacting molecules (e.g. MAPKKs - substrates - phosphatases) carry docking motif that help to regulate specific interaction in the MAPK cascade. The classic motif approximates (R/K)xxxx#x# where # is a hydrophobic residue.)	Predicted conservation scores
Danio_rerio_gucy2f	Q217R	# Altered Effect (Pr = 0.32)
Danio_rerio_gucy2f	Q217R	# |---->Altered Motifs (ELME000012|ELME000106|ELME000233)
Danio_rerio_gucy2f	Q217R	# |---->Altered Structure_and_dynamics (Pr = 0.16)-------------------------------------------------------|
Danio_rerio_gucy2f	Q217R	# | |---->Altered Secondary_structure (Pr = 0.16) |
Danio_rerio_gucy2f	Q217R	# | | |
Danio_rerio_gucy2f	Q217R	# | |---->Altered Stability_and_conformational_flexibility (Pr = 0.15) |
Danio_rerio_gucy2f	Q217R	# | | |---->Altered Conformational_flexibility (Pr = 0.15) |
Danio_rerio_gucy2f	Q217R	# | | |
Danio_rerio_gucy2f	Q217R	# | |---->Altered Special_structural_signatures (Pr = 0.15) |
Danio_rerio_gucy2f	Q217R	# | |---->Altered Signal_peptide (Pr = 0.00) |
Danio_rerio_gucy2f	Q217R	# | | |
Danio_rerio_gucy2f	Q217R	# | |---->Altered Transmembrane_protein (Pr = 0.15) |
Danio_rerio_gucy2f	Q217R	# | |---->Altered Non-cytoplasmic_loop (Pr = 0.15 | P = 0.01) |
Danio_rerio_gucy2f	Q217R	# | |
Danio_rerio_gucy2f	Q217R	# |---->Altered Functional_residue (Pr = 0.32) |
Danio_rerio_gucy2f	Q217R	# |---->Altered Macromolecular_binding (Pr = 0.12) |
Danio_rerio_gucy2f	Q217R	# | |---->Altered Protein_binding (Pr = 0.12) |
Danio_rerio_gucy2f	Q217R	# | |---->Altered Disordered_interface (Pr = 0.03) |
Danio_rerio_gucy2f	Q217R	# | | |
Danio_rerio_gucy2f	Q217R	# | |---->Altered Ordered_interface (Pr = 0.12) |
Danio_rerio_gucy2f	Q217R	# | |
Danio_rerio_gucy2f	Q217R	# |---->Altered Metal_binding (Pr = 0.11)<---------------------------------------------------------|
Danio_rerio_gucy2f	Q217R	# |
Danio_rerio_gucy2f	Q217R	# |---->Altered PTM_site (Pr = 0.32)
Danio_rerio_gucy2f	Q217R	# |---->Gain of ADP-ribosylation at Q217 (Pr = 0.32 | P = 2.5e-03)
Danio_rerio_gucy2f	L239M	0.138	Altered Cytoplasmic_loop (Pr = 0.29 | P = 2.0e-04)	Altered Motifs (ELME000147:Site phosphorylated by the Polo-like kinase.; ELME000335:Inverted version of LIG_SUMO_SBM_1 that mediates binding to SUMO proteins non-covalently.; ELME000336:NEK2 phosphorylation motif with preferred Phe - Leu or Met in the -3 position to compensate for less favorable residues in the +1 and +2 position.)	Predicted conservation scores
Danio_rerio_gucy2f	L239M	# Altered Effect (Pr = 0.29)
Danio_rerio_gucy2f	L239M	# |---->Altered Motifs (ELME000147|ELME000335|ELME000336)
Danio_rerio_gucy2f	L239M	# |---->Altered Structure_and_dynamics (Pr = 0.29)-------------------------------------------------------|
Danio_rerio_gucy2f	L239M	# | |---->Altered Secondary_structure (Pr = 0.24) |
Danio_rerio_gucy2f	L239M	# | | |
Danio_rerio_gucy2f	L239M	# | |---->Altered Stability_and_conformational_flexibility (Pr = 0.15) |
Danio_rerio_gucy2f	L239M	# | | |---->Altered Conformational_flexibility (Pr = 0.15) |
Danio_rerio_gucy2f	L239M	# | | |
Danio_rerio_gucy2f	L239M	# | |---->Altered Special_structural_signatures (Pr = 0.29) |
Danio_rerio_gucy2f	L239M	# | |---->Altered Signal_peptide (Pr = 0.00) |
Danio_rerio_gucy2f	L239M	# | | |
Danio_rerio_gucy2f	L239M	# | |---->Altered Transmembrane_protein (Pr = 0.29) |
Danio_rerio_gucy2f	L239M	# | |---->Altered Non-cytoplasmic_loop (Pr = 0.29 | P = 2.0e-04) |
Danio_rerio_gucy2f	L239M	# | |
Danio_rerio_gucy2f	L239M	# |---->Altered Functional_residue (Pr = 0.25) |
Danio_rerio_gucy2f	L239M	# |---->Altered Macromolecular_binding (Pr = 0.25) |
Danio_rerio_gucy2f	L239M	# | |---->Altered Protein_binding (Pr = 0.25) |
Danio_rerio_gucy2f	L239M	# | |---->Altered Disordered_interface (Pr = 0.09) |
Danio_rerio_gucy2f	L239M	# | | |
Danio_rerio_gucy2f	L239M	# | |---->Altered Ordered_interface (Pr = 0.25) |
Danio_rerio_gucy2f	L239M	# | |
Danio_rerio_gucy2f	L239M	# |---->Altered Metal_binding (Pr = 0.05)<---------------------------------------------------------|
Danio_rerio_gucy2f	L239M	# |
Danio_rerio_gucy2f	L239M	# |---->Altered PTM_site (Pr = 0.15)
Danio_rerio_gucy2f	R242K	0.234	Altered Cytoplasmic_loop (Pr = 0.23 | P = 2.5e-03)	Altered Motifs (PS00005:Protein kinase C phosphorylation site)	Predicted conservation scores
Danio_rerio_gucy2f	R242K	# Altered Effect (Pr = 0.26)
Danio_rerio_gucy2f	R242K	# |---->Altered Motifs (PS00005)
Danio_rerio_gucy2f	R242K	# |---->Altered Structure_and_dynamics (Pr = 0.26)-------------------------------------------------------|
Danio_rerio_gucy2f	R242K	# | |---->Altered Secondary_structure (Pr = 0.26) |
Danio_rerio_gucy2f	R242K	# | | |
Danio_rerio_gucy2f	R242K	# | |---->Altered Stability_and_conformational_flexibility (Pr = 0.15) |
Danio_rerio_gucy2f	R242K	# | | |---->Altered Conformational_flexibility (Pr = 0.15) |
Danio_rerio_gucy2f	R242K	# | | |
Danio_rerio_gucy2f	R242K	# | |---->Altered Special_structural_signatures (Pr = 0.23) |
Danio_rerio_gucy2f	R242K	# | |---->Altered Signal_peptide (Pr = 0.00) |
Danio_rerio_gucy2f	R242K	# | | |
Danio_rerio_gucy2f	R242K	# | |---->Altered Transmembrane_protein (Pr = 0.23) |
Danio_rerio_gucy2f	R242K	# | |---->Altered Non-cytoplasmic_loop (Pr = 0.23 | P = 2.5e-03) |
Danio_rerio_gucy2f	R242K	# | |
Danio_rerio_gucy2f	R242K	# |---->Altered Functional_residue (Pr = 0.26) |
Danio_rerio_gucy2f	R242K	# |---->Altered Macromolecular_binding (Pr = 0.26) |
Danio_rerio_gucy2f	R242K	# | |---->Altered Protein_binding (Pr = 0.26) |
Danio_rerio_gucy2f	R242K	# | |---->Altered Disordered_interface (Pr = 0.10) |
Danio_rerio_gucy2f	R242K	# | | |
Danio_rerio_gucy2f	R242K	# | |---->Altered Ordered_interface (Pr = 0.26) |
Danio_rerio_gucy2f	R242K	# | |
Danio_rerio_gucy2f	R242K	# |---->Altered Metal_binding (Pr = 0.04)<---------------------------------------------------------|
Danio_rerio_gucy2f	R242K	# |
Danio_rerio_gucy2f	R242K	# |---->Altered PTM_site (Pr = 0.18)
Danio_rerio_gucy2f	E246D	0.400	Altered Cytoplasmic_loop (Pr = 0.17 | P = 0.01)	Altered Motifs (ELME000335:Inverted version of LIG_SUMO_SBM_1 that mediates binding to SUMO proteins non-covalently.)	Predicted conservation scores
Danio_rerio_gucy2f	E246D	# Altered Effect (Pr = 0.26)
Danio_rerio_gucy2f	E246D	# |---->Altered Motifs (ELME000335)
Danio_rerio_gucy2f	E246D	# |---->Altered Structure_and_dynamics (Pr = 0.26)-------------------------------------------------------|
Danio_rerio_gucy2f	E246D	# | |---->Altered Secondary_structure (Pr = 0.26) |
Danio_rerio_gucy2f	E246D	# | | |
Danio_rerio_gucy2f	E246D	# | |---->Altered Stability_and_conformational_flexibility (Pr = 0.13) |
Danio_rerio_gucy2f	E246D	# | | |---->Altered Conformational_flexibility (Pr = 0.13) |
Danio_rerio_gucy2f	E246D	# | | |
Danio_rerio_gucy2f	E246D	# | |---->Altered Special_structural_signatures (Pr = 0.17) |
Danio_rerio_gucy2f	E246D	# | |---->Altered Signal_peptide (Pr = 0.00) |
Danio_rerio_gucy2f	E246D	# | | |
Danio_rerio_gucy2f	E246D	# | |---->Altered Transmembrane_protein (Pr = 0.17) |
Danio_rerio_gucy2f	E246D	# | |---->Altered Non-cytoplasmic_loop (Pr = 0.17 | P = 0.01) |
Danio_rerio_gucy2f	E246D	# | |
Danio_rerio_gucy2f	E246D	# |---->Altered Functional_residue (Pr = 0.21) |
Danio_rerio_gucy2f	E246D	# |---->Altered Macromolecular_binding (Pr = 0.21) |
Danio_rerio_gucy2f	E246D	# | |---->Altered Protein_binding (Pr = 0.21) |
Danio_rerio_gucy2f	E246D	# | |---->Altered Disordered_interface (Pr = 0.09) |
Danio_rerio_gucy2f	E246D	# | | |
Danio_rerio_gucy2f	E246D	# | |---->Altered Ordered_interface (Pr = 0.21) |
Danio_rerio_gucy2f	E246D	# | |
Danio_rerio_gucy2f	E246D	# |---->Altered Metal_binding (Pr = 0.05)<---------------------------------------------------------|
Danio_rerio_gucy2f	E246D	# |
Danio_rerio_gucy2f	E246D	# |---->Altered PTM_site (Pr = 0.15)
Danio_rerio_gucy2f	M269T	0.363	Altered Cytoplasmic_loop (Pr = 0.33 | P = 4.9e-05); Gain of Ubiquitylation at K270 (Pr = 0.15 | P = 0.04)	Altered Motifs (None)	Predicted conservation scores
Danio_rerio_gucy2f	M269T	# Altered Effect (Pr = 0.33)
Danio_rerio_gucy2f	M269T	# |---->Altered Motifs (None)
Danio_rerio_gucy2f	M269T	# |---->Altered Structure_and_dynamics (Pr = 0.33)-------------------------------------------------------|
Danio_rerio_gucy2f	M269T	# | |---->Altered Secondary_structure (Pr = 0.26) |
Danio_rerio_gucy2f	M269T	# | | |
Danio_rerio_gucy2f	M269T	# | |---->Altered Stability_and_conformational_flexibility (Pr = 0.15) |
Danio_rerio_gucy2f	M269T	# | | |---->Altered Conformational_flexibility (Pr = 0.15) |
Danio_rerio_gucy2f	M269T	# | | |
Danio_rerio_gucy2f	M269T	# | |---->Altered Special_structural_signatures (Pr = 0.33) |
Danio_rerio_gucy2f	M269T	# | |---->Altered Signal_peptide (Pr = 0.00) |
Danio_rerio_gucy2f	M269T	# | | |
Danio_rerio_gucy2f	M269T	# | |---->Altered Transmembrane_protein (Pr = 0.33) |
Danio_rerio_gucy2f	M269T	# | |---->Altered Non-cytoplasmic_loop (Pr = 0.33 | P = 4.9e-05) |
Danio_rerio_gucy2f	M269T	# | |
Danio_rerio_gucy2f	M269T	# |---->Altered Functional_residue (Pr = 0.21) |
Danio_rerio_gucy2f	M269T	# |---->Altered Macromolecular_binding (Pr = 0.21) |
Danio_rerio_gucy2f	M269T	# | |---->Altered Protein_binding (Pr = 0.21) |
Danio_rerio_gucy2f	M269T	# | |---->Altered Disordered_interface (Pr = 0.03) |
Danio_rerio_gucy2f	M269T	# | | |
Danio_rerio_gucy2f	M269T	# | |---->Altered Ordered_interface (Pr = 0.21) |
Danio_rerio_gucy2f	M269T	# | |
Danio_rerio_gucy2f	M269T	# |---->Altered Metal_binding (Pr = 0.09)<---------------------------------------------------------|
Danio_rerio_gucy2f	M269T	# |
Danio_rerio_gucy2f	M269T	# |---->Altered PTM_site (Pr = 0.15)
Danio_rerio_gucy2f	M269T	# |---->Gain of Ubiquitylation at K270 (Pr = 0.15 | P = 0.04)
Danio_rerio_gucy2f	T277A	0.410	Altered Cytoplasmic_loop (Pr = 0.30 | P = 1.7e-04); Gain of Sulfation at Y281 (Pr = 0.02 | P = 0.03)	Altered Motifs (ELME000085:Glycosaminoglycan attachment site; ELME000336:NEK2 phosphorylation motif with preferred Phe - Leu or Met in the -3 position to compensate for less favorable residues in the +1 and +2 position.; PS00008:N-myristoylation site)	Predicted conservation scores
Danio_rerio_gucy2f	T277A	# Altered Effect (Pr = 0.30)
Danio_rerio_gucy2f	T277A	# |---->Altered Motifs (ELME000085|ELME000336|PS00008)
Danio_rerio_gucy2f	T277A	# |---->Altered Structure_and_dynamics (Pr = 0.30)-------------------------------------------------------|
Danio_rerio_gucy2f	T277A	# | |---->Altered Secondary_structure (Pr = 0.26) |
Danio_rerio_gucy2f	T277A	# | | |
Danio_rerio_gucy2f	T277A	# | |---->Altered Stability_and_conformational_flexibility (Pr = 0.14) |
Danio_rerio_gucy2f	T277A	# | | |---->Altered Conformational_flexibility (Pr = 0.14) |
Danio_rerio_gucy2f	T277A	# | | |
Danio_rerio_gucy2f	T277A	# | |---->Altered Special_structural_signatures (Pr = 0.30) |
Danio_rerio_gucy2f	T277A	# | |---->Altered Signal_peptide (Pr = 0.00) |
Danio_rerio_gucy2f	T277A	# | | |
Danio_rerio_gucy2f	T277A	# | |---->Altered Transmembrane_protein (Pr = 0.30) |
Danio_rerio_gucy2f	T277A	# | |---->Altered Non-cytoplasmic_loop (Pr = 0.30 | P = 1.7e-04) |
Danio_rerio_gucy2f	T277A	# | |
Danio_rerio_gucy2f	T277A	# |---->Altered Functional_residue (Pr = 0.21) |
Danio_rerio_gucy2f	T277A	# |---->Altered Macromolecular_binding (Pr = 0.21) |
Danio_rerio_gucy2f	T277A	# | |---->Altered Protein_binding (Pr = 0.21) |
Danio_rerio_gucy2f	T277A	# | |---->Altered Disordered_interface (Pr = 0.06) |
Danio_rerio_gucy2f	T277A	# | | |
Danio_rerio_gucy2f	T277A	# | |---->Altered Ordered_interface (Pr = 0.21) |
Danio_rerio_gucy2f	T277A	# | |
Danio_rerio_gucy2f	T277A	# |---->Altered Metal_binding (Pr = 0.14)<---------------------------------------------------------|
Danio_rerio_gucy2f	T277A	# |
Danio_rerio_gucy2f	T277A	# |---->Altered PTM_site (Pr = 0.08)
Danio_rerio_gucy2f	T277A	# |---->Gain of Sulfation at Y281 (Pr = 0.02 | P = 0.03)
Danio_rerio_gucy2f	T296I	0.345	Altered MoRF (Pr = 0.31 | P = 0.02); Gain of N-linked_glycosylation at N297 (Pr = 0.28 | P = 3.3e-04); Gain of Relative_solvent_accessibility (Pr = 0.27 | P = 0.02); Loss of Sulfation at Y295 (Pr = 0.04 | P = 0.01)	Altered Motifs (ELME000070:Generic motif for N-glycosylation. It was shown that Trp - Asp - and Glu are uncommon before the Ser/Thr position (PMID-8626433). Efficient glycosylation usually occurs when ~60 residues or more separate the glycosylation acceptor site from the C-terminus.; ELME000084:GRB2-like Src Homology 2 (SH2) domains binding motif.; ELME000095:This phosphorylation-dependent motif binds to Shc-like and IRS-like PTB domains. The pTyr is positioned within a highly basic-charged anchoring pocket. A hydrophobic residue -5 (compared to pY) increases the affinity of the interaction.; ELME000122:These phosphorylation-independent motifs bind to Dab-like PTB domains. Binding is not driven by contacts at the 0 or FY position - but instead is dependent upon the large number of hydrophobic and hydrogen bond contacts between motif and domain.; ELME000182:STAT5 Src Homology 2 (SH2) domain binding motif.)	Predicted conservation scores
Danio_rerio_gucy2f	T296I	# Altered Effect (Pr = 0.31)
Danio_rerio_gucy2f	T296I	# |---->Altered Motifs (ELME000070|ELME000084|ELME000095|ELME000122|ELME000182)
Danio_rerio_gucy2f	T296I	# |---->Altered Structure_and_dynamics (Pr = 0.27)-------------------------------------------------------|
Danio_rerio_gucy2f	T296I	# | |---->Gain of Relative_solvent_accessibility (Pr = 0.27 | P = 0.02) |
Danio_rerio_gucy2f	T296I	# | |---->Altered Secondary_structure (Pr = 0.25) |
Danio_rerio_gucy2f	T296I	# | | |
Danio_rerio_gucy2f	T296I	# | |---->Altered Stability_and_conformational_flexibility (Pr = 0.15) |
Danio_rerio_gucy2f	T296I	# | | |---->Altered Conformational_flexibility (Pr = 0.15) |
Danio_rerio_gucy2f	T296I	# | | |
Danio_rerio_gucy2f	T296I	# | |---->Altered Special_structural_signatures (Pr = 0.19) |
Danio_rerio_gucy2f	T296I	# | |---->Altered Signal_peptide (Pr = 0.00) |
Danio_rerio_gucy2f	T296I	# | | |
Danio_rerio_gucy2f	T296I	# | |---->Altered Transmembrane_protein (Pr = 0.19) |
Danio_rerio_gucy2f	T296I	# | |
Danio_rerio_gucy2f	T296I	# |---->Altered Functional_residue (Pr = 0.31) |
Danio_rerio_gucy2f	T296I	# |---->Altered Macromolecular_binding (Pr = 0.31) |
Danio_rerio_gucy2f	T296I	# | |---->Altered Protein_binding (Pr = 0.31) |
Danio_rerio_gucy2f	T296I	# | |---->Altered Disordered_interface (Pr = 0.31) |
Danio_rerio_gucy2f	T296I	# | | |---->Altered MoRF (Pr = 0.31 | P = 0.02) |
Danio_rerio_gucy2f	T296I	# | | |
Danio_rerio_gucy2f	T296I	# | |---->Altered Ordered_interface (Pr = 0.27) |
Danio_rerio_gucy2f	T296I	# | |
Danio_rerio_gucy2f	T296I	# |---->Altered Metal_binding (Pr = 0.07)<---------------------------------------------------------|
Danio_rerio_gucy2f	T296I	# |
Danio_rerio_gucy2f	T296I	# |---->Altered PTM_site (Pr = 0.28)
Danio_rerio_gucy2f	T296I	# |---->Gain of N-linked_glycosylation at N297 (Pr = 0.28 | P = 3.3e-04)
Danio_rerio_gucy2f	T296I	# |---->Loss of Sulfation at Y295 (Pr = 0.04 | P = 0.01)
Danio_rerio_gucy2f	T298I	0.403	Gain of N-linked_glycosylation at N297 (Pr = 0.28 | P = 3.3e-04); Altered MoRF (Pr = 0.28 | P = 0.04); Loss of Relative_solvent_accessibility (Pr = 0.27 | P = 0.02); Loss of Sulfation at Y295 (Pr = 0.04 | P = 0.01)	Altered Motifs (ELME000020:ITIM (immunoreceptor tyrosine-based inhibitory motif). Phosphorylation of the ITIM motif - found in the cytoplasmic tail of some inhibitory receptors (KIRs) that bind MHC Class I - leads to the recruitment and activation of a protein tyrosine phosphatase.; ELME000070:Generic motif for N-glycosylation. It was shown that Trp - Asp - and Glu are uncommon before the Ser/Thr position (PMID-8626433). Efficient glycosylation usually occurs when ~60 residues or more separate the glycosylation acceptor site from the C-terminus.; ELME000084:GRB2-like Src Homology 2 (SH2) domains binding motif.; ELME000095:This phosphorylation-dependent motif binds to Shc-like and IRS-like PTB domains. The pTyr is positioned within a highly basic-charged anchoring pocket. A hydrophobic residue -5 (compared to pY) increases the affinity of the interaction.; ELME000120:Tyrosine-based sorting signal responsible for the interaction with mu subunit of AP (Adaptor Protein) complex; ELME000122:These phosphorylation-independent motifs bind to Dab-like PTB domains. Binding is not driven by contacts at the 0 or FY position - but instead is dependent upon the large number of hydrophobic and hydrogen bond contacts between motif and domain.; ELME000182:STAT5 Src Homology 2 (SH2) domain binding motif.; PS00001:N-glycosylation site)	Predicted conservation scores
Danio_rerio_gucy2f	T298I	# Altered Effect (Pr = 0.28)
Danio_rerio_gucy2f	T298I	# |---->Altered Motifs (ELME000020|ELME000070|ELME000084|ELME000095|ELME000120|ELME000122|ELME000182|PS00001)
Danio_rerio_gucy2f	T298I	# |---->Altered Structure_and_dynamics (Pr = 0.27)-------------------------------------------------------|
Danio_rerio_gucy2f	T298I	# | |---->Loss of Relative_solvent_accessibility (Pr = 0.27 | P = 0.02) |
Danio_rerio_gucy2f	T298I	# | |---->Altered Secondary_structure (Pr = 0.25) |
Danio_rerio_gucy2f	T298I	# | | |
Danio_rerio_gucy2f	T298I	# | |---->Altered Stability_and_conformational_flexibility (Pr = 0.15) |
Danio_rerio_gucy2f	T298I	# | | |---->Altered Conformational_flexibility (Pr = 0.15) |
Danio_rerio_gucy2f	T298I	# | | |
Danio_rerio_gucy2f	T298I	# | |---->Altered Special_structural_signatures (Pr = 0.19) |
Danio_rerio_gucy2f	T298I	# | |---->Altered Signal_peptide (Pr = 0.00) |
Danio_rerio_gucy2f	T298I	# | | |
Danio_rerio_gucy2f	T298I	# | |---->Altered Transmembrane_protein (Pr = 0.19) |
Danio_rerio_gucy2f	T298I	# | |
Danio_rerio_gucy2f	T298I	# |---->Altered Functional_residue (Pr = 0.28) |
Danio_rerio_gucy2f	T298I	# |---->Altered Macromolecular_binding (Pr = 0.28) |
Danio_rerio_gucy2f	T298I	# | |---->Altered Protein_binding (Pr = 0.28) |
Danio_rerio_gucy2f	T298I	# | |---->Altered Disordered_interface (Pr = 0.28) |
Danio_rerio_gucy2f	T298I	# | | |---->Altered MoRF (Pr = 0.28 | P = 0.04) |
Danio_rerio_gucy2f	T298I	# | | |
Danio_rerio_gucy2f	T298I	# | |---->Altered Ordered_interface (Pr = 0.26) |
Danio_rerio_gucy2f	T298I	# | |
Danio_rerio_gucy2f	T298I	# |---->Altered Metal_binding (Pr = 0.07)<---------------------------------------------------------|
Danio_rerio_gucy2f	T298I	# |
Danio_rerio_gucy2f	T298I	# |---->Altered PTM_site (Pr = 0.28)
Danio_rerio_gucy2f	T298I	# |---->Gain of N-linked_glycosylation at N297 (Pr = 0.28 | P = 3.3e-04)
Danio_rerio_gucy2f	T298I	# |---->Loss of Sulfation at Y295 (Pr = 0.04 | P = 0.01)
Danio_rerio_gucy2f	F301Y	0.357	Altered MoRF (Pr = 0.32 | P = 0.02); Loss of Loop (Pr = 0.28 | P = 0.02); Loss of Relative_solvent_accessibility (Pr = 0.27 | P = 0.02); Loss of N-linked_glycosylation at N297 (Pr = 0.25 | P = 9.0e-04); Gain of Sulfation at F301 (Pr = 0.03 | P = 0.02)	Altered Motifs (ELME000070:Generic motif for N-glycosylation. It was shown that Trp - Asp - and Glu are uncommon before the Ser/Thr position (PMID-8626433). Efficient glycosylation usually occurs when ~60 residues or more separate the glycosylation acceptor site from the C-terminus.; ELME000120:Tyrosine-based sorting signal responsible for the interaction with mu subunit of AP (Adaptor Protein) complex; ELME000122:These phosphorylation-independent motifs bind to Dab-like PTB domains. Binding is not driven by contacts at the 0 or FY position - but instead is dependent upon the large number of hydrophobic and hydrogen bond contacts between motif and domain.; ELME000163:YXXQ motif found in the cytoplasmic region of cytokine receptors that bind STAT3 SH2 domain.; ELME000182:STAT5 Src Homology 2 (SH2) domain binding motif.)	Predicted conservation scores
Danio_rerio_gucy2f	F301Y	# Altered Effect (Pr = 0.32)
Danio_rerio_gucy2f	F301Y	# |---->Altered Motifs (ELME000070|ELME000120|ELME000122|ELME000163|ELME000182)
Danio_rerio_gucy2f	F301Y	# |---->Altered Structure_and_dynamics (Pr = 0.28)-------------------------------------------------------|
Danio_rerio_gucy2f	F301Y	# | |---->Loss of Relative_solvent_accessibility (Pr = 0.27 | P = 0.02) |
Danio_rerio_gucy2f	F301Y	# | |---->Altered Secondary_structure (Pr = 0.28) |
Danio_rerio_gucy2f	F301Y	# | | |---->Loss of Loop (Pr = 0.28 | P = 0.02) |
Danio_rerio_gucy2f	F301Y	# | | |
Danio_rerio_gucy2f	F301Y	# | |---->Altered Stability_and_conformational_flexibility (Pr = 0.18) |
Danio_rerio_gucy2f	F301Y	# | | |---->Altered Conformational_flexibility (Pr = 0.18) |
Danio_rerio_gucy2f	F301Y	# | | |
Danio_rerio_gucy2f	F301Y	# | |---->Altered Special_structural_signatures (Pr = 0.19) |
Danio_rerio_gucy2f	F301Y	# | |---->Altered Signal_peptide (Pr = 0.00) |
Danio_rerio_gucy2f	F301Y	# | | |
Danio_rerio_gucy2f	F301Y	# | |---->Altered Transmembrane_protein (Pr = 0.19) |
Danio_rerio_gucy2f	F301Y	# | |
Danio_rerio_gucy2f	F301Y	# |---->Altered Functional_residue (Pr = 0.32) |
Danio_rerio_gucy2f	F301Y	# |---->Altered Macromolecular_binding (Pr = 0.32) |
Danio_rerio_gucy2f	F301Y	# | |---->Altered Protein_binding (Pr = 0.32) |
Danio_rerio_gucy2f	F301Y	# | |---->Altered Disordered_interface (Pr = 0.32) |
Danio_rerio_gucy2f	F301Y	# | | |---->Altered MoRF (Pr = 0.32 | P = 0.02) |
Danio_rerio_gucy2f	F301Y	# | | |
Danio_rerio_gucy2f	F301Y	# | |---->Altered Ordered_interface (Pr = 0.27) |
Danio_rerio_gucy2f	F301Y	# | |
Danio_rerio_gucy2f	F301Y	# |---->Altered Metal_binding (Pr = 0.08)<---------------------------------------------------------|
Danio_rerio_gucy2f	F301Y	# |
Danio_rerio_gucy2f	F301Y	# |---->Altered PTM_site (Pr = 0.25)
Danio_rerio_gucy2f	F301Y	# |---->Loss of N-linked_glycosylation at N297 (Pr = 0.25 | P = 9.0e-04)
Danio_rerio_gucy2f	F301Y	# |---->Gain of Sulfation at F301 (Pr = 0.03 | P = 0.02)
Danio_rerio_gucy2f	T307S	0.228	Gain of Relative_solvent_accessibility (Pr = 0.29 | P = 0.01); Loss of N-linked_glycosylation at N305 (Pr = 0.25 | P = 8.8e-04)	Altered Motifs (ELME000070:Generic motif for N-glycosylation. It was shown that Trp - Asp - and Glu are uncommon before the Ser/Thr position (PMID-8626433). Efficient glycosylation usually occurs when ~60 residues or more separate the glycosylation acceptor site from the C-terminus.; PS00001:N-glycosylation site)	Predicted conservation scores
Danio_rerio_gucy2f	T307S	# Altered Effect (Pr = 0.29)
Danio_rerio_gucy2f	T307S	# |---->Altered Motifs (ELME000070|PS00001)
Danio_rerio_gucy2f	T307S	# |---->Altered Structure_and_dynamics (Pr = 0.29)-------------------------------------------------------|
Danio_rerio_gucy2f	T307S	# | |---->Gain of Relative_solvent_accessibility (Pr = 0.29 | P = 0.01) |
Danio_rerio_gucy2f	T307S	# | |---->Altered Secondary_structure (Pr = 0.26) |
Danio_rerio_gucy2f	T307S	# | | |
Danio_rerio_gucy2f	T307S	# | |---->Altered Stability_and_conformational_flexibility (Pr = 0.20) |
Danio_rerio_gucy2f	T307S	# | | |---->Altered Conformational_flexibility (Pr = 0.20) |
Danio_rerio_gucy2f	T307S	# | | |
Danio_rerio_gucy2f	T307S	# | |---->Altered Special_structural_signatures (Pr = 0.20) |
Danio_rerio_gucy2f	T307S	# | |---->Altered Signal_peptide (Pr = 0.00) |
Danio_rerio_gucy2f	T307S	# | | |
Danio_rerio_gucy2f	T307S	# | |---->Altered Transmembrane_protein (Pr = 0.20) |
Danio_rerio_gucy2f	T307S	# | |
Danio_rerio_gucy2f	T307S	# |---->Altered Functional_residue (Pr = 0.27) |
Danio_rerio_gucy2f	T307S	# |---->Altered Macromolecular_binding (Pr = 0.27) |
Danio_rerio_gucy2f	T307S	# | |---->Altered Protein_binding (Pr = 0.27) |
Danio_rerio_gucy2f	T307S	# | |---->Altered Disordered_interface (Pr = 0.23) |
Danio_rerio_gucy2f	T307S	# | | |
Danio_rerio_gucy2f	T307S	# | |---->Altered Ordered_interface (Pr = 0.27) |
Danio_rerio_gucy2f	T307S	# | |
Danio_rerio_gucy2f	T307S	# |---->Altered Metal_binding (Pr = 0.07)<---------------------------------------------------------|
Danio_rerio_gucy2f	T307S	# |
Danio_rerio_gucy2f	T307S	# |---->Altered PTM_site (Pr = 0.25)
Danio_rerio_gucy2f	T307S	# |---->Loss of N-linked_glycosylation at N305 (Pr = 0.25 | P = 8.8e-04)
Danio_rerio_gucy2f	R310S	0.711	Altered Cytoplasmic_loop (Pr = 0.31 | P = 1.3e-04); Altered PPI_residue (Pr = 0.30 | P = 0.02); Gain of Relative_solvent_accessibility (Pr = 0.29 | P = 0.01); Loss of N-linked_glycosylation at N305 (Pr = 0.23 | P = 1.5e-03)	Altered Motifs (ELME000102:N-Arg dibasic convertase (nardilysin) cleavage site (Xaa-|-Arg-Lys or Arg-|-Arg-Xaa).)	Predicted conservation scores
Danio_rerio_gucy2f	R310S	# Altered Effect (Pr = 0.31)
Danio_rerio_gucy2f	R310S	# |---->Altered Motifs (ELME000102)
Danio_rerio_gucy2f	R310S	# |---->Altered Structure_and_dynamics (Pr = 0.31)-------------------------------------------------------|
Danio_rerio_gucy2f	R310S	# | |---->Gain of Relative_solvent_accessibility (Pr = 0.29 | P = 0.01) |
Danio_rerio_gucy2f	R310S	# | |---->Altered Secondary_structure (Pr = 0.27) |
Danio_rerio_gucy2f	R310S	# | | |
Danio_rerio_gucy2f	R310S	# | |---->Altered Stability_and_conformational_flexibility (Pr = 0.19) |
Danio_rerio_gucy2f	R310S	# | | |---->Altered Conformational_flexibility (Pr = 0.19) |
Danio_rerio_gucy2f	R310S	# | | |
Danio_rerio_gucy2f	R310S	# | |---->Altered Special_structural_signatures (Pr = 0.31) |
Danio_rerio_gucy2f	R310S	# | |---->Altered Signal_peptide (Pr = 0.00) |
Danio_rerio_gucy2f	R310S	# | | |
Danio_rerio_gucy2f	R310S	# | |---->Altered Transmembrane_protein (Pr = 0.31) |
Danio_rerio_gucy2f	R310S	# | |---->Altered Non-cytoplasmic_loop (Pr = 0.31 | P = 1.3e-04) |
Danio_rerio_gucy2f	R310S	# | |
Danio_rerio_gucy2f	R310S	# |---->Altered Functional_residue (Pr = 0.30) |
Danio_rerio_gucy2f	R310S	# |---->Altered Macromolecular_binding (Pr = 0.30) |
Danio_rerio_gucy2f	R310S	# | |---->Altered Protein_binding (Pr = 0.30) |
Danio_rerio_gucy2f	R310S	# | |---->Altered Disordered_interface (Pr = 0.20) |
Danio_rerio_gucy2f	R310S	# | | |
Danio_rerio_gucy2f	R310S	# | |---->Altered Ordered_interface (Pr = 0.30) |
Danio_rerio_gucy2f	R310S	# | |---->Altered PPI_residue (Pr = 0.30 | P = 0.02) |
Danio_rerio_gucy2f	R310S	# | |
Danio_rerio_gucy2f	R310S	# |---->Altered Metal_binding (Pr = 0.11)<---------------------------------------------------------|
Danio_rerio_gucy2f	R310S	# |
Danio_rerio_gucy2f	R310S	# |---->Altered PTM_site (Pr = 0.23)
Danio_rerio_gucy2f	R310S	# |---->Loss of N-linked_glycosylation at N305 (Pr = 0.23 | P = 1.5e-03)
Danio_rerio_gucy2f	V321L	0.145	Loss of Strand (Pr = 0.30 | P = 1.8e-03); Altered PPI_residue (Pr = 0.28 | P = 0.04); Altered Cytoplasmic_loop (Pr = 0.26 | P = 1.3e-03); Loss of Sodium_binding at S323 (Pr = 0.21 | P = 0.03)	Altered Motifs (ELME000052:Phosphothreonine motif binding a subset of FHA domains that show a preference for a large aliphatic amino acid at the pT+3 position.; ELME000053:GSK3 phosphorylation recognition site)	Predicted conservation scores
Danio_rerio_gucy2f	V321L	# Altered Effect (Pr = 0.30)
Danio_rerio_gucy2f	V321L	# |---->Altered Motifs (ELME000052|ELME000053)
Danio_rerio_gucy2f	V321L	# |---->Altered Structure_and_dynamics (Pr = 0.30)-------------------------------------------------------|
Danio_rerio_gucy2f	V321L	# | |---->Altered Secondary_structure (Pr = 0.30) |
Danio_rerio_gucy2f	V321L	# | | |---->Loss of Strand (Pr = 0.30 | P = 1.8e-03) |
Danio_rerio_gucy2f	V321L	# | | |
Danio_rerio_gucy2f	V321L	# | |---->Altered Stability_and_conformational_flexibility (Pr = 0.15) |
Danio_rerio_gucy2f	V321L	# | | |---->Altered Conformational_flexibility (Pr = 0.15) |
Danio_rerio_gucy2f	V321L	# | | |
Danio_rerio_gucy2f	V321L	# | |---->Altered Special_structural_signatures (Pr = 0.26) |
Danio_rerio_gucy2f	V321L	# | |---->Altered Signal_peptide (Pr = 0.00) |
Danio_rerio_gucy2f	V321L	# | | |
Danio_rerio_gucy2f	V321L	# | |---->Altered Transmembrane_protein (Pr = 0.26) |
Danio_rerio_gucy2f	V321L	# | |---->Altered Non-cytoplasmic_loop (Pr = 0.26 | P = 1.3e-03) |
Danio_rerio_gucy2f	V321L	# | |
Danio_rerio_gucy2f	V321L	# |---->Altered Functional_residue (Pr = 0.28) |
Danio_rerio_gucy2f	V321L	# |---->Altered Macromolecular_binding (Pr = 0.28) |
Danio_rerio_gucy2f	V321L	# | |---->Altered Protein_binding (Pr = 0.28) |
Danio_rerio_gucy2f	V321L	# | |---->Altered Disordered_interface (Pr = 0.08) |
Danio_rerio_gucy2f	V321L	# | | |
Danio_rerio_gucy2f	V321L	# | |---->Altered Ordered_interface (Pr = 0.28) |
Danio_rerio_gucy2f	V321L	# | |---->Altered PPI_residue (Pr = 0.28 | P = 0.04) |
Danio_rerio_gucy2f	V321L	# | |
Danio_rerio_gucy2f	V321L	# |---->Altered Metal_binding (Pr = 0.21)<---------------------------------------------------------|
Danio_rerio_gucy2f	V321L	# | |---->Loss of Sodium_binding at S323 (Pr = 0.21 | P = 0.03)
Danio_rerio_gucy2f	V321L	# |
Danio_rerio_gucy2f	V321L	# |---->Altered PTM_site (Pr = 0.09)
Danio_rerio_gucy2f	E322D	0.315	Altered Cytoplasmic_loop (Pr = 0.28 | P = 3.9e-04); Gain of Sodium_binding at S323 (Pr = 0.27 | P = 7.4e-03)	Altered Motifs (ELME000052:Phosphothreonine motif binding a subset of FHA domains that show a preference for a large aliphatic amino acid at the pT+3 position.; ELME000053:GSK3 phosphorylation recognition site)	Predicted conservation scores
Danio_rerio_gucy2f	E322D	# Altered Effect (Pr = 0.28)
Danio_rerio_gucy2f	E322D	# |---->Altered Motifs (ELME000052|ELME000053)
Danio_rerio_gucy2f	E322D	# |---->Altered Structure_and_dynamics (Pr = 0.28)-------------------------------------------------------|
Danio_rerio_gucy2f	E322D	# | |---->Altered Secondary_structure (Pr = 0.26) |
Danio_rerio_gucy2f	E322D	# | | |
Danio_rerio_gucy2f	E322D	# | |---->Altered Stability_and_conformational_flexibility (Pr = 0.15) |
Danio_rerio_gucy2f	E322D	# | | |---->Altered Conformational_flexibility (Pr = 0.15) |
Danio_rerio_gucy2f	E322D	# | | |
Danio_rerio_gucy2f	E322D	# | |---->Altered Special_structural_signatures (Pr = 0.28) |
Danio_rerio_gucy2f	E322D	# | |---->Altered Signal_peptide (Pr = 0.00) |
Danio_rerio_gucy2f	E322D	# | | |
Danio_rerio_gucy2f	E322D	# | |---->Altered Transmembrane_protein (Pr = 0.28) |
Danio_rerio_gucy2f	E322D	# | |---->Altered Non-cytoplasmic_loop (Pr = 0.28 | P = 3.9e-04) |
Danio_rerio_gucy2f	E322D	# | |
Danio_rerio_gucy2f	E322D	# |---->Altered Functional_residue (Pr = 0.27) |
Danio_rerio_gucy2f	E322D	# |---->Altered Macromolecular_binding (Pr = 0.26) |
Danio_rerio_gucy2f	E322D	# | |---->Altered Protein_binding (Pr = 0.26) |
Danio_rerio_gucy2f	E322D	# | |---->Altered Disordered_interface (Pr = 0.11) |
Danio_rerio_gucy2f	E322D	# | | |
Danio_rerio_gucy2f	E322D	# | |---->Altered Ordered_interface (Pr = 0.26) |
Danio_rerio_gucy2f	E322D	# | |
Danio_rerio_gucy2f	E322D	# |---->Altered Metal_binding (Pr = 0.27)<---------------------------------------------------------|
Danio_rerio_gucy2f	E322D	# | |---->Gain of Sodium_binding at S323 (Pr = 0.27 | P = 7.4e-03)
Danio_rerio_gucy2f	E322D	# |
Danio_rerio_gucy2f	E322D	# |---->Altered PTM_site (Pr = 0.10)
Danio_rerio_gucy2f	L325I	0.107	Altered PPI_residue (Pr = 0.36 | P = 3.2e-03); Altered Cytoplasmic_loop (Pr = 0.26 | P = 9.6e-04); Gain of Sodium_binding at S323 (Pr = 0.25 | P = 0.01)	Altered Motifs (ELME000053:GSK3 phosphorylation recognition site; ELME000064:CK2 phosphorylation site)	Predicted conservation scores
Danio_rerio_gucy2f	L325I	# Altered Effect (Pr = 0.36)
Danio_rerio_gucy2f	L325I	# |---->Altered Motifs (ELME000053|ELME000064)
Danio_rerio_gucy2f	L325I	# |---->Altered Structure_and_dynamics (Pr = 0.27)-------------------------------------------------------|
Danio_rerio_gucy2f	L325I	# | |---->Altered Secondary_structure (Pr = 0.27) |
Danio_rerio_gucy2f	L325I	# | | |
Danio_rerio_gucy2f	L325I	# | |---->Altered Stability_and_conformational_flexibility (Pr = 0.14) |
Danio_rerio_gucy2f	L325I	# | | |---->Altered Conformational_flexibility (Pr = 0.14) |
Danio_rerio_gucy2f	L325I	# | | |
Danio_rerio_gucy2f	L325I	# | |---->Altered Special_structural_signatures (Pr = 0.26) |
Danio_rerio_gucy2f	L325I	# | |---->Altered Signal_peptide (Pr = 0.00) |
Danio_rerio_gucy2f	L325I	# | | |
Danio_rerio_gucy2f	L325I	# | |---->Altered Transmembrane_protein (Pr = 0.26) |
Danio_rerio_gucy2f	L325I	# | |---->Altered Non-cytoplasmic_loop (Pr = 0.26 | P = 9.6e-04) |
Danio_rerio_gucy2f	L325I	# | |
Danio_rerio_gucy2f	L325I	# |---->Altered Functional_residue (Pr = 0.36) |
Danio_rerio_gucy2f	L325I	# |---->Altered Macromolecular_binding (Pr = 0.36) |
Danio_rerio_gucy2f	L325I	# | |---->Altered Protein_binding (Pr = 0.36) |
Danio_rerio_gucy2f	L325I	# | |---->Altered Disordered_interface (Pr = 0.20) |
Danio_rerio_gucy2f	L325I	# | | |
Danio_rerio_gucy2f	L325I	# | |---->Altered Ordered_interface (Pr = 0.36) |
Danio_rerio_gucy2f	L325I	# | |---->Altered PPI_residue (Pr = 0.36 | P = 3.2e-03) |
Danio_rerio_gucy2f	L325I	# | |
Danio_rerio_gucy2f	L325I	# |---->Altered Metal_binding (Pr = 0.25)<---------------------------------------------------------|
Danio_rerio_gucy2f	L325I	# | |---->Gain of Sodium_binding at S323 (Pr = 0.25 | P = 0.01)
Danio_rerio_gucy2f	L325I	# |
Danio_rerio_gucy2f	L325I	# |---->Altered PTM_site (Pr = 0.09)
Danio_rerio_gucy2f	S327T	0.138	Altered PPI_residue (Pr = 0.29 | P = 0.03); Altered Cytoplasmic_loop (Pr = 0.28 | P = 4.2e-04); Loss of Loop (Pr = 0.27 | P = 0.04); Loss of Sodium_binding at S323 (Pr = 0.21 | P = 0.03)	Altered Motifs (ELME000053:GSK3 phosphorylation recognition site; ELME000064:CK2 phosphorylation site; ELME000220:Phosphothreonine motif binding a subset of FHA domains that have a preference for an acidic amino acid at the pT+3 position.; PS00006:Casein kinase II phosphorylation site)	Predicted conservation scores
Danio_rerio_gucy2f	S327T	# Altered Effect (Pr = 0.29)
Danio_rerio_gucy2f	S327T	# |---->Altered Motifs (ELME000053|ELME000064|ELME000220|PS00006)
Danio_rerio_gucy2f	S327T	# |---->Altered Structure_and_dynamics (Pr = 0.28)-------------------------------------------------------|
Danio_rerio_gucy2f	S327T	# | |---->Altered Secondary_structure (Pr = 0.27) |
Danio_rerio_gucy2f	S327T	# | | |---->Loss of Loop (Pr = 0.27 | P = 0.04) |
Danio_rerio_gucy2f	S327T	# | | |
Danio_rerio_gucy2f	S327T	# | |---->Altered Stability_and_conformational_flexibility (Pr = 0.13) |
Danio_rerio_gucy2f	S327T	# | | |---->Altered Conformational_flexibility (Pr = 0.13) |
Danio_rerio_gucy2f	S327T	# | | |
Danio_rerio_gucy2f	S327T	# | |---->Altered Special_structural_signatures (Pr = 0.28) |
Danio_rerio_gucy2f	S327T	# | |---->Altered Signal_peptide (Pr = 0.00) |
Danio_rerio_gucy2f	S327T	# | | |
Danio_rerio_gucy2f	S327T	# | |---->Altered Transmembrane_protein (Pr = 0.28) |
Danio_rerio_gucy2f	S327T	# | |---->Altered Non-cytoplasmic_loop (Pr = 0.28 | P = 4.2e-04) |
Danio_rerio_gucy2f	S327T	# | |
Danio_rerio_gucy2f	S327T	# |---->Altered Functional_residue (Pr = 0.29) |
Danio_rerio_gucy2f	S327T	# |---->Altered Macromolecular_binding (Pr = 0.29) |
Danio_rerio_gucy2f	S327T	# | |---->Altered Protein_binding (Pr = 0.29) |
Danio_rerio_gucy2f	S327T	# | |---->Altered Disordered_interface (Pr = 0.17) |
Danio_rerio_gucy2f	S327T	# | | |
Danio_rerio_gucy2f	S327T	# | |---->Altered Ordered_interface (Pr = 0.29) |
Danio_rerio_gucy2f	S327T	# | |---->Altered PPI_residue (Pr = 0.29 | P = 0.03) |
Danio_rerio_gucy2f	S327T	# | |
Danio_rerio_gucy2f	S327T	# |---->Altered Metal_binding (Pr = 0.21)<---------------------------------------------------------|
Danio_rerio_gucy2f	S327T	# | |---->Loss of Sodium_binding at S323 (Pr = 0.21 | P = 0.03)
Danio_rerio_gucy2f	S327T	# |
Danio_rerio_gucy2f	S327T	# |---->Altered PTM_site (Pr = 0.09)
Danio_rerio_gucy2f	M334A	0.329	Altered Cytoplasmic_loop (Pr = 0.31 | P = 1.2e-04); Gain of Ubiquitylation at K336 (Pr = 0.19 | P = 0.01); Altered Stability (Pr = 0.14 | P = 0.02)	Altered Motifs (None)	Predicted conservation scores
Danio_rerio_gucy2f	M334A	# Altered Effect (Pr = 0.31)
Danio_rerio_gucy2f	M334A	# |---->Altered Motifs (None)
Danio_rerio_gucy2f	M334A	# |---->Altered Structure_and_dynamics (Pr = 0.31)-------------------------------------------------------|
Danio_rerio_gucy2f	M334A	# | |---->Altered Secondary_structure (Pr = 0.25) |
Danio_rerio_gucy2f	M334A	# | | |
Danio_rerio_gucy2f	M334A	# | |---->Altered Stability_and_conformational_flexibility (Pr = 0.15) |
Danio_rerio_gucy2f	M334A	# | | |---->Altered Stability (Pr = 0.14 | P = 0.02) |
Danio_rerio_gucy2f	M334A	# | | |---->Altered Conformational_flexibility (Pr = 0.15) |
Danio_rerio_gucy2f	M334A	# | | |
Danio_rerio_gucy2f	M334A	# | |---->Altered Special_structural_signatures (Pr = 0.31) |
Danio_rerio_gucy2f	M334A	# | |---->Altered Signal_peptide (Pr = 0.00) |
Danio_rerio_gucy2f	M334A	# | | |
Danio_rerio_gucy2f	M334A	# | |---->Altered Transmembrane_protein (Pr = 0.31) |
Danio_rerio_gucy2f	M334A	# | |---->Altered Non-cytoplasmic_loop (Pr = 0.31 | P = 1.2e-04) |
Danio_rerio_gucy2f	M334A	# | |
Danio_rerio_gucy2f	M334A	# |---->Altered Functional_residue (Pr = 0.19) |
Danio_rerio_gucy2f	M334A	# |---->Altered Macromolecular_binding (Pr = 0.17) |
Danio_rerio_gucy2f	M334A	# | |---->Altered Protein_binding (Pr = 0.17) |
Danio_rerio_gucy2f	M334A	# | |---->Altered Disordered_interface (Pr = 0.17) |
Danio_rerio_gucy2f	M334A	# | | |
Danio_rerio_gucy2f	M334A	# | |---->Altered Ordered_interface (Pr = 0.16) |
Danio_rerio_gucy2f	M334A	# | |
Danio_rerio_gucy2f	M334A	# |---->Altered Metal_binding (Pr = 0.05)<---------------------------------------------------------|
Danio_rerio_gucy2f	M334A	# |
Danio_rerio_gucy2f	M334A	# |---->Altered PTM_site (Pr = 0.19)
Danio_rerio_gucy2f	M334A	# |---->Gain of Ubiquitylation at K336 (Pr = 0.19 | P = 0.01)
Danio_rerio_gucy2f	R337Q	0.205	Altered Cytoplasmic_loop (Pr = 0.28 | P = 4.2e-04); Loss of ADP-ribosylation at R337 (Pr = 0.23 | P = 0.02); Gain of Ubiquitylation at K336 (Pr = 0.16 | P = 0.04)	Altered Motifs (ELME000100:NEC1/NEC2 cleavage site (Lys-Arg-|-Xaa); ELME000108:Yeast kexin 2 cleavage site (Lys-Arg-|-Xaa or Arg-Arg-|-Xaa); ELME000193:Some proteins re-exported from the nucleus contain a Leucine-rich nuclear export signal (NES) binding to the CRM1 exportin protein.; ELME000233:MAPK interacting molecules (e.g. MAPKKs - substrates - phosphatases) carry docking motif that help to regulate specific interaction in the MAPK cascade. The classic motif approximates (R/K)xxxx#x# where # is a hydrophobic residue.)	Predicted conservation scores
Danio_rerio_gucy2f	R337Q	# Altered Effect (Pr = 0.28)
Danio_rerio_gucy2f	R337Q	# |---->Altered Motifs (ELME000100|ELME000108|ELME000193|ELME000233)
Danio_rerio_gucy2f	R337Q	# |---->Altered Structure_and_dynamics (Pr = 0.28)-------------------------------------------------------|
Danio_rerio_gucy2f	R337Q	# | |---->Altered Secondary_structure (Pr = 0.25) |
Danio_rerio_gucy2f	R337Q	# | | |
Danio_rerio_gucy2f	R337Q	# | |---->Altered Stability_and_conformational_flexibility (Pr = 0.17) |
Danio_rerio_gucy2f	R337Q	# | | |---->Altered Conformational_flexibility (Pr = 0.17) |
Danio_rerio_gucy2f	R337Q	# | | |
Danio_rerio_gucy2f	R337Q	# | |---->Altered Special_structural_signatures (Pr = 0.28) |
Danio_rerio_gucy2f	R337Q	# | |---->Altered Signal_peptide (Pr = 0.00) |
Danio_rerio_gucy2f	R337Q	# | | |
Danio_rerio_gucy2f	R337Q	# | |---->Altered Transmembrane_protein (Pr = 0.28) |
Danio_rerio_gucy2f	R337Q	# | |---->Altered Non-cytoplasmic_loop (Pr = 0.28 | P = 4.2e-04) |
Danio_rerio_gucy2f	R337Q	# | |
Danio_rerio_gucy2f	R337Q	# |---->Altered Functional_residue (Pr = 0.23) |
Danio_rerio_gucy2f	R337Q	# |---->Altered Macromolecular_binding (Pr = 0.21) |
Danio_rerio_gucy2f	R337Q	# | |---->Altered Protein_binding (Pr = 0.21) |
Danio_rerio_gucy2f	R337Q	# | |---->Altered Disordered_interface (Pr = 0.15) |
Danio_rerio_gucy2f	R337Q	# | | |
Danio_rerio_gucy2f	R337Q	# | |---->Altered Ordered_interface (Pr = 0.21) |
Danio_rerio_gucy2f	R337Q	# | |
Danio_rerio_gucy2f	R337Q	# |---->Altered Metal_binding (Pr = 0.04)<---------------------------------------------------------|
Danio_rerio_gucy2f	R337Q	# |
Danio_rerio_gucy2f	R337Q	# |---->Altered PTM_site (Pr = 0.23)
Danio_rerio_gucy2f	R337Q	# |---->Loss of ADP-ribosylation at R337 (Pr = 0.23 | P = 0.02)
Danio_rerio_gucy2f	R337Q	# |---->Gain of Ubiquitylation at K336 (Pr = 0.16 | P = 0.04)
Danio_rerio_gucy2f	S344T	0.159	Altered Cytoplasmic_loop (Pr = 0.26 | P = 8.8e-04)	Altered Motifs (ELME000202:(ST)Q motif which is phosphorylated by PIKK family members.)	Predicted conservation scores
Danio_rerio_gucy2f	S344T	# Altered Effect (Pr = 0.29)
Danio_rerio_gucy2f	S344T	# |---->Altered Motifs (ELME000202)
Danio_rerio_gucy2f	S344T	# |---->Altered Structure_and_dynamics (Pr = 0.29)-------------------------------------------------------|
Danio_rerio_gucy2f	S344T	# | |---->Altered Secondary_structure (Pr = 0.24) |
Danio_rerio_gucy2f	S344T	# | | |
Danio_rerio_gucy2f	S344T	# | |---->Altered Stability_and_conformational_flexibility (Pr = 0.29) |
Danio_rerio_gucy2f	S344T	# | | |---->Altered Conformational_flexibility (Pr = 0.29) |
Danio_rerio_gucy2f	S344T	# | | |
Danio_rerio_gucy2f	S344T	# | |---->Altered Special_structural_signatures (Pr = 0.26) |
Danio_rerio_gucy2f	S344T	# | |---->Altered Signal_peptide (Pr = 0.00) |
Danio_rerio_gucy2f	S344T	# | | |
Danio_rerio_gucy2f	S344T	# | |---->Altered Transmembrane_protein (Pr = 0.26) |
Danio_rerio_gucy2f	S344T	# | |---->Altered Non-cytoplasmic_loop (Pr = 0.26 | P = 8.8e-04) |
Danio_rerio_gucy2f	S344T	# | |
Danio_rerio_gucy2f	S344T	# |---->Altered Functional_residue (Pr = 0.21) |
Danio_rerio_gucy2f	S344T	# |---->Altered Macromolecular_binding (Pr = 0.21) |
Danio_rerio_gucy2f	S344T	# | |---->Altered Protein_binding (Pr = 0.21) |
Danio_rerio_gucy2f	S344T	# | |---->Altered Disordered_interface (Pr = 0.08) |
Danio_rerio_gucy2f	S344T	# | | |
Danio_rerio_gucy2f	S344T	# | |---->Altered Ordered_interface (Pr = 0.21) |
Danio_rerio_gucy2f	S344T	# | |
Danio_rerio_gucy2f	S344T	# |---->Altered Metal_binding (Pr = 0.04)<---------------------------------------------------------|
Danio_rerio_gucy2f	S344T	# |
Danio_rerio_gucy2f	S344T	# |---->Altered PTM_site (Pr = 0.08)
Danio_rerio_gucy2f	K376R	0.412	Altered PPI_residue (Pr = 0.29 | P = 0.03); Altered Cytoplasmic_loop (Pr = 0.23 | P = 2.5e-03); Altered Calmodulin_binding (Pr = 0.22 | P = 0.02); Loss of Ubiquitylation at K376 (Pr = 0.22 | P = 3.9e-03)	Altered Motifs (None)	Predicted conservation scores
Danio_rerio_gucy2f	K376R	# Altered Effect (Pr = 0.29)
Danio_rerio_gucy2f	K376R	# |---->Altered Motifs (None)
Danio_rerio_gucy2f	K376R	# |---->Altered Structure_and_dynamics (Pr = 0.27)-------------------------------------------------------|
Danio_rerio_gucy2f	K376R	# | |---->Altered Secondary_structure (Pr = 0.27) |
Danio_rerio_gucy2f	K376R	# | | |
Danio_rerio_gucy2f	K376R	# | |---->Altered Stability_and_conformational_flexibility (Pr = 0.20) |
Danio_rerio_gucy2f	K376R	# | | |---->Altered Conformational_flexibility (Pr = 0.20) |
Danio_rerio_gucy2f	K376R	# | | |
Danio_rerio_gucy2f	K376R	# | |---->Altered Special_structural_signatures (Pr = 0.23) |
Danio_rerio_gucy2f	K376R	# | |---->Altered Signal_peptide (Pr = 0.00) |
Danio_rerio_gucy2f	K376R	# | | |
Danio_rerio_gucy2f	K376R	# | |---->Altered Transmembrane_protein (Pr = 0.23) |
Danio_rerio_gucy2f	K376R	# | |---->Altered Non-cytoplasmic_loop (Pr = 0.23 | P = 2.5e-03) |
Danio_rerio_gucy2f	K376R	# | |
Danio_rerio_gucy2f	K376R	# |---->Altered Functional_residue (Pr = 0.29) |
Danio_rerio_gucy2f	K376R	# |---->Altered Macromolecular_binding (Pr = 0.29) |
Danio_rerio_gucy2f	K376R	# | |---->Altered Protein_binding (Pr = 0.29) |
Danio_rerio_gucy2f	K376R	# | |---->Altered Disordered_interface (Pr = 0.22) |
Danio_rerio_gucy2f	K376R	# | | |---->Altered Calmodulin_binding (Pr = 0.22 | P = 0.02) |
Danio_rerio_gucy2f	K376R	# | | |
Danio_rerio_gucy2f	K376R	# | |---->Altered Ordered_interface (Pr = 0.29) |
Danio_rerio_gucy2f	K376R	# | |---->Altered PPI_residue (Pr = 0.29 | P = 0.03) |
Danio_rerio_gucy2f	K376R	# | |
Danio_rerio_gucy2f	K376R	# |---->Altered Metal_binding (Pr = 0.14)<---------------------------------------------------------|
Danio_rerio_gucy2f	K376R	# |
Danio_rerio_gucy2f	K376R	# |---->Altered PTM_site (Pr = 0.22)
Danio_rerio_gucy2f	K376R	# |---->Loss of Ubiquitylation at K376 (Pr = 0.22 | P = 3.9e-03)
Danio_rerio_gucy2f	S381T	0.267	Altered PPI_residue (Pr = 0.31 | P = 0.02); Altered Cytoplasmic_loop (Pr = 0.24 | P = 1.7e-03); Loss of Ubiquitylation at K376 (Pr = 0.17 | P = 0.02)	Altered Motifs (ELME000085:Glycosaminoglycan attachment site; ELME000336:NEK2 phosphorylation motif with preferred Phe - Leu or Met in the -3 position to compensate for less favorable residues in the +1 and +2 position.; PS00008:N-myristoylation site)	Predicted conservation scores
Danio_rerio_gucy2f	S381T	# Altered Effect (Pr = 0.31)
Danio_rerio_gucy2f	S381T	# |---->Altered Motifs (ELME000085|ELME000336|PS00008)
Danio_rerio_gucy2f	S381T	# |---->Altered Structure_and_dynamics (Pr = 0.27)-------------------------------------------------------|
Danio_rerio_gucy2f	S381T	# | |---->Altered Secondary_structure (Pr = 0.27) |
Danio_rerio_gucy2f	S381T	# | | |
Danio_rerio_gucy2f	S381T	# | |---->Altered Stability_and_conformational_flexibility (Pr = 0.17) |
Danio_rerio_gucy2f	S381T	# | | |---->Altered Conformational_flexibility (Pr = 0.17) |
Danio_rerio_gucy2f	S381T	# | | |
Danio_rerio_gucy2f	S381T	# | |---->Altered Special_structural_signatures (Pr = 0.24) |
Danio_rerio_gucy2f	S381T	# | |---->Altered Signal_peptide (Pr = 0.00) |
Danio_rerio_gucy2f	S381T	# | | |
Danio_rerio_gucy2f	S381T	# | |---->Altered Transmembrane_protein (Pr = 0.24) |
Danio_rerio_gucy2f	S381T	# | |---->Altered Non-cytoplasmic_loop (Pr = 0.24 | P = 1.7e-03) |
Danio_rerio_gucy2f	S381T	# | |
Danio_rerio_gucy2f	S381T	# |---->Altered Functional_residue (Pr = 0.31) |
Danio_rerio_gucy2f	S381T	# |---->Altered Macromolecular_binding (Pr = 0.31) |
Danio_rerio_gucy2f	S381T	# | |---->Altered Protein_binding (Pr = 0.31) |
Danio_rerio_gucy2f	S381T	# | |---->Altered Disordered_interface (Pr = 0.17) |
Danio_rerio_gucy2f	S381T	# | | |
Danio_rerio_gucy2f	S381T	# | |---->Altered Ordered_interface (Pr = 0.31) |
Danio_rerio_gucy2f	S381T	# | |---->Altered PPI_residue (Pr = 0.31 | P = 0.02) |
Danio_rerio_gucy2f	S381T	# | |
Danio_rerio_gucy2f	S381T	# |---->Altered Metal_binding (Pr = 0.14)<---------------------------------------------------------|
Danio_rerio_gucy2f	S381T	# |
Danio_rerio_gucy2f	S381T	# |---->Altered PTM_site (Pr = 0.17)
Danio_rerio_gucy2f	S381T	# |---->Loss of Ubiquitylation at K376 (Pr = 0.17 | P = 0.02)
Danio_rerio_gucy2f	N398D	0.341	Gain of Loop (Pr = 0.30 | P = 5.8e-03); Altered PPI_residue (Pr = 0.29 | P = 0.03)	Altered Motifs (None)	Predicted conservation scores
Danio_rerio_gucy2f	N398D	# Altered Effect (Pr = 0.30)
Danio_rerio_gucy2f	N398D	# |---->Altered Motifs (None)
Danio_rerio_gucy2f	N398D	# |---->Altered Structure_and_dynamics (Pr = 0.30)-------------------------------------------------------|
Danio_rerio_gucy2f	N398D	# | |---->Altered Secondary_structure (Pr = 0.30) |
Danio_rerio_gucy2f	N398D	# | | |---->Gain of Loop (Pr = 0.30 | P = 5.8e-03) |
Danio_rerio_gucy2f	N398D	# | | |
Danio_rerio_gucy2f	N398D	# | |---->Altered Stability_and_conformational_flexibility (Pr = 0.22) |
Danio_rerio_gucy2f	N398D	# | | |---->Altered Conformational_flexibility (Pr = 0.22) |
Danio_rerio_gucy2f	N398D	# | | |
Danio_rerio_gucy2f	N398D	# | |---->Altered Special_structural_signatures (Pr = 0.14) |
Danio_rerio_gucy2f	N398D	# | |---->Altered Signal_peptide (Pr = 0.00) |
Danio_rerio_gucy2f	N398D	# | | |
Danio_rerio_gucy2f	N398D	# | |---->Altered Transmembrane_protein (Pr = 0.14) |
Danio_rerio_gucy2f	N398D	# | |
Danio_rerio_gucy2f	N398D	# |---->Altered Functional_residue (Pr = 0.29) |
Danio_rerio_gucy2f	N398D	# |---->Altered Macromolecular_binding (Pr = 0.29) |
Danio_rerio_gucy2f	N398D	# | |---->Altered Protein_binding (Pr = 0.29) |
Danio_rerio_gucy2f	N398D	# | |---->Altered Disordered_interface (Pr = 0.08) |
Danio_rerio_gucy2f	N398D	# | | |
Danio_rerio_gucy2f	N398D	# | |---->Altered Ordered_interface (Pr = 0.29) |
Danio_rerio_gucy2f	N398D	# | |---->Altered PPI_residue (Pr = 0.29 | P = 0.03) |
Danio_rerio_gucy2f	N398D	# | |
Danio_rerio_gucy2f	N398D	# |---->Altered Metal_binding (Pr = 0.16)<---------------------------------------------------------|
Danio_rerio_gucy2f	N398D	# |
Danio_rerio_gucy2f	N398D	# |---->Altered PTM_site (Pr = 0.15)
Danio_rerio_gucy2f	R400Q	0.352	Altered PPI_residue (Pr = 0.31 | P = 0.02); Gain of Loop (Pr = 0.28 | P = 0.02); Loss of Strand (Pr = 0.27 | P = 0.03); Altered Stability (Pr = 0.26 | P = 7.6e-03)	Altered Motifs (None)	Predicted conservation scores
Danio_rerio_gucy2f	R400Q	# Altered Effect (Pr = 0.31)
Danio_rerio_gucy2f	R400Q	# |---->Altered Motifs (None)
Danio_rerio_gucy2f	R400Q	# |---->Altered Structure_and_dynamics (Pr = 0.28)-------------------------------------------------------|
Danio_rerio_gucy2f	R400Q	# | |---->Altered Secondary_structure (Pr = 0.28) |
Danio_rerio_gucy2f	R400Q	# | | |---->Loss of Strand (Pr = 0.27 | P = 0.03) |
Danio_rerio_gucy2f	R400Q	# | | |---->Gain of Loop (Pr = 0.28 | P = 0.02) |
Danio_rerio_gucy2f	R400Q	# | | |
Danio_rerio_gucy2f	R400Q	# | |---->Altered Stability_and_conformational_flexibility (Pr = 0.26) |
Danio_rerio_gucy2f	R400Q	# | | |---->Altered Stability (Pr = 0.26 | P = 7.6e-03) |
Danio_rerio_gucy2f	R400Q	# | | |---->Altered Conformational_flexibility (Pr = 0.25) |
Danio_rerio_gucy2f	R400Q	# | | |
Danio_rerio_gucy2f	R400Q	# | |---->Altered Special_structural_signatures (Pr = 0.14) |
Danio_rerio_gucy2f	R400Q	# | |---->Altered Signal_peptide (Pr = 0.00) |
Danio_rerio_gucy2f	R400Q	# | | |
Danio_rerio_gucy2f	R400Q	# | |---->Altered Transmembrane_protein (Pr = 0.14) |
Danio_rerio_gucy2f	R400Q	# | |
Danio_rerio_gucy2f	R400Q	# |---->Altered Functional_residue (Pr = 0.31) |
Danio_rerio_gucy2f	R400Q	# |---->Altered Macromolecular_binding (Pr = 0.31) |
Danio_rerio_gucy2f	R400Q	# | |---->Altered Protein_binding (Pr = 0.31) |
Danio_rerio_gucy2f	R400Q	# | |---->Altered Disordered_interface (Pr = 0.05) |
Danio_rerio_gucy2f	R400Q	# | | |
Danio_rerio_gucy2f	R400Q	# | |---->Altered Ordered_interface (Pr = 0.31) |
Danio_rerio_gucy2f	R400Q	# | |---->Altered PPI_residue (Pr = 0.31 | P = 0.02) |
Danio_rerio_gucy2f	R400Q	# | |
Danio_rerio_gucy2f	R400Q	# |---->Altered Metal_binding (Pr = 0.15)<---------------------------------------------------------|
Danio_rerio_gucy2f	R400Q	# |
Danio_rerio_gucy2f	R400Q	# |---->Altered PTM_site (Pr = 0.19)
Danio_rerio_gucy2f	A403E	0.371	Gain of Intrinsic_disorder (Pr = 0.35 | P = 0.02); Altered PPI_residue (Pr = 0.33 | P = 7.8e-03); Gain of Loop (Pr = 0.27 | P = 0.04); Gain of B-factor (Pr = 0.24 | P = 0.04); Gain of GPI-anchor_amidation at N406 (Pr = 0.03 | P = 0.01)	Altered Motifs (ELME000293:These IBMs are found in the N-terminal regions of arthropodal caspase subunits where they mediate the inhibition of activated caspases by binding to conserved surface grooves on type III BIR domains of Inhibitor of Apoptosis Proteins (IAPs).)	Predicted conservation scores
Danio_rerio_gucy2f	A403E	# Altered Effect (Pr = 0.35)
Danio_rerio_gucy2f	A403E	# |---->Altered Motifs (ELME000293)
Danio_rerio_gucy2f	A403E	# |---->Altered Structure_and_dynamics (Pr = 0.35)-------------------------------------------------------|
Danio_rerio_gucy2f	A403E	# | |---->Altered Secondary_structure (Pr = 0.27) |
Danio_rerio_gucy2f	A403E	# | | |---->Gain of Loop (Pr = 0.27 | P = 0.04) |
Danio_rerio_gucy2f	A403E	# | | |
Danio_rerio_gucy2f	A403E	# | |---->Altered Stability_and_conformational_flexibility (Pr = 0.35) |
Danio_rerio_gucy2f	A403E	# | | |---->Altered Conformational_flexibility (Pr = 0.35) |
Danio_rerio_gucy2f	A403E	# | | |---->Gain of Intrinsic_disorder (Pr = 0.35 | P = 0.02) |
Danio_rerio_gucy2f	A403E	# | | |---->Gain of B-factor (Pr = 0.24 | P = 0.04) |
Danio_rerio_gucy2f	A403E	# | | |
Danio_rerio_gucy2f	A403E	# | |---->Altered Special_structural_signatures (Pr = 0.10) |
Danio_rerio_gucy2f	A403E	# | |---->Altered Signal_peptide (Pr = 0.00) |
Danio_rerio_gucy2f	A403E	# | | |
Danio_rerio_gucy2f	A403E	# | |---->Altered Transmembrane_protein (Pr = 0.10) |
Danio_rerio_gucy2f	A403E	# | |
Danio_rerio_gucy2f	A403E	# |---->Altered Functional_residue (Pr = 0.33) |
Danio_rerio_gucy2f	A403E	# |---->Altered Macromolecular_binding (Pr = 0.33) |
Danio_rerio_gucy2f	A403E	# | |---->Altered Protein_binding (Pr = 0.33) |
Danio_rerio_gucy2f	A403E	# | |---->Altered Disordered_interface (Pr = 0.15) |
Danio_rerio_gucy2f	A403E	# | | |
Danio_rerio_gucy2f	A403E	# | |---->Altered Ordered_interface (Pr = 0.33) |
Danio_rerio_gucy2f	A403E	# | |---->Altered PPI_residue (Pr = 0.33 | P = 7.8e-03) |
Danio_rerio_gucy2f	A403E	# | |
Danio_rerio_gucy2f	A403E	# |---->Altered Metal_binding (Pr = 0.17)<---------------------------------------------------------|
Danio_rerio_gucy2f	A403E	# |
Danio_rerio_gucy2f	A403E	# |---->Altered PTM_site (Pr = 0.16)
Danio_rerio_gucy2f	A403E	# |---->Gain of GPI-anchor_amidation at N406 (Pr = 0.03 | P = 0.01)
Danio_rerio_gucy2f	D417E	0.466		Altered Motifs (ELME000333:Motif that mediates binding to SUMO proteins non-covalently.)	Predicted conservation scores
Danio_rerio_gucy2f	D417E	# Altered Effect (Pr = 0.26)
Danio_rerio_gucy2f	D417E	# |---->Altered Motifs (ELME000333)
Danio_rerio_gucy2f	D417E	# |---->Altered Structure_and_dynamics (Pr = 0.26)-------------------------------------------------------|
Danio_rerio_gucy2f	D417E	# | |---->Altered Secondary_structure (Pr = 0.26) |
Danio_rerio_gucy2f	D417E	# | | |
Danio_rerio_gucy2f	D417E	# | |---->Altered Stability_and_conformational_flexibility (Pr = 0.18) |
Danio_rerio_gucy2f	D417E	# | | |---->Altered Conformational_flexibility (Pr = 0.18) |
Danio_rerio_gucy2f	D417E	# | | |
Danio_rerio_gucy2f	D417E	# | |---->Altered Special_structural_signatures (Pr = 0.09) |
Danio_rerio_gucy2f	D417E	# | |---->Altered Signal_peptide (Pr = 0.00) |
Danio_rerio_gucy2f	D417E	# | | |
Danio_rerio_gucy2f	D417E	# | |---->Altered Transmembrane_protein (Pr = 0.09) |
Danio_rerio_gucy2f	D417E	# | |
Danio_rerio_gucy2f	D417E	# |---->Altered Functional_residue (Pr = 0.26) |
Danio_rerio_gucy2f	D417E	# |---->Altered Macromolecular_binding (Pr = 0.26) |
Danio_rerio_gucy2f	D417E	# | |---->Altered Protein_binding (Pr = 0.26) |
Danio_rerio_gucy2f	D417E	# | |---->Altered Disordered_interface (Pr = 0.11) |
Danio_rerio_gucy2f	D417E	# | | |
Danio_rerio_gucy2f	D417E	# | |---->Altered Ordered_interface (Pr = 0.26) |
Danio_rerio_gucy2f	D417E	# | |
Danio_rerio_gucy2f	D417E	# |---->Altered Metal_binding (Pr = 0.10)<---------------------------------------------------------|
Danio_rerio_gucy2f	D417E	# |
Danio_rerio_gucy2f	D417E	# |---->Altered PTM_site (Pr = 0.08)
Danio_rerio_gucy2f	G418A	0.431		Altered Motifs (ELME000202:(ST)Q motif which is phosphorylated by PIKK family members.; ELME000239:The USP7 NTD domain binding motif variant based on the MDM2 and P53 interactions.; ELME000293:These IBMs are found in the N-terminal regions of arthropodal caspase subunits where they mediate the inhibition of activated caspases by binding to conserved surface grooves on type III BIR domains of Inhibitor of Apoptosis Proteins (IAPs).)	Predicted conservation scores
Danio_rerio_gucy2f	G418A	# Altered Effect (Pr = 0.25)
Danio_rerio_gucy2f	G418A	# |---->Altered Motifs (ELME000202|ELME000239|ELME000293)
Danio_rerio_gucy2f	G418A	# |---->Altered Structure_and_dynamics (Pr = 0.25)-------------------------------------------------------|
Danio_rerio_gucy2f	G418A	# | |---->Altered Secondary_structure (Pr = 0.25) |
Danio_rerio_gucy2f	G418A	# | | |
Danio_rerio_gucy2f	G418A	# | |---->Altered Stability_and_conformational_flexibility (Pr = 0.20) |
Danio_rerio_gucy2f	G418A	# | | |---->Altered Conformational_flexibility (Pr = 0.20) |
Danio_rerio_gucy2f	G418A	# | | |
Danio_rerio_gucy2f	G418A	# | |---->Altered Special_structural_signatures (Pr = 0.09) |
Danio_rerio_gucy2f	G418A	# | |---->Altered Signal_peptide (Pr = 0.00) |
Danio_rerio_gucy2f	G418A	# | | |
Danio_rerio_gucy2f	G418A	# | |---->Altered Transmembrane_protein (Pr = 0.09) |
Danio_rerio_gucy2f	G418A	# | |
Danio_rerio_gucy2f	G418A	# |---->Altered Functional_residue (Pr = 0.20) |
Danio_rerio_gucy2f	G418A	# |---->Altered Macromolecular_binding (Pr = 0.20) |
Danio_rerio_gucy2f	G418A	# | |---->Altered Protein_binding (Pr = 0.20) |
Danio_rerio_gucy2f	G418A	# | |---->Altered Disordered_interface (Pr = 0.07) |
Danio_rerio_gucy2f	G418A	# | | |
Danio_rerio_gucy2f	G418A	# | |---->Altered Ordered_interface (Pr = 0.20) |
Danio_rerio_gucy2f	G418A	# | |
Danio_rerio_gucy2f	G418A	# |---->Altered Metal_binding (Pr = 0.10)<---------------------------------------------------------|
Danio_rerio_gucy2f	G418A	# |
Danio_rerio_gucy2f	G418A	# |---->Altered PTM_site (Pr = 0.05)
Danio_rerio_gucy2f	S421T	0.278	Altered Cytoplasmic_loop (Pr = 0.29 | P = 2.3e-04); Loss of Disulfide_linkage at C426 (Pr = 0.17 | P = 0.03)	Altered Motifs (ELME000202:(ST)Q motif which is phosphorylated by PIKK family members.)	Predicted conservation scores
Danio_rerio_gucy2f	S421T	# Altered Effect (Pr = 0.29)
Danio_rerio_gucy2f	S421T	# |---->Altered Motifs (ELME000202)
Danio_rerio_gucy2f	S421T	# |---->Altered Structure_and_dynamics (Pr = 0.29)-------------------------------------------------------|
Danio_rerio_gucy2f	S421T	# | |---->Altered Secondary_structure (Pr = 0.26) |
Danio_rerio_gucy2f	S421T	# | | |
Danio_rerio_gucy2f	S421T	# | |---->Altered Stability_and_conformational_flexibility (Pr = 0.18) |
Danio_rerio_gucy2f	S421T	# | | |---->Loss of Disulfide_linkage at C426 (Pr = 0.17 | P = 0.03) |
Danio_rerio_gucy2f	S421T	# | | |---->Altered Conformational_flexibility (Pr = 0.18) |
Danio_rerio_gucy2f	S421T	# | | |
Danio_rerio_gucy2f	S421T	# | |---->Altered Special_structural_signatures (Pr = 0.29) |
Danio_rerio_gucy2f	S421T	# | |---->Altered Signal_peptide (Pr = 0.00) |
Danio_rerio_gucy2f	S421T	# | | |
Danio_rerio_gucy2f	S421T	# | |---->Altered Transmembrane_protein (Pr = 0.29) |
Danio_rerio_gucy2f	S421T	# | |---->Altered Non-cytoplasmic_loop (Pr = 0.29 | P = 2.3e-04) |
Danio_rerio_gucy2f	S421T	# | |
Danio_rerio_gucy2f	S421T	# |---->Altered Functional_residue (Pr = 0.18) |
Danio_rerio_gucy2f	S421T	# |---->Altered Macromolecular_binding (Pr = 0.18) |
Danio_rerio_gucy2f	S421T	# | |---->Altered Protein_binding (Pr = 0.18) |
Danio_rerio_gucy2f	S421T	# | |---->Altered Disordered_interface (Pr = 0.06) |
Danio_rerio_gucy2f	S421T	# | | |
Danio_rerio_gucy2f	S421T	# | |---->Altered Ordered_interface (Pr = 0.18) |
Danio_rerio_gucy2f	S421T	# | |
Danio_rerio_gucy2f	S421T	# |---->Altered Metal_binding (Pr = 0.09)<---------------------------------------------------------|
Danio_rerio_gucy2f	S421T	# |
Danio_rerio_gucy2f	S421T	# |---->Altered PTM_site (Pr = 0.16)
Danio_rerio_gucy2f	L431M	0.184	Gain of Strand (Pr = 0.37 | P = 6.8e-05); Loss of Loop (Pr = 0.27 | P = 0.03); Altered Cytoplasmic_loop (Pr = 0.26 | P = 9.1e-04); Gain of Disulfide_linkage at C426 (Pr = 0.19 | P = 0.02)	Altered Motifs (ELME000052:Phosphothreonine motif binding a subset of FHA domains that show a preference for a large aliphatic amino acid at the pT+3 position.; ELME000231:An RxxL-based motif that binds to the Cdh1 and Cdc20 components of APC/C thereby targeting the protein for destruction in a cell cycle dependent manner; ELME000333:Motif that mediates binding to SUMO proteins non-covalently.)	Predicted conservation scores
Danio_rerio_gucy2f	L431M	# Altered Effect (Pr = 0.37)
Danio_rerio_gucy2f	L431M	# |---->Altered Motifs (ELME000052|ELME000231|ELME000333)
Danio_rerio_gucy2f	L431M	# |---->Altered Structure_and_dynamics (Pr = 0.37)-------------------------------------------------------|
Danio_rerio_gucy2f	L431M	# | |---->Altered Secondary_structure (Pr = 0.37) |
Danio_rerio_gucy2f	L431M	# | | |---->Gain of Strand (Pr = 0.37 | P = 6.8e-05) |
Danio_rerio_gucy2f	L431M	# | | |---->Loss of Loop (Pr = 0.27 | P = 0.03) |
Danio_rerio_gucy2f	L431M	# | | |
Danio_rerio_gucy2f	L431M	# | |---->Altered Stability_and_conformational_flexibility (Pr = 0.19) |
Danio_rerio_gucy2f	L431M	# | | |---->Gain of Disulfide_linkage at C426 (Pr = 0.19 | P = 0.02) |
Danio_rerio_gucy2f	L431M	# | | |---->Altered Conformational_flexibility (Pr = 0.12) |
Danio_rerio_gucy2f	L431M	# | | |
Danio_rerio_gucy2f	L431M	# | |---->Altered Special_structural_signatures (Pr = 0.26) |
Danio_rerio_gucy2f	L431M	# | |---->Altered Signal_peptide (Pr = 0.00) |
Danio_rerio_gucy2f	L431M	# | | |
Danio_rerio_gucy2f	L431M	# | |---->Altered Transmembrane_protein (Pr = 0.26) |
Danio_rerio_gucy2f	L431M	# | |---->Altered Non-cytoplasmic_loop (Pr = 0.26 | P = 9.1e-04) |
Danio_rerio_gucy2f	L431M	# | |
Danio_rerio_gucy2f	L431M	# |---->Altered Functional_residue (Pr = 0.09) |
Danio_rerio_gucy2f	L431M	# |---->Altered Macromolecular_binding (Pr = 0.08) |
Danio_rerio_gucy2f	L431M	# | |---->Altered Protein_binding (Pr = 0.08) |
Danio_rerio_gucy2f	L431M	# | |---->Altered Disordered_interface (Pr = 0.02) |
Danio_rerio_gucy2f	L431M	# | | |
Danio_rerio_gucy2f	L431M	# | |---->Altered Ordered_interface (Pr = 0.08) |
Danio_rerio_gucy2f	L431M	# | |
Danio_rerio_gucy2f	L431M	# |---->Altered Metal_binding (Pr = 0.05)<---------------------------------------------------------|
Danio_rerio_gucy2f	L431M	# |
Danio_rerio_gucy2f	L431M	# |---->Altered PTM_site (Pr = 0.09)
Danio_rerio_gucy2f	Y442F	0.271	Altered Cytoplasmic_loop (Pr = 0.34 | P = 5.4e-05); Loss of Strand (Pr = 0.28 | P = 8.5e-03)	Altered Motifs (ELME000120:Tyrosine-based sorting signal responsible for the interaction with mu subunit of AP (Adaptor Protein) complex; ELME000137:Protein phosphatase 1 catalytic subunit (PP1c) interacting motif binds targeting proteins that dock to the substrate for dephosphorylation. The motif defined is [RK]{0 -1}[VI][^P][FW].; ELME000182:STAT5 Src Homology 2 (SH2) domain binding motif.; ELME000328:Fxxx[WF] motifs are present in Pex19 and S. cerevisiae Pex5 cytosolic receptors that bind to peroxisomal membrane docking member - Pex14)	Predicted conservation scores
Danio_rerio_gucy2f	Y442F	# Altered Effect (Pr = 0.34)
Danio_rerio_gucy2f	Y442F	# |---->Altered Motifs (ELME000120|ELME000137|ELME000182|ELME000328)
Danio_rerio_gucy2f	Y442F	# |---->Altered Structure_and_dynamics (Pr = 0.34)-------------------------------------------------------|
Danio_rerio_gucy2f	Y442F	# | |---->Altered Secondary_structure (Pr = 0.28) |
Danio_rerio_gucy2f	Y442F	# | | |---->Loss of Strand (Pr = 0.28 | P = 8.5e-03) |
Danio_rerio_gucy2f	Y442F	# | | |
Danio_rerio_gucy2f	Y442F	# | |---->Altered Stability_and_conformational_flexibility (Pr = 0.27) |
Danio_rerio_gucy2f	Y442F	# | | |---->Altered Conformational_flexibility (Pr = 0.27) |
Danio_rerio_gucy2f	Y442F	# | | |
Danio_rerio_gucy2f	Y442F	# | |---->Altered Special_structural_signatures (Pr = 0.34) |
Danio_rerio_gucy2f	Y442F	# | |---->Altered Signal_peptide (Pr = 0.00) |
Danio_rerio_gucy2f	Y442F	# | | |
Danio_rerio_gucy2f	Y442F	# | |---->Altered Transmembrane_protein (Pr = 0.34) |
Danio_rerio_gucy2f	Y442F	# | |---->Altered Non-cytoplasmic_loop (Pr = 0.34 | P = 5.4e-05) |
Danio_rerio_gucy2f	Y442F	# | |
Danio_rerio_gucy2f	Y442F	# |---->Altered Functional_residue (Pr = 0.14) |
Danio_rerio_gucy2f	Y442F	# |---->Altered Macromolecular_binding (Pr = 0.12) |
Danio_rerio_gucy2f	Y442F	# | |---->Altered Protein_binding (Pr = 0.12) |
Danio_rerio_gucy2f	Y442F	# | |---->Altered Disordered_interface (Pr = 0.10) |
Danio_rerio_gucy2f	Y442F	# | | |
Danio_rerio_gucy2f	Y442F	# | |---->Altered Ordered_interface (Pr = 0.12) |
Danio_rerio_gucy2f	Y442F	# | |
Danio_rerio_gucy2f	Y442F	# |---->Altered Metal_binding (Pr = 0.11)<---------------------------------------------------------|
Danio_rerio_gucy2f	Y442F	# |
Danio_rerio_gucy2f	Y442F	# |---->Altered PTM_site (Pr = 0.14)
Danio_rerio_gucy2f	G448E	0.853	Altered Cytoplasmic_loop (Pr = 0.33 | P = 4.9e-05); Loss of B-factor (Pr = 0.26 | P = 0.03)	Altered Motifs (ELME000053:GSK3 phosphorylation recognition site; ELME000136:The Class IV WW domain interaction motif is recognised primarily by the Pin1 phosphorylation-dependent prolyl isomerase.; ELME000159:Proline-Directed Kinase (e.g. MAPK) phosphorylation site in higher eukaryotes.)	Predicted conservation scores
Danio_rerio_gucy2f	G448E	# Altered Effect (Pr = 0.33)
Danio_rerio_gucy2f	G448E	# |---->Altered Motifs (ELME000053|ELME000136|ELME000159)
Danio_rerio_gucy2f	G448E	# |---->Altered Structure_and_dynamics (Pr = 0.33)-------------------------------------------------------|
Danio_rerio_gucy2f	G448E	# | |---->Altered Secondary_structure (Pr = 0.25) |
Danio_rerio_gucy2f	G448E	# | | |
Danio_rerio_gucy2f	G448E	# | |---->Altered Stability_and_conformational_flexibility (Pr = 0.28) |
Danio_rerio_gucy2f	G448E	# | | |---->Altered Conformational_flexibility (Pr = 0.28) |
Danio_rerio_gucy2f	G448E	# | | |---->Loss of B-factor (Pr = 0.26 | P = 0.03) |
Danio_rerio_gucy2f	G448E	# | | |
Danio_rerio_gucy2f	G448E	# | |---->Altered Special_structural_signatures (Pr = 0.33) |
Danio_rerio_gucy2f	G448E	# | |---->Altered Signal_peptide (Pr = 0.00) |
Danio_rerio_gucy2f	G448E	# | | |
Danio_rerio_gucy2f	G448E	# | |---->Altered Transmembrane_protein (Pr = 0.33) |
Danio_rerio_gucy2f	G448E	# | |---->Altered Non-cytoplasmic_loop (Pr = 0.33 | P = 4.9e-05) |
Danio_rerio_gucy2f	G448E	# | |
Danio_rerio_gucy2f	G448E	# |---->Altered Functional_residue (Pr = 0.11) |
Danio_rerio_gucy2f	G448E	# |---->Altered Macromolecular_binding (Pr = 0.10) |
Danio_rerio_gucy2f	G448E	# | |---->Altered Protein_binding (Pr = 0.10) |
Danio_rerio_gucy2f	G448E	# | |---->Altered Disordered_interface (Pr = 0.10) |
Danio_rerio_gucy2f	G448E	# | | |
Danio_rerio_gucy2f	G448E	# | |---->Altered Ordered_interface (Pr = 0.10) |
Danio_rerio_gucy2f	G448E	# | |
Danio_rerio_gucy2f	G448E	# |---->Altered Metal_binding (Pr = 0.11)<---------------------------------------------------------|
Danio_rerio_gucy2f	G448E	# |
Danio_rerio_gucy2f	G448E	# |---->Altered PTM_site (Pr = 0.09)
Danio_rerio_gucy2f	S456R	0.438	Loss of Intrinsic_disorder (Pr = 0.37 | P = 0.03); Loss of B-factor (Pr = 0.28 | P = 0.02); Loss of Disulfide_linkage at C457 (Pr = 0.21 | P = 0.02); Altered Cytoplasmic_loop (Pr = 0.12 | P = 0.03); Loss of Catalytic_site at C457 (Pr = 0.08 | P = 0.05)	Altered Motifs (ELME000063:CK1 phosphorylation site; ELME000197:Phosphopeptide motif which directly interacts with the BRCT (carboxy-terminal) domain of the Breast Cancer Gene BRCA1 with low affinity; ELME000239:The USP7 NTD domain binding motif variant based on the MDM2 and P53 interactions.)	Predicted conservation scores
Danio_rerio_gucy2f	S456R	# Altered Effect (Pr = 0.37)
Danio_rerio_gucy2f	S456R	# |---->Altered Motifs (ELME000063|ELME000197|ELME000239)
Danio_rerio_gucy2f	S456R	# |---->Altered Structure_and_dynamics (Pr = 0.37)-------------------------------------------------------|
Danio_rerio_gucy2f	S456R	# | |---->Altered Secondary_structure (Pr = 0.23) |
Danio_rerio_gucy2f	S456R	# | | |
Danio_rerio_gucy2f	S456R	# | |---->Altered Stability_and_conformational_flexibility (Pr = 0.37) |
Danio_rerio_gucy2f	S456R	# | | |---->Loss of Disulfide_linkage at C457 (Pr = 0.21 | P = 0.02) |
Danio_rerio_gucy2f	S456R	# | | |---->Altered Conformational_flexibility (Pr = 0.37) |
Danio_rerio_gucy2f	S456R	# | | |---->Loss of Intrinsic_disorder (Pr = 0.37 | P = 0.03) |
Danio_rerio_gucy2f	S456R	# | | |---->Loss of B-factor (Pr = 0.28 | P = 0.02) |
Danio_rerio_gucy2f	S456R	# | | |
Danio_rerio_gucy2f	S456R	# | |---->Altered Special_structural_signatures (Pr = 0.12) |
Danio_rerio_gucy2f	S456R	# | |---->Altered Signal_peptide (Pr = 0.00) |
Danio_rerio_gucy2f	S456R	# | | |
Danio_rerio_gucy2f	S456R	# | |---->Altered Transmembrane_protein (Pr = 0.12) |
Danio_rerio_gucy2f	S456R	# | |---->Altered Non-cytoplasmic_loop (Pr = 0.12 | P = 0.03) |
Danio_rerio_gucy2f	S456R	# | |
Danio_rerio_gucy2f	S456R	# |---->Altered Functional_residue (Pr = 0.18) |
Danio_rerio_gucy2f	S456R	# |---->Loss of Catalytic_site at C457 (Pr = 0.08 | P = 0.05) |
Danio_rerio_gucy2f	S456R	# |---->Altered Macromolecular_binding (Pr = 0.13) |
Danio_rerio_gucy2f	S456R	# | |---->Altered Protein_binding (Pr = 0.13) |
Danio_rerio_gucy2f	S456R	# | |---->Altered Disordered_interface (Pr = 0.03) |
Danio_rerio_gucy2f	S456R	# | | |
Danio_rerio_gucy2f	S456R	# | |---->Altered Ordered_interface (Pr = 0.13) |
Danio_rerio_gucy2f	S456R	# | |
Danio_rerio_gucy2f	S456R	# |---->Altered Metal_binding (Pr = 0.13)<---------------------------------------------------------|
Danio_rerio_gucy2f	S456R	# |
Danio_rerio_gucy2f	S456R	# |---->Altered PTM_site (Pr = 0.18)
Danio_rerio_gucy2f	D460E	0.554	Loss of Disulfide_linkage at C465 (Pr = 0.26 | P = 4.5e-03); Gain of GPI-anchor_amidation at N462 (Pr = 0.02 | P = 0.02)	Altered Motifs (None)	Predicted conservation scores
Danio_rerio_gucy2f	D460E	# Altered Effect (Pr = 0.26)
Danio_rerio_gucy2f	D460E	# |---->Altered Motifs (None)
Danio_rerio_gucy2f	D460E	# |---->Altered Structure_and_dynamics (Pr = 0.26)-------------------------------------------------------|
Danio_rerio_gucy2f	D460E	# | |---->Altered Secondary_structure (Pr = 0.23) |
Danio_rerio_gucy2f	D460E	# | | |
Danio_rerio_gucy2f	D460E	# | |---->Altered Stability_and_conformational_flexibility (Pr = 0.26) |
Danio_rerio_gucy2f	D460E	# | | |---->Loss of Disulfide_linkage at C465 (Pr = 0.26 | P = 4.5e-03) |
Danio_rerio_gucy2f	D460E	# | | |---->Altered Conformational_flexibility (Pr = 0.25) |
Danio_rerio_gucy2f	D460E	# | | |
Danio_rerio_gucy2f	D460E	# | |---->Altered Special_structural_signatures (Pr = 0.07) |
Danio_rerio_gucy2f	D460E	# | |---->Altered Signal_peptide (Pr = 0.00) |
Danio_rerio_gucy2f	D460E	# | | |
Danio_rerio_gucy2f	D460E	# | |---->Altered Transmembrane_protein (Pr = 0.07) |
Danio_rerio_gucy2f	D460E	# | |
Danio_rerio_gucy2f	D460E	# |---->Altered Functional_residue (Pr = 0.13) |
Danio_rerio_gucy2f	D460E	# |---->Altered Macromolecular_binding (Pr = 0.13) |
Danio_rerio_gucy2f	D460E	# | |---->Altered Protein_binding (Pr = 0.13) |
Danio_rerio_gucy2f	D460E	# | |---->Altered Disordered_interface (Pr = 0.03) |
Danio_rerio_gucy2f	D460E	# | | |
Danio_rerio_gucy2f	D460E	# | |---->Altered Ordered_interface (Pr = 0.13) |
Danio_rerio_gucy2f	D460E	# | |
Danio_rerio_gucy2f	D460E	# |---->Altered Metal_binding (Pr = 0.12)<---------------------------------------------------------|
Danio_rerio_gucy2f	D460E	# |
Danio_rerio_gucy2f	D460E	# |---->Altered PTM_site (Pr = 0.08)
Danio_rerio_gucy2f	D460E	# |---->Gain of GPI-anchor_amidation at N462 (Pr = 0.02 | P = 0.02)
Danio_rerio_gucy2f	P461D	0.800	Gain of Disulfide_linkage at C465 (Pr = 0.26 | P = 3.9e-03); Loss of Catalytic_site at C457 (Pr = 0.08 | P = 0.05); Gain of GPI-anchor_amidation at N462 (Pr = 0.02 | P = 0.02)	Altered Motifs (None)	Predicted conservation scores
Danio_rerio_gucy2f	P461D	# Altered Effect (Pr = 0.26)
Danio_rerio_gucy2f	P461D	# |---->Altered Motifs (None)
Danio_rerio_gucy2f	P461D	# |---->Altered Structure_and_dynamics (Pr = 0.26)-------------------------------------------------------|
Danio_rerio_gucy2f	P461D	# | |---->Altered Secondary_structure (Pr = 0.25) |
Danio_rerio_gucy2f	P461D	# | | |
Danio_rerio_gucy2f	P461D	# | |---->Altered Stability_and_conformational_flexibility (Pr = 0.26) |
Danio_rerio_gucy2f	P461D	# | | |---->Gain of Disulfide_linkage at C465 (Pr = 0.26 | P = 3.9e-03) |
Danio_rerio_gucy2f	P461D	# | | |---->Altered Conformational_flexibility (Pr = 0.20) |
Danio_rerio_gucy2f	P461D	# | | |
Danio_rerio_gucy2f	P461D	# | |---->Altered Special_structural_signatures (Pr = 0.07) |
Danio_rerio_gucy2f	P461D	# | |---->Altered Signal_peptide (Pr = 0.00) |
Danio_rerio_gucy2f	P461D	# | | |
Danio_rerio_gucy2f	P461D	# | |---->Altered Transmembrane_protein (Pr = 0.07) |
Danio_rerio_gucy2f	P461D	# | |
Danio_rerio_gucy2f	P461D	# |---->Altered Functional_residue (Pr = 0.15) |
Danio_rerio_gucy2f	P461D	# |---->Loss of Catalytic_site at C457 (Pr = 0.08 | P = 0.05) |
Danio_rerio_gucy2f	P461D	# |---->Altered Macromolecular_binding (Pr = 0.13) |
Danio_rerio_gucy2f	P461D	# | |---->Altered Protein_binding (Pr = 0.13) |
Danio_rerio_gucy2f	P461D	# | |---->Altered Disordered_interface (Pr = 0.03) |
Danio_rerio_gucy2f	P461D	# | | |
Danio_rerio_gucy2f	P461D	# | |---->Altered Ordered_interface (Pr = 0.13) |
Danio_rerio_gucy2f	P461D	# | |
Danio_rerio_gucy2f	P461D	# |---->Altered Metal_binding (Pr = 0.15)<---------------------------------------------------------|
Danio_rerio_gucy2f	P461D	# |
Danio_rerio_gucy2f	P461D	# |---->Altered PTM_site (Pr = 0.10)
Danio_rerio_gucy2f	P461D	# |---->Gain of GPI-anchor_amidation at N462 (Pr = 0.02 | P = 0.02)
Danio_rerio_gucy2f	E470D	0.445	Loss of Disulfide_linkage at C465 (Pr = 0.26 | P = 4.5e-03)	Altered Motifs (ELME000052:Phosphothreonine motif binding a subset of FHA domains that show a preference for a large aliphatic amino acid at the pT+3 position.; ELME000335:Inverted version of LIG_SUMO_SBM_1 that mediates binding to SUMO proteins non-covalently.)	Predicted conservation scores
Danio_rerio_gucy2f	E470D	# Altered Effect (Pr = 0.26)
Danio_rerio_gucy2f	E470D	# |---->Altered Motifs (ELME000052|ELME000335)
Danio_rerio_gucy2f	E470D	# |---->Altered Structure_and_dynamics (Pr = 0.26)-------------------------------------------------------|
Danio_rerio_gucy2f	E470D	# | |---->Altered Secondary_structure (Pr = 0.25) |
Danio_rerio_gucy2f	E470D	# | | |
Danio_rerio_gucy2f	E470D	# | |---->Altered Stability_and_conformational_flexibility (Pr = 0.26) |
Danio_rerio_gucy2f	E470D	# | | |---->Loss of Disulfide_linkage at C465 (Pr = 0.26 | P = 4.5e-03) |
Danio_rerio_gucy2f	E470D	# | | |---->Altered Conformational_flexibility (Pr = 0.11) |
Danio_rerio_gucy2f	E470D	# | | |
Danio_rerio_gucy2f	E470D	# | |---->Altered Special_structural_signatures (Pr = 0.05) |
Danio_rerio_gucy2f	E470D	# | |---->Altered Signal_peptide (Pr = 0.00) |
Danio_rerio_gucy2f	E470D	# | | |
Danio_rerio_gucy2f	E470D	# | |---->Altered Transmembrane_protein (Pr = 0.05) |
Danio_rerio_gucy2f	E470D	# | |
Danio_rerio_gucy2f	E470D	# |---->Altered Functional_residue (Pr = 0.10) |
Danio_rerio_gucy2f	E470D	# |---->Altered Macromolecular_binding (Pr = 0.10) |
Danio_rerio_gucy2f	E470D	# | |---->Altered Protein_binding (Pr = 0.10) |
Danio_rerio_gucy2f	E470D	# | |---->Altered Disordered_interface (Pr = 0.07) |
Danio_rerio_gucy2f	E470D	# | | |
Danio_rerio_gucy2f	E470D	# | |---->Altered Ordered_interface (Pr = 0.10) |
Danio_rerio_gucy2f	E470D	# | |
Danio_rerio_gucy2f	E470D	# |---->Altered Metal_binding (Pr = 0.01)<---------------------------------------------------------|
Danio_rerio_gucy2f	E470D	# |
Danio_rerio_gucy2f	E470D	# |---->Altered PTM_site (Pr = 0.09)
Danio_rerio_gucy2f	K593T	0.471	Gain of Strand (Pr = 0.28 | P = 8.8e-03); Loss of Acetylation at K598 (Pr = 0.25 | P = 0.01)	Altered Motifs (ELME000008:Main preference for PKA-type AGC kinase phosphorylation.; ELME000146:Subtilisin/kexin isozyme-1 (SKI1) cleavage site ([RK]-X-[hydrophobic]-[LTKF]-|-X); PS00004:cAMP- and cGMP-dependent protein kinase phosphorylation site)	Predicted conservation scores
Danio_rerio_gucy2f	K593T	# Altered Effect (Pr = 0.28)
Danio_rerio_gucy2f	K593T	# |---->Altered Motifs (ELME000008|ELME000146|PS00004)
Danio_rerio_gucy2f	K593T	# |---->Altered Structure_and_dynamics (Pr = 0.28)-------------------------------------------------------|
Danio_rerio_gucy2f	K593T	# | |---->Altered Secondary_structure (Pr = 0.28) |
Danio_rerio_gucy2f	K593T	# | | |---->Gain of Strand (Pr = 0.28 | P = 8.8e-03) |
Danio_rerio_gucy2f	K593T	# | | |
Danio_rerio_gucy2f	K593T	# | |---->Altered Stability_and_conformational_flexibility (Pr = 0.25) |
Danio_rerio_gucy2f	K593T	# | | |---->Altered Conformational_flexibility (Pr = 0.25) |
Danio_rerio_gucy2f	K593T	# | | |
Danio_rerio_gucy2f	K593T	# | |---->Altered Special_structural_signatures (Pr = 0.03) |
Danio_rerio_gucy2f	K593T	# | |---->Altered Signal_peptide (Pr = 0.00) |
Danio_rerio_gucy2f	K593T	# | | |
Danio_rerio_gucy2f	K593T	# | |---->Altered Transmembrane_protein (Pr = 0.03) |
Danio_rerio_gucy2f	K593T	# | |
Danio_rerio_gucy2f	K593T	# |---->Altered Functional_residue (Pr = 0.25) |
Danio_rerio_gucy2f	K593T	# |---->Altered Macromolecular_binding (Pr = 0.14) |
Danio_rerio_gucy2f	K593T	# | |---->Altered Protein_binding (Pr = 0.14) |
Danio_rerio_gucy2f	K593T	# | |---->Altered Disordered_interface (Pr = 0.09) |
Danio_rerio_gucy2f	K593T	# | | |
Danio_rerio_gucy2f	K593T	# | |---->Altered Ordered_interface (Pr = 0.14) |
Danio_rerio_gucy2f	K593T	# | |
Danio_rerio_gucy2f	K593T	# |---->Altered Metal_binding (Pr = 0.09)<---------------------------------------------------------|
Danio_rerio_gucy2f	K593T	# |
Danio_rerio_gucy2f	K593T	# |---->Altered PTM_site (Pr = 0.25)
Danio_rerio_gucy2f	K593T	# |---->Loss of Acetylation at K598 (Pr = 0.25 | P = 0.01)
Danio_rerio_gucy2f	P718L	0.214	Loss of B-factor (Pr = 0.35 | P = 1.4e-03); Loss of Loop (Pr = 0.29 | P = 0.01); Loss of Proteolytic_cleavage at T723 (Pr = 0.11 | P = 0.05)	Altered Motifs (ELME000136:The Class IV WW domain interaction motif is recognised primarily by the Pin1 phosphorylation-dependent prolyl isomerase.; ELME000159:Proline-Directed Kinase (e.g. MAPK) phosphorylation site in higher eukaryotes.; ELME000292:The TPxxE phospho-dependent degron binds the FBW7 F box proteins of the SCF (Skp1_Cullin-Fbox) complex.)	Predicted conservation scores
Danio_rerio_gucy2f	P718L	# Altered Effect (Pr = 0.35)
Danio_rerio_gucy2f	P718L	# |---->Altered Motifs (ELME000136|ELME000159|ELME000292)
Danio_rerio_gucy2f	P718L	# |---->Altered Structure_and_dynamics (Pr = 0.35)-------------------------------------------------------|
Danio_rerio_gucy2f	P718L	# | |---->Altered Secondary_structure (Pr = 0.29) |
Danio_rerio_gucy2f	P718L	# | | |---->Loss of Loop (Pr = 0.29 | P = 0.01) |
Danio_rerio_gucy2f	P718L	# | | |
Danio_rerio_gucy2f	P718L	# | |---->Altered Stability_and_conformational_flexibility (Pr = 0.35) |
Danio_rerio_gucy2f	P718L	# | | |---->Altered Conformational_flexibility (Pr = 0.35) |
Danio_rerio_gucy2f	P718L	# | | |---->Loss of B-factor (Pr = 0.35 | P = 1.4e-03) |
Danio_rerio_gucy2f	P718L	# | | |
Danio_rerio_gucy2f	P718L	# | |---->Altered Special_structural_signatures (Pr = 0.05) |
Danio_rerio_gucy2f	P718L	# | |---->Altered Signal_peptide (Pr = 0.00) |
Danio_rerio_gucy2f	P718L	# | | |
Danio_rerio_gucy2f	P718L	# | |---->Altered Transmembrane_protein (Pr = 0.05) |
Danio_rerio_gucy2f	P718L	# | |
Danio_rerio_gucy2f	P718L	# |---->Altered Functional_residue (Pr = 0.23) |
Danio_rerio_gucy2f	P718L	# |---->Altered Macromolecular_binding (Pr = 0.08) |
Danio_rerio_gucy2f	P718L	# | |---->Altered Protein_binding (Pr = 0.08) |
Danio_rerio_gucy2f	P718L	# | |---->Altered Disordered_interface (Pr = 0.04) |
Danio_rerio_gucy2f	P718L	# | | |
Danio_rerio_gucy2f	P718L	# | |---->Altered Ordered_interface (Pr = 0.08) |
Danio_rerio_gucy2f	P718L	# | |
Danio_rerio_gucy2f	P718L	# |---->Altered Metal_binding (Pr = 0.01)<---------------------------------------------------------|
Danio_rerio_gucy2f	P718L	# |
Danio_rerio_gucy2f	P718L	# |---->Altered PTM_site (Pr = 0.23)
Danio_rerio_gucy2f	P718L	# |---->Loss of Proteolytic_cleavage at T723 (Pr = 0.11 | P = 0.05)
Danio_rerio_gucy2f	L741H	0.847	Gain of Intrinsic_disorder (Pr = 0.31 | P = 0.04); Altered Stability (Pr = 0.13 | P = 0.03)	Altered Motifs (ELME000331:Separase cleavage site - best known in sister chromatid separation.)	Predicted conservation scores
Danio_rerio_gucy2f	L741H	# Altered Effect (Pr = 0.31)
Danio_rerio_gucy2f	L741H	# |---->Altered Motifs (ELME000331)
Danio_rerio_gucy2f	L741H	# |---->Altered Structure_and_dynamics (Pr = 0.31)-------------------------------------------------------|
Danio_rerio_gucy2f	L741H	# | |---->Altered Secondary_structure (Pr = 0.25) |
Danio_rerio_gucy2f	L741H	# | | |
Danio_rerio_gucy2f	L741H	# | |---->Altered Stability_and_conformational_flexibility (Pr = 0.31) |
Danio_rerio_gucy2f	L741H	# | | |---->Altered Stability (Pr = 0.13 | P = 0.03) |
Danio_rerio_gucy2f	L741H	# | | |---->Altered Conformational_flexibility (Pr = 0.31) |
Danio_rerio_gucy2f	L741H	# | | |---->Gain of Intrinsic_disorder (Pr = 0.31 | P = 0.04) |
Danio_rerio_gucy2f	L741H	# | | |
Danio_rerio_gucy2f	L741H	# | |---->Altered Special_structural_signatures (Pr = 0.04) |
Danio_rerio_gucy2f	L741H	# | |---->Altered Signal_peptide (Pr = 0.00) |
Danio_rerio_gucy2f	L741H	# | | |
Danio_rerio_gucy2f	L741H	# | |---->Altered Transmembrane_protein (Pr = 0.04) |
Danio_rerio_gucy2f	L741H	# | |
Danio_rerio_gucy2f	L741H	# |---->Altered Functional_residue (Pr = 0.11) |
Danio_rerio_gucy2f	L741H	# |---->Altered Macromolecular_binding (Pr = 0.11) |
Danio_rerio_gucy2f	L741H	# | |---->Altered Protein_binding (Pr = 0.11) |
Danio_rerio_gucy2f	L741H	# | |---->Altered Disordered_interface (Pr = 0.07) |
Danio_rerio_gucy2f	L741H	# | | |
Danio_rerio_gucy2f	L741H	# | |---->Altered Ordered_interface (Pr = 0.11) |
Danio_rerio_gucy2f	L741H	# | |
Danio_rerio_gucy2f	L741H	# |---->Altered Metal_binding (Pr = 0.02)<---------------------------------------------------------|
Danio_rerio_gucy2f	L741H	# |
Danio_rerio_gucy2f	L741H	# |---->Altered PTM_site (Pr = 0.10)
Danio_rerio_gucy2f	R970K	0.650	Gain of Intrinsic_disorder (Pr = 0.33 | P = 0.03); Gain of B-factor (Pr = 0.29 | P = 3.9e-03); Gain of Methylation at R970 (Pr = 0.09 | P = 0.05)	Altered Motifs (ELME000100:NEC1/NEC2 cleavage site (Lys-Arg-|-Xaa); ELME000108:Yeast kexin 2 cleavage site (Lys-Arg-|-Xaa or Arg-Arg-|-Xaa))	Predicted conservation scores
Danio_rerio_gucy2f	R970K	# Altered Effect (Pr = 0.33)
Danio_rerio_gucy2f	R970K	# |---->Altered Motifs (ELME000100|ELME000108)
Danio_rerio_gucy2f	R970K	# |---->Altered Structure_and_dynamics (Pr = 0.33)-------------------------------------------------------|
Danio_rerio_gucy2f	R970K	# | |---->Altered Secondary_structure (Pr = 0.25) |
Danio_rerio_gucy2f	R970K	# | | |
Danio_rerio_gucy2f	R970K	# | |---->Altered Stability_and_conformational_flexibility (Pr = 0.33) |
Danio_rerio_gucy2f	R970K	# | | |---->Altered Conformational_flexibility (Pr = 0.33) |
Danio_rerio_gucy2f	R970K	# | | |---->Gain of Intrinsic_disorder (Pr = 0.33 | P = 0.03) |
Danio_rerio_gucy2f	R970K	# | | |---->Gain of B-factor (Pr = 0.29 | P = 3.9e-03) |
Danio_rerio_gucy2f	R970K	# | | |
Danio_rerio_gucy2f	R970K	# | |---->Altered Special_structural_signatures (Pr = 0.06) |
Danio_rerio_gucy2f	R970K	# | |---->Altered Signal_peptide (Pr = 0.00) |
Danio_rerio_gucy2f	R970K	# | | |
Danio_rerio_gucy2f	R970K	# | |---->Altered Transmembrane_protein (Pr = 0.06) |
Danio_rerio_gucy2f	R970K	# | |
Danio_rerio_gucy2f	R970K	# |---->Altered Functional_residue (Pr = 0.17) |
Danio_rerio_gucy2f	R970K	# |---->Altered Macromolecular_binding (Pr = 0.13) |
Danio_rerio_gucy2f	R970K	# | |---->Altered Protein_binding (Pr = 0.13) |
Danio_rerio_gucy2f	R970K	# | |---->Altered Disordered_interface (Pr = 0.08) |
Danio_rerio_gucy2f	R970K	# | | |
Danio_rerio_gucy2f	R970K	# | |---->Altered Ordered_interface (Pr = 0.13) |
Danio_rerio_gucy2f	R970K	# | |
Danio_rerio_gucy2f	R970K	# |---->Altered Metal_binding (Pr = 0.08)<---------------------------------------------------------|
Danio_rerio_gucy2f	R970K	# |
Danio_rerio_gucy2f	R970K	# |---->Altered PTM_site (Pr = 0.16)
Danio_rerio_gucy2f	R970K	# |---->Gain of Methylation at R970 (Pr = 0.09 | P = 0.05)
Danio_rerio_gucy2f	K1058Q	0.269	Loss of Acetylation at K1058 (Pr = 0.21 | P = 0.04)	Altered Motifs (ELME000052:Phosphothreonine motif binding a subset of FHA domains that show a preference for a large aliphatic amino acid at the pT+3 position.; ELME000335:Inverted version of LIG_SUMO_SBM_1 that mediates binding to SUMO proteins non-covalently.; PS00005:Protein kinase C phosphorylation site)	Predicted conservation scores
Danio_rerio_gucy2f	K1058Q	# Altered Effect (Pr = 0.25)
Danio_rerio_gucy2f	K1058Q	# |---->Altered Motifs (ELME000052|ELME000335|PS00005)
Danio_rerio_gucy2f	K1058Q	# |---->Altered Structure_and_dynamics (Pr = 0.24)-------------------------------------------------------|
Danio_rerio_gucy2f	K1058Q	# | |---->Altered Secondary_structure (Pr = 0.24) |
Danio_rerio_gucy2f	K1058Q	# | | |
Danio_rerio_gucy2f	K1058Q	# | |---->Altered Stability_and_conformational_flexibility (Pr = 0.13) |
Danio_rerio_gucy2f	K1058Q	# | | |---->Altered Conformational_flexibility (Pr = 0.13) |
Danio_rerio_gucy2f	K1058Q	# | | |
Danio_rerio_gucy2f	K1058Q	# | |---->Altered Special_structural_signatures (Pr = 0.03) |
Danio_rerio_gucy2f	K1058Q	# | |---->Altered Signal_peptide (Pr = 0.00) |
Danio_rerio_gucy2f	K1058Q	# | | |
Danio_rerio_gucy2f	K1058Q	# | |---->Altered Transmembrane_protein (Pr = 0.03) |
Danio_rerio_gucy2f	K1058Q	# | |
Danio_rerio_gucy2f	K1058Q	# |---->Altered Functional_residue (Pr = 0.25) |
Danio_rerio_gucy2f	K1058Q	# |---->Altered Macromolecular_binding (Pr = 0.25) |
Danio_rerio_gucy2f	K1058Q	# | |---->Altered Protein_binding (Pr = 0.25) |
Danio_rerio_gucy2f	K1058Q	# | |---->Altered Disordered_interface (Pr = 0.13) |
Danio_rerio_gucy2f	K1058Q	# | | |
Danio_rerio_gucy2f	K1058Q	# | |---->Altered Ordered_interface (Pr = 0.25) |
Danio_rerio_gucy2f	K1058Q	# | |
Danio_rerio_gucy2f	K1058Q	# |---->Altered Metal_binding (Pr = 0.10)<---------------------------------------------------------|
Danio_rerio_gucy2f	K1058Q	# |
Danio_rerio_gucy2f	K1058Q	# |---->Altered PTM_site (Pr = 0.21)
Danio_rerio_gucy2f	K1058Q	# |---->Loss of Acetylation at K1058 (Pr = 0.21 | P = 0.04)
Danio_rerio_gucy2f	E1070D	0.588	Altered PPI_residue (Pr = 0.29 | P = 0.02); Gain of Relative_solvent_accessibility (Pr = 0.29 | P = 0.01); Loss of Acetylation at K1068 (Pr = 0.23 | P = 0.02); Gain of Sodium_binding at D1065 (Pr = 0.20 | P = 0.04); Altered Cytoplasmic_loop (Pr = 0.19 | P = 7.4e-03); Altered Stability (Pr = 0.15 | P = 0.02); Loss of Catalytic_site at R1072 (Pr = 0.10 | P = 0.04); Loss of Methylation at K1074 (Pr = 0.10 | P = 0.05)	Altered Motifs (None)	Predicted conservation scores
Danio_rerio_gucy2f	E1070D	# Altered Effect (Pr = 0.29)
Danio_rerio_gucy2f	E1070D	# |---->Altered Motifs (None)
Danio_rerio_gucy2f	E1070D	# |---->Altered Structure_and_dynamics (Pr = 0.29)-------------------------------------------------------|
Danio_rerio_gucy2f	E1070D	# | |---->Gain of Relative_solvent_accessibility (Pr = 0.29 | P = 0.01) |
Danio_rerio_gucy2f	E1070D	# | |---->Altered Secondary_structure (Pr = 0.25) |
Danio_rerio_gucy2f	E1070D	# | | |
Danio_rerio_gucy2f	E1070D	# | |---->Altered Stability_and_conformational_flexibility (Pr = 0.21) |
Danio_rerio_gucy2f	E1070D	# | | |---->Altered Stability (Pr = 0.15 | P = 0.02) |
Danio_rerio_gucy2f	E1070D	# | | |---->Altered Conformational_flexibility (Pr = 0.21) |
Danio_rerio_gucy2f	E1070D	# | | |
Danio_rerio_gucy2f	E1070D	# | |---->Altered Special_structural_signatures (Pr = 0.19) |
Danio_rerio_gucy2f	E1070D	# | |---->Altered Signal_peptide (Pr = 0.00) |
Danio_rerio_gucy2f	E1070D	# | | |
Danio_rerio_gucy2f	E1070D	# | |---->Altered Transmembrane_protein (Pr = 0.19) |
Danio_rerio_gucy2f	E1070D	# | |---->Altered Non-cytoplasmic_loop (Pr = 0.19 | P = 7.4e-03) |
Danio_rerio_gucy2f	E1070D	# | |
Danio_rerio_gucy2f	E1070D	# |---->Altered Functional_residue (Pr = 0.29) |
Danio_rerio_gucy2f	E1070D	# |---->Loss of Catalytic_site at R1072 (Pr = 0.10 | P = 0.04) |
Danio_rerio_gucy2f	E1070D	# |---->Altered Macromolecular_binding (Pr = 0.29) |
Danio_rerio_gucy2f	E1070D	# | |---->Altered Protein_binding (Pr = 0.29) |
Danio_rerio_gucy2f	E1070D	# | |---->Altered Disordered_interface (Pr = 0.12) |
Danio_rerio_gucy2f	E1070D	# | | |
Danio_rerio_gucy2f	E1070D	# | |---->Altered Ordered_interface (Pr = 0.29) |
Danio_rerio_gucy2f	E1070D	# | |---->Altered PPI_residue (Pr = 0.29 | P = 0.02) |
Danio_rerio_gucy2f	E1070D	# | |
Danio_rerio_gucy2f	E1070D	# |---->Altered Metal_binding (Pr = 0.20)<---------------------------------------------------------|
Danio_rerio_gucy2f	E1070D	# | |---->Gain of Sodium_binding at D1065 (Pr = 0.20 | P = 0.04)
Danio_rerio_gucy2f	E1070D	# |
Danio_rerio_gucy2f	E1070D	# |---->Altered PTM_site (Pr = 0.23)
Danio_rerio_gucy2f	E1070D	# |---->Loss of Acetylation at K1068 (Pr = 0.23 | P = 0.02)
Danio_rerio_gucy2f	E1070D	# |---->Loss of Methylation at K1074 (Pr = 0.10 | P = 0.05)
Danio_rerio_gucy2f	K1100N	0.337	Loss of SUMOylation at K1100 (Pr = 0.20 | P = 0.04); Gain of Ubiquitylation at K1105 (Pr = 0.15 | P = 0.04)	Altered Motifs (ELME000005:This is the motif recognized by class I SH3 domains; ELME000057:Proline-rich motif binding to signal transduction class I EVH1 domains.; ELME000155:This is the motif recognized by those SH3 domains with a non-canonical class I recognition specificity; ELME000156:This is the motif recognized by those SH3 domains with a non-canonical class II recognition specificity)	Predicted conservation scores
Danio_rerio_gucy2f	K1100N	# Altered Effect (Pr = 0.31)
Danio_rerio_gucy2f	K1100N	# |---->Altered Motifs (ELME000005|ELME000057|ELME000155|ELME000156)
Danio_rerio_gucy2f	K1100N	# |---->Altered Structure_and_dynamics (Pr = 0.31)-------------------------------------------------------|
Danio_rerio_gucy2f	K1100N	# | |---->Altered Secondary_structure (Pr = 0.23) |
Danio_rerio_gucy2f	K1100N	# | | |
Danio_rerio_gucy2f	K1100N	# | |---->Altered Stability_and_conformational_flexibility (Pr = 0.31) |
Danio_rerio_gucy2f	K1100N	# | | |---->Altered Conformational_flexibility (Pr = 0.31) |
Danio_rerio_gucy2f	K1100N	# | | |
Danio_rerio_gucy2f	K1100N	# | |---->Altered Special_structural_signatures (Pr = 0.07) |
Danio_rerio_gucy2f	K1100N	# | |---->Altered Signal_peptide (Pr = 0.00) |
Danio_rerio_gucy2f	K1100N	# | | |
Danio_rerio_gucy2f	K1100N	# | |---->Altered Transmembrane_protein (Pr = 0.07) |
Danio_rerio_gucy2f	K1100N	# | |
Danio_rerio_gucy2f	K1100N	# |---->Altered Functional_residue (Pr = 0.26) |
Danio_rerio_gucy2f	K1100N	# |---->Altered Macromolecular_binding (Pr = 0.26) |
Danio_rerio_gucy2f	K1100N	# | |---->Altered Protein_binding (Pr = 0.26) |
Danio_rerio_gucy2f	K1100N	# | |---->Altered Disordered_interface (Pr = 0.23) |
Danio_rerio_gucy2f	K1100N	# | | |
Danio_rerio_gucy2f	K1100N	# | |---->Altered Ordered_interface (Pr = 0.26) |
Danio_rerio_gucy2f	K1100N	# | |
Danio_rerio_gucy2f	K1100N	# |---->Altered Metal_binding (Pr = 0.01)<---------------------------------------------------------|
Danio_rerio_gucy2f	K1100N	# |
Danio_rerio_gucy2f	K1100N	# |---->Altered PTM_site (Pr = 0.20)
Danio_rerio_gucy2f	K1100N	# |---->Loss of SUMOylation at K1100 (Pr = 0.20 | P = 0.04)
Danio_rerio_gucy2f	K1100N	# |---->Gain of Ubiquitylation at K1105 (Pr = 0.15 | P = 0.04)
Danio_rerio_gucy2f	Q1160P	0.444	Altered MoRF (Pr = 0.28 | P = 0.03); Gain of SUMOylation at K1165 (Pr = 0.20 | P = 0.03); Gain of Acetylation at K1165 (Pr = 0.19 | P = 0.05); Loss of Pyrrolidone_carboxylic_acid at Q1160 (Pr = 0.06 | P = 0.02)	Altered Motifs (ELME000155:This is the motif recognized by those SH3 domains with a non-canonical class I recognition specificity)	Predicted conservation scores
Danio_rerio_gucy2f	Q1160P	# Altered Effect (Pr = 0.28)
Danio_rerio_gucy2f	Q1160P	# |---->Altered Motifs (ELME000155)
Danio_rerio_gucy2f	Q1160P	# |---->Altered Structure_and_dynamics (Pr = 0.27)-------------------------------------------------------|
Danio_rerio_gucy2f	Q1160P	# | |---->Altered Secondary_structure (Pr = 0.27) |
Danio_rerio_gucy2f	Q1160P	# | | |
Danio_rerio_gucy2f	Q1160P	# | |---->Altered Stability_and_conformational_flexibility (Pr = 0.21) |
Danio_rerio_gucy2f	Q1160P	# | | |---->Altered Conformational_flexibility (Pr = 0.21) |
Danio_rerio_gucy2f	Q1160P	# | | |
Danio_rerio_gucy2f	Q1160P	# | |---->Altered Special_structural_signatures (Pr = 0.06) |
Danio_rerio_gucy2f	Q1160P	# | |---->Altered Signal_peptide (Pr = 0.00) |
Danio_rerio_gucy2f	Q1160P	# | | |
Danio_rerio_gucy2f	Q1160P	# | |---->Altered Transmembrane_protein (Pr = 0.06) |
Danio_rerio_gucy2f	Q1160P	# | |
Danio_rerio_gucy2f	Q1160P	# |---->Altered Functional_residue (Pr = 0.28) |
Danio_rerio_gucy2f	Q1160P	# |---->Altered Macromolecular_binding (Pr = 0.28) |
Danio_rerio_gucy2f	Q1160P	# | |---->Altered Protein_binding (Pr = 0.28) |
Danio_rerio_gucy2f	Q1160P	# | |---->Altered Disordered_interface (Pr = 0.28) |
Danio_rerio_gucy2f	Q1160P	# | | |---->Altered MoRF (Pr = 0.28 | P = 0.03) |
Danio_rerio_gucy2f	Q1160P	# | | |
Danio_rerio_gucy2f	Q1160P	# | |---->Altered Ordered_interface (Pr = 0.08) |
Danio_rerio_gucy2f	Q1160P	# | |
Danio_rerio_gucy2f	Q1160P	# |---->Altered Metal_binding (Pr = 0.01)<---------------------------------------------------------|
Danio_rerio_gucy2f	Q1160P	# |
Danio_rerio_gucy2f	Q1160P	# |---->Altered PTM_site (Pr = 0.20)
Danio_rerio_gucy2f	Q1160P	# |---->Gain of Acetylation at K1165 (Pr = 0.19 | P = 0.05)
Danio_rerio_gucy2f	Q1160P	# |---->Loss of Pyrrolidone_carboxylic_acid at Q1160 (Pr = 0.06 | P = 0.02)
Danio_rerio_gucy2f	Q1160P	# |---->Gain of SUMOylation at K1165 (Pr = 0.20 | P = 0.03)
Danio_rerio_gucy2f	P1164H	0.313	Loss of SUMOylation at K1165 (Pr = 0.19 | P = 0.04); Altered Calmodulin_binding (Pr = 0.16 | P = 0.05); Gain of Pyrrolidone_carboxylic_acid at Q1160 (Pr = 0.06 | P = 0.03)	Altered Motifs (ELME000155:This is the motif recognized by those SH3 domains with a non-canonical class I recognition specificity)	Predicted conservation scores
Danio_rerio_gucy2f	P1164H	# Altered Effect (Pr = 0.26)
Danio_rerio_gucy2f	P1164H	# |---->Altered Motifs (ELME000155)
Danio_rerio_gucy2f	P1164H	# |---->Altered Structure_and_dynamics (Pr = 0.25)-------------------------------------------------------|
Danio_rerio_gucy2f	P1164H	# | |---->Altered Secondary_structure (Pr = 0.25) |
Danio_rerio_gucy2f	P1164H	# | | |
Danio_rerio_gucy2f	P1164H	# | |---->Altered Stability_and_conformational_flexibility (Pr = 0.18) |
Danio_rerio_gucy2f	P1164H	# | | |---->Altered Conformational_flexibility (Pr = 0.18) |
Danio_rerio_gucy2f	P1164H	# | | |
Danio_rerio_gucy2f	P1164H	# | |---->Altered Special_structural_signatures (Pr = 0.07) |
Danio_rerio_gucy2f	P1164H	# | |---->Altered Signal_peptide (Pr = 0.00) |
Danio_rerio_gucy2f	P1164H	# | | |
Danio_rerio_gucy2f	P1164H	# | |---->Altered Transmembrane_protein (Pr = 0.06) |
Danio_rerio_gucy2f	P1164H	# | |
Danio_rerio_gucy2f	P1164H	# |---->Altered Functional_residue (Pr = 0.26) |
Danio_rerio_gucy2f	P1164H	# |---->Altered Macromolecular_binding (Pr = 0.26) |
Danio_rerio_gucy2f	P1164H	# | |---->Altered Protein_binding (Pr = 0.26) |
Danio_rerio_gucy2f	P1164H	# | |---->Altered Disordered_interface (Pr = 0.26) |
Danio_rerio_gucy2f	P1164H	# | | |---->Altered Calmodulin_binding (Pr = 0.16 | P = 0.05) |
Danio_rerio_gucy2f	P1164H	# | | |
Danio_rerio_gucy2f	P1164H	# | |---->Altered Ordered_interface (Pr = 0.10) |
Danio_rerio_gucy2f	P1164H	# | |
Danio_rerio_gucy2f	P1164H	# |---->Altered Metal_binding (Pr = 0.02)<---------------------------------------------------------|
Danio_rerio_gucy2f	P1164H	# |
Danio_rerio_gucy2f	P1164H	# |---->Altered PTM_site (Pr = 0.19)
Danio_rerio_gucy2f	P1164H	# |---->Gain of Pyrrolidone_carboxylic_acid at Q1160 (Pr = 0.06 | P = 0.03)
Danio_rerio_gucy2f	P1164H	# |---->Loss of SUMOylation at K1165 (Pr = 0.19 | P = 0.04)
Danio_rerio_lws2	G6A	0.140	Altered MoRF (Pr = 0.35 | P = 0.01); Gain of Helix (Pr = 0.28 | P = 0.03)	Altered Motifs (None)	Predicted conservation scores
Danio_rerio_lws2	G6A	# Altered Effect (Pr = 0.35)
Danio_rerio_lws2	G6A	# |---->Altered Motifs (None)
Danio_rerio_lws2	G6A	# |---->Altered Structure_and_dynamics (Pr = 0.28)-------------------------------------------------------|
Danio_rerio_lws2	G6A	# | |---->Altered Secondary_structure (Pr = 0.28) |
Danio_rerio_lws2	G6A	# | | |---->Gain of Helix (Pr = 0.28 | P = 0.03) |
Danio_rerio_lws2	G6A	# | | |
Danio_rerio_lws2	G6A	# | |---->Altered Stability_and_conformational_flexibility (Pr = 0.26) |
Danio_rerio_lws2	G6A	# | | |---->Altered Conformational_flexibility (Pr = 0.26) |
Danio_rerio_lws2	G6A	# | | |
Danio_rerio_lws2	G6A	# | |---->Altered Special_structural_signatures (Pr = 0.06) |
Danio_rerio_lws2	G6A	# | |---->Altered Signal_peptide (Pr = 0.00) |
Danio_rerio_lws2	G6A	# | | |
Danio_rerio_lws2	G6A	# | |---->Altered Transmembrane_protein (Pr = 0.06) |
Danio_rerio_lws2	G6A	# | |
Danio_rerio_lws2	G6A	# |---->Altered Functional_residue (Pr = 0.35) |
Danio_rerio_lws2	G6A	# |---->Altered Macromolecular_binding (Pr = 0.35) |
Danio_rerio_lws2	G6A	# | |---->Altered Protein_binding (Pr = 0.35) |
Danio_rerio_lws2	G6A	# | |---->Altered Disordered_interface (Pr = 0.35) |
Danio_rerio_lws2	G6A	# | | |---->Altered MoRF (Pr = 0.35 | P = 0.01) |
Danio_rerio_lws2	G6A	# | | |
Danio_rerio_lws2	G6A	# | |---->Altered Ordered_interface (Pr = 0.16) |
Danio_rerio_lws2	G6A	# | |
Danio_rerio_lws2	G6A	# |---->Altered Metal_binding (Pr = 0.03)<---------------------------------------------------------|
Danio_rerio_lws2	G6A	# |
Danio_rerio_lws2	G6A	# |---->Altered PTM_site (Pr = 0.09)
Danio_rerio_lws2	D7N	0.097	Altered MoRF (Pr = 0.27 | P = 0.05)	Altered Motifs (None)	Predicted conservation scores
Danio_rerio_lws2	D7N	# Altered Effect (Pr = 0.31)
Danio_rerio_lws2	D7N	# |---->Altered Motifs (None)
Danio_rerio_lws2	D7N	# |---->Altered Structure_and_dynamics (Pr = 0.31)-------------------------------------------------------|
Danio_rerio_lws2	D7N	# | |---->Altered Secondary_structure (Pr = 0.26) |
Danio_rerio_lws2	D7N	# | | |
Danio_rerio_lws2	D7N	# | |---->Altered Stability_and_conformational_flexibility (Pr = 0.31) |
Danio_rerio_lws2	D7N	# | | |---->Altered Conformational_flexibility (Pr = 0.31) |
Danio_rerio_lws2	D7N	# | | |
Danio_rerio_lws2	D7N	# | |---->Altered Special_structural_signatures (Pr = 0.06) |
Danio_rerio_lws2	D7N	# | |---->Altered Signal_peptide (Pr = 0.00) |
Danio_rerio_lws2	D7N	# | | |
Danio_rerio_lws2	D7N	# | |---->Altered Transmembrane_protein (Pr = 0.06) |
Danio_rerio_lws2	D7N	# | |
Danio_rerio_lws2	D7N	# |---->Altered Functional_residue (Pr = 0.27) |
Danio_rerio_lws2	D7N	# |---->Altered Macromolecular_binding (Pr = 0.27) |
Danio_rerio_lws2	D7N	# | |---->Altered Protein_binding (Pr = 0.27) |
Danio_rerio_lws2	D7N	# | |---->Altered Disordered_interface (Pr = 0.27) |
Danio_rerio_lws2	D7N	# | | |---->Altered MoRF (Pr = 0.27 | P = 0.05) |
Danio_rerio_lws2	D7N	# | | |
Danio_rerio_lws2	D7N	# | |---->Altered Ordered_interface (Pr = 0.17) |
Danio_rerio_lws2	D7N	# | |
Danio_rerio_lws2	D7N	# |---->Altered Metal_binding (Pr = 0.03)<---------------------------------------------------------|
Danio_rerio_lws2	D7N	# |
Danio_rerio_lws2	D7N	# |---->Altered PTM_site (Pr = 0.09)
Danio_rerio_lws2	I9A	0.160	Gain of Intrinsic_disorder (Pr = 0.58 | P = 4.8e-04); Altered MoRF (Pr = 0.34 | P = 1.0e-02); Loss of Proteolytic_cleavage at R13 (Pr = 0.17 | P = 6.1e-03); Altered Stability (Pr = 0.09 | P = 0.05)	Altered Motifs (None)	Predicted conservation scores
Danio_rerio_lws2	I9A	# Altered Effect (Pr = 0.58)
Danio_rerio_lws2	I9A	# |---->Altered Motifs (None)
Danio_rerio_lws2	I9A	# |---->Altered Structure_and_dynamics (Pr = 0.58)-------------------------------------------------------|
Danio_rerio_lws2	I9A	# | |---->Altered Secondary_structure (Pr = 0.26) |
Danio_rerio_lws2	I9A	# | | |
Danio_rerio_lws2	I9A	# | |---->Altered Stability_and_conformational_flexibility (Pr = 0.58) |
Danio_rerio_lws2	I9A	# | | |---->Altered Stability (Pr = 0.09 | P = 0.05) |
Danio_rerio_lws2	I9A	# | | |---->Altered Conformational_flexibility (Pr = 0.58) |
Danio_rerio_lws2	I9A	# | | |---->Gain of Intrinsic_disorder (Pr = 0.58 | P = 4.8e-04) |
Danio_rerio_lws2	I9A	# | | |
Danio_rerio_lws2	I9A	# | |---->Altered Special_structural_signatures (Pr = 0.09) |
Danio_rerio_lws2	I9A	# | |---->Altered Signal_peptide (Pr = 0.00) |
Danio_rerio_lws2	I9A	# | | |
Danio_rerio_lws2	I9A	# | |---->Altered Transmembrane_protein (Pr = 0.09) |
Danio_rerio_lws2	I9A	# | |
Danio_rerio_lws2	I9A	# |---->Altered Functional_residue (Pr = 0.34) |
Danio_rerio_lws2	I9A	# |---->Altered Macromolecular_binding (Pr = 0.34) |
Danio_rerio_lws2	I9A	# | |---->Altered Protein_binding (Pr = 0.34) |
Danio_rerio_lws2	I9A	# | |---->Altered Disordered_interface (Pr = 0.34) |
Danio_rerio_lws2	I9A	# | | |---->Altered MoRF (Pr = 0.34 | P = 1.0e-02) |
Danio_rerio_lws2	I9A	# | | |
Danio_rerio_lws2	I9A	# | |---->Altered Ordered_interface (Pr = 0.16) |
Danio_rerio_lws2	I9A	# | |
Danio_rerio_lws2	I9A	# |---->Altered Metal_binding (Pr = 0.01)<---------------------------------------------------------|
Danio_rerio_lws2	I9A	# |
Danio_rerio_lws2	I9A	# |---->Altered PTM_site (Pr = 0.17)
Danio_rerio_lws2	I9A	# |---->Loss of Proteolytic_cleavage at R13 (Pr = 0.17 | P = 6.1e-03)
Danio_rerio_lws2	S24N	0.138	Altered MoRF (Pr = 0.27 | P = 0.05); Altered Cytoplasmic_loop (Pr = 0.27 | P = 8.4e-04); Loss of Proteolytic_cleavage at D23 (Pr = 0.12 | P = 0.04); Loss of Sulfation at Y28 (Pr = 0.05 | P = 8.4e-03)	Altered Motifs (ELME000053:GSK3 phosphorylation recognition site; ELME000062:Secondary preference for PKA-type AGC kinase phosphorylation.; ELME000063:CK1 phosphorylation site; ELME000085:Glycosaminoglycan attachment site; ELME000220:Phosphothreonine motif binding a subset of FHA domains that have a preference for an acidic amino acid at the pT+3 position.; ELME000321:Caspase3 and Caspase7 cleavage site)	Predicted conservation scores
Danio_rerio_lws2	S24N	# Altered Effect (Pr = 0.29)
Danio_rerio_lws2	S24N	# |---->Altered Motifs (ELME000053|ELME000062|ELME000063|ELME000085|ELME000220|ELME000321)
Danio_rerio_lws2	S24N	# |---->Altered Structure_and_dynamics (Pr = 0.29)-------------------------------------------------------|
Danio_rerio_lws2	S24N	# | |---->Altered Secondary_structure (Pr = 0.25) |
Danio_rerio_lws2	S24N	# | | |
Danio_rerio_lws2	S24N	# | |---->Altered Stability_and_conformational_flexibility (Pr = 0.29) |
Danio_rerio_lws2	S24N	# | | |---->Altered Conformational_flexibility (Pr = 0.29) |
Danio_rerio_lws2	S24N	# | | |
Danio_rerio_lws2	S24N	# | |---->Altered Special_structural_signatures (Pr = 0.27) |
Danio_rerio_lws2	S24N	# | |---->Altered Signal_peptide (Pr = 0.00) |
Danio_rerio_lws2	S24N	# | | |
Danio_rerio_lws2	S24N	# | |---->Altered Transmembrane_protein (Pr = 0.27) |
Danio_rerio_lws2	S24N	# | |---->Altered Non-cytoplasmic_loop (Pr = 0.27 | P = 8.4e-04) |
Danio_rerio_lws2	S24N	# | |
Danio_rerio_lws2	S24N	# |---->Altered Functional_residue (Pr = 0.27) |
Danio_rerio_lws2	S24N	# |---->Altered Macromolecular_binding (Pr = 0.27) |
Danio_rerio_lws2	S24N	# | |---->Altered Protein_binding (Pr = 0.27) |
Danio_rerio_lws2	S24N	# | |---->Altered Disordered_interface (Pr = 0.27) |
Danio_rerio_lws2	S24N	# | | |---->Altered MoRF (Pr = 0.27 | P = 0.05) |
Danio_rerio_lws2	S24N	# | | |
Danio_rerio_lws2	S24N	# | |---->Altered Ordered_interface (Pr = 0.21) |
Danio_rerio_lws2	S24N	# | |
Danio_rerio_lws2	S24N	# |---->Altered Metal_binding (Pr = 0.08)<---------------------------------------------------------|
Danio_rerio_lws2	S24N	# |
Danio_rerio_lws2	S24N	# |---->Altered PTM_site (Pr = 0.13)
Danio_rerio_lws2	S24N	# |---->Loss of Proteolytic_cleavage at D23 (Pr = 0.12 | P = 0.04)
Danio_rerio_lws2	S24N	# |---->Loss of Sulfation at Y28 (Pr = 0.05 | P = 8.4e-03)
Danio_rerio_lws2	T27S	0.214	Gain of Intrinsic_disorder (Pr = 0.31 | P = 0.04); Altered Cytoplasmic_loop (Pr = 0.29 | P = 4.1e-04); Altered Stability (Pr = 0.27 | P = 6.7e-03); Gain of Proteolytic_cleavage at F26 (Pr = 0.15 | P = 0.01); Gain of N-linked_glycosylation at N32 (Pr = 0.13 | P = 7.8e-03); Gain of Sulfation at Y28 (Pr = 0.05 | P = 6.8e-03); Gain of GPI-anchor_amidation at N32 (Pr = 0.03 | P = 0.01)	Altered Motifs (ELME000062:Secondary preference for PKA-type AGC kinase phosphorylation.; ELME000063:CK1 phosphorylation site; ELME000336:NEK2 phosphorylation motif with preferred Phe - Leu or Met in the -3 position to compensate for less favorable residues in the +1 and +2 position.)	Predicted conservation scores
Danio_rerio_lws2	T27S	# Altered Effect (Pr = 0.31)
Danio_rerio_lws2	T27S	# |---->Altered Motifs (ELME000062|ELME000063|ELME000336)
Danio_rerio_lws2	T27S	# |---->Altered Structure_and_dynamics (Pr = 0.31)-------------------------------------------------------|
Danio_rerio_lws2	T27S	# | |---->Altered Secondary_structure (Pr = 0.24) |
Danio_rerio_lws2	T27S	# | | |
Danio_rerio_lws2	T27S	# | |---->Altered Stability_and_conformational_flexibility (Pr = 0.31) |
Danio_rerio_lws2	T27S	# | | |---->Altered Stability (Pr = 0.27 | P = 6.7e-03) |
Danio_rerio_lws2	T27S	# | | |---->Altered Conformational_flexibility (Pr = 0.31) |
Danio_rerio_lws2	T27S	# | | |---->Gain of Intrinsic_disorder (Pr = 0.31 | P = 0.04) |
Danio_rerio_lws2	T27S	# | | |
Danio_rerio_lws2	T27S	# | |---->Altered Special_structural_signatures (Pr = 0.29) |
Danio_rerio_lws2	T27S	# | |---->Altered Signal_peptide (Pr = 0.00) |
Danio_rerio_lws2	T27S	# | | |
Danio_rerio_lws2	T27S	# | |---->Altered Transmembrane_protein (Pr = 0.29) |
Danio_rerio_lws2	T27S	# | |---->Altered Non-cytoplasmic_loop (Pr = 0.29 | P = 4.1e-04) |
Danio_rerio_lws2	T27S	# | |
Danio_rerio_lws2	T27S	# |---->Altered Functional_residue (Pr = 0.26) |
Danio_rerio_lws2	T27S	# |---->Altered Macromolecular_binding (Pr = 0.26) |
Danio_rerio_lws2	T27S	# | |---->Altered Protein_binding (Pr = 0.26) |
Danio_rerio_lws2	T27S	# | |---->Altered Disordered_interface (Pr = 0.26) |
Danio_rerio_lws2	T27S	# | | |
Danio_rerio_lws2	T27S	# | |---->Altered Ordered_interface (Pr = 0.21) |
Danio_rerio_lws2	T27S	# | |
Danio_rerio_lws2	T27S	# |---->Altered Metal_binding (Pr = 0.06)<---------------------------------------------------------|
Danio_rerio_lws2	T27S	# |
Danio_rerio_lws2	T27S	# |---->Altered PTM_site (Pr = 0.15)
Danio_rerio_lws2	T27S	# |---->Gain of GPI-anchor_amidation at N32 (Pr = 0.03 | P = 0.01)
Danio_rerio_lws2	T27S	# |---->Gain of N-linked_glycosylation at N32 (Pr = 0.13 | P = 7.8e-03)
Danio_rerio_lws2	T27S	# |---->Gain of Proteolytic_cleavage at F26 (Pr = 0.15 | P = 0.01)
Danio_rerio_lws2	T27S	# |---->Gain of Sulfation at Y28 (Pr = 0.05 | P = 6.8e-03)
Danio_rerio_lws2	F113V	0.458	Altered Cytoplasmic_loop (Pr = 0.29 | P = 2.0e-04); Altered PPI_hotspot (Pr = 0.25 | P = 0.02); Loss of Pyrrolidone_carboxylic_acid at Q112 (Pr = 0.05 | P = 0.03)	Altered Motifs (ELME000122:These phosphorylation-independent motifs bind to Dab-like PTB domains. Binding is not driven by contacts at the 0 or FY position - but instead is dependent upon the large number of hydrophobic and hydrogen bond contacts between motif and domain.; ELME000328:Fxxx[WF] motifs are present in Pex19 and S. cerevisiae Pex5 cytosolic receptors that bind to peroxisomal membrane docking member - Pex14)	Predicted conservation scores
Danio_rerio_lws2	F113V	# Altered Effect (Pr = 0.29)
Danio_rerio_lws2	F113V	# |---->Altered Motifs (ELME000122|ELME000328)
Danio_rerio_lws2	F113V	# |---->Altered Structure_and_dynamics (Pr = 0.29)-------------------------------------------------------|
Danio_rerio_lws2	F113V	# | |---->Altered Secondary_structure (Pr = 0.25) |
Danio_rerio_lws2	F113V	# | | |
Danio_rerio_lws2	F113V	# | |---->Altered Stability_and_conformational_flexibility (Pr = 0.07) |
Danio_rerio_lws2	F113V	# | | |---->Altered Conformational_flexibility (Pr = 0.07) |
Danio_rerio_lws2	F113V	# | | |
Danio_rerio_lws2	F113V	# | |---->Altered Special_structural_signatures (Pr = 0.29) |
Danio_rerio_lws2	F113V	# | |---->Altered Signal_peptide (Pr = 0.00) |
Danio_rerio_lws2	F113V	# | | |
Danio_rerio_lws2	F113V	# | |---->Altered Transmembrane_protein (Pr = 0.29) |
Danio_rerio_lws2	F113V	# | |---->Altered Non-cytoplasmic_loop (Pr = 0.29 | P = 2.0e-04) |
Danio_rerio_lws2	F113V	# | |
Danio_rerio_lws2	F113V	# |---->Altered Functional_residue (Pr = 0.25) |
Danio_rerio_lws2	F113V	# |---->Altered Macromolecular_binding (Pr = 0.25) |
Danio_rerio_lws2	F113V	# | |---->Altered Protein_binding (Pr = 0.25) |
Danio_rerio_lws2	F113V	# | |---->Altered Disordered_interface (Pr = 0.16) |
Danio_rerio_lws2	F113V	# | | |
Danio_rerio_lws2	F113V	# | |---->Altered Ordered_interface (Pr = 0.25) |
Danio_rerio_lws2	F113V	# | |---->Altered PPI_hotspot (Pr = 0.25 | P = 0.02) |
Danio_rerio_lws2	F113V	# | |
Danio_rerio_lws2	F113V	# |---->Altered Metal_binding (Pr = 0.03)<---------------------------------------------------------|
Danio_rerio_lws2	F113V	# |
Danio_rerio_lws2	F113V	# |---->Altered PTM_site (Pr = 0.05)
Danio_rerio_lws2	F113V	# |---->Loss of Pyrrolidone_carboxylic_acid at Q112 (Pr = 0.05 | P = 0.03)
Danio_rerio_lws2	A164G	0.402	Gain of Relative_solvent_accessibility (Pr = 0.29 | P = 0.01); Loss of Helix (Pr = 0.29 | P = 0.01); Altered Non-cytoplasmic_loop (Pr = 0.27 | P = 0.04); Gain of Strand (Pr = 0.27 | P = 0.02); Gain of Loop (Pr = 0.26 | P = 0.05); Altered PPI_hotspot (Pr = 0.26 | P = 0.02); Gain of GPI-anchor_amidation at N159 (Pr = 0.03 | P = 7.8e-03)	Altered Motifs (ELME000328:Fxxx[WF] motifs are present in Pex19 and S. cerevisiae Pex5 cytosolic receptors that bind to peroxisomal membrane docking member - Pex14)	Predicted conservation scores
Danio_rerio_lws2	A164G	# Altered Effect (Pr = 0.29)
Danio_rerio_lws2	A164G	# |---->Altered Motifs (ELME000328)
Danio_rerio_lws2	A164G	# |---->Altered Structure_and_dynamics (Pr = 0.29)-------------------------------------------------------|
Danio_rerio_lws2	A164G	# | |---->Gain of Relative_solvent_accessibility (Pr = 0.29 | P = 0.01) |
Danio_rerio_lws2	A164G	# | |---->Altered Secondary_structure (Pr = 0.29) |
Danio_rerio_lws2	A164G	# | | |---->Loss of Helix (Pr = 0.29 | P = 0.01) |
Danio_rerio_lws2	A164G	# | | |---->Gain of Strand (Pr = 0.27 | P = 0.02) |
Danio_rerio_lws2	A164G	# | | |---->Gain of Loop (Pr = 0.26 | P = 0.05) |
Danio_rerio_lws2	A164G	# | | |
Danio_rerio_lws2	A164G	# | |---->Altered Stability_and_conformational_flexibility (Pr = 0.14) |
Danio_rerio_lws2	A164G	# | | |---->Altered Conformational_flexibility (Pr = 0.14) |
Danio_rerio_lws2	A164G	# | | |
Danio_rerio_lws2	A164G	# | |---->Altered Special_structural_signatures (Pr = 0.27) |
Danio_rerio_lws2	A164G	# | |---->Altered Signal_peptide (Pr = 0.00) |
Danio_rerio_lws2	A164G	# | | |
Danio_rerio_lws2	A164G	# | |---->Altered Transmembrane_protein (Pr = 0.27) |
Danio_rerio_lws2	A164G	# | |---->Altered Cytoplasmic_loop (Pr = 0.27 | P = 0.04) |
Danio_rerio_lws2	A164G	# | |
Danio_rerio_lws2	A164G	# |---->Altered Functional_residue (Pr = 0.27) |
Danio_rerio_lws2	A164G	# |---->Altered Macromolecular_binding (Pr = 0.27) |
Danio_rerio_lws2	A164G	# | |---->Altered Protein_binding (Pr = 0.27) |
Danio_rerio_lws2	A164G	# | |---->Altered Disordered_interface (Pr = 0.11) |
Danio_rerio_lws2	A164G	# | | |
Danio_rerio_lws2	A164G	# | |---->Altered Ordered_interface (Pr = 0.27) |
Danio_rerio_lws2	A164G	# | |---->Altered PPI_hotspot (Pr = 0.26 | P = 0.02) |
Danio_rerio_lws2	A164G	# | |
Danio_rerio_lws2	A164G	# |---->Altered Metal_binding (Pr = 0.12)<---------------------------------------------------------|
Danio_rerio_lws2	A164G	# |
Danio_rerio_lws2	A164G	# |---->Altered PTM_site (Pr = 0.08)
Danio_rerio_lws2	A164G	# |---->Gain of GPI-anchor_amidation at N159 (Pr = 0.03 | P = 7.8e-03)
Danio_rerio_lws2	S178A	0.149	Altered Cytoplasmic_loop (Pr = 0.30 | P = 1.3e-04); Gain of Helix (Pr = 0.28 | P = 0.02); Loss of Strand (Pr = 0.28 | P = 0.01); Altered PPI_hotspot (Pr = 0.25 | P = 0.03); Loss of Catalytic_site at W175 (Pr = 0.11 | P = 0.03); Altered Transmembrane_region (Pr = 0.04 | P = 4.8e-04)	Altered Motifs (ELME000053:GSK3 phosphorylation recognition site; ELME000085:Glycosaminoglycan attachment site)	Predicted conservation scores
Danio_rerio_lws2	S178A	# Altered Effect (Pr = 0.30)
Danio_rerio_lws2	S178A	# |---->Altered Motifs (ELME000053|ELME000085)
Danio_rerio_lws2	S178A	# |---->Altered Structure_and_dynamics (Pr = 0.30)-------------------------------------------------------|
Danio_rerio_lws2	S178A	# | |---->Altered Secondary_structure (Pr = 0.28) |
Danio_rerio_lws2	S178A	# | | |---->Gain of Helix (Pr = 0.28 | P = 0.02) |
Danio_rerio_lws2	S178A	# | | |---->Loss of Strand (Pr = 0.28 | P = 0.01) |
Danio_rerio_lws2	S178A	# | | |
Danio_rerio_lws2	S178A	# | |---->Altered Stability_and_conformational_flexibility (Pr = 0.07) |
Danio_rerio_lws2	S178A	# | | |---->Altered Conformational_flexibility (Pr = 0.07) |
Danio_rerio_lws2	S178A	# | | |
Danio_rerio_lws2	S178A	# | |---->Altered Special_structural_signatures (Pr = 0.30) |
Danio_rerio_lws2	S178A	# | |---->Altered Signal_peptide (Pr = 0.00) |
Danio_rerio_lws2	S178A	# | | |
Danio_rerio_lws2	S178A	# | |---->Altered Transmembrane_protein (Pr = 0.30) |
Danio_rerio_lws2	S178A	# | |---->Altered Transmembrane_region (Pr = 0.04 | P = 4.8e-04) |
Danio_rerio_lws2	S178A	# | |---->Altered Non-cytoplasmic_loop (Pr = 0.30 | P = 1.3e-04) |
Danio_rerio_lws2	S178A	# | |
Danio_rerio_lws2	S178A	# |---->Altered Functional_residue (Pr = 0.25) |
Danio_rerio_lws2	S178A	# |---->Loss of Catalytic_site at W175 (Pr = 0.11 | P = 0.03) |
Danio_rerio_lws2	S178A	# |---->Altered Macromolecular_binding (Pr = 0.25) |
Danio_rerio_lws2	S178A	# | |---->Altered Protein_binding (Pr = 0.25) |
Danio_rerio_lws2	S178A	# | |---->Altered Disordered_interface (Pr = 0.11) |
Danio_rerio_lws2	S178A	# | | |
Danio_rerio_lws2	S178A	# | |---->Altered Ordered_interface (Pr = 0.25) |
Danio_rerio_lws2	S178A	# | |---->Altered PPI_hotspot (Pr = 0.25 | P = 0.03) |
Danio_rerio_lws2	S178A	# | |
Danio_rerio_lws2	S178A	# |---->Altered Metal_binding (Pr = 0.09)<---------------------------------------------------------|
Danio_rerio_lws2	S178A	# |
Danio_rerio_lws2	S178A	# |---->Altered PTM_site (Pr = 0.02)
Danio_rerio_lws2	F180V	0.511	Altered Cytoplasmic_loop (Pr = 0.26 | P = 7.2e-04); Altered PPI_hotspot (Pr = 0.25 | P = 0.03); Gain of Catalytic_site at W175 (Pr = 0.12 | P = 0.03); Altered Transmembrane_region (Pr = 0.03 | P = 1.1e-03)	Altered Motifs (ELME000085:Glycosaminoglycan attachment site; ELME000184:Motif found in p53 family members which confers binding to the N-terminal domain of MDM2.)	Predicted conservation scores
Danio_rerio_lws2	F180V	# Altered Effect (Pr = 0.26)
Danio_rerio_lws2	F180V	# |---->Altered Motifs (ELME000085|ELME000184)
Danio_rerio_lws2	F180V	# |---->Altered Structure_and_dynamics (Pr = 0.26)-------------------------------------------------------|
Danio_rerio_lws2	F180V	# | |---->Altered Secondary_structure (Pr = 0.25) |
Danio_rerio_lws2	F180V	# | | |
Danio_rerio_lws2	F180V	# | |---->Altered Stability_and_conformational_flexibility (Pr = 0.09) |
Danio_rerio_lws2	F180V	# | | |---->Altered Conformational_flexibility (Pr = 0.09) |
Danio_rerio_lws2	F180V	# | | |
Danio_rerio_lws2	F180V	# | |---->Altered Special_structural_signatures (Pr = 0.26) |
Danio_rerio_lws2	F180V	# | |---->Altered Signal_peptide (Pr = 0.00) |
Danio_rerio_lws2	F180V	# | | |
Danio_rerio_lws2	F180V	# | |---->Altered Transmembrane_protein (Pr = 0.26) |
Danio_rerio_lws2	F180V	# | |---->Altered Transmembrane_region (Pr = 0.03 | P = 1.1e-03) |
Danio_rerio_lws2	F180V	# | |---->Altered Non-cytoplasmic_loop (Pr = 0.26 | P = 7.2e-04) |
Danio_rerio_lws2	F180V	# | |
Danio_rerio_lws2	F180V	# |---->Altered Functional_residue (Pr = 0.25) |
Danio_rerio_lws2	F180V	# |---->Gain of Catalytic_site at W175 (Pr = 0.12 | P = 0.03) |
Danio_rerio_lws2	F180V	# |---->Altered Macromolecular_binding (Pr = 0.25) |
Danio_rerio_lws2	F180V	# | |---->Altered Protein_binding (Pr = 0.25) |
Danio_rerio_lws2	F180V	# | |---->Altered Disordered_interface (Pr = 0.14) |
Danio_rerio_lws2	F180V	# | | |
Danio_rerio_lws2	F180V	# | |---->Altered Ordered_interface (Pr = 0.25) |
Danio_rerio_lws2	F180V	# | |---->Altered PPI_hotspot (Pr = 0.25 | P = 0.03) |
Danio_rerio_lws2	F180V	# | |
Danio_rerio_lws2	F180V	# |---->Altered Metal_binding (Pr = 0.04)<---------------------------------------------------------|
Danio_rerio_lws2	F180V	# |
Danio_rerio_lws2	F180V	# |---->Altered PTM_site (Pr = 0.02)
Danio_rerio_lws2	S208G	0.349	Altered Cytoplasmic_loop (Pr = 0.29 | P = 4.0e-04); Altered PPI_hotspot (Pr = 0.26 | P = 0.02); Loss of Relative_solvent_accessibility (Pr = 0.23 | P = 0.05); Loss of O-linked_glycosylation at S208 (Pr = 0.13 | P = 0.04); Loss of Proteolytic_cleavage at D205 (Pr = 0.12 | P = 0.04)	Altered Motifs (ELME000064:CK2 phosphorylation site; ELME000085:Glycosaminoglycan attachment site; PS00006:Casein kinase II phosphorylation site)	Predicted conservation scores
Danio_rerio_lws2	S208G	# Altered Effect (Pr = 0.31)
Danio_rerio_lws2	S208G	# |---->Altered Motifs (ELME000064|ELME000085|PS00006)
Danio_rerio_lws2	S208G	# |---->Altered Structure_and_dynamics (Pr = 0.31)-------------------------------------------------------|
Danio_rerio_lws2	S208G	# | |---->Loss of Relative_solvent_accessibility (Pr = 0.23 | P = 0.05) |
Danio_rerio_lws2	S208G	# | |---->Altered Secondary_structure (Pr = 0.26) |
Danio_rerio_lws2	S208G	# | | |
Danio_rerio_lws2	S208G	# | |---->Altered Stability_and_conformational_flexibility (Pr = 0.31) |
Danio_rerio_lws2	S208G	# | | |---->Altered Conformational_flexibility (Pr = 0.31) |
Danio_rerio_lws2	S208G	# | | |
Danio_rerio_lws2	S208G	# | |---->Altered Special_structural_signatures (Pr = 0.29) |
Danio_rerio_lws2	S208G	# | |---->Altered Signal_peptide (Pr = 0.00) |
Danio_rerio_lws2	S208G	# | | |
Danio_rerio_lws2	S208G	# | |---->Altered Transmembrane_protein (Pr = 0.29) |
Danio_rerio_lws2	S208G	# | |---->Altered Non-cytoplasmic_loop (Pr = 0.29 | P = 4.0e-04) |
Danio_rerio_lws2	S208G	# | |
Danio_rerio_lws2	S208G	# |---->Altered Functional_residue (Pr = 0.26) |
Danio_rerio_lws2	S208G	# |---->Altered Macromolecular_binding (Pr = 0.26) |
Danio_rerio_lws2	S208G	# | |---->Altered Protein_binding (Pr = 0.26) |
Danio_rerio_lws2	S208G	# | |---->Altered Disordered_interface (Pr = 0.08) |
Danio_rerio_lws2	S208G	# | | |
Danio_rerio_lws2	S208G	# | |---->Altered Ordered_interface (Pr = 0.26) |
Danio_rerio_lws2	S208G	# | |---->Altered PPI_hotspot (Pr = 0.26 | P = 0.02) |
Danio_rerio_lws2	S208G	# | |
Danio_rerio_lws2	S208G	# |---->Altered Metal_binding (Pr = 0.11)<---------------------------------------------------------|
Danio_rerio_lws2	S208G	# |
Danio_rerio_lws2	S208G	# |---->Altered PTM_site (Pr = 0.13)
Danio_rerio_lws2	S208G	# |---->Loss of O-linked_glycosylation at S208 (Pr = 0.13 | P = 0.04)
Danio_rerio_lws2	S208G	# |---->Loss of Proteolytic_cleavage at D205 (Pr = 0.12 | P = 0.04)
Danio_rerio_lws2	S210N	0.170	Loss of Intrinsic_disorder (Pr = 0.35 | P = 0.04); Altered Cytoplasmic_loop (Pr = 0.30 | P = 2.2e-04); Altered PPI_hotspot (Pr = 0.26 | P = 0.01); Loss of O-linked_glycosylation at S208 (Pr = 0.12 | P = 0.05); Loss of Proteolytic_cleavage at D205 (Pr = 0.11 | P = 0.04); Gain of GPI-anchor_amidation at S210 (Pr = 0.01 | P = 0.03)	Altered Motifs (ELME000064:CK2 phosphorylation site; ELME000085:Glycosaminoglycan attachment site; PS00006:Casein kinase II phosphorylation site)	Predicted conservation scores
Danio_rerio_lws2	S210N	# Altered Effect (Pr = 0.35)
Danio_rerio_lws2	S210N	# |---->Altered Motifs (ELME000064|ELME000085|PS00006)
Danio_rerio_lws2	S210N	# |---->Altered Structure_and_dynamics (Pr = 0.35)-------------------------------------------------------|
Danio_rerio_lws2	S210N	# | |---->Altered Secondary_structure (Pr = 0.25) |
Danio_rerio_lws2	S210N	# | | |
Danio_rerio_lws2	S210N	# | |---->Altered Stability_and_conformational_flexibility (Pr = 0.35) |
Danio_rerio_lws2	S210N	# | | |---->Altered Conformational_flexibility (Pr = 0.35) |
Danio_rerio_lws2	S210N	# | | |---->Loss of Intrinsic_disorder (Pr = 0.35 | P = 0.04) |
Danio_rerio_lws2	S210N	# | | |
Danio_rerio_lws2	S210N	# | |---->Altered Special_structural_signatures (Pr = 0.30) |
Danio_rerio_lws2	S210N	# | |---->Altered Signal_peptide (Pr = 0.00) |
Danio_rerio_lws2	S210N	# | | |
Danio_rerio_lws2	S210N	# | |---->Altered Transmembrane_protein (Pr = 0.30) |
Danio_rerio_lws2	S210N	# | |---->Altered Non-cytoplasmic_loop (Pr = 0.30 | P = 2.2e-04) |
Danio_rerio_lws2	S210N	# | |
Danio_rerio_lws2	S210N	# |---->Altered Functional_residue (Pr = 0.26) |
Danio_rerio_lws2	S210N	# |---->Altered Macromolecular_binding (Pr = 0.26) |
Danio_rerio_lws2	S210N	# | |---->Altered Protein_binding (Pr = 0.26) |
Danio_rerio_lws2	S210N	# | |---->Altered Disordered_interface (Pr = 0.08) |
Danio_rerio_lws2	S210N	# | | |
Danio_rerio_lws2	S210N	# | |---->Altered Ordered_interface (Pr = 0.26) |
Danio_rerio_lws2	S210N	# | |---->Altered PPI_hotspot (Pr = 0.26 | P = 0.01) |
Danio_rerio_lws2	S210N	# | |
Danio_rerio_lws2	S210N	# |---->Altered Metal_binding (Pr = 0.12)<---------------------------------------------------------|
Danio_rerio_lws2	S210N	# |
Danio_rerio_lws2	S210N	# |---->Altered PTM_site (Pr = 0.12)
Danio_rerio_lws2	S210N	# |---->Gain of GPI-anchor_amidation at S210 (Pr = 0.01 | P = 0.03)
Danio_rerio_lws2	S210N	# |---->Loss of O-linked_glycosylation at S208 (Pr = 0.12 | P = 0.05)
Danio_rerio_lws2	S210N	# |---->Loss of Proteolytic_cleavage at D205 (Pr = 0.11 | P = 0.04)
Danio_rerio_lws2	I220L	0.448	Altered Cytoplasmic_loop (Pr = 0.30 | P = 1.3e-04); Loss of Strand (Pr = 0.30 | P = 1.8e-03); Altered PPI_hotspot (Pr = 0.24 | P = 0.03)	Altered Motifs (ELME000120:Tyrosine-based sorting signal responsible for the interaction with mu subunit of AP (Adaptor Protein) complex; ELME000148:The engrailed homology domain 1 motif is found in homeodomain containing active repressors and other transcription families - and allows for the recruitment of Groucho/TLE corepressors.; ELME000149:Sorting and internalisation signal found in the cytoplasmic juxta-membrane region of type I transmembrane proteins. Targets them from the Trans Golgi Network to the lysosomal-endosomal-melanosomal compartments. Interacts with adaptor protein (AP) complexes)	Predicted conservation scores
Danio_rerio_lws2	I220L	# Altered Effect (Pr = 0.30)
Danio_rerio_lws2	I220L	# |---->Altered Motifs (ELME000120|ELME000148|ELME000149)
Danio_rerio_lws2	I220L	# |---->Altered Structure_and_dynamics (Pr = 0.30)-------------------------------------------------------|
Danio_rerio_lws2	I220L	# | |---->Altered Secondary_structure (Pr = 0.30) |
Danio_rerio_lws2	I220L	# | | |---->Loss of Strand (Pr = 0.30 | P = 1.8e-03) |
Danio_rerio_lws2	I220L	# | | |
Danio_rerio_lws2	I220L	# | |---->Altered Stability_and_conformational_flexibility (Pr = 0.16) |
Danio_rerio_lws2	I220L	# | | |---->Altered Conformational_flexibility (Pr = 0.16) |
Danio_rerio_lws2	I220L	# | | |
Danio_rerio_lws2	I220L	# | |---->Altered Special_structural_signatures (Pr = 0.30) |
Danio_rerio_lws2	I220L	# | |---->Altered Signal_peptide (Pr = 0.00) |
Danio_rerio_lws2	I220L	# | | |
Danio_rerio_lws2	I220L	# | |---->Altered Transmembrane_protein (Pr = 0.30) |
Danio_rerio_lws2	I220L	# | |---->Altered Non-cytoplasmic_loop (Pr = 0.30 | P = 1.3e-04) |
Danio_rerio_lws2	I220L	# | |
Danio_rerio_lws2	I220L	# |---->Altered Functional_residue (Pr = 0.24) |
Danio_rerio_lws2	I220L	# |---->Altered Macromolecular_binding (Pr = 0.24) |
Danio_rerio_lws2	I220L	# | |---->Altered Protein_binding (Pr = 0.24) |
Danio_rerio_lws2	I220L	# | |---->Altered Disordered_interface (Pr = 0.07) |
Danio_rerio_lws2	I220L	# | | |
Danio_rerio_lws2	I220L	# | |---->Altered Ordered_interface (Pr = 0.24) |
Danio_rerio_lws2	I220L	# | |---->Altered PPI_hotspot (Pr = 0.24 | P = 0.03) |
Danio_rerio_lws2	I220L	# | |
Danio_rerio_lws2	I220L	# |---->Altered Metal_binding (Pr = 0.08)<---------------------------------------------------------|
Danio_rerio_lws2	I220L	# |
Danio_rerio_lws2	I220L	# |---->Altered PTM_site (Pr = 0.05)
Danio_rerio_lws2	I229L	0.269	Gain of Helix (Pr = 0.33 | P = 1.9e-03); Loss of Strand (Pr = 0.31 | P = 1.1e-03)	Altered Motifs (ELME000052:Phosphothreonine motif binding a subset of FHA domains that show a preference for a large aliphatic amino acid at the pT+3 position.; PS00029:Leucine zipper pattern)	Predicted conservation scores
Danio_rerio_lws2	I229L	# Altered Effect (Pr = 0.33)
Danio_rerio_lws2	I229L	# |---->Altered Motifs (ELME000052|PS00029)
Danio_rerio_lws2	I229L	# |---->Altered Structure_and_dynamics (Pr = 0.33)-------------------------------------------------------|
Danio_rerio_lws2	I229L	# | |---->Altered Secondary_structure (Pr = 0.33) |
Danio_rerio_lws2	I229L	# | | |---->Gain of Helix (Pr = 0.33 | P = 1.9e-03) |
Danio_rerio_lws2	I229L	# | | |---->Loss of Strand (Pr = 0.31 | P = 1.1e-03) |
Danio_rerio_lws2	I229L	# | | |
Danio_rerio_lws2	I229L	# | |---->Altered Stability_and_conformational_flexibility (Pr = 0.06) |
Danio_rerio_lws2	I229L	# | | |---->Altered Conformational_flexibility (Pr = 0.06) |
Danio_rerio_lws2	I229L	# | | |
Danio_rerio_lws2	I229L	# | |---->Altered Special_structural_signatures (Pr = 0.04) |
Danio_rerio_lws2	I229L	# | |---->Altered Signal_peptide (Pr = 0.00) |
Danio_rerio_lws2	I229L	# | | |
Danio_rerio_lws2	I229L	# | |---->Altered Transmembrane_protein (Pr = 0.04) |
Danio_rerio_lws2	I229L	# | |
Danio_rerio_lws2	I229L	# |---->Altered Functional_residue (Pr = 0.20) |
Danio_rerio_lws2	I229L	# |---->Altered Macromolecular_binding (Pr = 0.20) |
Danio_rerio_lws2	I229L	# | |---->Altered Protein_binding (Pr = 0.20) |
Danio_rerio_lws2	I229L	# | |---->Altered Disordered_interface (Pr = 0.07) |
Danio_rerio_lws2	I229L	# | | |
Danio_rerio_lws2	I229L	# | |---->Altered Ordered_interface (Pr = 0.20) |
Danio_rerio_lws2	I229L	# | |
Danio_rerio_lws2	I229L	# |---->Altered Metal_binding (Pr = 0.03)<---------------------------------------------------------|
Danio_rerio_lws2	I229L	# |
Danio_rerio_lws2	I229L	# |---->Altered PTM_site (Pr = 0.00)
Danio_rerio_lws2	W242F	0.340	Altered PPI_hotspot (Pr = 0.24 | P = 0.04)	Altered Motifs (None)	Predicted conservation scores
Danio_rerio_lws2	W242F	# Altered Effect (Pr = 0.24)
Danio_rerio_lws2	W242F	# |---->Altered Motifs (None)
Danio_rerio_lws2	W242F	# |---->Altered Structure_and_dynamics (Pr = 0.20)-------------------------------------------------------|
Danio_rerio_lws2	W242F	# | |---->Altered Secondary_structure (Pr = 0.20) |
Danio_rerio_lws2	W242F	# | | |
Danio_rerio_lws2	W242F	# | |---->Altered Stability_and_conformational_flexibility (Pr = 0.07) |
Danio_rerio_lws2	W242F	# | | |---->Altered Conformational_flexibility (Pr = 0.07) |
Danio_rerio_lws2	W242F	# | | |
Danio_rerio_lws2	W242F	# | |---->Altered Special_structural_signatures (Pr = 0.04) |
Danio_rerio_lws2	W242F	# | |---->Altered Signal_peptide (Pr = 0.00) |
Danio_rerio_lws2	W242F	# | | |
Danio_rerio_lws2	W242F	# | |---->Altered Transmembrane_protein (Pr = 0.04) |
Danio_rerio_lws2	W242F	# | |
Danio_rerio_lws2	W242F	# |---->Altered Functional_residue (Pr = 0.24) |
Danio_rerio_lws2	W242F	# |---->Altered Macromolecular_binding (Pr = 0.24) |
Danio_rerio_lws2	W242F	# | |---->Altered Protein_binding (Pr = 0.24) |
Danio_rerio_lws2	W242F	# | |---->Altered Disordered_interface (Pr = 0.16) |
Danio_rerio_lws2	W242F	# | | |
Danio_rerio_lws2	W242F	# | |---->Altered Ordered_interface (Pr = 0.24) |
Danio_rerio_lws2	W242F	# | |---->Altered PPI_hotspot (Pr = 0.24 | P = 0.04) |
Danio_rerio_lws2	W242F	# | |
Danio_rerio_lws2	W242F	# |---->Altered Metal_binding (Pr = 0.03)<---------------------------------------------------------|
Danio_rerio_lws2	W242F	# |
Danio_rerio_lws2	W242F	# |---->Altered PTM_site (Pr = 0.03)
Danio_rerio_lws2	Y276F	0.241	Altered PPI_hotspot (Pr = 0.38 | P = 1.4e-03); Altered Cytoplasmic_loop (Pr = 0.27 | P = 7.1e-04); Loss of Copper_binding at C279 (Pr = 0.04 | P = 0.05); Altered Transmembrane_region (Pr = 0.01 | P = 0.01)	Altered Motifs (ELME000182:STAT5 Src Homology 2 (SH2) domain binding motif.; ELME000328:Fxxx[WF] motifs are present in Pex19 and S. cerevisiae Pex5 cytosolic receptors that bind to peroxisomal membrane docking member - Pex14)	Predicted conservation scores
Danio_rerio_lws2	Y276F	# Altered Effect (Pr = 0.38)
Danio_rerio_lws2	Y276F	# |---->Altered Motifs (ELME000182|ELME000328)
Danio_rerio_lws2	Y276F	# |---->Altered Structure_and_dynamics (Pr = 0.27)-------------------------------------------------------|
Danio_rerio_lws2	Y276F	# | |---->Altered Secondary_structure (Pr = 0.25) |
Danio_rerio_lws2	Y276F	# | | |
Danio_rerio_lws2	Y276F	# | |---->Altered Stability_and_conformational_flexibility (Pr = 0.07) |
Danio_rerio_lws2	Y276F	# | | |---->Altered Conformational_flexibility (Pr = 0.07) |
Danio_rerio_lws2	Y276F	# | | |
Danio_rerio_lws2	Y276F	# | |---->Altered Special_structural_signatures (Pr = 0.27) |
Danio_rerio_lws2	Y276F	# | |---->Altered Signal_peptide (Pr = 0.00) |
Danio_rerio_lws2	Y276F	# | | |
Danio_rerio_lws2	Y276F	# | |---->Altered Transmembrane_protein (Pr = 0.27) |
Danio_rerio_lws2	Y276F	# | |---->Altered Transmembrane_region (Pr = 0.01 | P = 0.01) |
Danio_rerio_lws2	Y276F	# | |---->Altered Non-cytoplasmic_loop (Pr = 0.27 | P = 7.1e-04) |
Danio_rerio_lws2	Y276F	# | |
Danio_rerio_lws2	Y276F	# |---->Altered Functional_residue (Pr = 0.38) |
Danio_rerio_lws2	Y276F	# |---->Altered Macromolecular_binding (Pr = 0.38) |
Danio_rerio_lws2	Y276F	# | |---->Altered Protein_binding (Pr = 0.38) |
Danio_rerio_lws2	Y276F	# | |---->Altered Disordered_interface (Pr = 0.10) |
Danio_rerio_lws2	Y276F	# | | |
Danio_rerio_lws2	Y276F	# | |---->Altered Ordered_interface (Pr = 0.38) |
Danio_rerio_lws2	Y276F	# | |---->Altered PPI_hotspot (Pr = 0.38 | P = 1.4e-03) |
Danio_rerio_lws2	Y276F	# | |
Danio_rerio_lws2	Y276F	# |---->Altered Metal_binding (Pr = 0.09)<---------------------------------------------------------|
Danio_rerio_lws2	Y276F	# | |---->Loss of Copper_binding at C279 (Pr = 0.04 | P = 0.05)
Danio_rerio_lws2	Y276F	# |
Danio_rerio_lws2	Y276F	# |---->Altered PTM_site (Pr = 0.02)
Danio_rerio_lws2	F285A	0.725	Altered Cytoplasmic_loop (Pr = 0.27 | P = 7.5e-04); Altered PPI_hotspot (Pr = 0.25 | P = 0.02); Altered Transmembrane_region (Pr = 0.01 | P = 0.01)	Altered Motifs (ELME000120:Tyrosine-based sorting signal responsible for the interaction with mu subunit of AP (Adaptor Protein) complex; ELME000182:STAT5 Src Homology 2 (SH2) domain binding motif.; ELME000328:Fxxx[WF] motifs are present in Pex19 and S. cerevisiae Pex5 cytosolic receptors that bind to peroxisomal membrane docking member - Pex14; PS01186:EGF-like domain signature 2)	Predicted conservation scores
Danio_rerio_lws2	F285A	# Altered Effect (Pr = 0.27)
Danio_rerio_lws2	F285A	# |---->Altered Motifs (ELME000120|ELME000182|ELME000328|PS01186)
Danio_rerio_lws2	F285A	# |---->Altered Structure_and_dynamics (Pr = 0.27)-------------------------------------------------------|
Danio_rerio_lws2	F285A	# | |---->Altered Secondary_structure (Pr = 0.24) |
Danio_rerio_lws2	F285A	# | | |
Danio_rerio_lws2	F285A	# | |---->Altered Stability_and_conformational_flexibility (Pr = 0.10) |
Danio_rerio_lws2	F285A	# | | |---->Altered Conformational_flexibility (Pr = 0.10) |
Danio_rerio_lws2	F285A	# | | |
Danio_rerio_lws2	F285A	# | |---->Altered Special_structural_signatures (Pr = 0.27) |
Danio_rerio_lws2	F285A	# | |---->Altered Signal_peptide (Pr = 0.00) |
Danio_rerio_lws2	F285A	# | | |
Danio_rerio_lws2	F285A	# | |---->Altered Transmembrane_protein (Pr = 0.27) |
Danio_rerio_lws2	F285A	# | |---->Altered Transmembrane_region (Pr = 0.01 | P = 0.01) |
Danio_rerio_lws2	F285A	# | |---->Altered Non-cytoplasmic_loop (Pr = 0.27 | P = 7.5e-04) |
Danio_rerio_lws2	F285A	# | |
Danio_rerio_lws2	F285A	# |---->Altered Functional_residue (Pr = 0.25) |
Danio_rerio_lws2	F285A	# |---->Altered Macromolecular_binding (Pr = 0.25) |
Danio_rerio_lws2	F285A	# | |---->Altered Protein_binding (Pr = 0.25) |
Danio_rerio_lws2	F285A	# | |---->Altered Disordered_interface (Pr = 0.15) |
Danio_rerio_lws2	F285A	# | | |
Danio_rerio_lws2	F285A	# | |---->Altered Ordered_interface (Pr = 0.25) |
Danio_rerio_lws2	F285A	# | |---->Altered PPI_hotspot (Pr = 0.25 | P = 0.02) |
Danio_rerio_lws2	F285A	# | |
Danio_rerio_lws2	F285A	# |---->Altered Metal_binding (Pr = 0.12)<---------------------------------------------------------|
Danio_rerio_lws2	F285A	# |
Danio_rerio_lws2	F285A	# |---->Altered PTM_site (Pr = 0.01)
Danio_rerio_lws1	Q4H	0.148	Altered MoRF (Pr = 0.27 | P = 0.04)	Altered Motifs (ELME000285:These IBMs are found in pro-apoptotic proteins and function in the abrogation of caspase inhibition by Inhibitor of Apoptosis Proteins (IAPs) in apoptotic cells. The motif binds specifically to type II BIR domains.)	Predicted conservation scores
Danio_rerio_lws1	Q4H	# Altered Effect (Pr = 0.30)
Danio_rerio_lws1	Q4H	# |---->Altered Motifs (ELME000285)
Danio_rerio_lws1	Q4H	# |---->Altered Structure_and_dynamics (Pr = 0.30)-------------------------------------------------------|
Danio_rerio_lws1	Q4H	# | |---->Altered Secondary_structure (Pr = 0.25) |
Danio_rerio_lws1	Q4H	# | | |
Danio_rerio_lws1	Q4H	# | |---->Altered Stability_and_conformational_flexibility (Pr = 0.30) |
Danio_rerio_lws1	Q4H	# | | |---->Altered Conformational_flexibility (Pr = 0.30) |
Danio_rerio_lws1	Q4H	# | | |
Danio_rerio_lws1	Q4H	# | |---->Altered Special_structural_signatures (Pr = 0.04) |
Danio_rerio_lws1	Q4H	# | |---->Altered Signal_peptide (Pr = 0.00) |
Danio_rerio_lws1	Q4H	# | | |
Danio_rerio_lws1	Q4H	# | |---->Altered Transmembrane_protein (Pr = 0.04) |
Danio_rerio_lws1	Q4H	# | |
Danio_rerio_lws1	Q4H	# |---->Altered Functional_residue (Pr = 0.27) |
Danio_rerio_lws1	Q4H	# |---->Altered Macromolecular_binding (Pr = 0.27) |
Danio_rerio_lws1	Q4H	# | |---->Altered Protein_binding (Pr = 0.27) |
Danio_rerio_lws1	Q4H	# | |---->Altered Disordered_interface (Pr = 0.27) |
Danio_rerio_lws1	Q4H	# | | |---->Altered MoRF (Pr = 0.27 | P = 0.04) |
Danio_rerio_lws1	Q4H	# | | |
Danio_rerio_lws1	Q4H	# | |---->Altered Ordered_interface (Pr = 0.14) |
Danio_rerio_lws1	Q4H	# | |
Danio_rerio_lws1	Q4H	# |---->Altered Metal_binding (Pr = 0.17)<---------------------------------------------------------|
Danio_rerio_lws1	Q4H	# |
Danio_rerio_lws1	Q4H	# |---->Altered PTM_site (Pr = 0.08)
Danio_rerio_lws1	F10Y	0.223	Gain of Phosphorylation at F10 (Pr = 0.39 | P = 6.6e-03); Loss of Proteolytic_cleavage at R13 (Pr = 0.17 | P = 7.4e-03)	Altered Motifs (None)	Predicted conservation scores
Danio_rerio_lws1	F10Y	# Altered Effect (Pr = 0.39)
Danio_rerio_lws1	F10Y	# |---->Altered Motifs (None)
Danio_rerio_lws1	F10Y	# |---->Altered Structure_and_dynamics (Pr = 0.28)-------------------------------------------------------|
Danio_rerio_lws1	F10Y	# | |---->Altered Secondary_structure (Pr = 0.25) |
Danio_rerio_lws1	F10Y	# | | |
Danio_rerio_lws1	F10Y	# | |---->Altered Stability_and_conformational_flexibility (Pr = 0.28) |
Danio_rerio_lws1	F10Y	# | | |---->Altered Conformational_flexibility (Pr = 0.28) |
Danio_rerio_lws1	F10Y	# | | |
Danio_rerio_lws1	F10Y	# | |---->Altered Special_structural_signatures (Pr = 0.07) |
Danio_rerio_lws1	F10Y	# | |---->Altered Signal_peptide (Pr = 0.00) |
Danio_rerio_lws1	F10Y	# | | |
Danio_rerio_lws1	F10Y	# | |---->Altered Transmembrane_protein (Pr = 0.07) |
Danio_rerio_lws1	F10Y	# | |
Danio_rerio_lws1	F10Y	# |---->Altered Functional_residue (Pr = 0.39) |
Danio_rerio_lws1	F10Y	# |---->Altered Macromolecular_binding (Pr = 0.24) |
Danio_rerio_lws1	F10Y	# | |---->Altered Protein_binding (Pr = 0.24) |
Danio_rerio_lws1	F10Y	# | |---->Altered Disordered_interface (Pr = 0.24) |
Danio_rerio_lws1	F10Y	# | | |
Danio_rerio_lws1	F10Y	# | |---->Altered Ordered_interface (Pr = 0.17) |
Danio_rerio_lws1	F10Y	# | |
Danio_rerio_lws1	F10Y	# |---->Altered Metal_binding (Pr = 0.01)<---------------------------------------------------------|
Danio_rerio_lws1	F10Y	# |
Danio_rerio_lws1	F10Y	# |---->Altered PTM_site (Pr = 0.39)
Danio_rerio_lws1	F10Y	# |---->Gain of Phosphorylation at F10 (Pr = 0.39 | P = 6.6e-03)
Danio_rerio_lws1	F10Y	# |---->Loss of Proteolytic_cleavage at R13 (Pr = 0.17 | P = 7.4e-03)
Danio_rerio_lws1	R15K	0.139	Gain of SUMOylation at R15 (Pr = 0.34 | P = 2.2e-03); Altered MoRF (Pr = 0.33 | P = 0.01); Gain of Ubiquitylation at R15 (Pr = 0.21 | P = 6.6e-03); Gain of Proteolytic_cleavage at R13 (Pr = 0.17 | P = 5.4e-03); Altered Cytoplasmic_loop (Pr = 0.13 | P = 0.02)	Altered Motifs (ELME000012:The di-Arg ER retention motif is defined by two consecutive arginine residues (RR) or with a single residue insertion (RXR). The motif is completed by an adjacent hydrophobic/arginine residue which may be on either side of the Arg pair.; ELME000102:N-Arg dibasic convertase (nardilysin) cleavage site (Xaa-|-Arg-Lys or Arg-|-Arg-Xaa).; ELME000108:Yeast kexin 2 cleavage site (Lys-Arg-|-Xaa or Arg-Arg-|-Xaa))	Predicted conservation scores
Danio_rerio_lws1	R15K	# Altered Effect (Pr = 0.34)
Danio_rerio_lws1	R15K	# |---->Altered Motifs (ELME000012|ELME000102|ELME000108)
Danio_rerio_lws1	R15K	# |---->Altered Structure_and_dynamics (Pr = 0.32)-------------------------------------------------------|
Danio_rerio_lws1	R15K	# | |---->Altered Secondary_structure (Pr = 0.25) |
Danio_rerio_lws1	R15K	# | | |
Danio_rerio_lws1	R15K	# | |---->Altered Stability_and_conformational_flexibility (Pr = 0.32) |
Danio_rerio_lws1	R15K	# | | |---->Altered Conformational_flexibility (Pr = 0.32) |
Danio_rerio_lws1	R15K	# | | |
Danio_rerio_lws1	R15K	# | |---->Altered Special_structural_signatures (Pr = 0.13) |
Danio_rerio_lws1	R15K	# | |---->Altered Signal_peptide (Pr = 0.00) |
Danio_rerio_lws1	R15K	# | | |
Danio_rerio_lws1	R15K	# | |---->Altered Transmembrane_protein (Pr = 0.13) |
Danio_rerio_lws1	R15K	# | |---->Altered Non-cytoplasmic_loop (Pr = 0.13 | P = 0.02) |
Danio_rerio_lws1	R15K	# | |
Danio_rerio_lws1	R15K	# |---->Altered Functional_residue (Pr = 0.34) |
Danio_rerio_lws1	R15K	# |---->Altered Macromolecular_binding (Pr = 0.33) |
Danio_rerio_lws1	R15K	# | |---->Altered Protein_binding (Pr = 0.33) |
Danio_rerio_lws1	R15K	# | |---->Altered Disordered_interface (Pr = 0.33) |
Danio_rerio_lws1	R15K	# | | |---->Altered MoRF (Pr = 0.33 | P = 0.01) |
Danio_rerio_lws1	R15K	# | | |
Danio_rerio_lws1	R15K	# | |---->Altered Ordered_interface (Pr = 0.12) |
Danio_rerio_lws1	R15K	# | |
Danio_rerio_lws1	R15K	# |---->Altered Metal_binding (Pr = 0.06)<---------------------------------------------------------|
Danio_rerio_lws1	R15K	# |
Danio_rerio_lws1	R15K	# |---->Altered PTM_site (Pr = 0.34)
Danio_rerio_lws1	R15K	# |---->Gain of Proteolytic_cleavage at R13 (Pr = 0.17 | P = 5.4e-03)
Danio_rerio_lws1	R15K	# |---->Gain of SUMOylation at R15 (Pr = 0.34 | P = 2.2e-03)
Danio_rerio_lws1	R15K	# |---->Gain of Ubiquitylation at R15 (Pr = 0.21 | P = 6.6e-03)
Danio_rerio_lws1	S24A	0.151	Loss of Intrinsic_disorder (Pr = 0.35 | P = 0.05); Altered Cytoplasmic_loop (Pr = 0.25 | P = 1.2e-03); Gain of Sulfation at Y28 (Pr = 0.05 | P = 8.3e-03)	Altered Motifs (ELME000053:GSK3 phosphorylation recognition site; ELME000062:Secondary preference for PKA-type AGC kinase phosphorylation.; ELME000063:CK1 phosphorylation site; ELME000220:Phosphothreonine motif binding a subset of FHA domains that have a preference for an acidic amino acid at the pT+3 position.)	Predicted conservation scores
Danio_rerio_lws1	S24A	# Altered Effect (Pr = 0.35)
Danio_rerio_lws1	S24A	# |---->Altered Motifs (ELME000053|ELME000062|ELME000063|ELME000220)
Danio_rerio_lws1	S24A	# |---->Altered Structure_and_dynamics (Pr = 0.35)-------------------------------------------------------|
Danio_rerio_lws1	S24A	# | |---->Altered Secondary_structure (Pr = 0.25) |
Danio_rerio_lws1	S24A	# | | |
Danio_rerio_lws1	S24A	# | |---->Altered Stability_and_conformational_flexibility (Pr = 0.35) |
Danio_rerio_lws1	S24A	# | | |---->Altered Conformational_flexibility (Pr = 0.35) |
Danio_rerio_lws1	S24A	# | | |---->Loss of Intrinsic_disorder (Pr = 0.35 | P = 0.05) |
Danio_rerio_lws1	S24A	# | | |
Danio_rerio_lws1	S24A	# | |---->Altered Special_structural_signatures (Pr = 0.25) |
Danio_rerio_lws1	S24A	# | |---->Altered Signal_peptide (Pr = 0.00) |
Danio_rerio_lws1	S24A	# | | |
Danio_rerio_lws1	S24A	# | |---->Altered Transmembrane_protein (Pr = 0.25) |
Danio_rerio_lws1	S24A	# | |---->Altered Non-cytoplasmic_loop (Pr = 0.25 | P = 1.2e-03) |
Danio_rerio_lws1	S24A	# | |
Danio_rerio_lws1	S24A	# |---->Altered Functional_residue (Pr = 0.25) |
Danio_rerio_lws1	S24A	# |---->Altered Macromolecular_binding (Pr = 0.25) |
Danio_rerio_lws1	S24A	# | |---->Altered Protein_binding (Pr = 0.25) |
Danio_rerio_lws1	S24A	# | |---->Altered Disordered_interface (Pr = 0.25) |
Danio_rerio_lws1	S24A	# | | |
Danio_rerio_lws1	S24A	# | |---->Altered Ordered_interface (Pr = 0.20) |
Danio_rerio_lws1	S24A	# | |
Danio_rerio_lws1	S24A	# |---->Altered Metal_binding (Pr = 0.05)<---------------------------------------------------------|
Danio_rerio_lws1	S24A	# |
Danio_rerio_lws1	S24A	# |---->Altered PTM_site (Pr = 0.13)
Danio_rerio_lws1	S24A	# |---->Gain of Sulfation at Y28 (Pr = 0.05 | P = 8.3e-03)
Danio_rerio_lws1	R35K	0.334	Gain of Intrinsic_disorder (Pr = 0.32 | P = 0.03); Altered Cytoplasmic_loop (Pr = 0.27 | P = 6.9e-04); Gain of B-factor (Pr = 0.25 | P = 0.03); Gain of Ubiquitylation at R35 (Pr = 0.21 | P = 5.6e-03); Loss of N-linked_glycosylation at N32 (Pr = 0.09 | P = 0.01); Gain of GPI-anchor_amidation at N32 (Pr = 0.03 | P = 9.4e-03)	Altered Motifs (ELME000063:CK1 phosphorylation site; ELME000070:Generic motif for N-glycosylation. It was shown that Trp - Asp - and Glu are uncommon before the Ser/Thr position (PMID-8626433). Efficient glycosylation usually occurs when ~60 residues or more separate the glycosylation acceptor site from the C-terminus.; PS00001:N-glycosylation site; PS00007:Tyrosine kinase phosphorylation site)	Predicted conservation scores
Danio_rerio_lws1	R35K	# Altered Effect (Pr = 0.32)
Danio_rerio_lws1	R35K	# |---->Altered Motifs (ELME000063|ELME000070|PS00001|PS00007)
Danio_rerio_lws1	R35K	# |---->Altered Structure_and_dynamics (Pr = 0.32)-------------------------------------------------------|
Danio_rerio_lws1	R35K	# | |---->Altered Secondary_structure (Pr = 0.24) |
Danio_rerio_lws1	R35K	# | | |
Danio_rerio_lws1	R35K	# | |---->Altered Stability_and_conformational_flexibility (Pr = 0.32) |
Danio_rerio_lws1	R35K	# | | |---->Altered Conformational_flexibility (Pr = 0.32) |
Danio_rerio_lws1	R35K	# | | |---->Gain of Intrinsic_disorder (Pr = 0.32 | P = 0.03) |
Danio_rerio_lws1	R35K	# | | |---->Gain of B-factor (Pr = 0.25 | P = 0.03) |
Danio_rerio_lws1	R35K	# | | |
Danio_rerio_lws1	R35K	# | |---->Altered Special_structural_signatures (Pr = 0.27) |
Danio_rerio_lws1	R35K	# | |---->Altered Signal_peptide (Pr = 0.00) |
Danio_rerio_lws1	R35K	# | | |
Danio_rerio_lws1	R35K	# | |---->Altered Transmembrane_protein (Pr = 0.27) |
Danio_rerio_lws1	R35K	# | |---->Altered Non-cytoplasmic_loop (Pr = 0.27 | P = 6.9e-04) |
Danio_rerio_lws1	R35K	# | |
Danio_rerio_lws1	R35K	# |---->Altered Functional_residue (Pr = 0.27) |
Danio_rerio_lws1	R35K	# |---->Altered Macromolecular_binding (Pr = 0.27) |
Danio_rerio_lws1	R35K	# | |---->Altered Protein_binding (Pr = 0.27) |
Danio_rerio_lws1	R35K	# | |---->Altered Disordered_interface (Pr = 0.26) |
Danio_rerio_lws1	R35K	# | | |
Danio_rerio_lws1	R35K	# | |---->Altered Ordered_interface (Pr = 0.27) |
Danio_rerio_lws1	R35K	# | |
Danio_rerio_lws1	R35K	# |---->Altered Metal_binding (Pr = 0.08)<---------------------------------------------------------|
Danio_rerio_lws1	R35K	# |
Danio_rerio_lws1	R35K	# |---->Altered PTM_site (Pr = 0.21)
Danio_rerio_lws1	R35K	# |---->Gain of GPI-anchor_amidation at N32 (Pr = 0.03 | P = 9.4e-03)
Danio_rerio_lws1	R35K	# |---->Loss of N-linked_glycosylation at N32 (Pr = 0.09 | P = 0.01)
Danio_rerio_lws1	R35K	# |---->Gain of Ubiquitylation at R35 (Pr = 0.21 | P = 5.6e-03)
Danio_rerio_lws1	G138A	0.266	Loss of Strand (Pr = 0.32 | P = 6.6e-04); Gain of Helix (Pr = 0.30 | P = 6.3e-03); Altered Cytoplasmic_loop (Pr = 0.28 | P = 4.0e-04); Altered PPI_hotspot (Pr = 0.25 | P = 0.03); Altered Transmembrane_region (Pr = 0.02 | P = 4.0e-03)	Altered Motifs (PS00237:G-protein coupled receptors family 1 signature)	Predicted conservation scores
Danio_rerio_lws1	G138A	# Altered Effect (Pr = 0.32)
Danio_rerio_lws1	G138A	# |---->Altered Motifs (PS00237)
Danio_rerio_lws1	G138A	# |---->Altered Structure_and_dynamics (Pr = 0.32)-------------------------------------------------------|
Danio_rerio_lws1	G138A	# | |---->Altered Secondary_structure (Pr = 0.32) |
Danio_rerio_lws1	G138A	# | | |---->Gain of Helix (Pr = 0.30 | P = 6.3e-03) |
Danio_rerio_lws1	G138A	# | | |---->Loss of Strand (Pr = 0.32 | P = 6.6e-04) |
Danio_rerio_lws1	G138A	# | | |
Danio_rerio_lws1	G138A	# | |---->Altered Stability_and_conformational_flexibility (Pr = 0.08) |
Danio_rerio_lws1	G138A	# | | |---->Altered Conformational_flexibility (Pr = 0.08) |
Danio_rerio_lws1	G138A	# | | |
Danio_rerio_lws1	G138A	# | |---->Altered Special_structural_signatures (Pr = 0.28) |
Danio_rerio_lws1	G138A	# | |---->Altered Signal_peptide (Pr = 0.00) |
Danio_rerio_lws1	G138A	# | | |
Danio_rerio_lws1	G138A	# | |---->Altered Transmembrane_protein (Pr = 0.28) |
Danio_rerio_lws1	G138A	# | |---->Altered Transmembrane_region (Pr = 0.02 | P = 4.0e-03) |
Danio_rerio_lws1	G138A	# | |---->Altered Non-cytoplasmic_loop (Pr = 0.28 | P = 4.0e-04) |
Danio_rerio_lws1	G138A	# | |
Danio_rerio_lws1	G138A	# |---->Altered Functional_residue (Pr = 0.25) |
Danio_rerio_lws1	G138A	# |---->Altered Macromolecular_binding (Pr = 0.25) |
Danio_rerio_lws1	G138A	# | |---->Altered Protein_binding (Pr = 0.25) |
Danio_rerio_lws1	G138A	# | |---->Altered Disordered_interface (Pr = 0.03) |
Danio_rerio_lws1	G138A	# | | |
Danio_rerio_lws1	G138A	# | |---->Altered Ordered_interface (Pr = 0.25) |
Danio_rerio_lws1	G138A	# | |---->Altered PPI_hotspot (Pr = 0.25 | P = 0.03) |
Danio_rerio_lws1	G138A	# | |
Danio_rerio_lws1	G138A	# |---->Altered Metal_binding (Pr = 0.05)<---------------------------------------------------------|
Danio_rerio_lws1	G138A	# |
Danio_rerio_lws1	G138A	# |---->Altered PTM_site (Pr = 0.01)
Danio_rerio_lws1	S178A	0.150	Altered Cytoplasmic_loop (Pr = 0.30 | P = 1.4e-04); Altered PPI_hotspot (Pr = 0.25 | P = 0.03); Loss of Catalytic_site at W175 (Pr = 0.10 | P = 0.04); Altered Transmembrane_region (Pr = 0.04 | P = 4.3e-04)	Altered Motifs (ELME000053:GSK3 phosphorylation recognition site; ELME000085:Glycosaminoglycan attachment site)	Predicted conservation scores
Danio_rerio_lws1	S178A	# Altered Effect (Pr = 0.30)
Danio_rerio_lws1	S178A	# |---->Altered Motifs (ELME000053|ELME000085)
Danio_rerio_lws1	S178A	# |---->Altered Structure_and_dynamics (Pr = 0.30)-------------------------------------------------------|
Danio_rerio_lws1	S178A	# | |---->Altered Secondary_structure (Pr = 0.26) |
Danio_rerio_lws1	S178A	# | | |
Danio_rerio_lws1	S178A	# | |---->Altered Stability_and_conformational_flexibility (Pr = 0.07) |
Danio_rerio_lws1	S178A	# | | |---->Altered Conformational_flexibility (Pr = 0.07) |
Danio_rerio_lws1	S178A	# | | |
Danio_rerio_lws1	S178A	# | |---->Altered Special_structural_signatures (Pr = 0.30) |
Danio_rerio_lws1	S178A	# | |---->Altered Signal_peptide (Pr = 0.00) |
Danio_rerio_lws1	S178A	# | | |
Danio_rerio_lws1	S178A	# | |---->Altered Transmembrane_protein (Pr = 0.30) |
Danio_rerio_lws1	S178A	# | |---->Altered Transmembrane_region (Pr = 0.04 | P = 4.3e-04) |
Danio_rerio_lws1	S178A	# | |---->Altered Non-cytoplasmic_loop (Pr = 0.30 | P = 1.4e-04) |
Danio_rerio_lws1	S178A	# | |
Danio_rerio_lws1	S178A	# |---->Altered Functional_residue (Pr = 0.25) |
Danio_rerio_lws1	S178A	# |---->Loss of Catalytic_site at W175 (Pr = 0.10 | P = 0.04) |
Danio_rerio_lws1	S178A	# |---->Altered Macromolecular_binding (Pr = 0.25) |
Danio_rerio_lws1	S178A	# | |---->Altered Protein_binding (Pr = 0.25) |
Danio_rerio_lws1	S178A	# | |---->Altered Disordered_interface (Pr = 0.12) |
Danio_rerio_lws1	S178A	# | | |
Danio_rerio_lws1	S178A	# | |---->Altered Ordered_interface (Pr = 0.25) |
Danio_rerio_lws1	S178A	# | |---->Altered PPI_hotspot (Pr = 0.25 | P = 0.03) |
Danio_rerio_lws1	S178A	# | |
Danio_rerio_lws1	S178A	# |---->Altered Metal_binding (Pr = 0.07)<---------------------------------------------------------|
Danio_rerio_lws1	S178A	# |
Danio_rerio_lws1	S178A	# |---->Altered PTM_site (Pr = 0.02)
Danio_rerio_lws1	F180A	0.644	Altered Cytoplasmic_loop (Pr = 0.30 | P = 2.1e-04); Altered PPI_hotspot (Pr = 0.25 | P = 0.03); Gain of Catalytic_site at W175 (Pr = 0.12 | P = 0.03); Altered Transmembrane_region (Pr = 0.03 | P = 1.2e-03)	Altered Motifs (ELME000085:Glycosaminoglycan attachment site)	Predicted conservation scores
Danio_rerio_lws1	F180A	# Altered Effect (Pr = 0.30)
Danio_rerio_lws1	F180A	# |---->Altered Motifs (ELME000085)
Danio_rerio_lws1	F180A	# |---->Altered Structure_and_dynamics (Pr = 0.30)-------------------------------------------------------|
Danio_rerio_lws1	F180A	# | |---->Altered Secondary_structure (Pr = 0.26) |
Danio_rerio_lws1	F180A	# | | |
Danio_rerio_lws1	F180A	# | |---->Altered Stability_and_conformational_flexibility (Pr = 0.10) |
Danio_rerio_lws1	F180A	# | | |---->Altered Conformational_flexibility (Pr = 0.10) |
Danio_rerio_lws1	F180A	# | | |
Danio_rerio_lws1	F180A	# | |---->Altered Special_structural_signatures (Pr = 0.30) |
Danio_rerio_lws1	F180A	# | |---->Altered Signal_peptide (Pr = 0.00) |
Danio_rerio_lws1	F180A	# | | |
Danio_rerio_lws1	F180A	# | |---->Altered Transmembrane_protein (Pr = 0.30) |
Danio_rerio_lws1	F180A	# | |---->Altered Transmembrane_region (Pr = 0.03 | P = 1.2e-03) |
Danio_rerio_lws1	F180A	# | |---->Altered Non-cytoplasmic_loop (Pr = 0.30 | P = 2.1e-04) |
Danio_rerio_lws1	F180A	# | |
Danio_rerio_lws1	F180A	# |---->Altered Functional_residue (Pr = 0.25) |
Danio_rerio_lws1	F180A	# |---->Gain of Catalytic_site at W175 (Pr = 0.12 | P = 0.03) |
Danio_rerio_lws1	F180A	# |---->Altered Macromolecular_binding (Pr = 0.25) |
Danio_rerio_lws1	F180A	# | |---->Altered Protein_binding (Pr = 0.25) |
Danio_rerio_lws1	F180A	# | |---->Altered Disordered_interface (Pr = 0.14) |
Danio_rerio_lws1	F180A	# | | |
Danio_rerio_lws1	F180A	# | |---->Altered Ordered_interface (Pr = 0.25) |
Danio_rerio_lws1	F180A	# | |---->Altered PPI_hotspot (Pr = 0.25 | P = 0.03) |
Danio_rerio_lws1	F180A	# | |
Danio_rerio_lws1	F180A	# |---->Altered Metal_binding (Pr = 0.04)<---------------------------------------------------------|
Danio_rerio_lws1	F180A	# |
Danio_rerio_lws1	F180A	# |---->Altered PTM_site (Pr = 0.02)
Danio_rerio_lws1	I220V	0.265	Altered Cytoplasmic_loop (Pr = 0.25 | P = 1.3e-03); Altered PPI_hotspot (Pr = 0.24 | P = 0.04)	Altered Motifs (ELME000120:Tyrosine-based sorting signal responsible for the interaction with mu subunit of AP (Adaptor Protein) complex; ELME000148:The engrailed homology domain 1 motif is found in homeodomain containing active repressors and other transcription families - and allows for the recruitment of Groucho/TLE corepressors.)	Predicted conservation scores
Danio_rerio_lws1	I220V	# Altered Effect (Pr = 0.26)
Danio_rerio_lws1	I220V	# |---->Altered Motifs (ELME000120|ELME000148)
Danio_rerio_lws1	I220V	# |---->Altered Structure_and_dynamics (Pr = 0.26)-------------------------------------------------------|
Danio_rerio_lws1	I220V	# | |---->Altered Secondary_structure (Pr = 0.26) |
Danio_rerio_lws1	I220V	# | | |
Danio_rerio_lws1	I220V	# | |---->Altered Stability_and_conformational_flexibility (Pr = 0.17) |
Danio_rerio_lws1	I220V	# | | |---->Altered Conformational_flexibility (Pr = 0.17) |
Danio_rerio_lws1	I220V	# | | |
Danio_rerio_lws1	I220V	# | |---->Altered Special_structural_signatures (Pr = 0.25) |
Danio_rerio_lws1	I220V	# | |---->Altered Signal_peptide (Pr = 0.00) |
Danio_rerio_lws1	I220V	# | | |
Danio_rerio_lws1	I220V	# | |---->Altered Transmembrane_protein (Pr = 0.25) |
Danio_rerio_lws1	I220V	# | |---->Altered Non-cytoplasmic_loop (Pr = 0.25 | P = 1.3e-03) |
Danio_rerio_lws1	I220V	# | |
Danio_rerio_lws1	I220V	# |---->Altered Functional_residue (Pr = 0.24) |
Danio_rerio_lws1	I220V	# |---->Altered Macromolecular_binding (Pr = 0.24) |
Danio_rerio_lws1	I220V	# | |---->Altered Protein_binding (Pr = 0.24) |
Danio_rerio_lws1	I220V	# | |---->Altered Disordered_interface (Pr = 0.07) |
Danio_rerio_lws1	I220V	# | | |
Danio_rerio_lws1	I220V	# | |---->Altered Ordered_interface (Pr = 0.24) |
Danio_rerio_lws1	I220V	# | |---->Altered PPI_hotspot (Pr = 0.24 | P = 0.04) |
Danio_rerio_lws1	I220V	# | |
Danio_rerio_lws1	I220V	# |---->Altered Metal_binding (Pr = 0.08)<---------------------------------------------------------|
Danio_rerio_lws1	I220V	# |
Danio_rerio_lws1	I220V	# |---->Altered PTM_site (Pr = 0.06)
Danio_rerio_lws1	W242Y	0.317	Altered PPI_hotspot (Pr = 0.26 | P = 0.01)	Altered Motifs (ELME000120:Tyrosine-based sorting signal responsible for the interaction with mu subunit of AP (Adaptor Protein) complex; ELME000182:STAT5 Src Homology 2 (SH2) domain binding motif.)	Predicted conservation scores
Danio_rerio_lws1	W242Y	# Altered Effect (Pr = 0.26)
Danio_rerio_lws1	W242Y	# |---->Altered Motifs (ELME000120|ELME000182)
Danio_rerio_lws1	W242Y	# |---->Altered Structure_and_dynamics (Pr = 0.21)-------------------------------------------------------|
Danio_rerio_lws1	W242Y	# | |---->Altered Secondary_structure (Pr = 0.21) |
Danio_rerio_lws1	W242Y	# | | |
Danio_rerio_lws1	W242Y	# | |---->Altered Stability_and_conformational_flexibility (Pr = 0.07) |
Danio_rerio_lws1	W242Y	# | | |---->Altered Conformational_flexibility (Pr = 0.07) |
Danio_rerio_lws1	W242Y	# | | |
Danio_rerio_lws1	W242Y	# | |---->Altered Special_structural_signatures (Pr = 0.04) |
Danio_rerio_lws1	W242Y	# | |---->Altered Signal_peptide (Pr = 0.01) |
Danio_rerio_lws1	W242Y	# | | |
Danio_rerio_lws1	W242Y	# | |---->Altered Transmembrane_protein (Pr = 0.04) |
Danio_rerio_lws1	W242Y	# | |
Danio_rerio_lws1	W242Y	# |---->Altered Functional_residue (Pr = 0.26) |
Danio_rerio_lws1	W242Y	# |---->Altered Macromolecular_binding (Pr = 0.26) |
Danio_rerio_lws1	W242Y	# | |---->Altered Protein_binding (Pr = 0.26) |
Danio_rerio_lws1	W242Y	# | |---->Altered Disordered_interface (Pr = 0.26) |
Danio_rerio_lws1	W242Y	# | | |
Danio_rerio_lws1	W242Y	# | |---->Altered Ordered_interface (Pr = 0.26) |
Danio_rerio_lws1	W242Y	# | |---->Altered PPI_hotspot (Pr = 0.26 | P = 0.01) |
Danio_rerio_lws1	W242Y	# | |
Danio_rerio_lws1	W242Y	# |---->Altered Metal_binding (Pr = 0.03)<---------------------------------------------------------|
Danio_rerio_lws1	W242Y	# |
Danio_rerio_lws1	W242Y	# |---->Altered PTM_site (Pr = 0.03)
Danio_rerio_lws1	L274F	0.465	Loss of Helix (Pr = 0.30 | P = 8.3e-03); Gain of Strand (Pr = 0.29 | P = 3.9e-03); Altered Cytoplasmic_loop (Pr = 0.25 | P = 1.3e-03); Gain of Copper_binding at C279 (Pr = 0.04 | P = 0.05)	Altered Motifs (None)	Predicted conservation scores
Danio_rerio_lws1	L274F	# Altered Effect (Pr = 0.30)
Danio_rerio_lws1	L274F	# |---->Altered Motifs (None)
Danio_rerio_lws1	L274F	# |---->Altered Structure_and_dynamics (Pr = 0.30)-------------------------------------------------------|
Danio_rerio_lws1	L274F	# | |---->Altered Secondary_structure (Pr = 0.30) |
Danio_rerio_lws1	L274F	# | | |---->Loss of Helix (Pr = 0.30 | P = 8.3e-03) |
Danio_rerio_lws1	L274F	# | | |---->Gain of Strand (Pr = 0.29 | P = 3.9e-03) |
Danio_rerio_lws1	L274F	# | | |
Danio_rerio_lws1	L274F	# | |---->Altered Stability_and_conformational_flexibility (Pr = 0.06) |
Danio_rerio_lws1	L274F	# | | |---->Altered Conformational_flexibility (Pr = 0.05) |
Danio_rerio_lws1	L274F	# | | |
Danio_rerio_lws1	L274F	# | |---->Altered Special_structural_signatures (Pr = 0.25) |
Danio_rerio_lws1	L274F	# | |---->Altered Signal_peptide (Pr = 0.00) |
Danio_rerio_lws1	L274F	# | | |
Danio_rerio_lws1	L274F	# | |---->Altered Transmembrane_protein (Pr = 0.25) |
Danio_rerio_lws1	L274F	# | |---->Altered Non-cytoplasmic_loop (Pr = 0.25 | P = 1.3e-03) |
Danio_rerio_lws1	L274F	# | |
Danio_rerio_lws1	L274F	# |---->Altered Functional_residue (Pr = 0.19) |
Danio_rerio_lws1	L274F	# |---->Altered Macromolecular_binding (Pr = 0.19) |
Danio_rerio_lws1	L274F	# | |---->Altered Protein_binding (Pr = 0.19) |
Danio_rerio_lws1	L274F	# | |---->Altered Disordered_interface (Pr = 0.09) |
Danio_rerio_lws1	L274F	# | | |
Danio_rerio_lws1	L274F	# | |---->Altered Ordered_interface (Pr = 0.19) |
Danio_rerio_lws1	L274F	# | |
Danio_rerio_lws1	L274F	# |---->Altered Metal_binding (Pr = 0.09)<---------------------------------------------------------|
Danio_rerio_lws1	L274F	# | |---->Gain of Copper_binding at C279 (Pr = 0.04 | P = 0.05)
Danio_rerio_lws1	L274F	# |
Danio_rerio_lws1	L274F	# |---->Altered PTM_site (Pr = 0.02)
Danio_rerio_lws1	L278F	0.564	Loss of Helix (Pr = 0.30 | P = 7.0e-03); Gain of Strand (Pr = 0.29 | P = 4.1e-03); Altered Cytoplasmic_loop (Pr = 0.27 | P = 7.6e-04); Altered PPI_hotspot (Pr = 0.25 | P = 0.03); Altered Transmembrane_region (Pr = 0.01 | P = 0.01)	Altered Motifs (ELME000182:STAT5 Src Homology 2 (SH2) domain binding motif.; PS01186:EGF-like domain signature 2)	Predicted conservation scores
Danio_rerio_lws1	L278F	# Altered Effect (Pr = 0.30)
Danio_rerio_lws1	L278F	# |---->Altered Motifs (ELME000182|PS01186)
Danio_rerio_lws1	L278F	# |---->Altered Structure_and_dynamics (Pr = 0.30)-------------------------------------------------------|
Danio_rerio_lws1	L278F	# | |---->Altered Secondary_structure (Pr = 0.30) |
Danio_rerio_lws1	L278F	# | | |---->Loss of Helix (Pr = 0.30 | P = 7.0e-03) |
Danio_rerio_lws1	L278F	# | | |---->Gain of Strand (Pr = 0.29 | P = 4.1e-03) |
Danio_rerio_lws1	L278F	# | | |
Danio_rerio_lws1	L278F	# | |---->Altered Stability_and_conformational_flexibility (Pr = 0.07) |
Danio_rerio_lws1	L278F	# | | |---->Altered Conformational_flexibility (Pr = 0.07) |
Danio_rerio_lws1	L278F	# | | |
Danio_rerio_lws1	L278F	# | |---->Altered Special_structural_signatures (Pr = 0.27) |
Danio_rerio_lws1	L278F	# | |---->Altered Signal_peptide (Pr = 0.00) |
Danio_rerio_lws1	L278F	# | | |
Danio_rerio_lws1	L278F	# | |---->Altered Transmembrane_protein (Pr = 0.27) |
Danio_rerio_lws1	L278F	# | |---->Altered Transmembrane_region (Pr = 0.01 | P = 0.01) |
Danio_rerio_lws1	L278F	# | |---->Altered Non-cytoplasmic_loop (Pr = 0.27 | P = 7.6e-04) |
Danio_rerio_lws1	L278F	# | |
Danio_rerio_lws1	L278F	# |---->Altered Functional_residue (Pr = 0.25) |
Danio_rerio_lws1	L278F	# |---->Altered Macromolecular_binding (Pr = 0.25) |
Danio_rerio_lws1	L278F	# | |---->Altered Protein_binding (Pr = 0.25) |
Danio_rerio_lws1	L278F	# | |---->Altered Disordered_interface (Pr = 0.14) |
Danio_rerio_lws1	L278F	# | | |
Danio_rerio_lws1	L278F	# | |---->Altered Ordered_interface (Pr = 0.25) |
Danio_rerio_lws1	L278F	# | |---->Altered PPI_hotspot (Pr = 0.25 | P = 0.03) |
Danio_rerio_lws1	L278F	# | |
Danio_rerio_lws1	L278F	# |---->Altered Metal_binding (Pr = 0.11)<---------------------------------------------------------|
Danio_rerio_lws1	L278F	# |
Danio_rerio_lws1	L278F	# |---->Altered PTM_site (Pr = 0.01)
Danio_rerio_lws1	I319V	0.287	Altered MoRF (Pr = 0.42 | P = 3.5e-03); Loss of Strand (Pr = 0.26 | P = 0.04); Altered PPI_hotspot (Pr = 0.24 | P = 0.03); Gain of Allosteric_site at Y321 (Pr = 0.23 | P = 0.02); Altered Cytoplasmic_loop (Pr = 0.18 | P = 8.1e-03); Loss of Potassium_binding at N317 (Pr = 0.14 | P = 0.02)	Altered Motifs (ELME000120:Tyrosine-based sorting signal responsible for the interaction with mu subunit of AP (Adaptor Protein) complex; ELME000142:ITSM (immunoreceptor tyrosine-based switch motif). This motif is present in the cytoplasmic region of the CD150 subfamily within the CD2 family and it enables these receptors to bind to and to be regulated by SH2 adaptor molecules - as SH2DIA.; ELME000237:Calcineurin substrate docking site - leads to the effective dephosphorylation of serine/threonine phosphorylation sites.; PS00238:Visual pigments (opsins) retinal binding site)	Predicted conservation scores
Danio_rerio_lws1	I319V	# Altered Effect (Pr = 0.42)
Danio_rerio_lws1	I319V	# |---->Altered Motifs (ELME000120|ELME000142|ELME000237|PS00238)
Danio_rerio_lws1	I319V	# |---->Altered Structure_and_dynamics (Pr = 0.26)-------------------------------------------------------|
Danio_rerio_lws1	I319V	# | |---->Altered Secondary_structure (Pr = 0.26) |
Danio_rerio_lws1	I319V	# | | |---->Loss of Strand (Pr = 0.26 | P = 0.04) |
Danio_rerio_lws1	I319V	# | | |
Danio_rerio_lws1	I319V	# | |---->Altered Stability_and_conformational_flexibility (Pr = 0.09) |
Danio_rerio_lws1	I319V	# | | |---->Altered Conformational_flexibility (Pr = 0.09) |
Danio_rerio_lws1	I319V	# | | |
Danio_rerio_lws1	I319V	# | |---->Altered Special_structural_signatures (Pr = 0.18) |
Danio_rerio_lws1	I319V	# | |---->Altered Signal_peptide (Pr = 0.00) |
Danio_rerio_lws1	I319V	# | | |
Danio_rerio_lws1	I319V	# | |---->Altered Transmembrane_protein (Pr = 0.18) |
Danio_rerio_lws1	I319V	# | |---->Altered Non-cytoplasmic_loop (Pr = 0.18 | P = 8.1e-03) |
Danio_rerio_lws1	I319V	# | |
Danio_rerio_lws1	I319V	# |---->Altered Functional_residue (Pr = 0.42) |
Danio_rerio_lws1	I319V	# |---->Gain of Allosteric_site at Y321 (Pr = 0.23 | P = 0.02)<------------------------------------|
Danio_rerio_lws1	I319V	# |---->Altered Macromolecular_binding (Pr = 0.42) |
Danio_rerio_lws1	I319V	# | |---->Altered Protein_binding (Pr = 0.42) |
Danio_rerio_lws1	I319V	# | |---->Altered Disordered_interface (Pr = 0.42) |
Danio_rerio_lws1	I319V	# | | |---->Altered MoRF (Pr = 0.42 | P = 3.5e-03) |
Danio_rerio_lws1	I319V	# | | |
Danio_rerio_lws1	I319V	# | |---->Altered Ordered_interface (Pr = 0.24) |
Danio_rerio_lws1	I319V	# | |---->Altered PPI_hotspot (Pr = 0.24 | P = 0.03) |
Danio_rerio_lws1	I319V	# | |
Danio_rerio_lws1	I319V	# |---->Altered Metal_binding (Pr = 0.14)<---------------------------------------------------------|
Danio_rerio_lws1	I319V	# | |---->Loss of Potassium_binding at N317 (Pr = 0.14 | P = 0.02)
Danio_rerio_lws1	I319V	# |
Danio_rerio_lws1	I319V	# |---->Altered PTM_site (Pr = 0.06)
Danio_rerio_opn3	S8P	0.497	Gain of Strand (Pr = 0.28 | P = 0.01); Altered MoRF (Pr = 0.27 | P = 0.04); Loss of N-linked_glycosylation at N5 (Pr = 0.15 | P = 6.9e-03); Loss of O-linked_glycosylation at S8 (Pr = 0.12 | P = 0.05)	Altered Motifs (ELME000053:GSK3 phosphorylation recognition site; ELME000063:CK1 phosphorylation site; ELME000064:CK2 phosphorylation site; ELME000070:Generic motif for N-glycosylation. It was shown that Trp - Asp - and Glu are uncommon before the Ser/Thr position (PMID-8626433). Efficient glycosylation usually occurs when ~60 residues or more separate the glycosylation acceptor site from the C-terminus.; ELME000133:TRAF6 binding site. Members of the tumor necrosis factor receptor (TNFR) superfamily initiate intracellular signaling by recruiting the C-domain of the TNFR-associated factors (TRAFs) through their cytoplasmatic tails.; ELME000136:The Class IV WW domain interaction motif is recognised primarily by the Pin1 phosphorylation-dependent prolyl isomerase.; ELME000159:Proline-Directed Kinase (e.g. MAPK) phosphorylation site in higher eukaryotes.; ELME000220:Phosphothreonine motif binding a subset of FHA domains that have a preference for an acidic amino acid at the pT+3 position.; ELME000336:NEK2 phosphorylation motif with preferred Phe - Leu or Met in the -3 position to compensate for less favorable residues in the +1 and +2 position.; PS00001:N-glycosylation site; PS00006:Casein kinase II phosphorylation site)	Predicted conservation scores
Danio_rerio_opn3	S8P	# Altered Effect (Pr = 0.28)
Danio_rerio_opn3	S8P	# |---->Altered Motifs (ELME000053|ELME000063|ELME000064|ELME000070|ELME000133|ELME000136|ELME000159|ELME000220|ELME000336|PS00001|PS00006)
Danio_rerio_opn3	S8P	# |---->Altered Structure_and_dynamics (Pr = 0.28)-------------------------------------------------------|
Danio_rerio_opn3	S8P	# | |---->Altered Secondary_structure (Pr = 0.28) |
Danio_rerio_opn3	S8P	# | | |---->Gain of Strand (Pr = 0.28 | P = 0.01) |
Danio_rerio_opn3	S8P	# | | |
Danio_rerio_opn3	S8P	# | |---->Altered Stability_and_conformational_flexibility (Pr = 0.24) |
Danio_rerio_opn3	S8P	# | | |---->Altered Conformational_flexibility (Pr = 0.24) |
Danio_rerio_opn3	S8P	# | | |
Danio_rerio_opn3	S8P	# | |---->Altered Special_structural_signatures (Pr = 0.09) |
Danio_rerio_opn3	S8P	# | |---->Altered Signal_peptide (Pr = 0.00) |
Danio_rerio_opn3	S8P	# | | |
Danio_rerio_opn3	S8P	# | |---->Altered Transmembrane_protein (Pr = 0.09) |
Danio_rerio_opn3	S8P	# | |
Danio_rerio_opn3	S8P	# |---->Altered Functional_residue (Pr = 0.27) |
Danio_rerio_opn3	S8P	# |---->Altered Macromolecular_binding (Pr = 0.27) |
Danio_rerio_opn3	S8P	# | |---->Altered Protein_binding (Pr = 0.27) |
Danio_rerio_opn3	S8P	# | |---->Altered Disordered_interface (Pr = 0.27) |
Danio_rerio_opn3	S8P	# | | |---->Altered MoRF (Pr = 0.27 | P = 0.04) |
Danio_rerio_opn3	S8P	# | | |
Danio_rerio_opn3	S8P	# | |---->Altered Ordered_interface (Pr = 0.19) |
Danio_rerio_opn3	S8P	# | |
Danio_rerio_opn3	S8P	# |---->Altered Metal_binding (Pr = 0.10)<---------------------------------------------------------|
Danio_rerio_opn3	S8P	# |
Danio_rerio_opn3	S8P	# |---->Altered PTM_site (Pr = 0.15)
Danio_rerio_opn3	S8P	# |---->Loss of N-linked_glycosylation at N5 (Pr = 0.15 | P = 6.9e-03)
Danio_rerio_opn3	S8P	# |---->Loss of O-linked_glycosylation at S8 (Pr = 0.12 | P = 0.05)
Danio_rerio_opn3	T11A	0.165	Altered MoRF (Pr = 0.29 | P = 0.03); Loss of Strand (Pr = 0.28 | P = 8.4e-03)	Altered Motifs (ELME000053:GSK3 phosphorylation recognition site; ELME000063:CK1 phosphorylation site; ELME000064:CK2 phosphorylation site; ELME000220:Phosphothreonine motif binding a subset of FHA domains that have a preference for an acidic amino acid at the pT+3 position.)	Predicted conservation scores
Danio_rerio_opn3	T11A	# Altered Effect (Pr = 0.29)
Danio_rerio_opn3	T11A	# |---->Altered Motifs (ELME000053|ELME000063|ELME000064|ELME000220)
Danio_rerio_opn3	T11A	# |---->Altered Structure_and_dynamics (Pr = 0.29)-------------------------------------------------------|
Danio_rerio_opn3	T11A	# | |---->Altered Secondary_structure (Pr = 0.28) |
Danio_rerio_opn3	T11A	# | | |---->Loss of Strand (Pr = 0.28 | P = 8.4e-03) |
Danio_rerio_opn3	T11A	# | | |
Danio_rerio_opn3	T11A	# | |---->Altered Stability_and_conformational_flexibility (Pr = 0.29) |
Danio_rerio_opn3	T11A	# | | |---->Altered Conformational_flexibility (Pr = 0.29) |
Danio_rerio_opn3	T11A	# | | |
Danio_rerio_opn3	T11A	# | |---->Altered Special_structural_signatures (Pr = 0.09) |
Danio_rerio_opn3	T11A	# | |---->Altered Signal_peptide (Pr = 0.00) |
Danio_rerio_opn3	T11A	# | | |
Danio_rerio_opn3	T11A	# | |---->Altered Transmembrane_protein (Pr = 0.09) |
Danio_rerio_opn3	T11A	# | |
Danio_rerio_opn3	T11A	# |---->Altered Functional_residue (Pr = 0.29) |
Danio_rerio_opn3	T11A	# |---->Altered Macromolecular_binding (Pr = 0.29) |
Danio_rerio_opn3	T11A	# | |---->Altered Protein_binding (Pr = 0.29) |
Danio_rerio_opn3	T11A	# | |---->Altered Disordered_interface (Pr = 0.29) |
Danio_rerio_opn3	T11A	# | | |---->Altered MoRF (Pr = 0.29 | P = 0.03) |
Danio_rerio_opn3	T11A	# | | |
Danio_rerio_opn3	T11A	# | |---->Altered Ordered_interface (Pr = 0.14) |
Danio_rerio_opn3	T11A	# | |
Danio_rerio_opn3	T11A	# |---->Altered Metal_binding (Pr = 0.10)<---------------------------------------------------------|
Danio_rerio_opn3	T11A	# |
Danio_rerio_opn3	T11A	# |---->Altered PTM_site (Pr = 0.11)
Danio_rerio_opn3	D20N	0.186	Altered MoRF (Pr = 0.29 | P = 0.03); Altered PPI_hotspot (Pr = 0.26 | P = 0.01); Loss of Sulfation at Y21 (Pr = 0.26 | P = 4.1e-04); Altered Cytoplasmic_loop (Pr = 0.25 | P = 1.1e-03); Loss of Sodium_binding at E19 (Pr = 0.20 | P = 0.04); Loss of Potassium_binding at D20 (Pr = 0.10 | P = 0.05)	Altered Motifs (ELME000095:This phosphorylation-dependent motif binds to Shc-like and IRS-like PTB domains. The pTyr is positioned within a highly basic-charged anchoring pocket. A hydrophobic residue -5 (compared to pY) increases the affinity of the interaction.; ELME000122:These phosphorylation-independent motifs bind to Dab-like PTB domains. Binding is not driven by contacts at the 0 or FY position - but instead is dependent upon the large number of hydrophobic and hydrogen bond contacts between motif and domain.)	Predicted conservation scores
Danio_rerio_opn3	D20N	# Altered Effect (Pr = 0.29)
Danio_rerio_opn3	D20N	# |---->Altered Motifs (ELME000095|ELME000122)
Danio_rerio_opn3	D20N	# |---->Altered Structure_and_dynamics (Pr = 0.26)-------------------------------------------------------|
Danio_rerio_opn3	D20N	# | |---->Altered Secondary_structure (Pr = 0.24) |
Danio_rerio_opn3	D20N	# | | |
Danio_rerio_opn3	D20N	# | |---->Altered Stability_and_conformational_flexibility (Pr = 0.26) |
Danio_rerio_opn3	D20N	# | | |---->Altered Conformational_flexibility (Pr = 0.26) |
Danio_rerio_opn3	D20N	# | | |
Danio_rerio_opn3	D20N	# | |---->Altered Special_structural_signatures (Pr = 0.25) |
Danio_rerio_opn3	D20N	# | |---->Altered Signal_peptide (Pr = 0.00) |
Danio_rerio_opn3	D20N	# | | |
Danio_rerio_opn3	D20N	# | |---->Altered Transmembrane_protein (Pr = 0.25) |
Danio_rerio_opn3	D20N	# | |---->Altered Non-cytoplasmic_loop (Pr = 0.25 | P = 1.1e-03) |
Danio_rerio_opn3	D20N	# | |
Danio_rerio_opn3	D20N	# |---->Altered Functional_residue (Pr = 0.29) |
Danio_rerio_opn3	D20N	# |---->Altered Macromolecular_binding (Pr = 0.29) |
Danio_rerio_opn3	D20N	# | |---->Altered Protein_binding (Pr = 0.29) |
Danio_rerio_opn3	D20N	# | |---->Altered Disordered_interface (Pr = 0.29) |
Danio_rerio_opn3	D20N	# | | |---->Altered MoRF (Pr = 0.29 | P = 0.03) |
Danio_rerio_opn3	D20N	# | | |
Danio_rerio_opn3	D20N	# | |---->Altered Ordered_interface (Pr = 0.27) |
Danio_rerio_opn3	D20N	# | |---->Altered PPI_hotspot (Pr = 0.26 | P = 0.01) |
Danio_rerio_opn3	D20N	# | |
Danio_rerio_opn3	D20N	# |---->Altered Metal_binding (Pr = 0.20)<---------------------------------------------------------|
Danio_rerio_opn3	D20N	# | |---->Loss of Potassium_binding at D20 (Pr = 0.10 | P = 0.05)
Danio_rerio_opn3	D20N	# | |---->Loss of Sodium_binding at E19 (Pr = 0.20 | P = 0.04)
Danio_rerio_opn3	D20N	# |
Danio_rerio_opn3	D20N	# |---->Altered PTM_site (Pr = 0.26)
Danio_rerio_opn3	D20N	# |---->Loss of Sulfation at Y21 (Pr = 0.26 | P = 4.1e-04)
Danio_rerio_opn3	Y56S	0.634	Altered PPI_hotspot (Pr = 0.37 | P = 1.9e-03); Altered Cytoplasmic_loop (Pr = 0.23 | P = 2.9e-03); Altered DNA_binding (Pr = 0.22 | P = 0.01)	Altered Motifs (ELME000120:Tyrosine-based sorting signal responsible for the interaction with mu subunit of AP (Adaptor Protein) complex)	Predicted conservation scores
Danio_rerio_opn3	Y56S	# Altered Effect (Pr = 0.37)
Danio_rerio_opn3	Y56S	# |---->Altered Motifs (ELME000120)
Danio_rerio_opn3	Y56S	# |---->Altered Structure_and_dynamics (Pr = 0.23)-------------------------------------------------------|
Danio_rerio_opn3	Y56S	# | |---->Altered Secondary_structure (Pr = 0.23) |
Danio_rerio_opn3	Y56S	# | | |
Danio_rerio_opn3	Y56S	# | |---->Altered Stability_and_conformational_flexibility (Pr = 0.12) |
Danio_rerio_opn3	Y56S	# | | |---->Altered Conformational_flexibility (Pr = 0.12) |
Danio_rerio_opn3	Y56S	# | | |
Danio_rerio_opn3	Y56S	# | |---->Altered Special_structural_signatures (Pr = 0.23) |
Danio_rerio_opn3	Y56S	# | |---->Altered Signal_peptide (Pr = 0.00) |
Danio_rerio_opn3	Y56S	# | | |
Danio_rerio_opn3	Y56S	# | |---->Altered Transmembrane_protein (Pr = 0.23) |
Danio_rerio_opn3	Y56S	# | |---->Altered Non-cytoplasmic_loop (Pr = 0.23 | P = 2.9e-03) |
Danio_rerio_opn3	Y56S	# | |
Danio_rerio_opn3	Y56S	# |---->Altered Functional_residue (Pr = 0.37) |
Danio_rerio_opn3	Y56S	# |---->Altered Macromolecular_binding (Pr = 0.37) |
Danio_rerio_opn3	Y56S	# | |---->Altered DNA_binding (Pr = 0.22 | P = 0.01) |
Danio_rerio_opn3	Y56S	# | |---->Altered Protein_binding (Pr = 0.37) |
Danio_rerio_opn3	Y56S	# | |---->Altered Disordered_interface (Pr = 0.20) |
Danio_rerio_opn3	Y56S	# | | |
Danio_rerio_opn3	Y56S	# | |---->Altered Ordered_interface (Pr = 0.37) |
Danio_rerio_opn3	Y56S	# | |---->Altered PPI_hotspot (Pr = 0.37 | P = 1.9e-03) |
Danio_rerio_opn3	Y56S	# | |
Danio_rerio_opn3	Y56S	# |---->Altered Metal_binding (Pr = 0.02)<---------------------------------------------------------|
Danio_rerio_opn3	Y56S	# |
Danio_rerio_opn3	Y56S	# |---->Altered PTM_site (Pr = 0.09)
Danio_rerio_opn3	F58Y	0.386	Altered PPI_hotspot (Pr = 0.43 | P = 1.8e-04); Altered PPI_residue (Pr = 0.28 | P = 0.04); Altered Cytoplasmic_loop (Pr = 0.23 | P = 2.3e-03); Altered DNA_binding (Pr = 0.15 | P = 0.05)	Altered Motifs (ELME000101:Furin (PACE) cleavage site (Arg-Xaa-[Arg/Lys]-Arg-|-Xaa); ELME000120:Tyrosine-based sorting signal responsible for the interaction with mu subunit of AP (Adaptor Protein) complex; ELME000271:Monopartite variant of the classical basically charged NLS. N-extended version.)	Predicted conservation scores
Danio_rerio_opn3	F58Y	# Altered Effect (Pr = 0.43)
Danio_rerio_opn3	F58Y	# |---->Altered Motifs (ELME000101|ELME000120|ELME000271)
Danio_rerio_opn3	F58Y	# |---->Altered Structure_and_dynamics (Pr = 0.23)-------------------------------------------------------|
Danio_rerio_opn3	F58Y	# | |---->Altered Secondary_structure (Pr = 0.23) |
Danio_rerio_opn3	F58Y	# | | |
Danio_rerio_opn3	F58Y	# | |---->Altered Stability_and_conformational_flexibility (Pr = 0.15) |
Danio_rerio_opn3	F58Y	# | | |---->Altered Conformational_flexibility (Pr = 0.15) |
Danio_rerio_opn3	F58Y	# | | |
Danio_rerio_opn3	F58Y	# | |---->Altered Special_structural_signatures (Pr = 0.23) |
Danio_rerio_opn3	F58Y	# | |---->Altered Signal_peptide (Pr = 0.00) |
Danio_rerio_opn3	F58Y	# | | |
Danio_rerio_opn3	F58Y	# | |---->Altered Transmembrane_protein (Pr = 0.23) |
Danio_rerio_opn3	F58Y	# | |---->Altered Non-cytoplasmic_loop (Pr = 0.23 | P = 2.3e-03) |
Danio_rerio_opn3	F58Y	# | |
Danio_rerio_opn3	F58Y	# |---->Altered Functional_residue (Pr = 0.43) |
Danio_rerio_opn3	F58Y	# |---->Altered Macromolecular_binding (Pr = 0.43) |
Danio_rerio_opn3	F58Y	# | |---->Altered DNA_binding (Pr = 0.15 | P = 0.05) |
Danio_rerio_opn3	F58Y	# | |---->Altered Protein_binding (Pr = 0.43) |
Danio_rerio_opn3	F58Y	# | |---->Altered Disordered_interface (Pr = 0.21) |
Danio_rerio_opn3	F58Y	# | | |
Danio_rerio_opn3	F58Y	# | |---->Altered Ordered_interface (Pr = 0.43) |
Danio_rerio_opn3	F58Y	# | |---->Altered PPI_residue (Pr = 0.28 | P = 0.04) |
Danio_rerio_opn3	F58Y	# | |---->Altered PPI_hotspot (Pr = 0.43 | P = 1.8e-04) |
Danio_rerio_opn3	F58Y	# | |
Danio_rerio_opn3	F58Y	# |---->Altered Metal_binding (Pr = 0.03)<---------------------------------------------------------|
Danio_rerio_opn3	F58Y	# |
Danio_rerio_opn3	F58Y	# |---->Altered PTM_site (Pr = 0.09)
Danio_rerio_opn3	I81L	0.285	Altered Cytoplasmic_loop (Pr = 0.28 | P = 4.1e-04); Gain of Helix (Pr = 0.28 | P = 0.02); Loss of Strand (Pr = 0.26 | P = 0.03); Loss of N-linked_glycosylation at N85 (Pr = 0.07 | P = 0.02); Gain of GPI-anchor_amidation at N85 (Pr = 0.01 | P = 0.04)	Altered Motifs (ELME000336:NEK2 phosphorylation motif with preferred Phe - Leu or Met in the -3 position to compensate for less favorable residues in the +1 and +2 position.)	Predicted conservation scores
Danio_rerio_opn3	I81L	# Altered Effect (Pr = 0.28)
Danio_rerio_opn3	I81L	# |---->Altered Motifs (ELME000336)
Danio_rerio_opn3	I81L	# |---->Altered Structure_and_dynamics (Pr = 0.28)-------------------------------------------------------|
Danio_rerio_opn3	I81L	# | |---->Altered Secondary_structure (Pr = 0.28) |
Danio_rerio_opn3	I81L	# | | |---->Gain of Helix (Pr = 0.28 | P = 0.02) |
Danio_rerio_opn3	I81L	# | | |---->Loss of Strand (Pr = 0.26 | P = 0.03) |
Danio_rerio_opn3	I81L	# | | |
Danio_rerio_opn3	I81L	# | |---->Altered Stability_and_conformational_flexibility (Pr = 0.11) |
Danio_rerio_opn3	I81L	# | | |---->Altered Conformational_flexibility (Pr = 0.11) |
Danio_rerio_opn3	I81L	# | | |
Danio_rerio_opn3	I81L	# | |---->Altered Special_structural_signatures (Pr = 0.28) |
Danio_rerio_opn3	I81L	# | |---->Altered Signal_peptide (Pr = 0.00) |
Danio_rerio_opn3	I81L	# | | |
Danio_rerio_opn3	I81L	# | |---->Altered Transmembrane_protein (Pr = 0.28) |
Danio_rerio_opn3	I81L	# | |---->Altered Non-cytoplasmic_loop (Pr = 0.28 | P = 4.1e-04) |
Danio_rerio_opn3	I81L	# | |
Danio_rerio_opn3	I81L	# |---->Altered Functional_residue (Pr = 0.17) |
Danio_rerio_opn3	I81L	# |---->Altered Macromolecular_binding (Pr = 0.17) |
Danio_rerio_opn3	I81L	# | |---->Altered Protein_binding (Pr = 0.17) |
Danio_rerio_opn3	I81L	# | |---->Altered Disordered_interface (Pr = 0.03) |
Danio_rerio_opn3	I81L	# | | |
Danio_rerio_opn3	I81L	# | |---->Altered Ordered_interface (Pr = 0.17) |
Danio_rerio_opn3	I81L	# | |
Danio_rerio_opn3	I81L	# |---->Altered Metal_binding (Pr = 0.08)<---------------------------------------------------------|
Danio_rerio_opn3	I81L	# |
Danio_rerio_opn3	I81L	# |---->Altered PTM_site (Pr = 0.07)
Danio_rerio_opn3	I81L	# |---->Gain of GPI-anchor_amidation at N85 (Pr = 0.01 | P = 0.04)
Danio_rerio_opn3	I81L	# |---->Loss of N-linked_glycosylation at N85 (Pr = 0.07 | P = 0.02)
Danio_rerio_opn3	I97V	0.170	Altered PPI_hotspot (Pr = 0.25 | P = 0.03); Loss of Relative_solvent_accessibility (Pr = 0.24 | P = 0.04); Altered Cytoplasmic_loop (Pr = 0.17 | P = 9.6e-03); Gain of GPI-anchor_amidation at N99 (Pr = 0.01 | P = 0.03)	Altered Motifs (ELME000146:Subtilisin/kexin isozyme-1 (SKI1) cleavage site ([RK]-X-[hydrophobic]-[LTKF]-|-X))	Predicted conservation scores
Danio_rerio_opn3	I97V	# Altered Effect (Pr = 0.25)
Danio_rerio_opn3	I97V	# |---->Altered Motifs (ELME000146)
Danio_rerio_opn3	I97V	# |---->Altered Structure_and_dynamics (Pr = 0.25)-------------------------------------------------------|
Danio_rerio_opn3	I97V	# | |---->Loss of Relative_solvent_accessibility (Pr = 0.24 | P = 0.04) |
Danio_rerio_opn3	I97V	# | |---->Altered Secondary_structure (Pr = 0.25) |
Danio_rerio_opn3	I97V	# | | |
Danio_rerio_opn3	I97V	# | |---->Altered Stability_and_conformational_flexibility (Pr = 0.08) |
Danio_rerio_opn3	I97V	# | | |---->Altered Conformational_flexibility (Pr = 0.08) |
Danio_rerio_opn3	I97V	# | | |
Danio_rerio_opn3	I97V	# | |---->Altered Special_structural_signatures (Pr = 0.17) |
Danio_rerio_opn3	I97V	# | |---->Altered Signal_peptide (Pr = 0.00) |
Danio_rerio_opn3	I97V	# | | |
Danio_rerio_opn3	I97V	# | |---->Altered Transmembrane_protein (Pr = 0.17) |
Danio_rerio_opn3	I97V	# | |---->Altered Non-cytoplasmic_loop (Pr = 0.17 | P = 9.6e-03) |
Danio_rerio_opn3	I97V	# | |
Danio_rerio_opn3	I97V	# |---->Altered Functional_residue (Pr = 0.25) |
Danio_rerio_opn3	I97V	# |---->Altered Macromolecular_binding (Pr = 0.25) |
Danio_rerio_opn3	I97V	# | |---->Altered Protein_binding (Pr = 0.25) |
Danio_rerio_opn3	I97V	# | |---->Altered Disordered_interface (Pr = 0.09) |
Danio_rerio_opn3	I97V	# | | |
Danio_rerio_opn3	I97V	# | |---->Altered Ordered_interface (Pr = 0.25) |
Danio_rerio_opn3	I97V	# | |---->Altered PPI_hotspot (Pr = 0.25 | P = 0.03) |
Danio_rerio_opn3	I97V	# | |
Danio_rerio_opn3	I97V	# |---->Altered Metal_binding (Pr = 0.10)<---------------------------------------------------------|
Danio_rerio_opn3	I97V	# |
Danio_rerio_opn3	I97V	# |---->Altered PTM_site (Pr = 0.14)
Danio_rerio_opn3	I97V	# |---->Gain of GPI-anchor_amidation at N99 (Pr = 0.01 | P = 0.03)
Danio_rerio_opn3	I138V	0.185	Loss of Loop (Pr = 0.33 | P = 2.7e-03); Altered Non-cytoplasmic_loop (Pr = 0.28 | P = 0.03); Altered Cytoplasmic_loop (Pr = 0.28 | P = 6.5e-04); Altered PPI_hotspot (Pr = 0.25 | P = 0.03)	Altered Motifs (ELME000137:Protein phosphatase 1 catalytic subunit (PP1c) interacting motif binds targeting proteins that dock to the substrate for dephosphorylation. The motif defined is [RK]{0 -1}[VI][^P][FW].; ELME000155:This is the motif recognized by those SH3 domains with a non-canonical class I recognition specificity)	Predicted conservation scores
Danio_rerio_opn3	I138V	# Altered Effect (Pr = 0.33)
Danio_rerio_opn3	I138V	# |---->Altered Motifs (ELME000137|ELME000155)
Danio_rerio_opn3	I138V	# |---->Altered Structure_and_dynamics (Pr = 0.33)-------------------------------------------------------|
Danio_rerio_opn3	I138V	# | |---->Altered Secondary_structure (Pr = 0.33) |
Danio_rerio_opn3	I138V	# | | |---->Loss of Loop (Pr = 0.33 | P = 2.7e-03) |
Danio_rerio_opn3	I138V	# | | |
Danio_rerio_opn3	I138V	# | |---->Altered Stability_and_conformational_flexibility (Pr = 0.09) |
Danio_rerio_opn3	I138V	# | | |---->Altered Conformational_flexibility (Pr = 0.09) |
Danio_rerio_opn3	I138V	# | | |
Danio_rerio_opn3	I138V	# | |---->Altered Special_structural_signatures (Pr = 0.28) |
Danio_rerio_opn3	I138V	# | |---->Altered Signal_peptide (Pr = 0.00) |
Danio_rerio_opn3	I138V	# | | |
Danio_rerio_opn3	I138V	# | |---->Altered Transmembrane_protein (Pr = 0.28) |
Danio_rerio_opn3	I138V	# | |---->Altered Cytoplasmic_loop (Pr = 0.28 | P = 0.03) |
Danio_rerio_opn3	I138V	# | |---->Altered Non-cytoplasmic_loop (Pr = 0.28 | P = 6.5e-04) |
Danio_rerio_opn3	I138V	# | |
Danio_rerio_opn3	I138V	# |---->Altered Functional_residue (Pr = 0.25) |
Danio_rerio_opn3	I138V	# |---->Altered Macromolecular_binding (Pr = 0.25) |
Danio_rerio_opn3	I138V	# | |---->Altered Protein_binding (Pr = 0.25) |
Danio_rerio_opn3	I138V	# | |---->Altered Disordered_interface (Pr = 0.15) |
Danio_rerio_opn3	I138V	# | | |
Danio_rerio_opn3	I138V	# | |---->Altered Ordered_interface (Pr = 0.25) |
Danio_rerio_opn3	I138V	# | |---->Altered PPI_hotspot (Pr = 0.25 | P = 0.03) |
Danio_rerio_opn3	I138V	# | |
Danio_rerio_opn3	I138V	# |---->Altered Metal_binding (Pr = 0.11)<---------------------------------------------------------|
Danio_rerio_opn3	I138V	# |
Danio_rerio_opn3	I138V	# |---->Altered PTM_site (Pr = 0.04)
Danio_rerio_opn3	A322T	0.049		Altered Motifs (ELME000053:GSK3 phosphorylation recognition site; ELME000062:Secondary preference for PKA-type AGC kinase phosphorylation.; ELME000063:CK1 phosphorylation site; ELME000134:Calmodulin binding helical peptide motif; ELME000173:Consensus derived from reported natural interactors which do not match the Mode 1 and Mode 2 ligands.)	Predicted conservation scores
Danio_rerio_opn3	A322T	# Altered Effect (Pr = 0.25)
Danio_rerio_opn3	A322T	# |---->Altered Motifs (ELME000053|ELME000062|ELME000063|ELME000134|ELME000173)
Danio_rerio_opn3	A322T	# |---->Altered Structure_and_dynamics (Pr = 0.25)-------------------------------------------------------|
Danio_rerio_opn3	A322T	# | |---->Altered Secondary_structure (Pr = 0.25) |
Danio_rerio_opn3	A322T	# | | |
Danio_rerio_opn3	A322T	# | |---->Altered Stability_and_conformational_flexibility (Pr = 0.25) |
Danio_rerio_opn3	A322T	# | | |---->Altered Conformational_flexibility (Pr = 0.25) |
Danio_rerio_opn3	A322T	# | | |
Danio_rerio_opn3	A322T	# | |---->Altered Special_structural_signatures (Pr = 0.02) |
Danio_rerio_opn3	A322T	# | |---->Altered Signal_peptide (Pr = 0.00) |
Danio_rerio_opn3	A322T	# | | |
Danio_rerio_opn3	A322T	# | |---->Altered Transmembrane_protein (Pr = 0.02) |
Danio_rerio_opn3	A322T	# | |
Danio_rerio_opn3	A322T	# |---->Altered Functional_residue (Pr = 0.16) |
Danio_rerio_opn3	A322T	# |---->Altered Macromolecular_binding (Pr = 0.16) |
Danio_rerio_opn3	A322T	# | |---->Altered Protein_binding (Pr = 0.16) |
Danio_rerio_opn3	A322T	# | |---->Altered Disordered_interface (Pr = 0.16) |
Danio_rerio_opn3	A322T	# | | |
Danio_rerio_opn3	A322T	# | |---->Altered Ordered_interface (Pr = 0.04) |
Danio_rerio_opn3	A322T	# | |
Danio_rerio_opn3	A322T	# |---->Altered Metal_binding (Pr = 0.00)<---------------------------------------------------------|
Danio_rerio_opn3	A322T	# |
Danio_rerio_opn3	A322T	# |---->Altered PTM_site (Pr = 0.13)
Danio_rerio_opn3	S327T	0.042	Loss of Intrinsic_disorder (Pr = 0.39 | P = 0.03)	Altered Motifs (ELME000053:GSK3 phosphorylation recognition site; ELME000134:Calmodulin binding helical peptide motif; ELME000220:Phosphothreonine motif binding a subset of FHA domains that have a preference for an acidic amino acid at the pT+3 position.; ELME000336:NEK2 phosphorylation motif with preferred Phe - Leu or Met in the -3 position to compensate for less favorable residues in the +1 and +2 position.; PS00005:Protein kinase C phosphorylation site; PS00006:Casein kinase II phosphorylation site)	Predicted conservation scores
Danio_rerio_opn3	S327T	# Altered Effect (Pr = 0.39)
Danio_rerio_opn3	S327T	# |---->Altered Motifs (ELME000053|ELME000134|ELME000220|ELME000336|PS00005|PS00006)
Danio_rerio_opn3	S327T	# |---->Altered Structure_and_dynamics (Pr = 0.39)-------------------------------------------------------|
Danio_rerio_opn3	S327T	# | |---->Altered Secondary_structure (Pr = 0.25) |
Danio_rerio_opn3	S327T	# | | |
Danio_rerio_opn3	S327T	# | |---->Altered Stability_and_conformational_flexibility (Pr = 0.39) |
Danio_rerio_opn3	S327T	# | | |---->Altered Conformational_flexibility (Pr = 0.39) |
Danio_rerio_opn3	S327T	# | | |---->Loss of Intrinsic_disorder (Pr = 0.39 | P = 0.03) |
Danio_rerio_opn3	S327T	# | | |
Danio_rerio_opn3	S327T	# | |---->Altered Special_structural_signatures (Pr = 0.02) |
Danio_rerio_opn3	S327T	# | |---->Altered Signal_peptide (Pr = 0.00) |
Danio_rerio_opn3	S327T	# | | |
Danio_rerio_opn3	S327T	# | |---->Altered Transmembrane_protein (Pr = 0.02) |
Danio_rerio_opn3	S327T	# | |
Danio_rerio_opn3	S327T	# |---->Altered Functional_residue (Pr = 0.23) |
Danio_rerio_opn3	S327T	# |---->Altered Macromolecular_binding (Pr = 0.23) |
Danio_rerio_opn3	S327T	# | |---->Altered Protein_binding (Pr = 0.23) |
Danio_rerio_opn3	S327T	# | |---->Altered Disordered_interface (Pr = 0.23) |
Danio_rerio_opn3	S327T	# | | |
Danio_rerio_opn3	S327T	# | |---->Altered Ordered_interface (Pr = 0.04) |
Danio_rerio_opn3	S327T	# | |
Danio_rerio_opn3	S327T	# |---->Altered Metal_binding (Pr = 0.00)<---------------------------------------------------------|
Danio_rerio_opn3	S327T	# |
Danio_rerio_opn3	S327T	# |---->Altered PTM_site (Pr = 0.16)
Danio_rerio_opn3	A334S	0.037	Gain of Phosphorylation at A334 (Pr = 0.39 | P = 6.7e-03)	Altered Motifs (ELME000064:CK2 phosphorylation site; ELME000134:Calmodulin binding helical peptide motif; PS00006:Casein kinase II phosphorylation site)	Predicted conservation scores
Danio_rerio_opn3	A334S	# Altered Effect (Pr = 0.39)
Danio_rerio_opn3	A334S	# |---->Altered Motifs (ELME000064|ELME000134|PS00006)
Danio_rerio_opn3	A334S	# |---->Altered Structure_and_dynamics (Pr = 0.23)-------------------------------------------------------|
Danio_rerio_opn3	A334S	# | |---->Altered Secondary_structure (Pr = 0.23) |
Danio_rerio_opn3	A334S	# | | |
Danio_rerio_opn3	A334S	# | |---->Altered Stability_and_conformational_flexibility (Pr = 0.21) |
Danio_rerio_opn3	A334S	# | | |---->Altered Conformational_flexibility (Pr = 0.21) |
Danio_rerio_opn3	A334S	# | | |
Danio_rerio_opn3	A334S	# | |---->Altered Special_structural_signatures (Pr = 0.02) |
Danio_rerio_opn3	A334S	# | |---->Altered Signal_peptide (Pr = 0.00) |
Danio_rerio_opn3	A334S	# | | |
Danio_rerio_opn3	A334S	# | |---->Altered Transmembrane_protein (Pr = 0.02) |
Danio_rerio_opn3	A334S	# | |
Danio_rerio_opn3	A334S	# |---->Altered Functional_residue (Pr = 0.39) |
Danio_rerio_opn3	A334S	# |---->Altered Macromolecular_binding (Pr = 0.26) |
Danio_rerio_opn3	A334S	# | |---->Altered Protein_binding (Pr = 0.26) |
Danio_rerio_opn3	A334S	# | |---->Altered Disordered_interface (Pr = 0.26) |
Danio_rerio_opn3	A334S	# | | |
Danio_rerio_opn3	A334S	# | |---->Altered Ordered_interface (Pr = 0.04) |
Danio_rerio_opn3	A334S	# | |
Danio_rerio_opn3	A334S	# |---->Altered Metal_binding (Pr = 0.00)<---------------------------------------------------------|
Danio_rerio_opn3	A334S	# |
Danio_rerio_opn3	A334S	# |---->Altered PTM_site (Pr = 0.39)
Danio_rerio_opn3	A334S	# |---->Gain of Phosphorylation at A334 (Pr = 0.39 | P = 6.7e-03)
Danio_rerio_opn3	N374H	0.089	Gain of Loop (Pr = 0.26 | P = 0.05); Loss of N-linked_glycosylation at N374 (Pr = 0.06 | P = 0.02)	Altered Motifs (ELME000052:Phosphothreonine motif binding a subset of FHA domains that show a preference for a large aliphatic amino acid at the pT+3 position.; ELME000063:CK1 phosphorylation site; ELME000070:Generic motif for N-glycosylation. It was shown that Trp - Asp - and Glu are uncommon before the Ser/Thr position (PMID-8626433). Efficient glycosylation usually occurs when ~60 residues or more separate the glycosylation acceptor site from the C-terminus.; PS00001:N-glycosylation site)	Predicted conservation scores
Danio_rerio_opn3	N374H	# Altered Effect (Pr = 0.26)
Danio_rerio_opn3	N374H	# |---->Altered Motifs (ELME000052|ELME000063|ELME000070|PS00001)
Danio_rerio_opn3	N374H	# |---->Altered Structure_and_dynamics (Pr = 0.26)-------------------------------------------------------|
Danio_rerio_opn3	N374H	# | |---->Altered Secondary_structure (Pr = 0.26) |
Danio_rerio_opn3	N374H	# | | |---->Gain of Loop (Pr = 0.26 | P = 0.05) |
Danio_rerio_opn3	N374H	# | | |
Danio_rerio_opn3	N374H	# | |---->Altered Stability_and_conformational_flexibility (Pr = 0.23) |
Danio_rerio_opn3	N374H	# | | |---->Altered Conformational_flexibility (Pr = 0.23) |
Danio_rerio_opn3	N374H	# | | |
Danio_rerio_opn3	N374H	# | |---->Altered Special_structural_signatures (Pr = 0.05) |
Danio_rerio_opn3	N374H	# | |---->Altered Signal_peptide (Pr = 0.00) |
Danio_rerio_opn3	N374H	# | | |
Danio_rerio_opn3	N374H	# | |---->Altered Transmembrane_protein (Pr = 0.05) |
Danio_rerio_opn3	N374H	# | |
Danio_rerio_opn3	N374H	# |---->Altered Functional_residue (Pr = 0.21) |
Danio_rerio_opn3	N374H	# |---->Altered Macromolecular_binding (Pr = 0.21) |
Danio_rerio_opn3	N374H	# | |---->Altered Protein_binding (Pr = 0.21) |
Danio_rerio_opn3	N374H	# | |---->Altered Disordered_interface (Pr = 0.21) |
Danio_rerio_opn3	N374H	# | | |
Danio_rerio_opn3	N374H	# | |---->Altered Ordered_interface (Pr = 0.08) |
Danio_rerio_opn3	N374H	# | |
Danio_rerio_opn3	N374H	# |---->Altered Metal_binding (Pr = 0.04)<---------------------------------------------------------|
Danio_rerio_opn3	N374H	# |
Danio_rerio_opn3	N374H	# |---->Altered PTM_site (Pr = 0.10)
Danio_rerio_opn3	N374H	# |---->Loss of N-linked_glycosylation at N374 (Pr = 0.06 | P = 0.02)
Danio_rerio_opn4m1	A213V	0.324	Altered PPI_hotspot (Pr = 0.25 | P = 0.03); Altered Transmembrane_region (Pr = 0.03 | P = 1.2e-03)	Altered Motifs (ELME000053:GSK3 phosphorylation recognition site)	Predicted conservation scores
Danio_rerio_opn4m1	A213V	# Altered Effect (Pr = 0.25)
Danio_rerio_opn4m1	A213V	# |---->Altered Motifs (ELME000053)
Danio_rerio_opn4m1	A213V	# |---->Altered Structure_and_dynamics (Pr = 0.24)-------------------------------------------------------|
Danio_rerio_opn4m1	A213V	# | |---->Altered Secondary_structure (Pr = 0.24) |
Danio_rerio_opn4m1	A213V	# | | |
Danio_rerio_opn4m1	A213V	# | |---->Altered Stability_and_conformational_flexibility (Pr = 0.10) |
Danio_rerio_opn4m1	A213V	# | | |---->Altered Conformational_flexibility (Pr = 0.10) |
Danio_rerio_opn4m1	A213V	# | | |
Danio_rerio_opn4m1	A213V	# | |---->Altered Special_structural_signatures (Pr = 0.08) |
Danio_rerio_opn4m1	A213V	# | |---->Altered Signal_peptide (Pr = 0.00) |
Danio_rerio_opn4m1	A213V	# | | |
Danio_rerio_opn4m1	A213V	# | |---->Altered Transmembrane_protein (Pr = 0.08) |
Danio_rerio_opn4m1	A213V	# | |---->Altered Transmembrane_region (Pr = 0.03 | P = 1.2e-03) |
Danio_rerio_opn4m1	A213V	# | |
Danio_rerio_opn4m1	A213V	# |---->Altered Functional_residue (Pr = 0.25) |
Danio_rerio_opn4m1	A213V	# |---->Altered Macromolecular_binding (Pr = 0.25) |
Danio_rerio_opn4m1	A213V	# | |---->Altered Protein_binding (Pr = 0.25) |
Danio_rerio_opn4m1	A213V	# | |---->Altered Disordered_interface (Pr = 0.04) |
Danio_rerio_opn4m1	A213V	# | | |
Danio_rerio_opn4m1	A213V	# | |---->Altered Ordered_interface (Pr = 0.25) |
Danio_rerio_opn4m1	A213V	# | |---->Altered PPI_hotspot (Pr = 0.25 | P = 0.03) |
Danio_rerio_opn4m1	A213V	# | |
Danio_rerio_opn4m1	A213V	# |---->Altered Metal_binding (Pr = 0.01)<---------------------------------------------------------|
Danio_rerio_opn4m1	A213V	# |
Danio_rerio_opn4m1	A213V	# |---->Altered PTM_site (Pr = 0.01)
Danio_rerio_opn4m1	I309M	0.091	Gain of Intrinsic_disorder (Pr = 0.35 | P = 0.02); Altered MoRF (Pr = 0.28 | P = 0.03); Gain of Helix (Pr = 0.28 | P = 0.02); Altered Calmodulin_binding (Pr = 0.26 | P = 0.01); Gain of Proteolytic_cleavage at K310 (Pr = 0.12 | P = 0.03); Loss of GPI-anchor_amidation at N304 (Pr = 0.02 | P = 0.01)	Altered Motifs (ELME000008:Main preference for PKA-type AGC kinase phosphorylation.; ELME000062:Secondary preference for PKA-type AGC kinase phosphorylation.; ELME000065:Phosphorylase kinase phosphorylation site; ELME000103:Proprotein convertase 7 (PC7 - PCSK7) cleavage site (Arg-Xaa-Xaa-Xaa-[Arg/Lys]-Arg-|-Xaa); PS00005:Protein kinase C phosphorylation site)	Predicted conservation scores
Danio_rerio_opn4m1	I309M	# Altered Effect (Pr = 0.35)
Danio_rerio_opn4m1	I309M	# |---->Altered Motifs (ELME000008|ELME000062|ELME000065|ELME000103|PS00005)
Danio_rerio_opn4m1	I309M	# |---->Altered Structure_and_dynamics (Pr = 0.35)-------------------------------------------------------|
Danio_rerio_opn4m1	I309M	# | |---->Altered Secondary_structure (Pr = 0.28) |
Danio_rerio_opn4m1	I309M	# | | |---->Gain of Helix (Pr = 0.28 | P = 0.02) |
Danio_rerio_opn4m1	I309M	# | | |
Danio_rerio_opn4m1	I309M	# | |---->Altered Stability_and_conformational_flexibility (Pr = 0.35) |
Danio_rerio_opn4m1	I309M	# | | |---->Altered Conformational_flexibility (Pr = 0.35) |
Danio_rerio_opn4m1	I309M	# | | |---->Gain of Intrinsic_disorder (Pr = 0.35 | P = 0.02) |
Danio_rerio_opn4m1	I309M	# | | |
Danio_rerio_opn4m1	I309M	# | |---->Altered Special_structural_signatures (Pr = 0.15) |
Danio_rerio_opn4m1	I309M	# | |---->Altered Signal_peptide (Pr = 0.00) |
Danio_rerio_opn4m1	I309M	# | | |
Danio_rerio_opn4m1	I309M	# | |---->Altered Transmembrane_protein (Pr = 0.15) |
Danio_rerio_opn4m1	I309M	# | |
Danio_rerio_opn4m1	I309M	# |---->Altered Functional_residue (Pr = 0.28) |
Danio_rerio_opn4m1	I309M	# |---->Altered Macromolecular_binding (Pr = 0.28) |
Danio_rerio_opn4m1	I309M	# | |---->Altered Protein_binding (Pr = 0.28) |
Danio_rerio_opn4m1	I309M	# | |---->Altered Disordered_interface (Pr = 0.28) |
Danio_rerio_opn4m1	I309M	# | | |---->Altered Calmodulin_binding (Pr = 0.26 | P = 0.01) |
Danio_rerio_opn4m1	I309M	# | | |---->Altered MoRF (Pr = 0.28 | P = 0.03) |
Danio_rerio_opn4m1	I309M	# | | |
Danio_rerio_opn4m1	I309M	# | |---->Altered Ordered_interface (Pr = 0.20) |
Danio_rerio_opn4m1	I309M	# | |
Danio_rerio_opn4m1	I309M	# |---->Altered Metal_binding (Pr = 0.02)<---------------------------------------------------------|
Danio_rerio_opn4m1	I309M	# |
Danio_rerio_opn4m1	I309M	# |---->Altered PTM_site (Pr = 0.16)
Danio_rerio_opn4m1	I309M	# |---->Loss of GPI-anchor_amidation at N304 (Pr = 0.02 | P = 0.01)
Danio_rerio_opn4m1	I309M	# |---->Gain of Proteolytic_cleavage at K310 (Pr = 0.12 | P = 0.03)
Danio_rerio_opn4m1	M353F	0.241	Altered Cytoplasmic_loop (Pr = 0.34 | P = 3.4e-05); Altered PPI_residue (Pr = 0.29 | P = 0.03); Gain of Relative_solvent_accessibility (Pr = 0.24 | P = 0.04); Loss of Potassium_binding at D352 (Pr = 0.14 | P = 0.02)	Altered Motifs (ELME000053:GSK3 phosphorylation recognition site; ELME000120:Tyrosine-based sorting signal responsible for the interaction with mu subunit of AP (Adaptor Protein) complex; ELME000136:The Class IV WW domain interaction motif is recognised primarily by the Pin1 phosphorylation-dependent prolyl isomerase.; ELME000159:Proline-Directed Kinase (e.g. MAPK) phosphorylation site in higher eukaryotes.; ELME000358:Phospho-dependent motif that mediates docking of CDK substrates and regulators to cyclin-CDK-bound Cks1.)	Predicted conservation scores
Danio_rerio_opn4m1	M353F	# Altered Effect (Pr = 0.34)
Danio_rerio_opn4m1	M353F	# |---->Altered Motifs (ELME000053|ELME000120|ELME000136|ELME000159|ELME000358)
Danio_rerio_opn4m1	M353F	# |---->Altered Structure_and_dynamics (Pr = 0.34)-------------------------------------------------------|
Danio_rerio_opn4m1	M353F	# | |---->Gain of Relative_solvent_accessibility (Pr = 0.24 | P = 0.04) |
Danio_rerio_opn4m1	M353F	# | |---->Altered Secondary_structure (Pr = 0.27) |
Danio_rerio_opn4m1	M353F	# | | |
Danio_rerio_opn4m1	M353F	# | |---->Altered Stability_and_conformational_flexibility (Pr = 0.13) |
Danio_rerio_opn4m1	M353F	# | | |---->Altered Conformational_flexibility (Pr = 0.13) |
Danio_rerio_opn4m1	M353F	# | | |
Danio_rerio_opn4m1	M353F	# | |---->Altered Special_structural_signatures (Pr = 0.34) |
Danio_rerio_opn4m1	M353F	# | |---->Altered Signal_peptide (Pr = 0.00) |
Danio_rerio_opn4m1	M353F	# | | |
Danio_rerio_opn4m1	M353F	# | |---->Altered Transmembrane_protein (Pr = 0.34) |
Danio_rerio_opn4m1	M353F	# | |---->Altered Non-cytoplasmic_loop (Pr = 0.34 | P = 3.4e-05) |
Danio_rerio_opn4m1	M353F	# | |
Danio_rerio_opn4m1	M353F	# |---->Altered Functional_residue (Pr = 0.29) |
Danio_rerio_opn4m1	M353F	# |---->Altered Macromolecular_binding (Pr = 0.29) |
Danio_rerio_opn4m1	M353F	# | |---->Altered Protein_binding (Pr = 0.29) |
Danio_rerio_opn4m1	M353F	# | |---->Altered Disordered_interface (Pr = 0.04) |
Danio_rerio_opn4m1	M353F	# | | |
Danio_rerio_opn4m1	M353F	# | |---->Altered Ordered_interface (Pr = 0.29) |
Danio_rerio_opn4m1	M353F	# | |---->Altered PPI_residue (Pr = 0.29 | P = 0.03) |
Danio_rerio_opn4m1	M353F	# | |
Danio_rerio_opn4m1	M353F	# |---->Altered Metal_binding (Pr = 0.14)<---------------------------------------------------------|
Danio_rerio_opn4m1	M353F	# | |---->Loss of Potassium_binding at D352 (Pr = 0.14 | P = 0.02)
Danio_rerio_opn4m1	M353F	# |
Danio_rerio_opn4m1	M353F	# |---->Altered PTM_site (Pr = 0.04)
Danio_rerio_opn4m1	V397L	0.208		Altered Motifs (ELME000045:The nuclear receptor box motif (LXXLL) confers binding to nuclear receptors.; ELME000106:Substrate recognition site that interacts with cyclin and thereby increases phosphorylation by cyclin/cdk complexes. Predicted proteins should have a CDK phosphorylation site. Also used by cyclin/cdk inhibitors.; ELME000146:Subtilisin/kexin isozyme-1 (SKI1) cleavage site ([RK]-X-[hydrophobic]-[LTKF]-|-X))	Predicted conservation scores
Danio_rerio_opn4m1	V397L	# Altered Effect (Pr = 0.25)
Danio_rerio_opn4m1	V397L	# |---->Altered Motifs (ELME000045|ELME000106|ELME000146)
Danio_rerio_opn4m1	V397L	# |---->Altered Structure_and_dynamics (Pr = 0.25)-------------------------------------------------------|
Danio_rerio_opn4m1	V397L	# | |---->Altered Secondary_structure (Pr = 0.25) |
Danio_rerio_opn4m1	V397L	# | | |
Danio_rerio_opn4m1	V397L	# | |---->Altered Stability_and_conformational_flexibility (Pr = 0.11) |
Danio_rerio_opn4m1	V397L	# | | |---->Altered Conformational_flexibility (Pr = 0.11) |
Danio_rerio_opn4m1	V397L	# | | |
Danio_rerio_opn4m1	V397L	# | |---->Altered Special_structural_signatures (Pr = 0.03) |
Danio_rerio_opn4m1	V397L	# | |---->Altered Signal_peptide (Pr = 0.00) |
Danio_rerio_opn4m1	V397L	# | | |
Danio_rerio_opn4m1	V397L	# | |---->Altered Transmembrane_protein (Pr = 0.03) |
Danio_rerio_opn4m1	V397L	# | |
Danio_rerio_opn4m1	V397L	# |---->Altered Functional_residue (Pr = 0.15) |
Danio_rerio_opn4m1	V397L	# |---->Altered Macromolecular_binding (Pr = 0.10) |
Danio_rerio_opn4m1	V397L	# | |---->Altered Protein_binding (Pr = 0.10) |
Danio_rerio_opn4m1	V397L	# | |---->Altered Disordered_interface (Pr = 0.08) |
Danio_rerio_opn4m1	V397L	# | | |
Danio_rerio_opn4m1	V397L	# | |---->Altered Ordered_interface (Pr = 0.10) |
Danio_rerio_opn4m1	V397L	# | |
Danio_rerio_opn4m1	V397L	# |---->Altered Metal_binding (Pr = 0.00)<---------------------------------------------------------|
Danio_rerio_opn4m1	V397L	# |
Danio_rerio_opn4m1	V397L	# |---->Altered PTM_site (Pr = 0.15)
Danio_rerio_opn4m1	F413L	0.138	Gain of O-linked_glycosylation at T416 (Pr = 0.15 | P = 0.03)	Altered Motifs (ELME000053:GSK3 phosphorylation recognition site; ELME000063:CK1 phosphorylation site; ELME000328:Fxxx[WF] motifs are present in Pex19 and S. cerevisiae Pex5 cytosolic receptors that bind to peroxisomal membrane docking member - Pex14; ELME000336:NEK2 phosphorylation motif with preferred Phe - Leu or Met in the -3 position to compensate for less favorable residues in the +1 and +2 position.)	Predicted conservation scores
Danio_rerio_opn4m1	F413L	# Altered Effect (Pr = 0.27)
Danio_rerio_opn4m1	F413L	# |---->Altered Motifs (ELME000053|ELME000063|ELME000328|ELME000336)
Danio_rerio_opn4m1	F413L	# |---->Altered Structure_and_dynamics (Pr = 0.27)-------------------------------------------------------|
Danio_rerio_opn4m1	F413L	# | |---->Altered Secondary_structure (Pr = 0.23) |
Danio_rerio_opn4m1	F413L	# | | |
Danio_rerio_opn4m1	F413L	# | |---->Altered Stability_and_conformational_flexibility (Pr = 0.27) |
Danio_rerio_opn4m1	F413L	# | | |---->Altered Conformational_flexibility (Pr = 0.27) |
Danio_rerio_opn4m1	F413L	# | | |
Danio_rerio_opn4m1	F413L	# | |---->Altered Special_structural_signatures (Pr = 0.03) |
Danio_rerio_opn4m1	F413L	# | |---->Altered Signal_peptide (Pr = 0.00) |
Danio_rerio_opn4m1	F413L	# | | |
Danio_rerio_opn4m1	F413L	# | |---->Altered Transmembrane_protein (Pr = 0.03) |
Danio_rerio_opn4m1	F413L	# | |
Danio_rerio_opn4m1	F413L	# |---->Altered Functional_residue (Pr = 0.21) |
Danio_rerio_opn4m1	F413L	# |---->Altered Macromolecular_binding (Pr = 0.19) |
Danio_rerio_opn4m1	F413L	# | |---->Altered Protein_binding (Pr = 0.19) |
Danio_rerio_opn4m1	F413L	# | |---->Altered Disordered_interface (Pr = 0.19) |
Danio_rerio_opn4m1	F413L	# | | |
Danio_rerio_opn4m1	F413L	# | |---->Altered Ordered_interface (Pr = 0.05) |
Danio_rerio_opn4m1	F413L	# | |
Danio_rerio_opn4m1	F413L	# |---->Altered Metal_binding (Pr = 0.02)<---------------------------------------------------------|
Danio_rerio_opn4m1	F413L	# |
Danio_rerio_opn4m1	F413L	# |---->Altered PTM_site (Pr = 0.21)
Danio_rerio_opn4m1	F413L	# |---->Gain of O-linked_glycosylation at T416 (Pr = 0.15 | P = 0.03)
Danio_rerio_opn4m1	Q431R	0.076	Altered Calmodulin_binding (Pr = 0.33 | P = 6.4e-03); Loss of Loop (Pr = 0.29 | P = 1.0e-02); Gain of ADP-ribosylation at Q431 (Pr = 0.22 | P = 0.02)	Altered Motifs (ELME000061:PKB Phosphorylation site; ELME000063:CK1 phosphorylation site; ELME000085:Glycosaminoglycan attachment site; ELME000101:Furin (PACE) cleavage site (Arg-Xaa-[Arg/Lys]-Arg-|-Xaa); ELME000197:Phosphopeptide motif which directly interacts with the BRCT (carboxy-terminal) domain of the Breast Cancer Gene BRCA1 with low affinity; PS00005:Protein kinase C phosphorylation site)	Predicted conservation scores
Danio_rerio_opn4m1	Q431R	# Altered Effect (Pr = 0.33)
Danio_rerio_opn4m1	Q431R	# |---->Altered Motifs (ELME000061|ELME000063|ELME000085|ELME000101|ELME000197|PS00005)
Danio_rerio_opn4m1	Q431R	# |---->Altered Structure_and_dynamics (Pr = 0.29)-------------------------------------------------------|
Danio_rerio_opn4m1	Q431R	# | |---->Altered Secondary_structure (Pr = 0.29) |
Danio_rerio_opn4m1	Q431R	# | | |---->Loss of Loop (Pr = 0.29 | P = 1.0e-02) |
Danio_rerio_opn4m1	Q431R	# | | |
Danio_rerio_opn4m1	Q431R	# | |---->Altered Stability_and_conformational_flexibility (Pr = 0.23) |
Danio_rerio_opn4m1	Q431R	# | | |---->Altered Conformational_flexibility (Pr = 0.23) |
Danio_rerio_opn4m1	Q431R	# | | |
Danio_rerio_opn4m1	Q431R	# | |---->Altered Special_structural_signatures (Pr = 0.02) |
Danio_rerio_opn4m1	Q431R	# | |---->Altered Signal_peptide (Pr = 0.00) |
Danio_rerio_opn4m1	Q431R	# | | |
Danio_rerio_opn4m1	Q431R	# | |---->Altered Transmembrane_protein (Pr = 0.02) |
Danio_rerio_opn4m1	Q431R	# | |
Danio_rerio_opn4m1	Q431R	# |---->Altered Functional_residue (Pr = 0.33) |
Danio_rerio_opn4m1	Q431R	# |---->Altered Macromolecular_binding (Pr = 0.33) |
Danio_rerio_opn4m1	Q431R	# | |---->Altered Protein_binding (Pr = 0.33) |
Danio_rerio_opn4m1	Q431R	# | |---->Altered Disordered_interface (Pr = 0.33) |
Danio_rerio_opn4m1	Q431R	# | | |---->Altered Calmodulin_binding (Pr = 0.33 | P = 6.4e-03) |
Danio_rerio_opn4m1	Q431R	# | | |
Danio_rerio_opn4m1	Q431R	# | |---->Altered Ordered_interface (Pr = 0.03) |
Danio_rerio_opn4m1	Q431R	# | |
Danio_rerio_opn4m1	Q431R	# |---->Altered Metal_binding (Pr = 0.01)<---------------------------------------------------------|
Danio_rerio_opn4m1	Q431R	# |
Danio_rerio_opn4m1	Q431R	# |---->Altered PTM_site (Pr = 0.24)
Danio_rerio_opn4m1	Q431R	# |---->Gain of ADP-ribosylation at Q431 (Pr = 0.22 | P = 0.02)
Danio_rerio_opn4m1	I482M	0.045	Loss of Ubiquitylation at K477 (Pr = 0.17 | P = 0.03)	Altered Motifs (ELME000052:Phosphothreonine motif binding a subset of FHA domains that show a preference for a large aliphatic amino acid at the pT+3 position.; ELME000063:CK1 phosphorylation site)	Predicted conservation scores
Danio_rerio_opn4m1	I482M	# Altered Effect (Pr = 0.26)
Danio_rerio_opn4m1	I482M	# |---->Altered Motifs (ELME000052|ELME000063)
Danio_rerio_opn4m1	I482M	# |---->Altered Structure_and_dynamics (Pr = 0.26)-------------------------------------------------------|
Danio_rerio_opn4m1	I482M	# | |---->Altered Secondary_structure (Pr = 0.26) |
Danio_rerio_opn4m1	I482M	# | | |
Danio_rerio_opn4m1	I482M	# | |---->Altered Stability_and_conformational_flexibility (Pr = 0.18) |
Danio_rerio_opn4m1	I482M	# | | |---->Altered Conformational_flexibility (Pr = 0.18) |
Danio_rerio_opn4m1	I482M	# | | |
Danio_rerio_opn4m1	I482M	# | |---->Altered Special_structural_signatures (Pr = 0.02) |
Danio_rerio_opn4m1	I482M	# | |---->Altered Signal_peptide (Pr = 0.00) |
Danio_rerio_opn4m1	I482M	# | | |
Danio_rerio_opn4m1	I482M	# | |---->Altered Transmembrane_protein (Pr = 0.02) |
Danio_rerio_opn4m1	I482M	# | |
Danio_rerio_opn4m1	I482M	# |---->Altered Functional_residue (Pr = 0.17) |
Danio_rerio_opn4m1	I482M	# |---->Altered Macromolecular_binding (Pr = 0.16) |
Danio_rerio_opn4m1	I482M	# | |---->Altered Protein_binding (Pr = 0.16) |
Danio_rerio_opn4m1	I482M	# | |---->Altered Disordered_interface (Pr = 0.16) |
Danio_rerio_opn4m1	I482M	# | | |
Danio_rerio_opn4m1	I482M	# | |---->Altered Ordered_interface (Pr = 0.04) |
Danio_rerio_opn4m1	I482M	# | |
Danio_rerio_opn4m1	I482M	# |---->Altered Metal_binding (Pr = 0.01)<---------------------------------------------------------|
Danio_rerio_opn4m1	I482M	# |
Danio_rerio_opn4m1	I482M	# |---->Altered PTM_site (Pr = 0.17)
Danio_rerio_opn4m1	I482M	# |---->Loss of Ubiquitylation at K477 (Pr = 0.17 | P = 0.03)
Danio_rerio_opn4m1	P530L	0.062	Loss of Intrinsic_disorder (Pr = 0.53 | P = 4.4e-03); Loss of Loop (Pr = 0.27 | P = 0.04); Loss of B-factor (Pr = 0.26 | P = 0.04); Loss of ADP-ribosylation at R527 (Pr = 0.23 | P = 0.02)	Altered Motifs (None)	Predicted conservation scores
Danio_rerio_opn4m1	P530L	# Altered Effect (Pr = 0.53)
Danio_rerio_opn4m1	P530L	# |---->Altered Motifs (None)
Danio_rerio_opn4m1	P530L	# |---->Altered Structure_and_dynamics (Pr = 0.53)-------------------------------------------------------|
Danio_rerio_opn4m1	P530L	# | |---->Altered Secondary_structure (Pr = 0.27) |
Danio_rerio_opn4m1	P530L	# | | |---->Loss of Loop (Pr = 0.27 | P = 0.04) |
Danio_rerio_opn4m1	P530L	# | | |
Danio_rerio_opn4m1	P530L	# | |---->Altered Stability_and_conformational_flexibility (Pr = 0.53) |
Danio_rerio_opn4m1	P530L	# | | |---->Altered Conformational_flexibility (Pr = 0.53) |
Danio_rerio_opn4m1	P530L	# | | |---->Loss of Intrinsic_disorder (Pr = 0.53 | P = 4.4e-03) |
Danio_rerio_opn4m1	P530L	# | | |---->Loss of B-factor (Pr = 0.26 | P = 0.04) |
Danio_rerio_opn4m1	P530L	# | | |
Danio_rerio_opn4m1	P530L	# | |---->Altered Special_structural_signatures (Pr = 0.03) |
Danio_rerio_opn4m1	P530L	# | |---->Altered Signal_peptide (Pr = 0.00) |
Danio_rerio_opn4m1	P530L	# | | |
Danio_rerio_opn4m1	P530L	# | |---->Altered Transmembrane_protein (Pr = 0.03) |
Danio_rerio_opn4m1	P530L	# | |
Danio_rerio_opn4m1	P530L	# |---->Altered Functional_residue (Pr = 0.23) |
Danio_rerio_opn4m1	P530L	# |---->Altered Macromolecular_binding (Pr = 0.20) |
Danio_rerio_opn4m1	P530L	# | |---->Altered Protein_binding (Pr = 0.20) |
Danio_rerio_opn4m1	P530L	# | |---->Altered Disordered_interface (Pr = 0.20) |
Danio_rerio_opn4m1	P530L	# | | |
Danio_rerio_opn4m1	P530L	# | |---->Altered Ordered_interface (Pr = 0.08) |
Danio_rerio_opn4m1	P530L	# | |
Danio_rerio_opn4m1	P530L	# |---->Altered Metal_binding (Pr = 0.00)<---------------------------------------------------------|
Danio_rerio_opn4m1	P530L	# |
Danio_rerio_opn4m1	P530L	# |---->Altered PTM_site (Pr = 0.23)
Danio_rerio_opn4m1	P530L	# |---->Loss of ADP-ribosylation at R527 (Pr = 0.23 | P = 0.02)
Danio_rerio_opn4m1	P531T	0.090	Gain of ADP-ribosylation at R527 (Pr = 0.22 | P = 0.02)	Altered Motifs (None)	Predicted conservation scores
Danio_rerio_opn4m1	P531T	# Altered Effect (Pr = 0.34)
Danio_rerio_opn4m1	P531T	# |---->Altered Motifs (None)
Danio_rerio_opn4m1	P531T	# |---->Altered Structure_and_dynamics (Pr = 0.34)-------------------------------------------------------|
Danio_rerio_opn4m1	P531T	# | |---->Altered Secondary_structure (Pr = 0.26) |
Danio_rerio_opn4m1	P531T	# | | |
Danio_rerio_opn4m1	P531T	# | |---->Altered Stability_and_conformational_flexibility (Pr = 0.34) |
Danio_rerio_opn4m1	P531T	# | | |---->Altered Conformational_flexibility (Pr = 0.34) |
Danio_rerio_opn4m1	P531T	# | | |
Danio_rerio_opn4m1	P531T	# | |---->Altered Special_structural_signatures (Pr = 0.03) |
Danio_rerio_opn4m1	P531T	# | |---->Altered Signal_peptide (Pr = 0.00) |
Danio_rerio_opn4m1	P531T	# | | |
Danio_rerio_opn4m1	P531T	# | |---->Altered Transmembrane_protein (Pr = 0.03) |
Danio_rerio_opn4m1	P531T	# | |
Danio_rerio_opn4m1	P531T	# |---->Altered Functional_residue (Pr = 0.22) |
Danio_rerio_opn4m1	P531T	# |---->Altered Macromolecular_binding (Pr = 0.15) |
Danio_rerio_opn4m1	P531T	# | |---->Altered Protein_binding (Pr = 0.15) |
Danio_rerio_opn4m1	P531T	# | |---->Altered Disordered_interface (Pr = 0.15) |
Danio_rerio_opn4m1	P531T	# | | |
Danio_rerio_opn4m1	P531T	# | |---->Altered Ordered_interface (Pr = 0.07) |
Danio_rerio_opn4m1	P531T	# | |
Danio_rerio_opn4m1	P531T	# |---->Altered Metal_binding (Pr = 0.00)<---------------------------------------------------------|
Danio_rerio_opn4m1	P531T	# |
Danio_rerio_opn4m1	P531T	# |---->Altered PTM_site (Pr = 0.22)
Danio_rerio_opn4m1	P531T	# |---->Gain of ADP-ribosylation at R527 (Pr = 0.22 | P = 0.02)
Danio_rerio_opn4m1	A532N	0.055	Gain of B-factor (Pr = 0.25 | P = 0.03); Loss of ADP-ribosylation at R527 (Pr = 0.23 | P = 0.02); Gain of GPI-anchor_amidation at A532 (Pr = 0.01 | P = 0.02)	Altered Motifs (None)	Predicted conservation scores
Danio_rerio_opn4m1	A532N	# Altered Effect (Pr = 0.25)
Danio_rerio_opn4m1	A532N	# |---->Altered Motifs (None)
Danio_rerio_opn4m1	A532N	# |---->Altered Structure_and_dynamics (Pr = 0.25)-------------------------------------------------------|
Danio_rerio_opn4m1	A532N	# | |---->Altered Secondary_structure (Pr = 0.25) |
Danio_rerio_opn4m1	A532N	# | | |
Danio_rerio_opn4m1	A532N	# | |---->Altered Stability_and_conformational_flexibility (Pr = 0.25) |
Danio_rerio_opn4m1	A532N	# | | |---->Altered Conformational_flexibility (Pr = 0.25) |
Danio_rerio_opn4m1	A532N	# | | |---->Gain of B-factor (Pr = 0.25 | P = 0.03) |
Danio_rerio_opn4m1	A532N	# | | |
Danio_rerio_opn4m1	A532N	# | |---->Altered Special_structural_signatures (Pr = 0.03) |
Danio_rerio_opn4m1	A532N	# | |---->Altered Signal_peptide (Pr = 0.00) |
Danio_rerio_opn4m1	A532N	# | | |
Danio_rerio_opn4m1	A532N	# | |---->Altered Transmembrane_protein (Pr = 0.03) |
Danio_rerio_opn4m1	A532N	# | |
Danio_rerio_opn4m1	A532N	# |---->Altered Functional_residue (Pr = 0.23) |
Danio_rerio_opn4m1	A532N	# |---->Altered Macromolecular_binding (Pr = 0.13) |
Danio_rerio_opn4m1	A532N	# | |---->Altered Protein_binding (Pr = 0.13) |
Danio_rerio_opn4m1	A532N	# | |---->Altered Disordered_interface (Pr = 0.13) |
Danio_rerio_opn4m1	A532N	# | | |
Danio_rerio_opn4m1	A532N	# | |---->Altered Ordered_interface (Pr = 0.06) |
Danio_rerio_opn4m1	A532N	# | |
Danio_rerio_opn4m1	A532N	# |---->Altered Metal_binding (Pr = 0.00)<---------------------------------------------------------|
Danio_rerio_opn4m1	A532N	# |
Danio_rerio_opn4m1	A532N	# |---->Altered PTM_site (Pr = 0.23)
Danio_rerio_opn4m1	A532N	# |---->Loss of ADP-ribosylation at R527 (Pr = 0.23 | P = 0.02)
Danio_rerio_opn4m1	A532N	# |---->Gain of GPI-anchor_amidation at A532 (Pr = 0.01 | P = 0.02)
Danio_rerio_opn4m1	V536I	0.026	Altered MoRF (Pr = 0.31 | P = 0.02); Loss of Proteolytic_cleavage at D538 (Pr = 0.18 | P = 5.4e-03)	Altered Motifs (ELME000052:Phosphothreonine motif binding a subset of FHA domains that show a preference for a large aliphatic amino acid at the pT+3 position.; ELME000053:GSK3 phosphorylation recognition site; ELME000321:Caspase3 and Caspase7 cleavage site)	Predicted conservation scores
Danio_rerio_opn4m1	V536I	# Altered Effect (Pr = 0.31)
Danio_rerio_opn4m1	V536I	# |---->Altered Motifs (ELME000052|ELME000053|ELME000321)
Danio_rerio_opn4m1	V536I	# |---->Altered Structure_and_dynamics (Pr = 0.25)-------------------------------------------------------|
Danio_rerio_opn4m1	V536I	# | |---->Altered Secondary_structure (Pr = 0.25) |
Danio_rerio_opn4m1	V536I	# | | |
Danio_rerio_opn4m1	V536I	# | |---->Altered Stability_and_conformational_flexibility (Pr = 0.24) |
Danio_rerio_opn4m1	V536I	# | | |---->Altered Conformational_flexibility (Pr = 0.24) |
Danio_rerio_opn4m1	V536I	# | | |
Danio_rerio_opn4m1	V536I	# | |---->Altered Special_structural_signatures (Pr = 0.03) |
Danio_rerio_opn4m1	V536I	# | |---->Altered Signal_peptide (Pr = 0.00) |
Danio_rerio_opn4m1	V536I	# | | |
Danio_rerio_opn4m1	V536I	# | |---->Altered Transmembrane_protein (Pr = 0.03) |
Danio_rerio_opn4m1	V536I	# | |
Danio_rerio_opn4m1	V536I	# |---->Altered Functional_residue (Pr = 0.31) |
Danio_rerio_opn4m1	V536I	# |---->Altered Macromolecular_binding (Pr = 0.31) |
Danio_rerio_opn4m1	V536I	# | |---->Altered Protein_binding (Pr = 0.31) |
Danio_rerio_opn4m1	V536I	# | |---->Altered Disordered_interface (Pr = 0.31) |
Danio_rerio_opn4m1	V536I	# | | |---->Altered MoRF (Pr = 0.31 | P = 0.02) |
Danio_rerio_opn4m1	V536I	# | | |
Danio_rerio_opn4m1	V536I	# | |---->Altered Ordered_interface (Pr = 0.05) |
Danio_rerio_opn4m1	V536I	# | |
Danio_rerio_opn4m1	V536I	# |---->Altered Metal_binding (Pr = 0.00)<---------------------------------------------------------|
Danio_rerio_opn4m1	V536I	# |
Danio_rerio_opn4m1	V536I	# |---->Altered PTM_site (Pr = 0.21)
Danio_rerio_opn4m1	V536I	# |---->Loss of Proteolytic_cleavage at D538 (Pr = 0.18 | P = 5.4e-03)
Danio_rerio_opn4m1	F563L	0.056	Gain of B-factor (Pr = 0.25 | P = 0.03); Loss of GPI-anchor_amidation at N562 (Pr = 0.02 | P = 0.02)	Altered Motifs (ELME000053:GSK3 phosphorylation recognition site; ELME000063:CK1 phosphorylation site; ELME000197:Phosphopeptide motif which directly interacts with the BRCT (carboxy-terminal) domain of the Breast Cancer Gene BRCA1 with low affinity)	Predicted conservation scores
Danio_rerio_opn4m1	F563L	# Altered Effect (Pr = 0.25)
Danio_rerio_opn4m1	F563L	# |---->Altered Motifs (ELME000053|ELME000063|ELME000197)
Danio_rerio_opn4m1	F563L	# |---->Altered Structure_and_dynamics (Pr = 0.25)-------------------------------------------------------|
Danio_rerio_opn4m1	F563L	# | |---->Altered Secondary_structure (Pr = 0.25) |
Danio_rerio_opn4m1	F563L	# | | |
Danio_rerio_opn4m1	F563L	# | |---->Altered Stability_and_conformational_flexibility (Pr = 0.25) |
Danio_rerio_opn4m1	F563L	# | | |---->Altered Conformational_flexibility (Pr = 0.25) |
Danio_rerio_opn4m1	F563L	# | | |---->Gain of B-factor (Pr = 0.25 | P = 0.03) |
Danio_rerio_opn4m1	F563L	# | | |
Danio_rerio_opn4m1	F563L	# | |---->Altered Special_structural_signatures (Pr = 0.02) |
Danio_rerio_opn4m1	F563L	# | |---->Altered Signal_peptide (Pr = 0.00) |
Danio_rerio_opn4m1	F563L	# | | |
Danio_rerio_opn4m1	F563L	# | |---->Altered Transmembrane_protein (Pr = 0.02) |
Danio_rerio_opn4m1	F563L	# | |
Danio_rerio_opn4m1	F563L	# |---->Altered Functional_residue (Pr = 0.22) |
Danio_rerio_opn4m1	F563L	# |---->Altered Macromolecular_binding (Pr = 0.22) |
Danio_rerio_opn4m1	F563L	# | |---->Altered Protein_binding (Pr = 0.22) |
Danio_rerio_opn4m1	F563L	# | |---->Altered Disordered_interface (Pr = 0.22) |
Danio_rerio_opn4m1	F563L	# | | |
Danio_rerio_opn4m1	F563L	# | |---->Altered Ordered_interface (Pr = 0.04) |
Danio_rerio_opn4m1	F563L	# | |
Danio_rerio_opn4m1	F563L	# |---->Altered Metal_binding (Pr = 0.01)<---------------------------------------------------------|
Danio_rerio_opn4m1	F563L	# |
Danio_rerio_opn4m1	F563L	# |---->Altered PTM_site (Pr = 0.18)
Danio_rerio_opn4m1	F563L	# |---->Loss of GPI-anchor_amidation at N562 (Pr = 0.02 | P = 0.02)
Danio_rerio_opn4m1	S570T	0.049	Loss of Loop (Pr = 0.34 | P = 2.0e-03); Gain of Phosphorylation at Y571 (Pr = 0.25 | P = 0.03); Loss of ADP-ribosylation at R572 (Pr = 0.22 | P = 0.02); Altered Calmodulin_binding (Pr = 0.16 | P = 0.05); Gain of Proteolytic_cleavage at R575 (Pr = 0.13 | P = 0.03)	Altered Motifs (ELME000053:GSK3 phosphorylation recognition site; ELME000062:Secondary preference for PKA-type AGC kinase phosphorylation.; ELME000063:CK1 phosphorylation site; PS00005:Protein kinase C phosphorylation site)	Predicted conservation scores
Danio_rerio_opn4m1	S570T	# Altered Effect (Pr = 0.34)
Danio_rerio_opn4m1	S570T	# |---->Altered Motifs (ELME000053|ELME000062|ELME000063|PS00005)
Danio_rerio_opn4m1	S570T	# |---->Altered Structure_and_dynamics (Pr = 0.34)-------------------------------------------------------|
Danio_rerio_opn4m1	S570T	# | |---->Altered Secondary_structure (Pr = 0.34) |
Danio_rerio_opn4m1	S570T	# | | |---->Loss of Loop (Pr = 0.34 | P = 2.0e-03) |
Danio_rerio_opn4m1	S570T	# | | |
Danio_rerio_opn4m1	S570T	# | |---->Altered Stability_and_conformational_flexibility (Pr = 0.22) |
Danio_rerio_opn4m1	S570T	# | | |---->Altered Conformational_flexibility (Pr = 0.22) |
Danio_rerio_opn4m1	S570T	# | | |
Danio_rerio_opn4m1	S570T	# | |---->Altered Special_structural_signatures (Pr = 0.02) |
Danio_rerio_opn4m1	S570T	# | |---->Altered Signal_peptide (Pr = 0.00) |
Danio_rerio_opn4m1	S570T	# | | |
Danio_rerio_opn4m1	S570T	# | |---->Altered Transmembrane_protein (Pr = 0.02) |
Danio_rerio_opn4m1	S570T	# | |
Danio_rerio_opn4m1	S570T	# |---->Altered Functional_residue (Pr = 0.25) |
Danio_rerio_opn4m1	S570T	# |---->Altered Macromolecular_binding (Pr = 0.25) |
Danio_rerio_opn4m1	S570T	# | |---->Altered Protein_binding (Pr = 0.25) |
Danio_rerio_opn4m1	S570T	# | |---->Altered Disordered_interface (Pr = 0.25) |
Danio_rerio_opn4m1	S570T	# | | |---->Altered Calmodulin_binding (Pr = 0.16 | P = 0.05) |
Danio_rerio_opn4m1	S570T	# | | |
Danio_rerio_opn4m1	S570T	# | |---->Altered Ordered_interface (Pr = 0.12) |
Danio_rerio_opn4m1	S570T	# | |
Danio_rerio_opn4m1	S570T	# |---->Altered Metal_binding (Pr = 0.01)<---------------------------------------------------------|
Danio_rerio_opn4m1	S570T	# |
Danio_rerio_opn4m1	S570T	# |---->Altered PTM_site (Pr = 0.25)
Danio_rerio_opn4m1	S570T	# |---->Loss of ADP-ribosylation at R572 (Pr = 0.22 | P = 0.02)
Danio_rerio_opn4m1	S570T	# |---->Gain of Phosphorylation at Y571 (Pr = 0.25 | P = 0.03)
Danio_rerio_opn4m1	S570T	# |---->Gain of Proteolytic_cleavage at R575 (Pr = 0.13 | P = 0.03)
Danio_rerio_opn4m1	S573I	0.071	Altered MoRF (Pr = 0.45 | P = 1.6e-03); Loss of Loop (Pr = 0.35 | P = 1.3e-03); Gain of Phosphorylation at S577 (Pr = 0.32 | P = 0.01); Loss of B-factor (Pr = 0.26 | P = 0.04); Gain of ADP-ribosylation at R572 (Pr = 0.22 | P = 0.02); Altered Calmodulin_binding (Pr = 0.19 | P = 0.03); Gain of Proteolytic_cleavage at R575 (Pr = 0.15 | P = 0.01)	Altered Motifs (ELME000053:GSK3 phosphorylation recognition site; ELME000062:Secondary preference for PKA-type AGC kinase phosphorylation.; ELME000063:CK1 phosphorylation site; PS00005:Protein kinase C phosphorylation site)	Predicted conservation scores
Danio_rerio_opn4m1	S573I	# Altered Effect (Pr = 0.45)
Danio_rerio_opn4m1	S573I	# |---->Altered Motifs (ELME000053|ELME000062|ELME000063|PS00005)
Danio_rerio_opn4m1	S573I	# |---->Altered Structure_and_dynamics (Pr = 0.35)-------------------------------------------------------|
Danio_rerio_opn4m1	S573I	# | |---->Altered Secondary_structure (Pr = 0.35) |
Danio_rerio_opn4m1	S573I	# | | |---->Loss of Loop (Pr = 0.35 | P = 1.3e-03) |
Danio_rerio_opn4m1	S573I	# | | |
Danio_rerio_opn4m1	S573I	# | |---->Altered Stability_and_conformational_flexibility (Pr = 0.26) |
Danio_rerio_opn4m1	S573I	# | | |---->Altered Conformational_flexibility (Pr = 0.26) |
Danio_rerio_opn4m1	S573I	# | | |---->Loss of B-factor (Pr = 0.26 | P = 0.04) |
Danio_rerio_opn4m1	S573I	# | | |
Danio_rerio_opn4m1	S573I	# | |---->Altered Special_structural_signatures (Pr = 0.03) |
Danio_rerio_opn4m1	S573I	# | |---->Altered Signal_peptide (Pr = 0.00) |
Danio_rerio_opn4m1	S573I	# | | |
Danio_rerio_opn4m1	S573I	# | |---->Altered Transmembrane_protein (Pr = 0.03) |
Danio_rerio_opn4m1	S573I	# | |
Danio_rerio_opn4m1	S573I	# |---->Altered Functional_residue (Pr = 0.45) |
Danio_rerio_opn4m1	S573I	# |---->Altered Macromolecular_binding (Pr = 0.45) |
Danio_rerio_opn4m1	S573I	# | |---->Altered Protein_binding (Pr = 0.45) |
Danio_rerio_opn4m1	S573I	# | |---->Altered Disordered_interface (Pr = 0.45) |
Danio_rerio_opn4m1	S573I	# | | |---->Altered Calmodulin_binding (Pr = 0.19 | P = 0.03) |
Danio_rerio_opn4m1	S573I	# | | |---->Altered MoRF (Pr = 0.45 | P = 1.6e-03) |
Danio_rerio_opn4m1	S573I	# | | |
Danio_rerio_opn4m1	S573I	# | |---->Altered Ordered_interface (Pr = 0.13) |
Danio_rerio_opn4m1	S573I	# | |
Danio_rerio_opn4m1	S573I	# |---->Altered Metal_binding (Pr = 0.01)<---------------------------------------------------------|
Danio_rerio_opn4m1	S573I	# |
Danio_rerio_opn4m1	S573I	# |---->Altered PTM_site (Pr = 0.32)
Danio_rerio_opn4m1	S573I	# |---->Gain of ADP-ribosylation at R572 (Pr = 0.22 | P = 0.02)
Danio_rerio_opn4m1	S573I	# |---->Gain of Phosphorylation at S577 (Pr = 0.32 | P = 0.01)
Danio_rerio_opn4m1	S573I	# |---->Gain of Proteolytic_cleavage at R575 (Pr = 0.15 | P = 0.01)
Danio_rerio_opn4m1	S577N	0.039	Loss of Phosphorylation at S577 (Pr = 0.37 | P = 9.1e-03); Loss of Loop (Pr = 0.37 | P = 8.0e-04); Gain of ADP-ribosylation at R572 (Pr = 0.22 | P = 0.02); Altered Calmodulin_binding (Pr = 0.18 | P = 0.04); Loss of Proteolytic_cleavage at R575 (Pr = 0.11 | P = 0.04); Gain of N-linked_glycosylation at S577 (Pr = 0.02 | P = 0.03); Gain of GPI-anchor_amidation at S577 (Pr = 0.02 | P = 0.02)	Altered Motifs (ELME000053:GSK3 phosphorylation recognition site; ELME000062:Secondary preference for PKA-type AGC kinase phosphorylation.; ELME000063:CK1 phosphorylation site; ELME000070:Generic motif for N-glycosylation. It was shown that Trp - Asp - and Glu are uncommon before the Ser/Thr position (PMID-8626433). Efficient glycosylation usually occurs when ~60 residues or more separate the glycosylation acceptor site from the C-terminus.; PS00001:N-glycosylation site)	Predicted conservation scores
Danio_rerio_opn4m1	S577N	# Altered Effect (Pr = 0.37)
Danio_rerio_opn4m1	S577N	# |---->Altered Motifs (ELME000053|ELME000062|ELME000063|ELME000070|PS00001)
Danio_rerio_opn4m1	S577N	# |---->Altered Structure_and_dynamics (Pr = 0.37)-------------------------------------------------------|
Danio_rerio_opn4m1	S577N	# | |---->Altered Secondary_structure (Pr = 0.37) |
Danio_rerio_opn4m1	S577N	# | | |---->Loss of Loop (Pr = 0.37 | P = 8.0e-04) |
Danio_rerio_opn4m1	S577N	# | | |
Danio_rerio_opn4m1	S577N	# | |---->Altered Stability_and_conformational_flexibility (Pr = 0.25) |
Danio_rerio_opn4m1	S577N	# | | |---->Altered Conformational_flexibility (Pr = 0.25) |
Danio_rerio_opn4m1	S577N	# | | |
Danio_rerio_opn4m1	S577N	# | |---->Altered Special_structural_signatures (Pr = 0.03) |
Danio_rerio_opn4m1	S577N	# | |---->Altered Signal_peptide (Pr = 0.00) |
Danio_rerio_opn4m1	S577N	# | | |
Danio_rerio_opn4m1	S577N	# | |---->Altered Transmembrane_protein (Pr = 0.03) |
Danio_rerio_opn4m1	S577N	# | |
Danio_rerio_opn4m1	S577N	# |---->Altered Functional_residue (Pr = 0.37) |
Danio_rerio_opn4m1	S577N	# |---->Altered Macromolecular_binding (Pr = 0.26) |
Danio_rerio_opn4m1	S577N	# | |---->Altered Protein_binding (Pr = 0.26) |
Danio_rerio_opn4m1	S577N	# | |---->Altered Disordered_interface (Pr = 0.26) |
Danio_rerio_opn4m1	S577N	# | | |---->Altered Calmodulin_binding (Pr = 0.18 | P = 0.04) |
Danio_rerio_opn4m1	S577N	# | | |
Danio_rerio_opn4m1	S577N	# | |---->Altered Ordered_interface (Pr = 0.12) |
Danio_rerio_opn4m1	S577N	# | |
Danio_rerio_opn4m1	S577N	# |---->Altered Metal_binding (Pr = 0.01)<---------------------------------------------------------|
Danio_rerio_opn4m1	S577N	# |
Danio_rerio_opn4m1	S577N	# |---->Altered PTM_site (Pr = 0.37)
Danio_rerio_opn4m1	S577N	# |---->Gain of ADP-ribosylation at R572 (Pr = 0.22 | P = 0.02)
Danio_rerio_opn4m1	S577N	# |---->Gain of GPI-anchor_amidation at S577 (Pr = 0.02 | P = 0.02)
Danio_rerio_opn4m1	S577N	# |---->Gain of N-linked_glycosylation at S577 (Pr = 0.02 | P = 0.03)
Danio_rerio_opn4m1	S577N	# |---->Loss of Phosphorylation at S577 (Pr = 0.37 | P = 9.1e-03)
Danio_rerio_opn4m1	S577N	# |---->Loss of Proteolytic_cleavage at R575 (Pr = 0.11 | P = 0.04)
Danio_rerio_opn4m1	S580T	0.047	Gain of Phosphorylation at S580 (Pr = 0.32 | P = 0.01); Gain of Loop (Pr = 0.28 | P = 0.01); Loss of B-factor (Pr = 0.27 | P = 0.02); Gain of O-linked_glycosylation at S580 (Pr = 0.20 | P = 0.02); Altered Calmodulin_binding (Pr = 0.18 | P = 0.04); Gain of Proteolytic_cleavage at R575 (Pr = 0.13 | P = 0.03)	Altered Motifs (ELME000052:Phosphothreonine motif binding a subset of FHA domains that show a preference for a large aliphatic amino acid at the pT+3 position.; ELME000053:GSK3 phosphorylation recognition site; ELME000062:Secondary preference for PKA-type AGC kinase phosphorylation.; ELME000063:CK1 phosphorylation site)	Predicted conservation scores
Danio_rerio_opn4m1	S580T	# Altered Effect (Pr = 0.32)
Danio_rerio_opn4m1	S580T	# |---->Altered Motifs (ELME000052|ELME000053|ELME000062|ELME000063)
Danio_rerio_opn4m1	S580T	# |---->Altered Structure_and_dynamics (Pr = 0.28)-------------------------------------------------------|
Danio_rerio_opn4m1	S580T	# | |---->Altered Secondary_structure (Pr = 0.28) |
Danio_rerio_opn4m1	S580T	# | | |---->Gain of Loop (Pr = 0.28 | P = 0.01) |
Danio_rerio_opn4m1	S580T	# | | |
Danio_rerio_opn4m1	S580T	# | |---->Altered Stability_and_conformational_flexibility (Pr = 0.27) |
Danio_rerio_opn4m1	S580T	# | | |---->Altered Conformational_flexibility (Pr = 0.27) |
Danio_rerio_opn4m1	S580T	# | | |---->Loss of B-factor (Pr = 0.27 | P = 0.02) |
Danio_rerio_opn4m1	S580T	# | | |
Danio_rerio_opn4m1	S580T	# | |---->Altered Special_structural_signatures (Pr = 0.03) |
Danio_rerio_opn4m1	S580T	# | |---->Altered Signal_peptide (Pr = 0.00) |
Danio_rerio_opn4m1	S580T	# | | |
Danio_rerio_opn4m1	S580T	# | |---->Altered Transmembrane_protein (Pr = 0.03) |
Danio_rerio_opn4m1	S580T	# | |
Danio_rerio_opn4m1	S580T	# |---->Altered Functional_residue (Pr = 0.32) |
Danio_rerio_opn4m1	S580T	# |---->Altered Macromolecular_binding (Pr = 0.24) |
Danio_rerio_opn4m1	S580T	# | |---->Altered Protein_binding (Pr = 0.24) |
Danio_rerio_opn4m1	S580T	# | |---->Altered Disordered_interface (Pr = 0.24) |
Danio_rerio_opn4m1	S580T	# | | |---->Altered Calmodulin_binding (Pr = 0.18 | P = 0.04) |
Danio_rerio_opn4m1	S580T	# | | |
Danio_rerio_opn4m1	S580T	# | |---->Altered Ordered_interface (Pr = 0.06) |
Danio_rerio_opn4m1	S580T	# | |
Danio_rerio_opn4m1	S580T	# |---->Altered Metal_binding (Pr = 0.01)<---------------------------------------------------------|
Danio_rerio_opn4m1	S580T	# |
Danio_rerio_opn4m1	S580T	# |---->Altered PTM_site (Pr = 0.32)
Danio_rerio_opn4m1	S580T	# |---->Gain of O-linked_glycosylation at S580 (Pr = 0.20 | P = 0.02)
Danio_rerio_opn4m1	S580T	# |---->Gain of Phosphorylation at S580 (Pr = 0.32 | P = 0.01)
Danio_rerio_opn4m1	S580T	# |---->Gain of Proteolytic_cleavage at R575 (Pr = 0.13 | P = 0.03)
Danio_rerio_opn4m1	A585T	0.034	Gain of Phosphorylation at A585 (Pr = 0.46 | P = 4.3e-03); Loss of Loop (Pr = 0.28 | P = 0.02); Gain of ADP-ribosylation at R589 (Pr = 0.22 | P = 0.02); Altered Calmodulin_binding (Pr = 0.18 | P = 0.05); Gain of GPI-anchor_amidation at N586 (Pr = 0.02 | P = 0.02)	Altered Motifs (PS00008:N-myristoylation site)	Predicted conservation scores
Danio_rerio_opn4m1	A585T	# Altered Effect (Pr = 0.46)
Danio_rerio_opn4m1	A585T	# |---->Altered Motifs (PS00008)
Danio_rerio_opn4m1	A585T	# |---->Altered Structure_and_dynamics (Pr = 0.28)-------------------------------------------------------|
Danio_rerio_opn4m1	A585T	# | |---->Altered Secondary_structure (Pr = 0.28) |
Danio_rerio_opn4m1	A585T	# | | |---->Loss of Loop (Pr = 0.28 | P = 0.02) |
Danio_rerio_opn4m1	A585T	# | | |
Danio_rerio_opn4m1	A585T	# | |---->Altered Stability_and_conformational_flexibility (Pr = 0.23) |
Danio_rerio_opn4m1	A585T	# | | |---->Altered Conformational_flexibility (Pr = 0.23) |
Danio_rerio_opn4m1	A585T	# | | |
Danio_rerio_opn4m1	A585T	# | |---->Altered Special_structural_signatures (Pr = 0.02) |
Danio_rerio_opn4m1	A585T	# | |---->Altered Signal_peptide (Pr = 0.00) |
Danio_rerio_opn4m1	A585T	# | | |
Danio_rerio_opn4m1	A585T	# | |---->Altered Transmembrane_protein (Pr = 0.02) |
Danio_rerio_opn4m1	A585T	# | |
Danio_rerio_opn4m1	A585T	# |---->Altered Functional_residue (Pr = 0.46) |
Danio_rerio_opn4m1	A585T	# |---->Altered Macromolecular_binding (Pr = 0.24) |
Danio_rerio_opn4m1	A585T	# | |---->Altered Protein_binding (Pr = 0.24) |
Danio_rerio_opn4m1	A585T	# | |---->Altered Disordered_interface (Pr = 0.24) |
Danio_rerio_opn4m1	A585T	# | | |---->Altered Calmodulin_binding (Pr = 0.18 | P = 0.05) |
Danio_rerio_opn4m1	A585T	# | | |
Danio_rerio_opn4m1	A585T	# | |---->Altered Ordered_interface (Pr = 0.07) |
Danio_rerio_opn4m1	A585T	# | |
Danio_rerio_opn4m1	A585T	# |---->Altered Metal_binding (Pr = 0.01)<---------------------------------------------------------|
Danio_rerio_opn4m1	A585T	# |
Danio_rerio_opn4m1	A585T	# |---->Altered PTM_site (Pr = 0.46)
Danio_rerio_opn4m1	A585T	# |---->Gain of ADP-ribosylation at R589 (Pr = 0.22 | P = 0.02)
Danio_rerio_opn4m1	A585T	# |---->Gain of GPI-anchor_amidation at N586 (Pr = 0.02 | P = 0.02)
Danio_rerio_opn4m1	A585T	# |---->Gain of Phosphorylation at A585 (Pr = 0.46 | P = 4.3e-03)
Danio_rerio_opn4m1	A613G	0.045	Altered MoRF (Pr = 0.30 | P = 0.02); Gain of Loop (Pr = 0.27 | P = 0.03)	Altered Motifs (ELME000085:Glycosaminoglycan attachment site; ELME000149:Sorting and internalisation signal found in the cytoplasmic juxta-membrane region of type I transmembrane proteins. Targets them from the Trans Golgi Network to the lysosomal-endosomal-melanosomal compartments. Interacts with adaptor protein (AP) complexes)	Predicted conservation scores
Danio_rerio_opn4m1	A613G	# Altered Effect (Pr = 0.30)
Danio_rerio_opn4m1	A613G	# |---->Altered Motifs (ELME000085|ELME000149)
Danio_rerio_opn4m1	A613G	# |---->Altered Structure_and_dynamics (Pr = 0.27)-------------------------------------------------------|
Danio_rerio_opn4m1	A613G	# | |---->Altered Secondary_structure (Pr = 0.27) |
Danio_rerio_opn4m1	A613G	# | | |---->Gain of Loop (Pr = 0.27 | P = 0.03) |
Danio_rerio_opn4m1	A613G	# | | |
Danio_rerio_opn4m1	A613G	# | |---->Altered Stability_and_conformational_flexibility (Pr = 0.22) |
Danio_rerio_opn4m1	A613G	# | | |---->Altered Conformational_flexibility (Pr = 0.22) |
Danio_rerio_opn4m1	A613G	# | | |
Danio_rerio_opn4m1	A613G	# | |---->Altered Special_structural_signatures (Pr = 0.08) |
Danio_rerio_opn4m1	A613G	# | |---->Altered Signal_peptide (Pr = 0.00) |
Danio_rerio_opn4m1	A613G	# | | |
Danio_rerio_opn4m1	A613G	# | |---->Altered Transmembrane_protein (Pr = 0.08) |
Danio_rerio_opn4m1	A613G	# | |
Danio_rerio_opn4m1	A613G	# |---->Altered Functional_residue (Pr = 0.30) |
Danio_rerio_opn4m1	A613G	# |---->Altered Macromolecular_binding (Pr = 0.30) |
Danio_rerio_opn4m1	A613G	# | |---->Altered Protein_binding (Pr = 0.30) |
Danio_rerio_opn4m1	A613G	# | |---->Altered Disordered_interface (Pr = 0.30) |
Danio_rerio_opn4m1	A613G	# | | |---->Altered MoRF (Pr = 0.30 | P = 0.02) |
Danio_rerio_opn4m1	A613G	# | | |
Danio_rerio_opn4m1	A613G	# | |---->Altered Ordered_interface (Pr = 0.08) |
Danio_rerio_opn4m1	A613G	# | |
Danio_rerio_opn4m1	A613G	# |---->Altered Metal_binding (Pr = 0.02)<---------------------------------------------------------|
Danio_rerio_opn4m1	A613G	# |
Danio_rerio_opn4m1	A613G	# |---->Altered PTM_site (Pr = 0.15)
Danio_rerio_opn4m1	L616I	0.024	Loss of Intrinsic_disorder (Pr = 0.41 | P = 0.02); Altered MoRF (Pr = 0.29 | P = 0.03); Altered Cytoplasmic_loop (Pr = 0.12 | P = 0.03)	Altered Motifs (ELME000149:Sorting and internalisation signal found in the cytoplasmic juxta-membrane region of type I transmembrane proteins. Targets them from the Trans Golgi Network to the lysosomal-endosomal-melanosomal compartments. Interacts with adaptor protein (AP) complexes)	Predicted conservation scores
Danio_rerio_opn4m1	L616I	# Altered Effect (Pr = 0.41)
Danio_rerio_opn4m1	L616I	# |---->Altered Motifs (ELME000149)
Danio_rerio_opn4m1	L616I	# |---->Altered Structure_and_dynamics (Pr = 0.41)-------------------------------------------------------|
Danio_rerio_opn4m1	L616I	# | |---->Altered Secondary_structure (Pr = 0.25) |
Danio_rerio_opn4m1	L616I	# | | |
Danio_rerio_opn4m1	L616I	# | |---->Altered Stability_and_conformational_flexibility (Pr = 0.41) |
Danio_rerio_opn4m1	L616I	# | | |---->Altered Conformational_flexibility (Pr = 0.41) |
Danio_rerio_opn4m1	L616I	# | | |---->Loss of Intrinsic_disorder (Pr = 0.41 | P = 0.02) |
Danio_rerio_opn4m1	L616I	# | | |
Danio_rerio_opn4m1	L616I	# | |---->Altered Special_structural_signatures (Pr = 0.12) |
Danio_rerio_opn4m1	L616I	# | |---->Altered Signal_peptide (Pr = 0.00) |
Danio_rerio_opn4m1	L616I	# | | |
Danio_rerio_opn4m1	L616I	# | |---->Altered Transmembrane_protein (Pr = 0.12) |
Danio_rerio_opn4m1	L616I	# | |---->Altered Non-cytoplasmic_loop (Pr = 0.12 | P = 0.03) |
Danio_rerio_opn4m1	L616I	# | |
Danio_rerio_opn4m1	L616I	# |---->Altered Functional_residue (Pr = 0.29) |
Danio_rerio_opn4m1	L616I	# |---->Altered Macromolecular_binding (Pr = 0.29) |
Danio_rerio_opn4m1	L616I	# | |---->Altered Protein_binding (Pr = 0.29) |
Danio_rerio_opn4m1	L616I	# | |---->Altered Disordered_interface (Pr = 0.29) |
Danio_rerio_opn4m1	L616I	# | | |---->Altered MoRF (Pr = 0.29 | P = 0.03) |
Danio_rerio_opn4m1	L616I	# | | |
Danio_rerio_opn4m1	L616I	# | |---->Altered Ordered_interface (Pr = 0.13) |
Danio_rerio_opn4m1	L616I	# | |
Danio_rerio_opn4m1	L616I	# |---->Altered Metal_binding (Pr = 0.01)<---------------------------------------------------------|
Danio_rerio_opn4m1	L616I	# |
Danio_rerio_opn4m1	L616I	# |---->Altered PTM_site (Pr = 0.09)
Danio_rerio_opn4m1	P619H	0.046	Altered MoRF (Pr = 0.27 | P = 0.04); Altered PPI_hotspot (Pr = 0.23 | P = 0.05); Altered Cytoplasmic_loop (Pr = 0.12 | P = 0.03); Loss of Sulfation at Y623 (Pr = 0.03 | P = 0.02)	Altered Motifs (None)	Predicted conservation scores
Danio_rerio_opn4m1	P619H	# Altered Effect (Pr = 0.33)
Danio_rerio_opn4m1	P619H	# |---->Altered Motifs (None)
Danio_rerio_opn4m1	P619H	# |---->Altered Structure_and_dynamics (Pr = 0.33)-------------------------------------------------------|
Danio_rerio_opn4m1	P619H	# | |---->Altered Secondary_structure (Pr = 0.26) |
Danio_rerio_opn4m1	P619H	# | | |
Danio_rerio_opn4m1	P619H	# | |---->Altered Stability_and_conformational_flexibility (Pr = 0.33) |
Danio_rerio_opn4m1	P619H	# | | |---->Altered Conformational_flexibility (Pr = 0.33) |
Danio_rerio_opn4m1	P619H	# | | |
Danio_rerio_opn4m1	P619H	# | |---->Altered Special_structural_signatures (Pr = 0.12) |
Danio_rerio_opn4m1	P619H	# | |---->Altered Signal_peptide (Pr = 0.00) |
Danio_rerio_opn4m1	P619H	# | | |
Danio_rerio_opn4m1	P619H	# | |---->Altered Transmembrane_protein (Pr = 0.12) |
Danio_rerio_opn4m1	P619H	# | |---->Altered Non-cytoplasmic_loop (Pr = 0.12 | P = 0.03) |
Danio_rerio_opn4m1	P619H	# | |
Danio_rerio_opn4m1	P619H	# |---->Altered Functional_residue (Pr = 0.27) |
Danio_rerio_opn4m1	P619H	# |---->Altered Macromolecular_binding (Pr = 0.27) |
Danio_rerio_opn4m1	P619H	# | |---->Altered Protein_binding (Pr = 0.27) |
Danio_rerio_opn4m1	P619H	# | |---->Altered Disordered_interface (Pr = 0.27) |
Danio_rerio_opn4m1	P619H	# | | |---->Altered MoRF (Pr = 0.27 | P = 0.04) |
Danio_rerio_opn4m1	P619H	# | | |
Danio_rerio_opn4m1	P619H	# | |---->Altered Ordered_interface (Pr = 0.23) |
Danio_rerio_opn4m1	P619H	# | |---->Altered PPI_hotspot (Pr = 0.23 | P = 0.05) |
Danio_rerio_opn4m1	P619H	# | |
Danio_rerio_opn4m1	P619H	# |---->Altered Metal_binding (Pr = 0.03)<---------------------------------------------------------|
Danio_rerio_opn4m1	P619H	# |
Danio_rerio_opn4m1	P619H	# |---->Altered PTM_site (Pr = 0.12)
Danio_rerio_opn4m1	P619H	# |---->Loss of Sulfation at Y623 (Pr = 0.03 | P = 0.02)
Danio_rerio_opn4m2	F39V	0.412	Loss of Loop (Pr = 0.28 | P = 0.02); Altered Cytoplasmic_loop (Pr = 0.18 | P = 9.0e-03); Loss of Copper_binding at H40 (Pr = 0.05 | P = 0.04)	Altered Motifs (ELME000155:This is the motif recognized by those SH3 domains with a non-canonical class I recognition specificity; ELME000233:MAPK interacting molecules (e.g. MAPKKs - substrates - phosphatases) carry docking motif that help to regulate specific interaction in the MAPK cascade. The classic motif approximates (R/K)xxxx#x# where # is a hydrophobic residue.)	Predicted conservation scores
Danio_rerio_opn4m2	F39V	# Altered Effect (Pr = 0.28)
Danio_rerio_opn4m2	F39V	# |---->Altered Motifs (ELME000155|ELME000233)
Danio_rerio_opn4m2	F39V	# |---->Altered Structure_and_dynamics (Pr = 0.28)-------------------------------------------------------|
Danio_rerio_opn4m2	F39V	# | |---->Altered Secondary_structure (Pr = 0.28) |
Danio_rerio_opn4m2	F39V	# | | |---->Loss of Loop (Pr = 0.28 | P = 0.02) |
Danio_rerio_opn4m2	F39V	# | | |
Danio_rerio_opn4m2	F39V	# | |---->Altered Stability_and_conformational_flexibility (Pr = 0.27) |
Danio_rerio_opn4m2	F39V	# | | |---->Altered Conformational_flexibility (Pr = 0.27) |
Danio_rerio_opn4m2	F39V	# | | |
Danio_rerio_opn4m2	F39V	# | |---->Altered Special_structural_signatures (Pr = 0.18) |
Danio_rerio_opn4m2	F39V	# | |---->Altered Signal_peptide (Pr = 0.00) |
Danio_rerio_opn4m2	F39V	# | | |
Danio_rerio_opn4m2	F39V	# | |---->Altered Transmembrane_protein (Pr = 0.18) |
Danio_rerio_opn4m2	F39V	# | |---->Altered Non-cytoplasmic_loop (Pr = 0.18 | P = 9.0e-03) |
Danio_rerio_opn4m2	F39V	# | |
Danio_rerio_opn4m2	F39V	# |---->Altered Functional_residue (Pr = 0.21) |
Danio_rerio_opn4m2	F39V	# |---->Altered Macromolecular_binding (Pr = 0.21) |
Danio_rerio_opn4m2	F39V	# | |---->Altered Protein_binding (Pr = 0.21) |
Danio_rerio_opn4m2	F39V	# | |---->Altered Disordered_interface (Pr = 0.21) |
Danio_rerio_opn4m2	F39V	# | | |
Danio_rerio_opn4m2	F39V	# | |---->Altered Ordered_interface (Pr = 0.08) |
Danio_rerio_opn4m2	F39V	# | |
Danio_rerio_opn4m2	F39V	# |---->Altered Metal_binding (Pr = 0.05)<---------------------------------------------------------|
Danio_rerio_opn4m2	F39V	# | |---->Loss of Copper_binding at H40 (Pr = 0.05 | P = 0.04)
Danio_rerio_opn4m2	F39V	# |
Danio_rerio_opn4m2	F39V	# |---->Altered PTM_site (Pr = 0.03)
Danio_rerio_opn4m2	E54D	0.239	Loss of Nickel_binding at H52 (Pr = 0.26 | P = 9.6e-03); Loss of Copper_binding at H49 (Pr = 0.25 | P = 3.5e-04); Altered Cytoplasmic_loop (Pr = 0.23 | P = 2.2e-03); Gain of Zinc_binding at H50 (Pr = 0.23 | P = 0.05); Gain of Manganese_binding at H50 (Pr = 0.13 | P = 0.05)	Altered Motifs (ELME000155:This is the motif recognized by those SH3 domains with a non-canonical class I recognition specificity)	Predicted conservation scores
Danio_rerio_opn4m2	E54D	# Altered Effect (Pr = 0.26)
Danio_rerio_opn4m2	E54D	# |---->Altered Motifs (ELME000155)
Danio_rerio_opn4m2	E54D	# |---->Altered Structure_and_dynamics (Pr = 0.26)-------------------------------------------------------|
Danio_rerio_opn4m2	E54D	# | |---->Altered Secondary_structure (Pr = 0.25) |
Danio_rerio_opn4m2	E54D	# | | |
Danio_rerio_opn4m2	E54D	# | |---->Altered Stability_and_conformational_flexibility (Pr = 0.25) |
Danio_rerio_opn4m2	E54D	# | | |---->Altered Conformational_flexibility (Pr = 0.25) |
Danio_rerio_opn4m2	E54D	# | | |
Danio_rerio_opn4m2	E54D	# | |---->Altered Special_structural_signatures (Pr = 0.23) |
Danio_rerio_opn4m2	E54D	# | |---->Altered Signal_peptide (Pr = 0.00) |
Danio_rerio_opn4m2	E54D	# | | |
Danio_rerio_opn4m2	E54D	# | |---->Altered Transmembrane_protein (Pr = 0.23) |
Danio_rerio_opn4m2	E54D	# | |---->Altered Non-cytoplasmic_loop (Pr = 0.23 | P = 2.2e-03) |
Danio_rerio_opn4m2	E54D	# | |
Danio_rerio_opn4m2	E54D	# |---->Altered Functional_residue (Pr = 0.26) |
Danio_rerio_opn4m2	E54D	# |---->Altered Macromolecular_binding (Pr = 0.14) |
Danio_rerio_opn4m2	E54D	# | |---->Altered Protein_binding (Pr = 0.14) |
Danio_rerio_opn4m2	E54D	# | |---->Altered Disordered_interface (Pr = 0.14) |
Danio_rerio_opn4m2	E54D	# | | |
Danio_rerio_opn4m2	E54D	# | |---->Altered Ordered_interface (Pr = 0.13) |
Danio_rerio_opn4m2	E54D	# | |
Danio_rerio_opn4m2	E54D	# |---->Altered Metal_binding (Pr = 0.26)<---------------------------------------------------------|
Danio_rerio_opn4m2	E54D	# | |---->Loss of Copper_binding at H49 (Pr = 0.25 | P = 3.5e-04)
Danio_rerio_opn4m2	E54D	# | |---->Gain of Manganese_binding at H50 (Pr = 0.13 | P = 0.05)
Danio_rerio_opn4m2	E54D	# | |---->Loss of Nickel_binding at H52 (Pr = 0.26 | P = 9.6e-03)
Danio_rerio_opn4m2	E54D	# | |---->Gain of Zinc_binding at H50 (Pr = 0.23 | P = 0.05)
Danio_rerio_opn4m2	E54D	# |
Danio_rerio_opn4m2	E54D	# |---->Altered PTM_site (Pr = 0.06)
Danio_rerio_opn4m2	V108I	0.254	Loss of Allosteric_site at N105 (Pr = 0.20 | P = 0.05)	Altered Motifs (ELME000233:MAPK interacting molecules (e.g. MAPKKs - substrates - phosphatases) carry docking motif that help to regulate specific interaction in the MAPK cascade. The classic motif approximates (R/K)xxxx#x# where # is a hydrophobic residue.)	Predicted conservation scores
Danio_rerio_opn4m2	V108I	# Altered Effect (Pr = 0.26)
Danio_rerio_opn4m2	V108I	# |---->Altered Motifs (ELME000233)
Danio_rerio_opn4m2	V108I	# |---->Altered Structure_and_dynamics (Pr = 0.26)-------------------------------------------------------|
Danio_rerio_opn4m2	V108I	# | |---->Altered Secondary_structure (Pr = 0.26) |
Danio_rerio_opn4m2	V108I	# | | |
Danio_rerio_opn4m2	V108I	# | |---->Altered Stability_and_conformational_flexibility (Pr = 0.12) |
Danio_rerio_opn4m2	V108I	# | | |---->Altered Conformational_flexibility (Pr = 0.12) |
Danio_rerio_opn4m2	V108I	# | | |
Danio_rerio_opn4m2	V108I	# | |---->Altered Special_structural_signatures (Pr = 0.09) |
Danio_rerio_opn4m2	V108I	# | |---->Altered Signal_peptide (Pr = 0.00) |
Danio_rerio_opn4m2	V108I	# | | |
Danio_rerio_opn4m2	V108I	# | |---->Altered Transmembrane_protein (Pr = 0.09) |
Danio_rerio_opn4m2	V108I	# | |
Danio_rerio_opn4m2	V108I	# |---->Altered Functional_residue (Pr = 0.24) |
Danio_rerio_opn4m2	V108I	# |---->Loss of Allosteric_site at N105 (Pr = 0.20 | P = 0.05)<------------------------------------|
Danio_rerio_opn4m2	V108I	# |---->Altered Macromolecular_binding (Pr = 0.24) |
Danio_rerio_opn4m2	V108I	# | |---->Altered Protein_binding (Pr = 0.24) |
Danio_rerio_opn4m2	V108I	# | |---->Altered Disordered_interface (Pr = 0.06) |
Danio_rerio_opn4m2	V108I	# | | |
Danio_rerio_opn4m2	V108I	# | |---->Altered Ordered_interface (Pr = 0.24) |
Danio_rerio_opn4m2	V108I	# | |
Danio_rerio_opn4m2	V108I	# |---->Altered Metal_binding (Pr = 0.05)<---------------------------------------------------------|
Danio_rerio_opn4m2	V108I	# |
Danio_rerio_opn4m2	V108I	# |---->Altered PTM_site (Pr = 0.00)
Danio_rerio_opn4m2	F117L	0.274	Loss of Copper_binding at D115 (Pr = 0.05 | P = 0.03)	Altered Motifs (ELME000053:GSK3 phosphorylation recognition site; ELME000336:NEK2 phosphorylation motif with preferred Phe - Leu or Met in the -3 position to compensate for less favorable residues in the +1 and +2 position.)	Predicted conservation scores
Danio_rerio_opn4m2	F117L	# Altered Effect (Pr = 0.26)
Danio_rerio_opn4m2	F117L	# |---->Altered Motifs (ELME000053|ELME000336)
Danio_rerio_opn4m2	F117L	# |---->Altered Structure_and_dynamics (Pr = 0.26)-------------------------------------------------------|
Danio_rerio_opn4m2	F117L	# | |---->Altered Secondary_structure (Pr = 0.26) |
Danio_rerio_opn4m2	F117L	# | | |
Danio_rerio_opn4m2	F117L	# | |---->Altered Stability_and_conformational_flexibility (Pr = 0.12) |
Danio_rerio_opn4m2	F117L	# | | |---->Altered Conformational_flexibility (Pr = 0.12) |
Danio_rerio_opn4m2	F117L	# | | |
Danio_rerio_opn4m2	F117L	# | |---->Altered Special_structural_signatures (Pr = 0.05) |
Danio_rerio_opn4m2	F117L	# | |---->Altered Signal_peptide (Pr = 0.00) |
Danio_rerio_opn4m2	F117L	# | | |
Danio_rerio_opn4m2	F117L	# | |---->Altered Transmembrane_protein (Pr = 0.05) |
Danio_rerio_opn4m2	F117L	# | |
Danio_rerio_opn4m2	F117L	# |---->Altered Functional_residue (Pr = 0.17) |
Danio_rerio_opn4m2	F117L	# |---->Altered Macromolecular_binding (Pr = 0.17) |
Danio_rerio_opn4m2	F117L	# | |---->Altered Protein_binding (Pr = 0.17) |
Danio_rerio_opn4m2	F117L	# | |---->Altered Disordered_interface (Pr = 0.01) |
Danio_rerio_opn4m2	F117L	# | | |
Danio_rerio_opn4m2	F117L	# | |---->Altered Ordered_interface (Pr = 0.17) |
Danio_rerio_opn4m2	F117L	# | |
Danio_rerio_opn4m2	F117L	# |---->Altered Metal_binding (Pr = 0.13)<---------------------------------------------------------|
Danio_rerio_opn4m2	F117L	# | |---->Loss of Copper_binding at D115 (Pr = 0.05 | P = 0.03)
Danio_rerio_opn4m2	F117L	# |
Danio_rerio_opn4m2	F117L	# |---->Altered PTM_site (Pr = 0.02)
Danio_rerio_opn4m2	L120V	0.397	Gain of Loop (Pr = 0.26 | P = 0.04); Gain of Manganese_binding at D115 (Pr = 0.14 | P = 0.04); Gain of Copper_binding at D115 (Pr = 0.06 | P = 0.03)	Altered Motifs (ELME000053:GSK3 phosphorylation recognition site; ELME000136:The Class IV WW domain interaction motif is recognised primarily by the Pin1 phosphorylation-dependent prolyl isomerase.; ELME000159:Proline-Directed Kinase (e.g. MAPK) phosphorylation site in higher eukaryotes.; ELME000202:(ST)Q motif which is phosphorylated by PIKK family members.; ELME000336:NEK2 phosphorylation motif with preferred Phe - Leu or Met in the -3 position to compensate for less favorable residues in the +1 and +2 position.)	Predicted conservation scores
Danio_rerio_opn4m2	L120V	# Altered Effect (Pr = 0.27)
Danio_rerio_opn4m2	L120V	# |---->Altered Motifs (ELME000053|ELME000136|ELME000159|ELME000202|ELME000336)
Danio_rerio_opn4m2	L120V	# |---->Altered Structure_and_dynamics (Pr = 0.27)-------------------------------------------------------|
Danio_rerio_opn4m2	L120V	# | |---->Altered Secondary_structure (Pr = 0.27) |
Danio_rerio_opn4m2	L120V	# | | |---->Gain of Loop (Pr = 0.26 | P = 0.04) |
Danio_rerio_opn4m2	L120V	# | | |
Danio_rerio_opn4m2	L120V	# | |---->Altered Stability_and_conformational_flexibility (Pr = 0.12) |
Danio_rerio_opn4m2	L120V	# | | |---->Altered Conformational_flexibility (Pr = 0.12) |
Danio_rerio_opn4m2	L120V	# | | |
Danio_rerio_opn4m2	L120V	# | |---->Altered Special_structural_signatures (Pr = 0.05) |
Danio_rerio_opn4m2	L120V	# | |---->Altered Signal_peptide (Pr = 0.00) |
Danio_rerio_opn4m2	L120V	# | | |
Danio_rerio_opn4m2	L120V	# | |---->Altered Transmembrane_protein (Pr = 0.05) |
Danio_rerio_opn4m2	L120V	# | |
Danio_rerio_opn4m2	L120V	# |---->Altered Functional_residue (Pr = 0.18) |
Danio_rerio_opn4m2	L120V	# |---->Altered Macromolecular_binding (Pr = 0.18) |
Danio_rerio_opn4m2	L120V	# | |---->Altered Protein_binding (Pr = 0.18) |
Danio_rerio_opn4m2	L120V	# | |---->Altered Disordered_interface (Pr = 0.01) |
Danio_rerio_opn4m2	L120V	# | | |
Danio_rerio_opn4m2	L120V	# | |---->Altered Ordered_interface (Pr = 0.18) |
Danio_rerio_opn4m2	L120V	# | |
Danio_rerio_opn4m2	L120V	# |---->Altered Metal_binding (Pr = 0.14)<---------------------------------------------------------|
Danio_rerio_opn4m2	L120V	# | |---->Gain of Copper_binding at D115 (Pr = 0.06 | P = 0.03)
Danio_rerio_opn4m2	L120V	# | |---->Gain of Manganese_binding at D115 (Pr = 0.14 | P = 0.04)
Danio_rerio_opn4m2	L120V	# |
Danio_rerio_opn4m2	L120V	# |---->Altered PTM_site (Pr = 0.02)
Danio_rerio_opn4m2	S141P	0.770	Loss of Helix (Pr = 0.28 | P = 0.02); Loss of Relative_solvent_accessibility (Pr = 0.28 | P = 0.02); Altered Cytoplasmic_loop (Pr = 0.28 | P = 4.8e-04); Loss of Zinc_binding at C142 (Pr = 0.27 | P = 0.02); Altered PPI_hotspot (Pr = 0.26 | P = 1.0e-02); Loss of Disulfide_linkage at C142 (Pr = 0.12 | P = 0.04)	Altered Motifs (None)	Predicted conservation scores
Danio_rerio_opn4m2	S141P	# Altered Effect (Pr = 0.28)
Danio_rerio_opn4m2	S141P	# |---->Altered Motifs (None)
Danio_rerio_opn4m2	S141P	# |---->Altered Structure_and_dynamics (Pr = 0.28)-------------------------------------------------------|
Danio_rerio_opn4m2	S141P	# | |---->Loss of Relative_solvent_accessibility (Pr = 0.28 | P = 0.02) |
Danio_rerio_opn4m2	S141P	# | |---->Altered Secondary_structure (Pr = 0.28) |
Danio_rerio_opn4m2	S141P	# | | |---->Loss of Helix (Pr = 0.28 | P = 0.02) |
Danio_rerio_opn4m2	S141P	# | | |
Danio_rerio_opn4m2	S141P	# | |---->Altered Stability_and_conformational_flexibility (Pr = 0.14) |
Danio_rerio_opn4m2	S141P	# | | |---->Loss of Disulfide_linkage at C142 (Pr = 0.12 | P = 0.04) |
Danio_rerio_opn4m2	S141P	# | | |---->Altered Conformational_flexibility (Pr = 0.14) |
Danio_rerio_opn4m2	S141P	# | | |
Danio_rerio_opn4m2	S141P	# | |---->Altered Special_structural_signatures (Pr = 0.28) |
Danio_rerio_opn4m2	S141P	# | |---->Altered Signal_peptide (Pr = 0.00) |
Danio_rerio_opn4m2	S141P	# | | |
Danio_rerio_opn4m2	S141P	# | |---->Altered Transmembrane_protein (Pr = 0.28) |
Danio_rerio_opn4m2	S141P	# | |---->Altered Non-cytoplasmic_loop (Pr = 0.28 | P = 4.8e-04) |
Danio_rerio_opn4m2	S141P	# | |
Danio_rerio_opn4m2	S141P	# |---->Altered Functional_residue (Pr = 0.27) |
Danio_rerio_opn4m2	S141P	# |---->Altered Macromolecular_binding (Pr = 0.26) |
Danio_rerio_opn4m2	S141P	# | |---->Altered Protein_binding (Pr = 0.26) |
Danio_rerio_opn4m2	S141P	# | |---->Altered Disordered_interface (Pr = 0.02) |
Danio_rerio_opn4m2	S141P	# | | |
Danio_rerio_opn4m2	S141P	# | |---->Altered Ordered_interface (Pr = 0.26) |
Danio_rerio_opn4m2	S141P	# | |---->Altered PPI_hotspot (Pr = 0.26 | P = 1.0e-02) |
Danio_rerio_opn4m2	S141P	# | |
Danio_rerio_opn4m2	S141P	# |---->Altered Metal_binding (Pr = 0.27)<---------------------------------------------------------|
Danio_rerio_opn4m2	S141P	# | |---->Loss of Zinc_binding at C142 (Pr = 0.27 | P = 0.02)
Danio_rerio_opn4m2	S141P	# |
Danio_rerio_opn4m2	S141P	# |---->Altered PTM_site (Pr = 0.09)
Danio_rerio_opn4m2	G179S	0.461	Altered Cytoplasmic_loop (Pr = 0.26 | P = 1.0e-03)	Altered Motifs (ELME000062:Secondary preference for PKA-type AGC kinase phosphorylation.; ELME000063:CK1 phosphorylation site; ELME000172:Prophenoloxidase-activating proteinase (PAP) cleavage site ([Ile/Leu/Val]-Xaa-Xaa-Arg-|-[Val/Phe]-[Gly/Ser]-Xaa); ELME000239:The USP7 NTD domain binding motif variant based on the MDM2 and P53 interactions.; ELME000333:Motif that mediates binding to SUMO proteins non-covalently.)	Predicted conservation scores
Danio_rerio_opn4m2	G179S	# Altered Effect (Pr = 0.26)
Danio_rerio_opn4m2	G179S	# |---->Altered Motifs (ELME000062|ELME000063|ELME000172|ELME000239|ELME000333)
Danio_rerio_opn4m2	G179S	# |---->Altered Structure_and_dynamics (Pr = 0.26)-------------------------------------------------------|
Danio_rerio_opn4m2	G179S	# | |---->Altered Secondary_structure (Pr = 0.25) |
Danio_rerio_opn4m2	G179S	# | | |
Danio_rerio_opn4m2	G179S	# | |---->Altered Stability_and_conformational_flexibility (Pr = 0.16) |
Danio_rerio_opn4m2	G179S	# | | |---->Altered Conformational_flexibility (Pr = 0.16) |
Danio_rerio_opn4m2	G179S	# | | |
Danio_rerio_opn4m2	G179S	# | |---->Altered Special_structural_signatures (Pr = 0.26) |
Danio_rerio_opn4m2	G179S	# | |---->Altered Signal_peptide (Pr = 0.00) |
Danio_rerio_opn4m2	G179S	# | | |
Danio_rerio_opn4m2	G179S	# | |---->Altered Transmembrane_protein (Pr = 0.26) |
Danio_rerio_opn4m2	G179S	# | |---->Altered Non-cytoplasmic_loop (Pr = 0.26 | P = 1.0e-03) |
Danio_rerio_opn4m2	G179S	# | |
Danio_rerio_opn4m2	G179S	# |---->Altered Functional_residue (Pr = 0.24) |
Danio_rerio_opn4m2	G179S	# |---->Altered Macromolecular_binding (Pr = 0.24) |
Danio_rerio_opn4m2	G179S	# | |---->Altered Protein_binding (Pr = 0.24) |
Danio_rerio_opn4m2	G179S	# | |---->Altered Disordered_interface (Pr = 0.13) |
Danio_rerio_opn4m2	G179S	# | | |
Danio_rerio_opn4m2	G179S	# | |---->Altered Ordered_interface (Pr = 0.24) |
Danio_rerio_opn4m2	G179S	# | |
Danio_rerio_opn4m2	G179S	# |---->Altered Metal_binding (Pr = 0.07)<---------------------------------------------------------|
Danio_rerio_opn4m2	G179S	# |
Danio_rerio_opn4m2	G179S	# |---->Altered PTM_site (Pr = 0.19)
Danio_rerio_opn4m2	I240V	0.180	Altered Cytoplasmic_loop (Pr = 0.14 | P = 0.02); Altered Transmembrane_region (Pr = 0.04 | P = 7.1e-04)	Altered Motifs (ELME000328:Fxxx[WF] motifs are present in Pex19 and S. cerevisiae Pex5 cytosolic receptors that bind to peroxisomal membrane docking member - Pex14)	Predicted conservation scores
Danio_rerio_opn4m2	I240V	# Altered Effect (Pr = 0.24)
Danio_rerio_opn4m2	I240V	# |---->Altered Motifs (ELME000328)
Danio_rerio_opn4m2	I240V	# |---->Altered Structure_and_dynamics (Pr = 0.24)-------------------------------------------------------|
Danio_rerio_opn4m2	I240V	# | |---->Altered Secondary_structure (Pr = 0.24) |
Danio_rerio_opn4m2	I240V	# | | |
Danio_rerio_opn4m2	I240V	# | |---->Altered Stability_and_conformational_flexibility (Pr = 0.04) |
Danio_rerio_opn4m2	I240V	# | | |---->Altered Conformational_flexibility (Pr = 0.04) |
Danio_rerio_opn4m2	I240V	# | | |
Danio_rerio_opn4m2	I240V	# | |---->Altered Special_structural_signatures (Pr = 0.14) |
Danio_rerio_opn4m2	I240V	# | |---->Altered Signal_peptide (Pr = 0.00) |
Danio_rerio_opn4m2	I240V	# | | |
Danio_rerio_opn4m2	I240V	# | |---->Altered Transmembrane_protein (Pr = 0.14) |
Danio_rerio_opn4m2	I240V	# | |---->Altered Transmembrane_region (Pr = 0.04 | P = 7.1e-04) |
Danio_rerio_opn4m2	I240V	# | |---->Altered Non-cytoplasmic_loop (Pr = 0.14 | P = 0.02) |
Danio_rerio_opn4m2	I240V	# | |
Danio_rerio_opn4m2	I240V	# |---->Altered Functional_residue (Pr = 0.22) |
Danio_rerio_opn4m2	I240V	# |---->Altered Macromolecular_binding (Pr = 0.22) |
Danio_rerio_opn4m2	I240V	# | |---->Altered Protein_binding (Pr = 0.22) |
Danio_rerio_opn4m2	I240V	# | |---->Altered Disordered_interface (Pr = 0.05) |
Danio_rerio_opn4m2	I240V	# | | |
Danio_rerio_opn4m2	I240V	# | |---->Altered Ordered_interface (Pr = 0.22) |
Danio_rerio_opn4m2	I240V	# | |
Danio_rerio_opn4m2	I240V	# |---->Altered Metal_binding (Pr = 0.01)<---------------------------------------------------------|
Danio_rerio_opn4m2	I240V	# |
Danio_rerio_opn4m2	I240V	# |---->Altered PTM_site (Pr = 0.01)
Danio_rerio_opn4m2	A260T	0.711	Altered Transmembrane_region (Pr = 0.02 | P = 7.8e-03)	Altered Motifs (PS00005:Protein kinase C phosphorylation site)	Predicted conservation scores
Danio_rerio_opn4m2	A260T	# Altered Effect (Pr = 0.19)
Danio_rerio_opn4m2	A260T	# |---->Altered Motifs (PS00005)
Danio_rerio_opn4m2	A260T	# |---->Altered Structure_and_dynamics (Pr = 0.19)-------------------------------------------------------|
Danio_rerio_opn4m2	A260T	# | |---->Altered Secondary_structure (Pr = 0.11) |
Danio_rerio_opn4m2	A260T	# | | |
Danio_rerio_opn4m2	A260T	# | |---->Altered Stability_and_conformational_flexibility (Pr = 0.15) |
Danio_rerio_opn4m2	A260T	# | | |---->Altered Conformational_flexibility (Pr = 0.15) |
Danio_rerio_opn4m2	A260T	# | | |
Danio_rerio_opn4m2	A260T	# | |---->Altered Special_structural_signatures (Pr = 0.19) |
Danio_rerio_opn4m2	A260T	# | |---->Altered Signal_peptide (Pr = 0.00) |
Danio_rerio_opn4m2	A260T	# | | |
Danio_rerio_opn4m2	A260T	# | |---->Altered Transmembrane_protein (Pr = 0.19) |
Danio_rerio_opn4m2	A260T	# | |---->Altered Transmembrane_region (Pr = 0.02 | P = 7.8e-03) |
Danio_rerio_opn4m2	A260T	# | |
Danio_rerio_opn4m2	A260T	# |---->Altered Functional_residue (Pr = 0.17) |
Danio_rerio_opn4m2	A260T	# |---->Altered Macromolecular_binding (Pr = 0.17) |
Danio_rerio_opn4m2	A260T	# | |---->Altered Protein_binding (Pr = 0.17) |
Danio_rerio_opn4m2	A260T	# | |---->Altered Disordered_interface (Pr = 0.15) |
Danio_rerio_opn4m2	A260T	# | | |
Danio_rerio_opn4m2	A260T	# | |---->Altered Ordered_interface (Pr = 0.17) |
Danio_rerio_opn4m2	A260T	# | |
Danio_rerio_opn4m2	A260T	# |---->Altered Metal_binding (Pr = 0.03)<---------------------------------------------------------|
Danio_rerio_opn4m2	A260T	# |
Danio_rerio_opn4m2	A260T	# |---->Altered PTM_site (Pr = 0.13)
Danio_rerio_opn4m2	L295V	0.599	Altered Transmembrane_region (Pr = 0.01 | P = 8.9e-03)	Altered Motifs (ELME000045:The nuclear receptor box motif (LXXLL) confers binding to nuclear receptors.; ELME000233:MAPK interacting molecules (e.g. MAPKKs - substrates - phosphatases) carry docking motif that help to regulate specific interaction in the MAPK cascade. The classic motif approximates (R/K)xxxx#x# where # is a hydrophobic residue.)	Predicted conservation scores
Danio_rerio_opn4m2	L295V	# Altered Effect (Pr = 0.25)
Danio_rerio_opn4m2	L295V	# |---->Altered Motifs (ELME000045|ELME000233)
Danio_rerio_opn4m2	L295V	# |---->Altered Structure_and_dynamics (Pr = 0.25)-------------------------------------------------------|
Danio_rerio_opn4m2	L295V	# | |---->Altered Secondary_structure (Pr = 0.25) |
Danio_rerio_opn4m2	L295V	# | | |
Danio_rerio_opn4m2	L295V	# | |---->Altered Stability_and_conformational_flexibility (Pr = 0.10) |
Danio_rerio_opn4m2	L295V	# | | |---->Altered Conformational_flexibility (Pr = 0.10) |
Danio_rerio_opn4m2	L295V	# | | |
Danio_rerio_opn4m2	L295V	# | |---->Altered Special_structural_signatures (Pr = 0.17) |
Danio_rerio_opn4m2	L295V	# | |---->Altered Signal_peptide (Pr = 0.00) |
Danio_rerio_opn4m2	L295V	# | | |
Danio_rerio_opn4m2	L295V	# | |---->Altered Transmembrane_protein (Pr = 0.17) |
Danio_rerio_opn4m2	L295V	# | |---->Altered Transmembrane_region (Pr = 0.01 | P = 8.9e-03) |
Danio_rerio_opn4m2	L295V	# | |
Danio_rerio_opn4m2	L295V	# |---->Altered Functional_residue (Pr = 0.24) |
Danio_rerio_opn4m2	L295V	# |---->Altered Macromolecular_binding (Pr = 0.24) |
Danio_rerio_opn4m2	L295V	# | |---->Altered Protein_binding (Pr = 0.24) |
Danio_rerio_opn4m2	L295V	# | |---->Altered Disordered_interface (Pr = 0.08) |
Danio_rerio_opn4m2	L295V	# | | |
Danio_rerio_opn4m2	L295V	# | |---->Altered Ordered_interface (Pr = 0.24) |
Danio_rerio_opn4m2	L295V	# | |
Danio_rerio_opn4m2	L295V	# |---->Altered Metal_binding (Pr = 0.01)<---------------------------------------------------------|
Danio_rerio_opn4m2	L295V	# |
Danio_rerio_opn4m2	L295V	# |---->Altered PTM_site (Pr = 0.05)
Danio_rerio_opn4m2	L298V	0.398	Altered Transmembrane_region (Pr = 0.02 | P = 8.1e-03)	Altered Motifs (ELME000045:The nuclear receptor box motif (LXXLL) confers binding to nuclear receptors.; ELME000233:MAPK interacting molecules (e.g. MAPKKs - substrates - phosphatases) carry docking motif that help to regulate specific interaction in the MAPK cascade. The classic motif approximates (R/K)xxxx#x# where # is a hydrophobic residue.)	Predicted conservation scores
Danio_rerio_opn4m2	L298V	# Altered Effect (Pr = 0.23)
Danio_rerio_opn4m2	L298V	# |---->Altered Motifs (ELME000045|ELME000233)
Danio_rerio_opn4m2	L298V	# |---->Altered Structure_and_dynamics (Pr = 0.23)-------------------------------------------------------|
Danio_rerio_opn4m2	L298V	# | |---->Altered Secondary_structure (Pr = 0.23) |
Danio_rerio_opn4m2	L298V	# | | |
Danio_rerio_opn4m2	L298V	# | |---->Altered Stability_and_conformational_flexibility (Pr = 0.06) |
Danio_rerio_opn4m2	L298V	# | | |---->Altered Conformational_flexibility (Pr = 0.06) |
Danio_rerio_opn4m2	L298V	# | | |
Danio_rerio_opn4m2	L298V	# | |---->Altered Special_structural_signatures (Pr = 0.06) |
Danio_rerio_opn4m2	L298V	# | |---->Altered Signal_peptide (Pr = 0.00) |
Danio_rerio_opn4m2	L298V	# | | |
Danio_rerio_opn4m2	L298V	# | |---->Altered Transmembrane_protein (Pr = 0.06) |
Danio_rerio_opn4m2	L298V	# | |---->Altered Transmembrane_region (Pr = 0.02 | P = 8.1e-03) |
Danio_rerio_opn4m2	L298V	# | |
Danio_rerio_opn4m2	L298V	# |---->Altered Functional_residue (Pr = 0.22) |
Danio_rerio_opn4m2	L298V	# |---->Altered Macromolecular_binding (Pr = 0.22) |
Danio_rerio_opn4m2	L298V	# | |---->Altered Protein_binding (Pr = 0.22) |
Danio_rerio_opn4m2	L298V	# | |---->Altered Disordered_interface (Pr = 0.07) |
Danio_rerio_opn4m2	L298V	# | | |
Danio_rerio_opn4m2	L298V	# | |---->Altered Ordered_interface (Pr = 0.22) |
Danio_rerio_opn4m2	L298V	# | |
Danio_rerio_opn4m2	L298V	# |---->Altered Metal_binding (Pr = 0.04)<---------------------------------------------------------|
Danio_rerio_opn4m2	L298V	# |
Danio_rerio_opn4m2	L298V	# |---->Altered PTM_site (Pr = 0.01)
Danio_rerio_opn4m2	V301I	0.282	Altered Transmembrane_region (Pr = 0.01 | P = 9.7e-03)	Altered Motifs (ELME000328:Fxxx[WF] motifs are present in Pex19 and S. cerevisiae Pex5 cytosolic receptors that bind to peroxisomal membrane docking member - Pex14; ELME000333:Motif that mediates binding to SUMO proteins non-covalently.; ELME000336:NEK2 phosphorylation motif with preferred Phe - Leu or Met in the -3 position to compensate for less favorable residues in the +1 and +2 position.)	Predicted conservation scores
Danio_rerio_opn4m2	V301I	# Altered Effect (Pr = 0.24)
Danio_rerio_opn4m2	V301I	# |---->Altered Motifs (ELME000328|ELME000333|ELME000336)
Danio_rerio_opn4m2	V301I	# |---->Altered Structure_and_dynamics (Pr = 0.24)-------------------------------------------------------|
Danio_rerio_opn4m2	V301I	# | |---->Altered Secondary_structure (Pr = 0.24) |
Danio_rerio_opn4m2	V301I	# | | |
Danio_rerio_opn4m2	V301I	# | |---->Altered Stability_and_conformational_flexibility (Pr = 0.11) |
Danio_rerio_opn4m2	V301I	# | | |---->Altered Conformational_flexibility (Pr = 0.11) |
Danio_rerio_opn4m2	V301I	# | | |
Danio_rerio_opn4m2	V301I	# | |---->Altered Special_structural_signatures (Pr = 0.06) |
Danio_rerio_opn4m2	V301I	# | |---->Altered Signal_peptide (Pr = 0.00) |
Danio_rerio_opn4m2	V301I	# | | |
Danio_rerio_opn4m2	V301I	# | |---->Altered Transmembrane_protein (Pr = 0.06) |
Danio_rerio_opn4m2	V301I	# | |---->Altered Transmembrane_region (Pr = 0.01 | P = 9.7e-03) |
Danio_rerio_opn4m2	V301I	# | |
Danio_rerio_opn4m2	V301I	# |---->Altered Functional_residue (Pr = 0.23) |
Danio_rerio_opn4m2	V301I	# |---->Altered Macromolecular_binding (Pr = 0.23) |
Danio_rerio_opn4m2	V301I	# | |---->Altered Protein_binding (Pr = 0.23) |
Danio_rerio_opn4m2	V301I	# | |---->Altered Disordered_interface (Pr = 0.10) |
Danio_rerio_opn4m2	V301I	# | | |
Danio_rerio_opn4m2	V301I	# | |---->Altered Ordered_interface (Pr = 0.23) |
Danio_rerio_opn4m2	V301I	# | |
Danio_rerio_opn4m2	V301I	# |---->Altered Metal_binding (Pr = 0.04)<---------------------------------------------------------|
Danio_rerio_opn4m2	V301I	# |
Danio_rerio_opn4m2	V301I	# |---->Altered PTM_site (Pr = 0.01)
Danio_rerio_opn4m2	L321F	0.393	Loss of Helix (Pr = 0.28 | P = 0.02); Altered Cytoplasmic_loop (Pr = 0.28 | P = 4.8e-04); Loss of Relative_solvent_accessibility (Pr = 0.27 | P = 0.02); Altered PPI_hotspot (Pr = 0.26 | P = 0.01); Loss of Potassium_binding at T323 (Pr = 0.11 | P = 0.04)	Altered Motifs (ELME000120:Tyrosine-based sorting signal responsible for the interaction with mu subunit of AP (Adaptor Protein) complex; ELME000136:The Class IV WW domain interaction motif is recognised primarily by the Pin1 phosphorylation-dependent prolyl isomerase.; ELME000159:Proline-Directed Kinase (e.g. MAPK) phosphorylation site in higher eukaryotes.; ELME000358:Phospho-dependent motif that mediates docking of CDK substrates and regulators to cyclin-CDK-bound Cks1.)	Predicted conservation scores
Danio_rerio_opn4m2	L321F	# Altered Effect (Pr = 0.28)
Danio_rerio_opn4m2	L321F	# |---->Altered Motifs (ELME000120|ELME000136|ELME000159|ELME000358)
Danio_rerio_opn4m2	L321F	# |---->Altered Structure_and_dynamics (Pr = 0.28)-------------------------------------------------------|
Danio_rerio_opn4m2	L321F	# | |---->Loss of Relative_solvent_accessibility (Pr = 0.27 | P = 0.02) |
Danio_rerio_opn4m2	L321F	# | |---->Altered Secondary_structure (Pr = 0.28) |
Danio_rerio_opn4m2	L321F	# | | |---->Loss of Helix (Pr = 0.28 | P = 0.02) |
Danio_rerio_opn4m2	L321F	# | | |
Danio_rerio_opn4m2	L321F	# | |---->Altered Stability_and_conformational_flexibility (Pr = 0.13) |
Danio_rerio_opn4m2	L321F	# | | |---->Altered Conformational_flexibility (Pr = 0.13) |
Danio_rerio_opn4m2	L321F	# | | |
Danio_rerio_opn4m2	L321F	# | |---->Altered Special_structural_signatures (Pr = 0.28) |
Danio_rerio_opn4m2	L321F	# | |---->Altered Signal_peptide (Pr = 0.00) |
Danio_rerio_opn4m2	L321F	# | | |
Danio_rerio_opn4m2	L321F	# | |---->Altered Transmembrane_protein (Pr = 0.28) |
Danio_rerio_opn4m2	L321F	# | |---->Altered Non-cytoplasmic_loop (Pr = 0.28 | P = 4.8e-04) |
Danio_rerio_opn4m2	L321F	# | |
Danio_rerio_opn4m2	L321F	# |---->Altered Functional_residue (Pr = 0.27) |
Danio_rerio_opn4m2	L321F	# |---->Altered Macromolecular_binding (Pr = 0.27) |
Danio_rerio_opn4m2	L321F	# | |---->Altered Protein_binding (Pr = 0.27) |
Danio_rerio_opn4m2	L321F	# | |---->Altered Disordered_interface (Pr = 0.07) |
Danio_rerio_opn4m2	L321F	# | | |
Danio_rerio_opn4m2	L321F	# | |---->Altered Ordered_interface (Pr = 0.27) |
Danio_rerio_opn4m2	L321F	# | |---->Altered PPI_hotspot (Pr = 0.26 | P = 0.01) |
Danio_rerio_opn4m2	L321F	# | |
Danio_rerio_opn4m2	L321F	# |---->Altered Metal_binding (Pr = 0.11)<---------------------------------------------------------|
Danio_rerio_opn4m2	L321F	# | |---->Loss of Potassium_binding at T323 (Pr = 0.11 | P = 0.04)
Danio_rerio_opn4m2	L321F	# |
Danio_rerio_opn4m2	L321F	# |---->Altered PTM_site (Pr = 0.03)
Danio_rerio_opn4m2	A354V	0.296	Altered PPI_residue (Pr = 0.29 | P = 0.03); Altered DNA_binding (Pr = 0.26 | P = 5.2e-03); Gain of Zinc_binding at H349 (Pr = 0.25 | P = 0.03); Altered PPI_hotspot (Pr = 0.25 | P = 0.02); Gain of Allosteric_site at H349 (Pr = 0.21 | P = 0.03); Gain of Potassium_binding at H349 (Pr = 0.21 | P = 7.2e-03); Loss of Methylation at K351 (Pr = 0.17 | P = 0.01); Loss of Copper_binding at H349 (Pr = 0.16 | P = 2.8e-03); Altered Cytoplasmic_loop (Pr = 0.12 | P = 0.03)	Altered Motifs (None)	Predicted conservation scores
Danio_rerio_opn4m2	A354V	# Altered Effect (Pr = 0.29)
Danio_rerio_opn4m2	A354V	# |---->Altered Motifs (None)
Danio_rerio_opn4m2	A354V	# |---->Altered Structure_and_dynamics (Pr = 0.26)-------------------------------------------------------|
Danio_rerio_opn4m2	A354V	# | |---->Altered Secondary_structure (Pr = 0.26) |
Danio_rerio_opn4m2	A354V	# | | |
Danio_rerio_opn4m2	A354V	# | |---->Altered Stability_and_conformational_flexibility (Pr = 0.13) |
Danio_rerio_opn4m2	A354V	# | | |---->Altered Conformational_flexibility (Pr = 0.13) |
Danio_rerio_opn4m2	A354V	# | | |
Danio_rerio_opn4m2	A354V	# | |---->Altered Special_structural_signatures (Pr = 0.12) |
Danio_rerio_opn4m2	A354V	# | |---->Altered Signal_peptide (Pr = 0.00) |
Danio_rerio_opn4m2	A354V	# | | |
Danio_rerio_opn4m2	A354V	# | |---->Altered Transmembrane_protein (Pr = 0.12) |
Danio_rerio_opn4m2	A354V	# | |---->Altered Non-cytoplasmic_loop (Pr = 0.12 | P = 0.03) |
Danio_rerio_opn4m2	A354V	# | |
Danio_rerio_opn4m2	A354V	# |---->Altered Functional_residue (Pr = 0.29) |
Danio_rerio_opn4m2	A354V	# |---->Gain of Allosteric_site at H349 (Pr = 0.21 | P = 0.03)<------------------------------------|
Danio_rerio_opn4m2	A354V	# |---->Altered Macromolecular_binding (Pr = 0.29) |
Danio_rerio_opn4m2	A354V	# | |---->Altered DNA_binding (Pr = 0.26 | P = 5.2e-03) |
Danio_rerio_opn4m2	A354V	# | |---->Altered Protein_binding (Pr = 0.29) |
Danio_rerio_opn4m2	A354V	# | |---->Altered Disordered_interface (Pr = 0.19) |
Danio_rerio_opn4m2	A354V	# | | |
Danio_rerio_opn4m2	A354V	# | |---->Altered Ordered_interface (Pr = 0.29) |
Danio_rerio_opn4m2	A354V	# | |---->Altered PPI_residue (Pr = 0.29 | P = 0.03) |
Danio_rerio_opn4m2	A354V	# | |---->Altered PPI_hotspot (Pr = 0.25 | P = 0.02) |
Danio_rerio_opn4m2	A354V	# | |
Danio_rerio_opn4m2	A354V	# |---->Altered Metal_binding (Pr = 0.25)<---------------------------------------------------------|
Danio_rerio_opn4m2	A354V	# | |---->Loss of Copper_binding at H349 (Pr = 0.16 | P = 2.8e-03)
Danio_rerio_opn4m2	A354V	# | |---->Gain of Potassium_binding at H349 (Pr = 0.21 | P = 7.2e-03)
Danio_rerio_opn4m2	A354V	# | |---->Gain of Zinc_binding at H349 (Pr = 0.25 | P = 0.03)
Danio_rerio_opn4m2	A354V	# |
Danio_rerio_opn4m2	A354V	# |---->Altered PTM_site (Pr = 0.18)
Danio_rerio_opn4m2	A354V	# |---->Loss of Methylation at K351 (Pr = 0.17 | P = 0.01)
Danio_rerio_opn4m2	I401M	0.051	Loss of Strand (Pr = 0.27 | P = 0.01); Altered Calmodulin_binding (Pr = 0.24 | P = 0.02); Gain of GPI-anchor_amidation at N403 (Pr = 0.04 | P = 6.6e-03)	Altered Motifs (ELME000336:NEK2 phosphorylation motif with preferred Phe - Leu or Met in the -3 position to compensate for less favorable residues in the +1 and +2 position.; PS00008:N-myristoylation site)	Predicted conservation scores
Danio_rerio_opn4m2	I401M	# Altered Effect (Pr = 0.27)
Danio_rerio_opn4m2	I401M	# |---->Altered Motifs (ELME000336|PS00008)
Danio_rerio_opn4m2	I401M	# |---->Altered Structure_and_dynamics (Pr = 0.27)-------------------------------------------------------|
Danio_rerio_opn4m2	I401M	# | |---->Altered Secondary_structure (Pr = 0.27) |
Danio_rerio_opn4m2	I401M	# | | |---->Loss of Strand (Pr = 0.27 | P = 0.01) |
Danio_rerio_opn4m2	I401M	# | | |
Danio_rerio_opn4m2	I401M	# | |---->Altered Stability_and_conformational_flexibility (Pr = 0.17) |
Danio_rerio_opn4m2	I401M	# | | |---->Altered Conformational_flexibility (Pr = 0.17) |
Danio_rerio_opn4m2	I401M	# | | |
Danio_rerio_opn4m2	I401M	# | |---->Altered Special_structural_signatures (Pr = 0.01) |
Danio_rerio_opn4m2	I401M	# | |---->Altered Signal_peptide (Pr = 0.00) |
Danio_rerio_opn4m2	I401M	# | | |
Danio_rerio_opn4m2	I401M	# | |---->Altered Transmembrane_protein (Pr = 0.01) |
Danio_rerio_opn4m2	I401M	# | |
Danio_rerio_opn4m2	I401M	# |---->Altered Functional_residue (Pr = 0.24) |
Danio_rerio_opn4m2	I401M	# |---->Altered Macromolecular_binding (Pr = 0.24) |
Danio_rerio_opn4m2	I401M	# | |---->Altered Protein_binding (Pr = 0.24) |
Danio_rerio_opn4m2	I401M	# | |---->Altered Disordered_interface (Pr = 0.24) |
Danio_rerio_opn4m2	I401M	# | | |---->Altered Calmodulin_binding (Pr = 0.24 | P = 0.02) |
Danio_rerio_opn4m2	I401M	# | | |
Danio_rerio_opn4m2	I401M	# | |---->Altered Ordered_interface (Pr = 0.08) |
Danio_rerio_opn4m2	I401M	# | |
Danio_rerio_opn4m2	I401M	# |---->Altered Metal_binding (Pr = 0.00)<---------------------------------------------------------|
Danio_rerio_opn4m2	I401M	# |
Danio_rerio_opn4m2	I401M	# |---->Altered PTM_site (Pr = 0.17)
Danio_rerio_opn4m2	I401M	# |---->Gain of GPI-anchor_amidation at N403 (Pr = 0.04 | P = 6.6e-03)
Danio_rerio_opn4m2	N437S	0.059	Loss of Proteolytic_cleavage at N437 (Pr = 0.12 | P = 0.03); Loss of GPI-anchor_amidation at N437 (Pr = 0.03 | P = 8.1e-03)	Altered Motifs (ELME000053:GSK3 phosphorylation recognition site; ELME000063:CK1 phosphorylation site; ELME000197:Phosphopeptide motif which directly interacts with the BRCT (carboxy-terminal) domain of the Breast Cancer Gene BRCA1 with low affinity; PS00008:N-myristoylation site)	Predicted conservation scores
Danio_rerio_opn4m2	N437S	# Altered Effect (Pr = 0.26)
Danio_rerio_opn4m2	N437S	# |---->Altered Motifs (ELME000053|ELME000063|ELME000197|PS00008)
Danio_rerio_opn4m2	N437S	# |---->Altered Structure_and_dynamics (Pr = 0.26)-------------------------------------------------------|
Danio_rerio_opn4m2	N437S	# | |---->Altered Secondary_structure (Pr = 0.26) |
Danio_rerio_opn4m2	N437S	# | | |
Danio_rerio_opn4m2	N437S	# | |---->Altered Stability_and_conformational_flexibility (Pr = 0.22) |
Danio_rerio_opn4m2	N437S	# | | |---->Altered Conformational_flexibility (Pr = 0.22) |
Danio_rerio_opn4m2	N437S	# | | |
Danio_rerio_opn4m2	N437S	# | |---->Altered Special_structural_signatures (Pr = 0.04) |
Danio_rerio_opn4m2	N437S	# | |---->Altered Signal_peptide (Pr = 0.00) |
Danio_rerio_opn4m2	N437S	# | | |
Danio_rerio_opn4m2	N437S	# | |---->Altered Transmembrane_protein (Pr = 0.04) |
Danio_rerio_opn4m2	N437S	# | |
Danio_rerio_opn4m2	N437S	# |---->Altered Functional_residue (Pr = 0.25) |
Danio_rerio_opn4m2	N437S	# |---->Altered Macromolecular_binding (Pr = 0.25) |
Danio_rerio_opn4m2	N437S	# | |---->Altered Protein_binding (Pr = 0.25) |
Danio_rerio_opn4m2	N437S	# | |---->Altered Disordered_interface (Pr = 0.25) |
Danio_rerio_opn4m2	N437S	# | | |
Danio_rerio_opn4m2	N437S	# | |---->Altered Ordered_interface (Pr = 0.05) |
Danio_rerio_opn4m2	N437S	# | |
Danio_rerio_opn4m2	N437S	# |---->Altered Metal_binding (Pr = 0.01)<---------------------------------------------------------|
Danio_rerio_opn4m2	N437S	# |
Danio_rerio_opn4m2	N437S	# |---->Altered PTM_site (Pr = 0.14)
Danio_rerio_opn4m2	N437S	# |---->Loss of GPI-anchor_amidation at N437 (Pr = 0.03 | P = 8.1e-03)
Danio_rerio_opn4m2	N437S	# |---->Loss of Proteolytic_cleavage at N437 (Pr = 0.12 | P = 0.03)
Danio_rerio_opn4m2	A454V	0.033	Loss of Helix (Pr = 0.28 | P = 0.02); Gain of Loop (Pr = 0.27 | P = 0.02); Gain of Proteolytic_cleavage at D452 (Pr = 0.15 | P = 0.01)	Altered Motifs (ELME000052:Phosphothreonine motif binding a subset of FHA domains that show a preference for a large aliphatic amino acid at the pT+3 position.; ELME000053:GSK3 phosphorylation recognition site; ELME000063:CK1 phosphorylation site; ELME000136:The Class IV WW domain interaction motif is recognised primarily by the Pin1 phosphorylation-dependent prolyl isomerase.; ELME000159:Proline-Directed Kinase (e.g. MAPK) phosphorylation site in higher eukaryotes.; ELME000333:Motif that mediates binding to SUMO proteins non-covalently.; ELME000335:Inverted version of LIG_SUMO_SBM_1 that mediates binding to SUMO proteins non-covalently.)	Predicted conservation scores
Danio_rerio_opn4m2	A454V	# Altered Effect (Pr = 0.28)
Danio_rerio_opn4m2	A454V	# |---->Altered Motifs (ELME000052|ELME000053|ELME000063|ELME000136|ELME000159|ELME000333|ELME000335)
Danio_rerio_opn4m2	A454V	# |---->Altered Structure_and_dynamics (Pr = 0.28)-------------------------------------------------------|
Danio_rerio_opn4m2	A454V	# | |---->Altered Secondary_structure (Pr = 0.28) |
Danio_rerio_opn4m2	A454V	# | | |---->Loss of Helix (Pr = 0.28 | P = 0.02) |
Danio_rerio_opn4m2	A454V	# | | |---->Gain of Loop (Pr = 0.27 | P = 0.02) |
Danio_rerio_opn4m2	A454V	# | | |
Danio_rerio_opn4m2	A454V	# | |---->Altered Stability_and_conformational_flexibility (Pr = 0.21) |
Danio_rerio_opn4m2	A454V	# | | |---->Altered Conformational_flexibility (Pr = 0.21) |
Danio_rerio_opn4m2	A454V	# | | |
Danio_rerio_opn4m2	A454V	# | |---->Altered Special_structural_signatures (Pr = 0.01) |
Danio_rerio_opn4m2	A454V	# | |---->Altered Signal_peptide (Pr = 0.00) |
Danio_rerio_opn4m2	A454V	# | | |
Danio_rerio_opn4m2	A454V	# | |---->Altered Transmembrane_protein (Pr = 0.01) |
Danio_rerio_opn4m2	A454V	# | |
Danio_rerio_opn4m2	A454V	# |---->Altered Functional_residue (Pr = 0.20) |
Danio_rerio_opn4m2	A454V	# |---->Altered Macromolecular_binding (Pr = 0.20) |
Danio_rerio_opn4m2	A454V	# | |---->Altered Protein_binding (Pr = 0.20) |
Danio_rerio_opn4m2	A454V	# | |---->Altered Disordered_interface (Pr = 0.20) |
Danio_rerio_opn4m2	A454V	# | | |
Danio_rerio_opn4m2	A454V	# | |---->Altered Ordered_interface (Pr = 0.03) |
Danio_rerio_opn4m2	A454V	# | |
Danio_rerio_opn4m2	A454V	# |---->Altered Metal_binding (Pr = 0.00)<---------------------------------------------------------|
Danio_rerio_opn4m2	A454V	# |
Danio_rerio_opn4m2	A454V	# |---->Altered PTM_site (Pr = 0.17)
Danio_rerio_opn4m2	A454V	# |---->Gain of Proteolytic_cleavage at D452 (Pr = 0.15 | P = 0.01)
Danio_rerio_opn4m2	P458S	0.096	Loss of Loop (Pr = 0.31 | P = 5.1e-03); Gain of B-factor (Pr = 0.26 | P = 0.02)	Altered Motifs (ELME000053:GSK3 phosphorylation recognition site; ELME000063:CK1 phosphorylation site; ELME000085:Glycosaminoglycan attachment site; ELME000136:The Class IV WW domain interaction motif is recognised primarily by the Pin1 phosphorylation-dependent prolyl isomerase.; ELME000159:Proline-Directed Kinase (e.g. MAPK) phosphorylation site in higher eukaryotes.; ELME000239:The USP7 NTD domain binding motif variant based on the MDM2 and P53 interactions.)	Predicted conservation scores
Danio_rerio_opn4m2	P458S	# Altered Effect (Pr = 0.31)
Danio_rerio_opn4m2	P458S	# |---->Altered Motifs (ELME000053|ELME000063|ELME000085|ELME000136|ELME000159|ELME000239)
Danio_rerio_opn4m2	P458S	# |---->Altered Structure_and_dynamics (Pr = 0.31)-------------------------------------------------------|
Danio_rerio_opn4m2	P458S	# | |---->Altered Secondary_structure (Pr = 0.31) |
Danio_rerio_opn4m2	P458S	# | | |---->Loss of Loop (Pr = 0.31 | P = 5.1e-03) |
Danio_rerio_opn4m2	P458S	# | | |
Danio_rerio_opn4m2	P458S	# | |---->Altered Stability_and_conformational_flexibility (Pr = 0.26) |
Danio_rerio_opn4m2	P458S	# | | |---->Altered Conformational_flexibility (Pr = 0.26) |
Danio_rerio_opn4m2	P458S	# | | |---->Gain of B-factor (Pr = 0.26 | P = 0.02) |
Danio_rerio_opn4m2	P458S	# | | |
Danio_rerio_opn4m2	P458S	# | |---->Altered Special_structural_signatures (Pr = 0.02) |
Danio_rerio_opn4m2	P458S	# | |---->Altered Signal_peptide (Pr = 0.00) |
Danio_rerio_opn4m2	P458S	# | | |
Danio_rerio_opn4m2	P458S	# | |---->Altered Transmembrane_protein (Pr = 0.02) |
Danio_rerio_opn4m2	P458S	# | |
Danio_rerio_opn4m2	P458S	# |---->Altered Functional_residue (Pr = 0.21) |
Danio_rerio_opn4m2	P458S	# |---->Altered Macromolecular_binding (Pr = 0.16) |
Danio_rerio_opn4m2	P458S	# | |---->Altered Protein_binding (Pr = 0.16) |
Danio_rerio_opn4m2	P458S	# | |---->Altered Disordered_interface (Pr = 0.16) |
Danio_rerio_opn4m2	P458S	# | | |
Danio_rerio_opn4m2	P458S	# | |---->Altered Ordered_interface (Pr = 0.05) |
Danio_rerio_opn4m2	P458S	# | |
Danio_rerio_opn4m2	P458S	# |---->Altered Metal_binding (Pr = 0.02)<---------------------------------------------------------|
Danio_rerio_opn4m2	P458S	# |
Danio_rerio_opn4m2	P458S	# |---->Altered PTM_site (Pr = 0.21)
Danio_rerio_opn4m2	T462V	0.072	Loss of B-factor (Pr = 0.30 | P = 0.01); Gain of Loop (Pr = 0.28 | P = 0.01); Loss of Phosphorylation at T462 (Pr = 0.28 | P = 0.02)	Altered Motifs (ELME000063:CK1 phosphorylation site; ELME000239:The USP7 NTD domain binding motif variant based on the MDM2 and P53 interactions.; PS00008:N-myristoylation site)	Predicted conservation scores
Danio_rerio_opn4m2	T462V	# Altered Effect (Pr = 0.30)
Danio_rerio_opn4m2	T462V	# |---->Altered Motifs (ELME000063|ELME000239|PS00008)
Danio_rerio_opn4m2	T462V	# |---->Altered Structure_and_dynamics (Pr = 0.30)-------------------------------------------------------|
Danio_rerio_opn4m2	T462V	# | |---->Altered Secondary_structure (Pr = 0.28) |
Danio_rerio_opn4m2	T462V	# | | |---->Gain of Loop (Pr = 0.28 | P = 0.01) |
Danio_rerio_opn4m2	T462V	# | | |
Danio_rerio_opn4m2	T462V	# | |---->Altered Stability_and_conformational_flexibility (Pr = 0.30) |
Danio_rerio_opn4m2	T462V	# | | |---->Altered Conformational_flexibility (Pr = 0.30) |
Danio_rerio_opn4m2	T462V	# | | |---->Loss of B-factor (Pr = 0.30 | P = 0.01) |
Danio_rerio_opn4m2	T462V	# | | |
Danio_rerio_opn4m2	T462V	# | |---->Altered Special_structural_signatures (Pr = 0.02) |
Danio_rerio_opn4m2	T462V	# | |---->Altered Signal_peptide (Pr = 0.00) |
Danio_rerio_opn4m2	T462V	# | | |
Danio_rerio_opn4m2	T462V	# | |---->Altered Transmembrane_protein (Pr = 0.02) |
Danio_rerio_opn4m2	T462V	# | |
Danio_rerio_opn4m2	T462V	# |---->Altered Functional_residue (Pr = 0.28) |
Danio_rerio_opn4m2	T462V	# |---->Altered Macromolecular_binding (Pr = 0.09) |
Danio_rerio_opn4m2	T462V	# | |---->Altered Protein_binding (Pr = 0.09) |
Danio_rerio_opn4m2	T462V	# | |---->Altered Disordered_interface (Pr = 0.09) |
Danio_rerio_opn4m2	T462V	# | | |
Danio_rerio_opn4m2	T462V	# | |---->Altered Ordered_interface (Pr = 0.05) |
Danio_rerio_opn4m2	T462V	# | |
Danio_rerio_opn4m2	T462V	# |---->Altered Metal_binding (Pr = 0.02)<---------------------------------------------------------|
Danio_rerio_opn4m2	T462V	# |
Danio_rerio_opn4m2	T462V	# |---->Altered PTM_site (Pr = 0.28)
Danio_rerio_opn4m2	T462V	# |---->Loss of Phosphorylation at T462 (Pr = 0.28 | P = 0.02)
Danio_rerio_opn4m2	S464N	0.056	Gain of Loop (Pr = 0.30 | P = 5.5e-03); Loss of B-factor (Pr = 0.29 | P = 0.01); Loss of SUMOylation at K469 (Pr = 0.22 | P = 0.03); Gain of GPI-anchor_amidation at S464 (Pr = 0.03 | P = 0.01)	Altered Motifs (ELME000070:Generic motif for N-glycosylation. It was shown that Trp - Asp - and Glu are uncommon before the Ser/Thr position (PMID-8626433). Efficient glycosylation usually occurs when ~60 residues or more separate the glycosylation acceptor site from the C-terminus.; PS00001:N-glycosylation site; PS00008:N-myristoylation site)	Predicted conservation scores
Danio_rerio_opn4m2	S464N	# Altered Effect (Pr = 0.30)
Danio_rerio_opn4m2	S464N	# |---->Altered Motifs (ELME000070|PS00001|PS00008)
Danio_rerio_opn4m2	S464N	# |---->Altered Structure_and_dynamics (Pr = 0.30)-------------------------------------------------------|
Danio_rerio_opn4m2	S464N	# | |---->Altered Secondary_structure (Pr = 0.30) |
Danio_rerio_opn4m2	S464N	# | | |---->Gain of Loop (Pr = 0.30 | P = 5.5e-03) |
Danio_rerio_opn4m2	S464N	# | | |
Danio_rerio_opn4m2	S464N	# | |---->Altered Stability_and_conformational_flexibility (Pr = 0.29) |
Danio_rerio_opn4m2	S464N	# | | |---->Altered Conformational_flexibility (Pr = 0.29) |
Danio_rerio_opn4m2	S464N	# | | |---->Loss of B-factor (Pr = 0.29 | P = 0.01) |
Danio_rerio_opn4m2	S464N	# | | |
Danio_rerio_opn4m2	S464N	# | |---->Altered Special_structural_signatures (Pr = 0.02) |
Danio_rerio_opn4m2	S464N	# | |---->Altered Signal_peptide (Pr = 0.00) |
Danio_rerio_opn4m2	S464N	# | | |
Danio_rerio_opn4m2	S464N	# | |---->Altered Transmembrane_protein (Pr = 0.02) |
Danio_rerio_opn4m2	S464N	# | |
Danio_rerio_opn4m2	S464N	# |---->Altered Functional_residue (Pr = 0.22) |
Danio_rerio_opn4m2	S464N	# |---->Altered Macromolecular_binding (Pr = 0.09) |
Danio_rerio_opn4m2	S464N	# | |---->Altered Protein_binding (Pr = 0.09) |
Danio_rerio_opn4m2	S464N	# | |---->Altered Disordered_interface (Pr = 0.09) |
Danio_rerio_opn4m2	S464N	# | | |
Danio_rerio_opn4m2	S464N	# | |---->Altered Ordered_interface (Pr = 0.05) |
Danio_rerio_opn4m2	S464N	# | |
Danio_rerio_opn4m2	S464N	# |---->Altered Metal_binding (Pr = 0.02)<---------------------------------------------------------|
Danio_rerio_opn4m2	S464N	# |
Danio_rerio_opn4m2	S464N	# |---->Altered PTM_site (Pr = 0.22)
Danio_rerio_opn4m2	S464N	# |---->Gain of GPI-anchor_amidation at S464 (Pr = 0.03 | P = 0.01)
Danio_rerio_opn4m2	S464N	# |---->Loss of SUMOylation at K469 (Pr = 0.22 | P = 0.03)
Danio_rerio_opn4m2	S465A	0.037	Loss of B-factor (Pr = 0.32 | P = 4.9e-03); Gain of SUMOylation at K469 (Pr = 0.21 | P = 0.02); Gain of O-linked_glycosylation at T462 (Pr = 0.12 | P = 0.04)	Altered Motifs (ELME000085:Glycosaminoglycan attachment site)	Predicted conservation scores
Danio_rerio_opn4m2	S465A	# Altered Effect (Pr = 0.32)
Danio_rerio_opn4m2	S465A	# |---->Altered Motifs (ELME000085)
Danio_rerio_opn4m2	S465A	# |---->Altered Structure_and_dynamics (Pr = 0.32)-------------------------------------------------------|
Danio_rerio_opn4m2	S465A	# | |---->Altered Secondary_structure (Pr = 0.24) |
Danio_rerio_opn4m2	S465A	# | | |
Danio_rerio_opn4m2	S465A	# | |---->Altered Stability_and_conformational_flexibility (Pr = 0.32) |
Danio_rerio_opn4m2	S465A	# | | |---->Altered Conformational_flexibility (Pr = 0.32) |
Danio_rerio_opn4m2	S465A	# | | |---->Loss of B-factor (Pr = 0.32 | P = 4.9e-03) |
Danio_rerio_opn4m2	S465A	# | | |
Danio_rerio_opn4m2	S465A	# | |---->Altered Special_structural_signatures (Pr = 0.02) |
Danio_rerio_opn4m2	S465A	# | |---->Altered Signal_peptide (Pr = 0.00) |
Danio_rerio_opn4m2	S465A	# | | |
Danio_rerio_opn4m2	S465A	# | |---->Altered Transmembrane_protein (Pr = 0.02) |
Danio_rerio_opn4m2	S465A	# | |
Danio_rerio_opn4m2	S465A	# |---->Altered Functional_residue (Pr = 0.21) |
Danio_rerio_opn4m2	S465A	# |---->Altered Macromolecular_binding (Pr = 0.07) |
Danio_rerio_opn4m2	S465A	# | |---->Altered Protein_binding (Pr = 0.07) |
Danio_rerio_opn4m2	S465A	# | |---->Altered Disordered_interface (Pr = 0.07) |
Danio_rerio_opn4m2	S465A	# | | |
Danio_rerio_opn4m2	S465A	# | |---->Altered Ordered_interface (Pr = 0.05) |
Danio_rerio_opn4m2	S465A	# | |
Danio_rerio_opn4m2	S465A	# |---->Altered Metal_binding (Pr = 0.02)<---------------------------------------------------------|
Danio_rerio_opn4m2	S465A	# |
Danio_rerio_opn4m2	S465A	# |---->Altered PTM_site (Pr = 0.21)
Danio_rerio_opn4m2	S465A	# |---->Gain of O-linked_glycosylation at T462 (Pr = 0.12 | P = 0.04)
Danio_rerio_opn4m2	S465A	# |---->Gain of SUMOylation at K469 (Pr = 0.21 | P = 0.02)
Danio_rerio_opn4m2	P470S	0.064	Gain of B-factor (Pr = 0.25 | P = 0.03); Loss of SUMOylation at K469 (Pr = 0.22 | P = 0.02)	Altered Motifs (ELME000053:GSK3 phosphorylation recognition site; ELME000233:MAPK interacting molecules (e.g. MAPKKs - substrates - phosphatases) carry docking motif that help to regulate specific interaction in the MAPK cascade. The classic motif approximates (R/K)xxxx#x# where # is a hydrophobic residue.; PS00005:Protein kinase C phosphorylation site)	Predicted conservation scores
Danio_rerio_opn4m2	P470S	# Altered Effect (Pr = 0.26)
Danio_rerio_opn4m2	P470S	# |---->Altered Motifs (ELME000053|ELME000233|PS00005)
Danio_rerio_opn4m2	P470S	# |---->Altered Structure_and_dynamics (Pr = 0.26)-------------------------------------------------------|
Danio_rerio_opn4m2	P470S	# | |---->Altered Secondary_structure (Pr = 0.26) |
Danio_rerio_opn4m2	P470S	# | | |
Danio_rerio_opn4m2	P470S	# | |---->Altered Stability_and_conformational_flexibility (Pr = 0.25) |
Danio_rerio_opn4m2	P470S	# | | |---->Altered Conformational_flexibility (Pr = 0.25) |
Danio_rerio_opn4m2	P470S	# | | |---->Gain of B-factor (Pr = 0.25 | P = 0.03) |
Danio_rerio_opn4m2	P470S	# | | |
Danio_rerio_opn4m2	P470S	# | |---->Altered Special_structural_signatures (Pr = 0.03) |
Danio_rerio_opn4m2	P470S	# | |---->Altered Signal_peptide (Pr = 0.00) |
Danio_rerio_opn4m2	P470S	# | | |
Danio_rerio_opn4m2	P470S	# | |---->Altered Transmembrane_protein (Pr = 0.03) |
Danio_rerio_opn4m2	P470S	# | |
Danio_rerio_opn4m2	P470S	# |---->Altered Functional_residue (Pr = 0.22) |
Danio_rerio_opn4m2	P470S	# |---->Altered Macromolecular_binding (Pr = 0.06) |
Danio_rerio_opn4m2	P470S	# | |---->Altered Protein_binding (Pr = 0.06) |
Danio_rerio_opn4m2	P470S	# | |---->Altered Disordered_interface (Pr = 0.06) |
Danio_rerio_opn4m2	P470S	# | | |
Danio_rerio_opn4m2	P470S	# | |---->Altered Ordered_interface (Pr = 0.05) |
Danio_rerio_opn4m2	P470S	# | |
Danio_rerio_opn4m2	P470S	# |---->Altered Metal_binding (Pr = 0.01)<---------------------------------------------------------|
Danio_rerio_opn4m2	P470S	# |
Danio_rerio_opn4m2	P470S	# |---->Altered PTM_site (Pr = 0.22)
Danio_rerio_opn4m2	P470S	# |---->Loss of SUMOylation at K469 (Pr = 0.22 | P = 0.02)
Danio_rerio_opn4m2	K472R	0.063	Gain of SUMOylation at K469 (Pr = 0.22 | P = 0.02); Gain of ADP-ribosylation at K472 (Pr = 0.22 | P = 0.02)	Altered Motifs (ELME000233:MAPK interacting molecules (e.g. MAPKKs - substrates - phosphatases) carry docking motif that help to regulate specific interaction in the MAPK cascade. The classic motif approximates (R/K)xxxx#x# where # is a hydrophobic residue.)	Predicted conservation scores
Danio_rerio_opn4m2	K472R	# Altered Effect (Pr = 0.25)
Danio_rerio_opn4m2	K472R	# |---->Altered Motifs (ELME000233)
Danio_rerio_opn4m2	K472R	# |---->Altered Structure_and_dynamics (Pr = 0.25)-------------------------------------------------------|
Danio_rerio_opn4m2	K472R	# | |---->Altered Secondary_structure (Pr = 0.23) |
Danio_rerio_opn4m2	K472R	# | | |
Danio_rerio_opn4m2	K472R	# | |---->Altered Stability_and_conformational_flexibility (Pr = 0.25) |
Danio_rerio_opn4m2	K472R	# | | |---->Altered Conformational_flexibility (Pr = 0.25) |
Danio_rerio_opn4m2	K472R	# | | |
Danio_rerio_opn4m2	K472R	# | |---->Altered Special_structural_signatures (Pr = 0.03) |
Danio_rerio_opn4m2	K472R	# | |---->Altered Signal_peptide (Pr = 0.00) |
Danio_rerio_opn4m2	K472R	# | | |
Danio_rerio_opn4m2	K472R	# | |---->Altered Transmembrane_protein (Pr = 0.03) |
Danio_rerio_opn4m2	K472R	# | |
Danio_rerio_opn4m2	K472R	# |---->Altered Functional_residue (Pr = 0.22) |
Danio_rerio_opn4m2	K472R	# |---->Altered Macromolecular_binding (Pr = 0.05) |
Danio_rerio_opn4m2	K472R	# | |---->Altered Protein_binding (Pr = 0.05) |
Danio_rerio_opn4m2	K472R	# | |---->Altered Disordered_interface (Pr = 0.05) |
Danio_rerio_opn4m2	K472R	# | | |
Danio_rerio_opn4m2	K472R	# | |---->Altered Ordered_interface (Pr = 0.05) |
Danio_rerio_opn4m2	K472R	# | |
Danio_rerio_opn4m2	K472R	# |---->Altered Metal_binding (Pr = 0.01)<---------------------------------------------------------|
Danio_rerio_opn4m2	K472R	# |
Danio_rerio_opn4m2	K472R	# |---->Altered PTM_site (Pr = 0.22)
Danio_rerio_opn4m2	K472R	# |---->Gain of ADP-ribosylation at K472 (Pr = 0.22 | P = 0.02)
Danio_rerio_opn4m2	K472R	# |---->Gain of SUMOylation at K469 (Pr = 0.22 | P = 0.02)
Danio_rerio_opn4m2	V477I	0.037		Altered Motifs (ELME000065:Phosphorylase kinase phosphorylation site; ELME000155:This is the motif recognized by those SH3 domains with a non-canonical class I recognition specificity; ELME000173:Consensus derived from reported natural interactors which do not match the Mode 1 and Mode 2 ligands.; ELME000233:MAPK interacting molecules (e.g. MAPKKs - substrates - phosphatases) carry docking motif that help to regulate specific interaction in the MAPK cascade. The classic motif approximates (R/K)xxxx#x# where # is a hydrophobic residue.)	Predicted conservation scores
Danio_rerio_opn4m2	V477I	# Altered Effect (Pr = 0.28)
Danio_rerio_opn4m2	V477I	# |---->Altered Motifs (ELME000065|ELME000155|ELME000173|ELME000233)
Danio_rerio_opn4m2	V477I	# |---->Altered Structure_and_dynamics (Pr = 0.28)-------------------------------------------------------|
Danio_rerio_opn4m2	V477I	# | |---->Altered Secondary_structure (Pr = 0.24) |
Danio_rerio_opn4m2	V477I	# | | |
Danio_rerio_opn4m2	V477I	# | |---->Altered Stability_and_conformational_flexibility (Pr = 0.28) |
Danio_rerio_opn4m2	V477I	# | | |---->Altered Conformational_flexibility (Pr = 0.28) |
Danio_rerio_opn4m2	V477I	# | | |
Danio_rerio_opn4m2	V477I	# | |---->Altered Special_structural_signatures (Pr = 0.03) |
Danio_rerio_opn4m2	V477I	# | |---->Altered Signal_peptide (Pr = 0.00) |
Danio_rerio_opn4m2	V477I	# | | |
Danio_rerio_opn4m2	V477I	# | |---->Altered Transmembrane_protein (Pr = 0.03) |
Danio_rerio_opn4m2	V477I	# | |
Danio_rerio_opn4m2	V477I	# |---->Altered Functional_residue (Pr = 0.18) |
Danio_rerio_opn4m2	V477I	# |---->Altered Macromolecular_binding (Pr = 0.18) |
Danio_rerio_opn4m2	V477I	# | |---->Altered Protein_binding (Pr = 0.18) |
Danio_rerio_opn4m2	V477I	# | |---->Altered Disordered_interface (Pr = 0.18) |
Danio_rerio_opn4m2	V477I	# | | |
Danio_rerio_opn4m2	V477I	# | |---->Altered Ordered_interface (Pr = 0.05) |
Danio_rerio_opn4m2	V477I	# | |
Danio_rerio_opn4m2	V477I	# |---->Altered Metal_binding (Pr = 0.01)<---------------------------------------------------------|
Danio_rerio_opn4m2	V477I	# |
Danio_rerio_opn4m2	V477I	# |---->Altered PTM_site (Pr = 0.13)
Danio_rerio_opn4m3	P16A	0.156	Loss of O-linked_glycosylation at T13 (Pr = 0.32 | P = 7.8e-03); Loss of Loop (Pr = 0.28 | P = 0.01); Altered Cytoplasmic_loop (Pr = 0.26 | P = 1.2e-03); Gain of N-linked_glycosylation at N17 (Pr = 0.10 | P = 0.01); Gain of GPI-anchor_amidation at N17 (Pr = 0.01 | P = 0.03)	Altered Motifs (ELME000053:GSK3 phosphorylation recognition site; ELME000070:Generic motif for N-glycosylation. It was shown that Trp - Asp - and Glu are uncommon before the Ser/Thr position (PMID-8626433). Efficient glycosylation usually occurs when ~60 residues or more separate the glycosylation acceptor site from the C-terminus.; ELME000202:(ST)Q motif which is phosphorylated by PIKK family members.)	Predicted conservation scores
Danio_rerio_opn4m3	P16A	# Altered Effect (Pr = 0.32)
Danio_rerio_opn4m3	P16A	# |---->Altered Motifs (ELME000053|ELME000070|ELME000202)
Danio_rerio_opn4m3	P16A	# |---->Altered Structure_and_dynamics (Pr = 0.28)-------------------------------------------------------|
Danio_rerio_opn4m3	P16A	# | |---->Altered Secondary_structure (Pr = 0.28) |
Danio_rerio_opn4m3	P16A	# | | |---->Loss of Loop (Pr = 0.28 | P = 0.01) |
Danio_rerio_opn4m3	P16A	# | | |
Danio_rerio_opn4m3	P16A	# | |---->Altered Stability_and_conformational_flexibility (Pr = 0.24) |
Danio_rerio_opn4m3	P16A	# | | |---->Altered Conformational_flexibility (Pr = 0.24) |
Danio_rerio_opn4m3	P16A	# | | |
Danio_rerio_opn4m3	P16A	# | |---->Altered Special_structural_signatures (Pr = 0.26) |
Danio_rerio_opn4m3	P16A	# | |---->Altered Signal_peptide (Pr = 0.00) |
Danio_rerio_opn4m3	P16A	# | | |
Danio_rerio_opn4m3	P16A	# | |---->Altered Transmembrane_protein (Pr = 0.26) |
Danio_rerio_opn4m3	P16A	# | |---->Altered Non-cytoplasmic_loop (Pr = 0.26 | P = 1.2e-03) |
Danio_rerio_opn4m3	P16A	# | |
Danio_rerio_opn4m3	P16A	# |---->Altered Functional_residue (Pr = 0.32) |
Danio_rerio_opn4m3	P16A	# |---->Altered Macromolecular_binding (Pr = 0.20) |
Danio_rerio_opn4m3	P16A	# | |---->Altered Protein_binding (Pr = 0.20) |
Danio_rerio_opn4m3	P16A	# | |---->Altered Disordered_interface (Pr = 0.20) |
Danio_rerio_opn4m3	P16A	# | | |
Danio_rerio_opn4m3	P16A	# | |---->Altered Ordered_interface (Pr = 0.14) |
Danio_rerio_opn4m3	P16A	# | |
Danio_rerio_opn4m3	P16A	# |---->Altered Metal_binding (Pr = 0.02)<---------------------------------------------------------|
Danio_rerio_opn4m3	P16A	# |
Danio_rerio_opn4m3	P16A	# |---->Altered PTM_site (Pr = 0.32)
Danio_rerio_opn4m3	P16A	# |---->Gain of GPI-anchor_amidation at N17 (Pr = 0.01 | P = 0.03)
Danio_rerio_opn4m3	P16A	# |---->Gain of N-linked_glycosylation at N17 (Pr = 0.10 | P = 0.01)
Danio_rerio_opn4m3	P16A	# |---->Loss of O-linked_glycosylation at T13 (Pr = 0.32 | P = 7.8e-03)
Danio_rerio_opn4m3	T25S	0.067	Altered MoRF (Pr = 0.27 | P = 0.05); Altered Cytoplasmic_loop (Pr = 0.25 | P = 1.2e-03); Loss of N-linked_glycosylation at N30 (Pr = 0.08 | P = 0.02)	Altered Motifs (ELME000063:CK1 phosphorylation site)	Predicted conservation scores
Danio_rerio_opn4m3	T25S	# Altered Effect (Pr = 0.27)
Danio_rerio_opn4m3	T25S	# |---->Altered Motifs (ELME000063)
Danio_rerio_opn4m3	T25S	# |---->Altered Structure_and_dynamics (Pr = 0.25)-------------------------------------------------------|
Danio_rerio_opn4m3	T25S	# | |---->Altered Secondary_structure (Pr = 0.22) |
Danio_rerio_opn4m3	T25S	# | | |
Danio_rerio_opn4m3	T25S	# | |---->Altered Stability_and_conformational_flexibility (Pr = 0.24) |
Danio_rerio_opn4m3	T25S	# | | |---->Altered Conformational_flexibility (Pr = 0.24) |
Danio_rerio_opn4m3	T25S	# | | |
Danio_rerio_opn4m3	T25S	# | |---->Altered Special_structural_signatures (Pr = 0.25) |
Danio_rerio_opn4m3	T25S	# | |---->Altered Signal_peptide (Pr = 0.00) |
Danio_rerio_opn4m3	T25S	# | | |
Danio_rerio_opn4m3	T25S	# | |---->Altered Transmembrane_protein (Pr = 0.25) |
Danio_rerio_opn4m3	T25S	# | |---->Altered Non-cytoplasmic_loop (Pr = 0.25 | P = 1.2e-03) |
Danio_rerio_opn4m3	T25S	# | |
Danio_rerio_opn4m3	T25S	# |---->Altered Functional_residue (Pr = 0.27) |
Danio_rerio_opn4m3	T25S	# |---->Altered Macromolecular_binding (Pr = 0.27) |
Danio_rerio_opn4m3	T25S	# | |---->Altered Protein_binding (Pr = 0.27) |
Danio_rerio_opn4m3	T25S	# | |---->Altered Disordered_interface (Pr = 0.27) |
Danio_rerio_opn4m3	T25S	# | | |---->Altered MoRF (Pr = 0.27 | P = 0.05) |
Danio_rerio_opn4m3	T25S	# | | |
Danio_rerio_opn4m3	T25S	# | |---->Altered Ordered_interface (Pr = 0.19) |
Danio_rerio_opn4m3	T25S	# | |
Danio_rerio_opn4m3	T25S	# |---->Altered Metal_binding (Pr = 0.04)<---------------------------------------------------------|
Danio_rerio_opn4m3	T25S	# |
Danio_rerio_opn4m3	T25S	# |---->Altered PTM_site (Pr = 0.09)
Danio_rerio_opn4m3	T25S	# |---->Loss of N-linked_glycosylation at N30 (Pr = 0.08 | P = 0.02)
Danio_rerio_opn4m3	A27S	0.098	Altered Cytoplasmic_loop (Pr = 0.25 | P = 1.1e-03); Loss of N-linked_glycosylation at N30 (Pr = 0.08 | P = 0.02)	Altered Motifs (ELME000063:CK1 phosphorylation site; ELME000136:The Class IV WW domain interaction motif is recognised primarily by the Pin1 phosphorylation-dependent prolyl isomerase.; ELME000159:Proline-Directed Kinase (e.g. MAPK) phosphorylation site in higher eukaryotes.)	Predicted conservation scores
Danio_rerio_opn4m3	A27S	# Altered Effect (Pr = 0.26)
Danio_rerio_opn4m3	A27S	# |---->Altered Motifs (ELME000063|ELME000136|ELME000159)
Danio_rerio_opn4m3	A27S	# |---->Altered Structure_and_dynamics (Pr = 0.25)-------------------------------------------------------|
Danio_rerio_opn4m3	A27S	# | |---->Altered Secondary_structure (Pr = 0.23) |
Danio_rerio_opn4m3	A27S	# | | |
Danio_rerio_opn4m3	A27S	# | |---->Altered Stability_and_conformational_flexibility (Pr = 0.22) |
Danio_rerio_opn4m3	A27S	# | | |---->Altered Conformational_flexibility (Pr = 0.22) |
Danio_rerio_opn4m3	A27S	# | | |
Danio_rerio_opn4m3	A27S	# | |---->Altered Special_structural_signatures (Pr = 0.25) |
Danio_rerio_opn4m3	A27S	# | |---->Altered Signal_peptide (Pr = 0.00) |
Danio_rerio_opn4m3	A27S	# | | |
Danio_rerio_opn4m3	A27S	# | |---->Altered Transmembrane_protein (Pr = 0.25) |
Danio_rerio_opn4m3	A27S	# | |---->Altered Non-cytoplasmic_loop (Pr = 0.25 | P = 1.1e-03) |
Danio_rerio_opn4m3	A27S	# | |
Danio_rerio_opn4m3	A27S	# |---->Altered Functional_residue (Pr = 0.26) |
Danio_rerio_opn4m3	A27S	# |---->Altered Macromolecular_binding (Pr = 0.26) |
Danio_rerio_opn4m3	A27S	# | |---->Altered Protein_binding (Pr = 0.26) |
Danio_rerio_opn4m3	A27S	# | |---->Altered Disordered_interface (Pr = 0.26) |
Danio_rerio_opn4m3	A27S	# | | |
Danio_rerio_opn4m3	A27S	# | |---->Altered Ordered_interface (Pr = 0.21) |
Danio_rerio_opn4m3	A27S	# | |
Danio_rerio_opn4m3	A27S	# |---->Altered Metal_binding (Pr = 0.03)<---------------------------------------------------------|
Danio_rerio_opn4m3	A27S	# |
Danio_rerio_opn4m3	A27S	# |---->Altered PTM_site (Pr = 0.09)
Danio_rerio_opn4m3	A27S	# |---->Loss of N-linked_glycosylation at N30 (Pr = 0.08 | P = 0.02)
Danio_rerio_opn4m3	F88L	0.316	Gain of Catalytic_site at N87 (Pr = 0.14 | P = 0.03); Altered Transmembrane_region (Pr = 0.02 | P = 6.9e-03)	Altered Motifs (PS00008:N-myristoylation site)	Predicted conservation scores
Danio_rerio_opn4m3	F88L	# Altered Effect (Pr = 0.25)
Danio_rerio_opn4m3	F88L	# |---->Altered Motifs (PS00008)
Danio_rerio_opn4m3	F88L	# |---->Altered Structure_and_dynamics (Pr = 0.25)-------------------------------------------------------|
Danio_rerio_opn4m3	F88L	# | |---->Altered Secondary_structure (Pr = 0.25) |
Danio_rerio_opn4m3	F88L	# | | |
Danio_rerio_opn4m3	F88L	# | |---->Altered Stability_and_conformational_flexibility (Pr = 0.11) |
Danio_rerio_opn4m3	F88L	# | | |---->Altered Conformational_flexibility (Pr = 0.11) |
Danio_rerio_opn4m3	F88L	# | | |
Danio_rerio_opn4m3	F88L	# | |---->Altered Special_structural_signatures (Pr = 0.03) |
Danio_rerio_opn4m3	F88L	# | |---->Altered Signal_peptide (Pr = 0.00) |
Danio_rerio_opn4m3	F88L	# | | |
Danio_rerio_opn4m3	F88L	# | |---->Altered Transmembrane_protein (Pr = 0.03) |
Danio_rerio_opn4m3	F88L	# | |---->Altered Transmembrane_region (Pr = 0.02 | P = 6.9e-03) |
Danio_rerio_opn4m3	F88L	# | |
Danio_rerio_opn4m3	F88L	# |---->Altered Functional_residue (Pr = 0.20) |
Danio_rerio_opn4m3	F88L	# |---->Gain of Catalytic_site at N87 (Pr = 0.14 | P = 0.03) |
Danio_rerio_opn4m3	F88L	# |---->Altered Macromolecular_binding (Pr = 0.20) |
Danio_rerio_opn4m3	F88L	# | |---->Altered Protein_binding (Pr = 0.20) |
Danio_rerio_opn4m3	F88L	# | |---->Altered Disordered_interface (Pr = 0.03) |
Danio_rerio_opn4m3	F88L	# | | |
Danio_rerio_opn4m3	F88L	# | |---->Altered Ordered_interface (Pr = 0.20) |
Danio_rerio_opn4m3	F88L	# | |
Danio_rerio_opn4m3	F88L	# |---->Altered Metal_binding (Pr = 0.07)<---------------------------------------------------------|
Danio_rerio_opn4m3	F88L	# |
Danio_rerio_opn4m3	F88L	# |---->Altered PTM_site (Pr = 0.03)
Danio_rerio_opn4m3	M252I	0.186	Gain of Strand (Pr = 0.26 | P = 0.04); Altered PPI_hotspot (Pr = 0.24 | P = 0.05); Altered Transmembrane_region (Pr = 0.03 | P = 1.2e-03)	Altered Motifs (None)	Predicted conservation scores
Danio_rerio_opn4m3	M252I	# Altered Effect (Pr = 0.26)
Danio_rerio_opn4m3	M252I	# |---->Altered Motifs (None)
Danio_rerio_opn4m3	M252I	# |---->Altered Structure_and_dynamics (Pr = 0.26)-------------------------------------------------------|
Danio_rerio_opn4m3	M252I	# | |---->Altered Secondary_structure (Pr = 0.26) |
Danio_rerio_opn4m3	M252I	# | | |---->Gain of Strand (Pr = 0.26 | P = 0.04) |
Danio_rerio_opn4m3	M252I	# | | |
Danio_rerio_opn4m3	M252I	# | |---->Altered Stability_and_conformational_flexibility (Pr = 0.04) |
Danio_rerio_opn4m3	M252I	# | | |---->Altered Conformational_flexibility (Pr = 0.04) |
Danio_rerio_opn4m3	M252I	# | | |
Danio_rerio_opn4m3	M252I	# | |---->Altered Special_structural_signatures (Pr = 0.05) |
Danio_rerio_opn4m3	M252I	# | |---->Altered Signal_peptide (Pr = 0.00) |
Danio_rerio_opn4m3	M252I	# | | |
Danio_rerio_opn4m3	M252I	# | |---->Altered Transmembrane_protein (Pr = 0.05) |
Danio_rerio_opn4m3	M252I	# | |---->Altered Transmembrane_region (Pr = 0.03 | P = 1.2e-03) |
Danio_rerio_opn4m3	M252I	# | |
Danio_rerio_opn4m3	M252I	# |---->Altered Functional_residue (Pr = 0.24) |
Danio_rerio_opn4m3	M252I	# |---->Altered Macromolecular_binding (Pr = 0.24) |
Danio_rerio_opn4m3	M252I	# | |---->Altered Protein_binding (Pr = 0.24) |
Danio_rerio_opn4m3	M252I	# | |---->Altered Disordered_interface (Pr = 0.15) |
Danio_rerio_opn4m3	M252I	# | | |
Danio_rerio_opn4m3	M252I	# | |---->Altered Ordered_interface (Pr = 0.24) |
Danio_rerio_opn4m3	M252I	# | |---->Altered PPI_hotspot (Pr = 0.24 | P = 0.05) |
Danio_rerio_opn4m3	M252I	# | |
Danio_rerio_opn4m3	M252I	# |---->Altered Metal_binding (Pr = 0.02)<---------------------------------------------------------|
Danio_rerio_opn4m3	M252I	# |
Danio_rerio_opn4m3	M252I	# |---->Altered PTM_site (Pr = 0.01)
Danio_rerio_opn4m3	R260K	0.236	Altered PPI_hotspot (Pr = 0.24 | P = 0.04); Altered Transmembrane_region (Pr = 0.03 | P = 1.3e-03)	Altered Motifs (ELME000233:MAPK interacting molecules (e.g. MAPKKs - substrates - phosphatases) carry docking motif that help to regulate specific interaction in the MAPK cascade. The classic motif approximates (R/K)xxxx#x# where # is a hydrophobic residue.)	Predicted conservation scores
Danio_rerio_opn4m3	R260K	# Altered Effect (Pr = 0.24)
Danio_rerio_opn4m3	R260K	# |---->Altered Motifs (ELME000233)
Danio_rerio_opn4m3	R260K	# |---->Altered Structure_and_dynamics (Pr = 0.19)-------------------------------------------------------|
Danio_rerio_opn4m3	R260K	# | |---->Altered Secondary_structure (Pr = 0.19) |
Danio_rerio_opn4m3	R260K	# | | |
Danio_rerio_opn4m3	R260K	# | |---->Altered Stability_and_conformational_flexibility (Pr = 0.14) |
Danio_rerio_opn4m3	R260K	# | | |---->Altered Conformational_flexibility (Pr = 0.14) |
Danio_rerio_opn4m3	R260K	# | | |
Danio_rerio_opn4m3	R260K	# | |---->Altered Special_structural_signatures (Pr = 0.15) |
Danio_rerio_opn4m3	R260K	# | |---->Altered Signal_peptide (Pr = 0.00) |
Danio_rerio_opn4m3	R260K	# | | |
Danio_rerio_opn4m3	R260K	# | |---->Altered Transmembrane_protein (Pr = 0.15) |
Danio_rerio_opn4m3	R260K	# | |---->Altered Transmembrane_region (Pr = 0.03 | P = 1.3e-03) |
Danio_rerio_opn4m3	R260K	# | |
Danio_rerio_opn4m3	R260K	# |---->Altered Functional_residue (Pr = 0.24) |
Danio_rerio_opn4m3	R260K	# |---->Altered Macromolecular_binding (Pr = 0.24) |
Danio_rerio_opn4m3	R260K	# | |---->Altered Protein_binding (Pr = 0.24) |
Danio_rerio_opn4m3	R260K	# | |---->Altered Disordered_interface (Pr = 0.14) |
Danio_rerio_opn4m3	R260K	# | | |
Danio_rerio_opn4m3	R260K	# | |---->Altered Ordered_interface (Pr = 0.24) |
Danio_rerio_opn4m3	R260K	# | |---->Altered PPI_hotspot (Pr = 0.24 | P = 0.04) |
Danio_rerio_opn4m3	R260K	# | |
Danio_rerio_opn4m3	R260K	# |---->Altered Metal_binding (Pr = 0.02)<---------------------------------------------------------|
Danio_rerio_opn4m3	R260K	# |
Danio_rerio_opn4m3	R260K	# |---->Altered PTM_site (Pr = 0.13)
Danio_rerio_opn4m3	D264E	0.351	Altered Non-cytoplasmic_loop (Pr = 0.29 | P = 0.03)	Altered Motifs (ELME000233:MAPK interacting molecules (e.g. MAPKKs - substrates - phosphatases) carry docking motif that help to regulate specific interaction in the MAPK cascade. The classic motif approximates (R/K)xxxx#x# where # is a hydrophobic residue.)	Predicted conservation scores
Danio_rerio_opn4m3	D264E	# Altered Effect (Pr = 0.29)
Danio_rerio_opn4m3	D264E	# |---->Altered Motifs (ELME000233)
Danio_rerio_opn4m3	D264E	# |---->Altered Structure_and_dynamics (Pr = 0.29)-------------------------------------------------------|
Danio_rerio_opn4m3	D264E	# | |---->Altered Secondary_structure (Pr = 0.08) |
Danio_rerio_opn4m3	D264E	# | | |
Danio_rerio_opn4m3	D264E	# | |---->Altered Stability_and_conformational_flexibility (Pr = 0.14) |
Danio_rerio_opn4m3	D264E	# | | |---->Altered Conformational_flexibility (Pr = 0.14) |
Danio_rerio_opn4m3	D264E	# | | |
Danio_rerio_opn4m3	D264E	# | |---->Altered Special_structural_signatures (Pr = 0.29) |
Danio_rerio_opn4m3	D264E	# | |---->Altered Signal_peptide (Pr = 0.00) |
Danio_rerio_opn4m3	D264E	# | | |
Danio_rerio_opn4m3	D264E	# | |---->Altered Transmembrane_protein (Pr = 0.29) |
Danio_rerio_opn4m3	D264E	# | |---->Altered Cytoplasmic_loop (Pr = 0.29 | P = 0.03) |
Danio_rerio_opn4m3	D264E	# | |
Danio_rerio_opn4m3	D264E	# |---->Altered Functional_residue (Pr = 0.15) |
Danio_rerio_opn4m3	D264E	# |---->Altered Macromolecular_binding (Pr = 0.15) |
Danio_rerio_opn4m3	D264E	# | |---->Altered Protein_binding (Pr = 0.15) |
Danio_rerio_opn4m3	D264E	# | |---->Altered Disordered_interface (Pr = 0.15) |
Danio_rerio_opn4m3	D264E	# | | |
Danio_rerio_opn4m3	D264E	# | |---->Altered Ordered_interface (Pr = 0.13) |
Danio_rerio_opn4m3	D264E	# | |
Danio_rerio_opn4m3	D264E	# |---->Altered Metal_binding (Pr = 0.01)<---------------------------------------------------------|
Danio_rerio_opn4m3	D264E	# |
Danio_rerio_opn4m3	D264E	# |---->Altered PTM_site (Pr = 0.11)
Danio_rerio_opn4m3	M399I	0.060	Gain of O-linked_glycosylation at T401 (Pr = 0.28 | P = 6.6e-03); Gain of Strand (Pr = 0.27 | P = 0.02); Gain of Phosphorylation at S397 (Pr = 0.25 | P = 0.04); Loss of ADP-ribosylation at R403 (Pr = 0.20 | P = 0.04)	Altered Motifs (ELME000053:GSK3 phosphorylation recognition site; ELME000063:CK1 phosphorylation site)	Predicted conservation scores
Danio_rerio_opn4m3	M399I	# Altered Effect (Pr = 0.29)
Danio_rerio_opn4m3	M399I	# |---->Altered Motifs (ELME000053|ELME000063)
Danio_rerio_opn4m3	M399I	# |---->Altered Structure_and_dynamics (Pr = 0.29)-------------------------------------------------------|
Danio_rerio_opn4m3	M399I	# | |---->Altered Secondary_structure (Pr = 0.27) |
Danio_rerio_opn4m3	M399I	# | | |---->Gain of Strand (Pr = 0.27 | P = 0.02) |
Danio_rerio_opn4m3	M399I	# | | |
Danio_rerio_opn4m3	M399I	# | |---->Altered Stability_and_conformational_flexibility (Pr = 0.29) |
Danio_rerio_opn4m3	M399I	# | | |---->Altered Conformational_flexibility (Pr = 0.29) |
Danio_rerio_opn4m3	M399I	# | | |
Danio_rerio_opn4m3	M399I	# | |---->Altered Special_structural_signatures (Pr = 0.05) |
Danio_rerio_opn4m3	M399I	# | |---->Altered Signal_peptide (Pr = 0.00) |
Danio_rerio_opn4m3	M399I	# | | |
Danio_rerio_opn4m3	M399I	# | |---->Altered Transmembrane_protein (Pr = 0.05) |
Danio_rerio_opn4m3	M399I	# | |
Danio_rerio_opn4m3	M399I	# |---->Altered Functional_residue (Pr = 0.28) |
Danio_rerio_opn4m3	M399I	# |---->Altered Macromolecular_binding (Pr = 0.25) |
Danio_rerio_opn4m3	M399I	# | |---->Altered Protein_binding (Pr = 0.25) |
Danio_rerio_opn4m3	M399I	# | |---->Altered Disordered_interface (Pr = 0.25) |
Danio_rerio_opn4m3	M399I	# | | |
Danio_rerio_opn4m3	M399I	# | |---->Altered Ordered_interface (Pr = 0.09) |
Danio_rerio_opn4m3	M399I	# | |
Danio_rerio_opn4m3	M399I	# |---->Altered Metal_binding (Pr = 0.01)<---------------------------------------------------------|
Danio_rerio_opn4m3	M399I	# |
Danio_rerio_opn4m3	M399I	# |---->Altered PTM_site (Pr = 0.28)
Danio_rerio_opn4m3	M399I	# |---->Loss of ADP-ribosylation at R403 (Pr = 0.20 | P = 0.04)
Danio_rerio_opn4m3	M399I	# |---->Gain of O-linked_glycosylation at T401 (Pr = 0.28 | P = 6.6e-03)
Danio_rerio_opn4m3	M399I	# |---->Gain of Phosphorylation at S397 (Pr = 0.25 | P = 0.04)
Danio_rerio_opn4m3	T423A	0.066	Gain of Phosphorylation at S426 (Pr = 0.26 | P = 0.03); Gain of Ubiquitylation at K422 (Pr = 0.16 | P = 0.03)	Altered Motifs (ELME000053:GSK3 phosphorylation recognition site; ELME000062:Secondary preference for PKA-type AGC kinase phosphorylation.)	Predicted conservation scores
Danio_rerio_opn4m3	T423A	# Altered Effect (Pr = 0.26)
Danio_rerio_opn4m3	T423A	# |---->Altered Motifs (ELME000053|ELME000062)
Danio_rerio_opn4m3	T423A	# |---->Altered Structure_and_dynamics (Pr = 0.26)-------------------------------------------------------|
Danio_rerio_opn4m3	T423A	# | |---->Altered Secondary_structure (Pr = 0.26) |
Danio_rerio_opn4m3	T423A	# | | |
Danio_rerio_opn4m3	T423A	# | |---->Altered Stability_and_conformational_flexibility (Pr = 0.18) |
Danio_rerio_opn4m3	T423A	# | | |---->Altered Conformational_flexibility (Pr = 0.18) |
Danio_rerio_opn4m3	T423A	# | | |
Danio_rerio_opn4m3	T423A	# | |---->Altered Special_structural_signatures (Pr = 0.02) |
Danio_rerio_opn4m3	T423A	# | |---->Altered Signal_peptide (Pr = 0.00) |
Danio_rerio_opn4m3	T423A	# | | |
Danio_rerio_opn4m3	T423A	# | |---->Altered Transmembrane_protein (Pr = 0.02) |
Danio_rerio_opn4m3	T423A	# | |
Danio_rerio_opn4m3	T423A	# |---->Altered Functional_residue (Pr = 0.26) |
Danio_rerio_opn4m3	T423A	# |---->Altered Macromolecular_binding (Pr = 0.13) |
Danio_rerio_opn4m3	T423A	# | |---->Altered Protein_binding (Pr = 0.13) |
Danio_rerio_opn4m3	T423A	# | |---->Altered Disordered_interface (Pr = 0.13) |
Danio_rerio_opn4m3	T423A	# | | |
Danio_rerio_opn4m3	T423A	# | |---->Altered Ordered_interface (Pr = 0.06) |
Danio_rerio_opn4m3	T423A	# | |
Danio_rerio_opn4m3	T423A	# |---->Altered Metal_binding (Pr = 0.00)<---------------------------------------------------------|
Danio_rerio_opn4m3	T423A	# |
Danio_rerio_opn4m3	T423A	# |---->Altered PTM_site (Pr = 0.26)
Danio_rerio_opn4m3	T423A	# |---->Gain of Phosphorylation at S426 (Pr = 0.26 | P = 0.03)
Danio_rerio_opn4m3	T423A	# |---->Gain of Ubiquitylation at K422 (Pr = 0.16 | P = 0.03)
Danio_rerio_opn4m3	S444T	0.071	Gain of O-linked_glycosylation at S443 (Pr = 0.15 | P = 0.03); Gain of Proteolytic_cleavage at D441 (Pr = 0.12 | P = 0.03)	Altered Motifs (ELME000053:GSK3 phosphorylation recognition site; ELME000063:CK1 phosphorylation site; ELME000085:Glycosaminoglycan attachment site)	Predicted conservation scores
Danio_rerio_opn4m3	S444T	# Altered Effect (Pr = 0.27)
Danio_rerio_opn4m3	S444T	# |---->Altered Motifs (ELME000053|ELME000063|ELME000085)
Danio_rerio_opn4m3	S444T	# |---->Altered Structure_and_dynamics (Pr = 0.27)-------------------------------------------------------|
Danio_rerio_opn4m3	S444T	# | |---->Altered Secondary_structure (Pr = 0.27) |
Danio_rerio_opn4m3	S444T	# | | |
Danio_rerio_opn4m3	S444T	# | |---->Altered Stability_and_conformational_flexibility (Pr = 0.23) |
Danio_rerio_opn4m3	S444T	# | | |---->Altered Conformational_flexibility (Pr = 0.23) |
Danio_rerio_opn4m3	S444T	# | | |
Danio_rerio_opn4m3	S444T	# | |---->Altered Special_structural_signatures (Pr = 0.03) |
Danio_rerio_opn4m3	S444T	# | |---->Altered Signal_peptide (Pr = 0.00) |
Danio_rerio_opn4m3	S444T	# | | |
Danio_rerio_opn4m3	S444T	# | |---->Altered Transmembrane_protein (Pr = 0.03) |
Danio_rerio_opn4m3	S444T	# | |
Danio_rerio_opn4m3	S444T	# |---->Altered Functional_residue (Pr = 0.20) |
Danio_rerio_opn4m3	S444T	# |---->Altered Macromolecular_binding (Pr = 0.14) |
Danio_rerio_opn4m3	S444T	# | |---->Altered Protein_binding (Pr = 0.14) |
Danio_rerio_opn4m3	S444T	# | |---->Altered Disordered_interface (Pr = 0.14) |
Danio_rerio_opn4m3	S444T	# | | |
Danio_rerio_opn4m3	S444T	# | |---->Altered Ordered_interface (Pr = 0.04) |
Danio_rerio_opn4m3	S444T	# | |
Danio_rerio_opn4m3	S444T	# |---->Altered Metal_binding (Pr = 0.03)<---------------------------------------------------------|
Danio_rerio_opn4m3	S444T	# |
Danio_rerio_opn4m3	S444T	# |---->Altered PTM_site (Pr = 0.20)
Danio_rerio_opn4m3	S444T	# |---->Gain of O-linked_glycosylation at S443 (Pr = 0.15 | P = 0.03)
Danio_rerio_opn4m3	S444T	# |---->Gain of Proteolytic_cleavage at D441 (Pr = 0.12 | P = 0.03)
Danio_rerio_opn4m3	D457E	0.042	Loss of Phosphorylation at S455 (Pr = 0.26 | P = 0.04); Loss of ADP-ribosylation at R452 (Pr = 0.20 | P = 0.04); Gain of SUMOylation at K460 (Pr = 0.18 | P = 0.05); Gain of Pyrrolidone_carboxylic_acid at Q453 (Pr = 0.04 | P = 0.05)	Altered Motifs (None)	Predicted conservation scores
Danio_rerio_opn4m3	D457E	# Altered Effect (Pr = 0.26)
Danio_rerio_opn4m3	D457E	# |---->Altered Motifs (None)
Danio_rerio_opn4m3	D457E	# |---->Altered Structure_and_dynamics (Pr = 0.26)-------------------------------------------------------|
Danio_rerio_opn4m3	D457E	# | |---->Altered Secondary_structure (Pr = 0.26) |
Danio_rerio_opn4m3	D457E	# | | |
Danio_rerio_opn4m3	D457E	# | |---->Altered Stability_and_conformational_flexibility (Pr = 0.16) |
Danio_rerio_opn4m3	D457E	# | | |---->Altered Conformational_flexibility (Pr = 0.16) |
Danio_rerio_opn4m3	D457E	# | | |
Danio_rerio_opn4m3	D457E	# | |---->Altered Special_structural_signatures (Pr = 0.01) |
Danio_rerio_opn4m3	D457E	# | |---->Altered Signal_peptide (Pr = 0.00) |
Danio_rerio_opn4m3	D457E	# | | |
Danio_rerio_opn4m3	D457E	# | |---->Altered Transmembrane_protein (Pr = 0.01) |
Danio_rerio_opn4m3	D457E	# | |
Danio_rerio_opn4m3	D457E	# |---->Altered Functional_residue (Pr = 0.26) |
Danio_rerio_opn4m3	D457E	# |---->Altered Macromolecular_binding (Pr = 0.13) |
Danio_rerio_opn4m3	D457E	# | |---->Altered Protein_binding (Pr = 0.13) |
Danio_rerio_opn4m3	D457E	# | |---->Altered Disordered_interface (Pr = 0.13) |
Danio_rerio_opn4m3	D457E	# | | |
Danio_rerio_opn4m3	D457E	# | |---->Altered Ordered_interface (Pr = 0.04) |
Danio_rerio_opn4m3	D457E	# | |
Danio_rerio_opn4m3	D457E	# |---->Altered Metal_binding (Pr = 0.00)<---------------------------------------------------------|
Danio_rerio_opn4m3	D457E	# |
Danio_rerio_opn4m3	D457E	# |---->Altered PTM_site (Pr = 0.26)
Danio_rerio_opn4m3	D457E	# |---->Loss of ADP-ribosylation at R452 (Pr = 0.20 | P = 0.04)
Danio_rerio_opn4m3	D457E	# |---->Loss of Phosphorylation at S455 (Pr = 0.26 | P = 0.04)
Danio_rerio_opn4m3	D457E	# |---->Gain of Pyrrolidone_carboxylic_acid at Q453 (Pr = 0.04 | P = 0.05)
Danio_rerio_opn4m3	D457E	# |---->Gain of SUMOylation at K460 (Pr = 0.18 | P = 0.05)
Danio_rerio_opn4m3	S463C	0.052	Loss of Phosphorylation at S463 (Pr = 0.27 | P = 0.03); Gain of Proteolytic_cleavage at H467 (Pr = 0.11 | P = 0.05)	Altered Motifs (None)	Predicted conservation scores
Danio_rerio_opn4m3	S463C	# Altered Effect (Pr = 0.27)
Danio_rerio_opn4m3	S463C	# |---->Altered Motifs (None)
Danio_rerio_opn4m3	S463C	# |---->Altered Structure_and_dynamics (Pr = 0.26)-------------------------------------------------------|
Danio_rerio_opn4m3	S463C	# | |---->Altered Secondary_structure (Pr = 0.26) |
Danio_rerio_opn4m3	S463C	# | | |
Danio_rerio_opn4m3	S463C	# | |---->Altered Stability_and_conformational_flexibility (Pr = 0.19) |
Danio_rerio_opn4m3	S463C	# | | |---->Altered Conformational_flexibility (Pr = 0.19) |
Danio_rerio_opn4m3	S463C	# | | |
Danio_rerio_opn4m3	S463C	# | |---->Altered Special_structural_signatures (Pr = 0.02) |
Danio_rerio_opn4m3	S463C	# | |---->Altered Signal_peptide (Pr = 0.00) |
Danio_rerio_opn4m3	S463C	# | | |
Danio_rerio_opn4m3	S463C	# | |---->Altered Transmembrane_protein (Pr = 0.02) |
Danio_rerio_opn4m3	S463C	# | |
Danio_rerio_opn4m3	S463C	# |---->Altered Functional_residue (Pr = 0.27) |
Danio_rerio_opn4m3	S463C	# |---->Altered Macromolecular_binding (Pr = 0.13) |
Danio_rerio_opn4m3	S463C	# | |---->Altered Protein_binding (Pr = 0.13) |
Danio_rerio_opn4m3	S463C	# | |---->Altered Disordered_interface (Pr = 0.13) |
Danio_rerio_opn4m3	S463C	# | | |
Danio_rerio_opn4m3	S463C	# | |---->Altered Ordered_interface (Pr = 0.04) |
Danio_rerio_opn4m3	S463C	# | |
Danio_rerio_opn4m3	S463C	# |---->Altered Metal_binding (Pr = 0.02)<---------------------------------------------------------|
Danio_rerio_opn4m3	S463C	# |
Danio_rerio_opn4m3	S463C	# |---->Altered PTM_site (Pr = 0.27)
Danio_rerio_opn4m3	S463C	# |---->Loss of Phosphorylation at S463 (Pr = 0.27 | P = 0.03)
Danio_rerio_opn4m3	S463C	# |---->Gain of Proteolytic_cleavage at H467 (Pr = 0.11 | P = 0.05)
Danio_rerio_opn4m3	F465I	0.096	Gain of Phosphorylation at S463 (Pr = 0.26 | P = 0.03)	Altered Motifs (ELME000231:An RxxL-based motif that binds to the Cdh1 and Cdc20 components of APC/C thereby targeting the protein for destruction in a cell cycle dependent manner; ELME000336:NEK2 phosphorylation motif with preferred Phe - Leu or Met in the -3 position to compensate for less favorable residues in the +1 and +2 position.)	Predicted conservation scores
Danio_rerio_opn4m3	F465I	# Altered Effect (Pr = 0.26)
Danio_rerio_opn4m3	F465I	# |---->Altered Motifs (ELME000231|ELME000336)
Danio_rerio_opn4m3	F465I	# |---->Altered Structure_and_dynamics (Pr = 0.25)-------------------------------------------------------|
Danio_rerio_opn4m3	F465I	# | |---->Altered Secondary_structure (Pr = 0.25) |
Danio_rerio_opn4m3	F465I	# | | |
Danio_rerio_opn4m3	F465I	# | |---->Altered Stability_and_conformational_flexibility (Pr = 0.19) |
Danio_rerio_opn4m3	F465I	# | | |---->Altered Conformational_flexibility (Pr = 0.19) |
Danio_rerio_opn4m3	F465I	# | | |
Danio_rerio_opn4m3	F465I	# | |---->Altered Special_structural_signatures (Pr = 0.01) |
Danio_rerio_opn4m3	F465I	# | |---->Altered Signal_peptide (Pr = 0.00) |
Danio_rerio_opn4m3	F465I	# | | |
Danio_rerio_opn4m3	F465I	# | |---->Altered Transmembrane_protein (Pr = 0.01) |
Danio_rerio_opn4m3	F465I	# | |
Danio_rerio_opn4m3	F465I	# |---->Altered Functional_residue (Pr = 0.26) |
Danio_rerio_opn4m3	F465I	# |---->Altered Macromolecular_binding (Pr = 0.18) |
Danio_rerio_opn4m3	F465I	# | |---->Altered Protein_binding (Pr = 0.18) |
Danio_rerio_opn4m3	F465I	# | |---->Altered Disordered_interface (Pr = 0.18) |
Danio_rerio_opn4m3	F465I	# | | |
Danio_rerio_opn4m3	F465I	# | |---->Altered Ordered_interface (Pr = 0.04) |
Danio_rerio_opn4m3	F465I	# | |
Danio_rerio_opn4m3	F465I	# |---->Altered Metal_binding (Pr = 0.01)<---------------------------------------------------------|
Danio_rerio_opn4m3	F465I	# |
Danio_rerio_opn4m3	F465I	# |---->Altered PTM_site (Pr = 0.26)
Danio_rerio_opn4m3	F465I	# |---->Gain of Phosphorylation at S463 (Pr = 0.26 | P = 0.03)
Danio_rerio_opn4m3	E493D	0.084	Gain of Phosphorylation at S490 (Pr = 0.23 | P = 0.05); Loss of N-linked_glycosylation at N497 (Pr = 0.01 | P = 0.04)	Altered Motifs (ELME000053:GSK3 phosphorylation recognition site; ELME000063:CK1 phosphorylation site; ELME000064:CK2 phosphorylation site; ELME000147:Site phosphorylated by the Polo-like kinase.; ELME000239:The USP7 NTD domain binding motif variant based on the MDM2 and P53 interactions.; PS00006:Casein kinase II phosphorylation site)	Predicted conservation scores
Danio_rerio_opn4m3	E493D	# Altered Effect (Pr = 0.27)
Danio_rerio_opn4m3	E493D	# |---->Altered Motifs (ELME000053|ELME000063|ELME000064|ELME000147|ELME000239|PS00006)
Danio_rerio_opn4m3	E493D	# |---->Altered Structure_and_dynamics (Pr = 0.27)-------------------------------------------------------|
Danio_rerio_opn4m3	E493D	# | |---->Altered Secondary_structure (Pr = 0.25) |
Danio_rerio_opn4m3	E493D	# | | |
Danio_rerio_opn4m3	E493D	# | |---->Altered Stability_and_conformational_flexibility (Pr = 0.27) |
Danio_rerio_opn4m3	E493D	# | | |---->Altered Conformational_flexibility (Pr = 0.27) |
Danio_rerio_opn4m3	E493D	# | | |
Danio_rerio_opn4m3	E493D	# | |---->Altered Special_structural_signatures (Pr = 0.02) |
Danio_rerio_opn4m3	E493D	# | |---->Altered Signal_peptide (Pr = 0.00) |
Danio_rerio_opn4m3	E493D	# | | |
Danio_rerio_opn4m3	E493D	# | |---->Altered Transmembrane_protein (Pr = 0.02) |
Danio_rerio_opn4m3	E493D	# | |
Danio_rerio_opn4m3	E493D	# |---->Altered Functional_residue (Pr = 0.23) |
Danio_rerio_opn4m3	E493D	# |---->Altered Macromolecular_binding (Pr = 0.15) |
Danio_rerio_opn4m3	E493D	# | |---->Altered Protein_binding (Pr = 0.15) |
Danio_rerio_opn4m3	E493D	# | |---->Altered Disordered_interface (Pr = 0.15) |
Danio_rerio_opn4m3	E493D	# | | |
Danio_rerio_opn4m3	E493D	# | |---->Altered Ordered_interface (Pr = 0.05) |
Danio_rerio_opn4m3	E493D	# | |
Danio_rerio_opn4m3	E493D	# |---->Altered Metal_binding (Pr = 0.00)<---------------------------------------------------------|
Danio_rerio_opn4m3	E493D	# |
Danio_rerio_opn4m3	E493D	# |---->Altered PTM_site (Pr = 0.23)
Danio_rerio_opn4m3	E493D	# |---->Loss of N-linked_glycosylation at N497 (Pr = 0.01 | P = 0.04)
Danio_rerio_opn4m3	E493D	# |---->Gain of Phosphorylation at S490 (Pr = 0.23 | P = 0.05)
Danio_rerio_opn4m3	L496T	0.142	Gain of Intrinsic_disorder (Pr = 0.36 | P = 0.02); Gain of ADP-ribosylation at R498 (Pr = 0.19 | P = 0.05); Loss of N-linked_glycosylation at N497 (Pr = 0.01 | P = 0.04)	Altered Motifs (ELME000053:GSK3 phosphorylation recognition site; ELME000070:Generic motif for N-glycosylation. It was shown that Trp - Asp - and Glu are uncommon before the Ser/Thr position (PMID-8626433). Efficient glycosylation usually occurs when ~60 residues or more separate the glycosylation acceptor site from the C-terminus.; ELME000147:Site phosphorylated by the Polo-like kinase.; ELME000239:The USP7 NTD domain binding motif variant based on the MDM2 and P53 interactions.; ELME000336:NEK2 phosphorylation motif with preferred Phe - Leu or Met in the -3 position to compensate for less favorable residues in the +1 and +2 position.; PS00005:Protein kinase C phosphorylation site)	Predicted conservation scores
Danio_rerio_opn4m3	L496T	# Altered Effect (Pr = 0.36)
Danio_rerio_opn4m3	L496T	# |---->Altered Motifs (ELME000053|ELME000070|ELME000147|ELME000239|ELME000336|PS00005)
Danio_rerio_opn4m3	L496T	# |---->Altered Structure_and_dynamics (Pr = 0.36)-------------------------------------------------------|
Danio_rerio_opn4m3	L496T	# | |---->Altered Secondary_structure (Pr = 0.22) |
Danio_rerio_opn4m3	L496T	# | | |
Danio_rerio_opn4m3	L496T	# | |---->Altered Stability_and_conformational_flexibility (Pr = 0.36) |
Danio_rerio_opn4m3	L496T	# | | |---->Altered Conformational_flexibility (Pr = 0.36) |
Danio_rerio_opn4m3	L496T	# | | |---->Gain of Intrinsic_disorder (Pr = 0.36 | P = 0.02) |
Danio_rerio_opn4m3	L496T	# | | |
Danio_rerio_opn4m3	L496T	# | |---->Altered Special_structural_signatures (Pr = 0.02) |
Danio_rerio_opn4m3	L496T	# | |---->Altered Signal_peptide (Pr = 0.00) |
Danio_rerio_opn4m3	L496T	# | | |
Danio_rerio_opn4m3	L496T	# | |---->Altered Transmembrane_protein (Pr = 0.02) |
Danio_rerio_opn4m3	L496T	# | |
Danio_rerio_opn4m3	L496T	# |---->Altered Functional_residue (Pr = 0.19) |
Danio_rerio_opn4m3	L496T	# |---->Altered Macromolecular_binding (Pr = 0.19) |
Danio_rerio_opn4m3	L496T	# | |---->Altered Protein_binding (Pr = 0.19) |
Danio_rerio_opn4m3	L496T	# | |---->Altered Disordered_interface (Pr = 0.19) |
Danio_rerio_opn4m3	L496T	# | | |
Danio_rerio_opn4m3	L496T	# | |---->Altered Ordered_interface (Pr = 0.05) |
Danio_rerio_opn4m3	L496T	# | |
Danio_rerio_opn4m3	L496T	# |---->Altered Metal_binding (Pr = 0.00)<---------------------------------------------------------|
Danio_rerio_opn4m3	L496T	# |
Danio_rerio_opn4m3	L496T	# |---->Altered PTM_site (Pr = 0.19)
Danio_rerio_opn4m3	L496T	# |---->Gain of ADP-ribosylation at R498 (Pr = 0.19 | P = 0.05)
Danio_rerio_opn4m3	L496T	# |---->Loss of N-linked_glycosylation at N497 (Pr = 0.01 | P = 0.04)
Danio_rerio_opn4m3	T500P	0.113	Gain of Intrinsic_disorder (Pr = 0.30 | P = 0.05); Gain of Phosphorylation at T499 (Pr = 0.26 | P = 0.03); Gain of ADP-ribosylation at R498 (Pr = 0.20 | P = 0.03); Loss of N-linked_glycosylation at N497 (Pr = 0.01 | P = 0.04)	Altered Motifs (ELME000062:Secondary preference for PKA-type AGC kinase phosphorylation.; ELME000070:Generic motif for N-glycosylation. It was shown that Trp - Asp - and Glu are uncommon before the Ser/Thr position (PMID-8626433). Efficient glycosylation usually occurs when ~60 residues or more separate the glycosylation acceptor site from the C-terminus.; ELME000136:The Class IV WW domain interaction motif is recognised primarily by the Pin1 phosphorylation-dependent prolyl isomerase.; ELME000159:Proline-Directed Kinase (e.g. MAPK) phosphorylation site in higher eukaryotes.; ELME000336:NEK2 phosphorylation motif with preferred Phe - Leu or Met in the -3 position to compensate for less favorable residues in the +1 and +2 position.; PS00001:N-glycosylation site)	Predicted conservation scores
Danio_rerio_opn4m3	T500P	# Altered Effect (Pr = 0.30)
Danio_rerio_opn4m3	T500P	# |---->Altered Motifs (ELME000062|ELME000070|ELME000136|ELME000159|ELME000336|PS00001)
Danio_rerio_opn4m3	T500P	# |---->Altered Structure_and_dynamics (Pr = 0.30)-------------------------------------------------------|
Danio_rerio_opn4m3	T500P	# | |---->Altered Secondary_structure (Pr = 0.23) |
Danio_rerio_opn4m3	T500P	# | | |
Danio_rerio_opn4m3	T500P	# | |---->Altered Stability_and_conformational_flexibility (Pr = 0.30) |
Danio_rerio_opn4m3	T500P	# | | |---->Altered Conformational_flexibility (Pr = 0.30) |
Danio_rerio_opn4m3	T500P	# | | |---->Gain of Intrinsic_disorder (Pr = 0.30 | P = 0.05) |
Danio_rerio_opn4m3	T500P	# | | |
Danio_rerio_opn4m3	T500P	# | |---->Altered Special_structural_signatures (Pr = 0.02) |
Danio_rerio_opn4m3	T500P	# | |---->Altered Signal_peptide (Pr = 0.00) |
Danio_rerio_opn4m3	T500P	# | | |
Danio_rerio_opn4m3	T500P	# | |---->Altered Transmembrane_protein (Pr = 0.02) |
Danio_rerio_opn4m3	T500P	# | |
Danio_rerio_opn4m3	T500P	# |---->Altered Functional_residue (Pr = 0.26) |
Danio_rerio_opn4m3	T500P	# |---->Altered Macromolecular_binding (Pr = 0.18) |
Danio_rerio_opn4m3	T500P	# | |---->Altered Protein_binding (Pr = 0.18) |
Danio_rerio_opn4m3	T500P	# | |---->Altered Disordered_interface (Pr = 0.18) |
Danio_rerio_opn4m3	T500P	# | | |
Danio_rerio_opn4m3	T500P	# | |---->Altered Ordered_interface (Pr = 0.10) |
Danio_rerio_opn4m3	T500P	# | |
Danio_rerio_opn4m3	T500P	# |---->Altered Metal_binding (Pr = 0.00)<---------------------------------------------------------|
Danio_rerio_opn4m3	T500P	# |
Danio_rerio_opn4m3	T500P	# |---->Altered PTM_site (Pr = 0.26)
Danio_rerio_opn4m3	T500P	# |---->Gain of ADP-ribosylation at R498 (Pr = 0.20 | P = 0.03)
Danio_rerio_opn4m3	T500P	# |---->Loss of N-linked_glycosylation at N497 (Pr = 0.01 | P = 0.04)
Danio_rerio_opn4m3	T500P	# |---->Gain of Phosphorylation at T499 (Pr = 0.26 | P = 0.03)
Danio_rerio_opn4m3	S508G	0.055	Loss of Intrinsic_disorder (Pr = 0.41 | P = 0.02); Loss of SUMOylation at K510 (Pr = 0.25 | P = 8.3e-03); Gain of Phosphorylation at Y503 (Pr = 0.25 | P = 0.03); Gain of Ubiquitylation at K510 (Pr = 0.20 | P = 8.9e-03)	Altered Motifs (ELME000063:CK1 phosphorylation site; ELME000220:Phosphothreonine motif binding a subset of FHA domains that have a preference for an acidic amino acid at the pT+3 position.; PS00005:Protein kinase C phosphorylation site; PS00006:Casein kinase II phosphorylation site)	Predicted conservation scores
Danio_rerio_opn4m3	S508G	# Altered Effect (Pr = 0.41)
Danio_rerio_opn4m3	S508G	# |---->Altered Motifs (ELME000063|ELME000220|PS00005|PS00006)
Danio_rerio_opn4m3	S508G	# |---->Altered Structure_and_dynamics (Pr = 0.41)-------------------------------------------------------|
Danio_rerio_opn4m3	S508G	# | |---->Altered Secondary_structure (Pr = 0.25) |
Danio_rerio_opn4m3	S508G	# | | |
Danio_rerio_opn4m3	S508G	# | |---->Altered Stability_and_conformational_flexibility (Pr = 0.41) |
Danio_rerio_opn4m3	S508G	# | | |---->Altered Conformational_flexibility (Pr = 0.41) |
Danio_rerio_opn4m3	S508G	# | | |---->Loss of Intrinsic_disorder (Pr = 0.41 | P = 0.02) |
Danio_rerio_opn4m3	S508G	# | | |
Danio_rerio_opn4m3	S508G	# | |---->Altered Special_structural_signatures (Pr = 0.02) |
Danio_rerio_opn4m3	S508G	# | |---->Altered Signal_peptide (Pr = 0.00) |
Danio_rerio_opn4m3	S508G	# | | |
Danio_rerio_opn4m3	S508G	# | |---->Altered Transmembrane_protein (Pr = 0.02) |
Danio_rerio_opn4m3	S508G	# | |
Danio_rerio_opn4m3	S508G	# |---->Altered Functional_residue (Pr = 0.25) |
Danio_rerio_opn4m3	S508G	# |---->Altered Macromolecular_binding (Pr = 0.18) |
Danio_rerio_opn4m3	S508G	# | |---->Altered Protein_binding (Pr = 0.18) |
Danio_rerio_opn4m3	S508G	# | |---->Altered Disordered_interface (Pr = 0.18) |
Danio_rerio_opn4m3	S508G	# | | |
Danio_rerio_opn4m3	S508G	# | |---->Altered Ordered_interface (Pr = 0.11) |
Danio_rerio_opn4m3	S508G	# | |
Danio_rerio_opn4m3	S508G	# |---->Altered Metal_binding (Pr = 0.01)<---------------------------------------------------------|
Danio_rerio_opn4m3	S508G	# |
Danio_rerio_opn4m3	S508G	# |---->Altered PTM_site (Pr = 0.25)
Danio_rerio_opn4m3	S508G	# |---->Gain of Phosphorylation at Y503 (Pr = 0.25 | P = 0.03)
Danio_rerio_opn4m3	S508G	# |---->Loss of SUMOylation at K510 (Pr = 0.25 | P = 8.3e-03)
Danio_rerio_opn4m3	S508G	# |---->Gain of Ubiquitylation at K510 (Pr = 0.20 | P = 8.9e-03)
Danio_rerio_opn4m3	L524P	0.103	Gain of B-factor (Pr = 0.29 | P = 4.7e-03); Gain of Loop (Pr = 0.27 | P = 0.03); Gain of Phosphorylation at S527 (Pr = 0.26 | P = 0.03)	Altered Motifs (ELME000053:GSK3 phosphorylation recognition site; ELME000063:CK1 phosphorylation site; ELME000136:The Class IV WW domain interaction motif is recognised primarily by the Pin1 phosphorylation-dependent prolyl isomerase.; ELME000159:Proline-Directed Kinase (e.g. MAPK) phosphorylation site in higher eukaryotes.)	Predicted conservation scores
Danio_rerio_opn4m3	L524P	# Altered Effect (Pr = 0.29)
Danio_rerio_opn4m3	L524P	# |---->Altered Motifs (ELME000053|ELME000063|ELME000136|ELME000159)
Danio_rerio_opn4m3	L524P	# |---->Altered Structure_and_dynamics (Pr = 0.29)-------------------------------------------------------|
Danio_rerio_opn4m3	L524P	# | |---->Altered Secondary_structure (Pr = 0.27) |
Danio_rerio_opn4m3	L524P	# | | |---->Gain of Loop (Pr = 0.27 | P = 0.03) |
Danio_rerio_opn4m3	L524P	# | | |
Danio_rerio_opn4m3	L524P	# | |---->Altered Stability_and_conformational_flexibility (Pr = 0.29) |
Danio_rerio_opn4m3	L524P	# | | |---->Altered Conformational_flexibility (Pr = 0.29) |
Danio_rerio_opn4m3	L524P	# | | |---->Gain of B-factor (Pr = 0.29 | P = 4.7e-03) |
Danio_rerio_opn4m3	L524P	# | | |
Danio_rerio_opn4m3	L524P	# | |---->Altered Special_structural_signatures (Pr = 0.02) |
Danio_rerio_opn4m3	L524P	# | |---->Altered Signal_peptide (Pr = 0.00) |
Danio_rerio_opn4m3	L524P	# | | |
Danio_rerio_opn4m3	L524P	# | |---->Altered Transmembrane_protein (Pr = 0.02) |
Danio_rerio_opn4m3	L524P	# | |
Danio_rerio_opn4m3	L524P	# |---->Altered Functional_residue (Pr = 0.26) |
Danio_rerio_opn4m3	L524P	# |---->Altered Macromolecular_binding (Pr = 0.20) |
Danio_rerio_opn4m3	L524P	# | |---->Altered Protein_binding (Pr = 0.20) |
Danio_rerio_opn4m3	L524P	# | |---->Altered Disordered_interface (Pr = 0.20) |
Danio_rerio_opn4m3	L524P	# | | |
Danio_rerio_opn4m3	L524P	# | |---->Altered Ordered_interface (Pr = 0.04) |
Danio_rerio_opn4m3	L524P	# | |
Danio_rerio_opn4m3	L524P	# |---->Altered Metal_binding (Pr = 0.00)<---------------------------------------------------------|
Danio_rerio_opn4m3	L524P	# |
Danio_rerio_opn4m3	L524P	# |---->Altered PTM_site (Pr = 0.26)
Danio_rerio_opn4m3	L524P	# |---->Gain of Phosphorylation at S527 (Pr = 0.26 | P = 0.03)
Danio_rerio_opn4m3	P528Q	0.058	Loss of Phosphorylation at S527 (Pr = 0.36 | P = 0.01)	Altered Motifs (ELME000136:The Class IV WW domain interaction motif is recognised primarily by the Pin1 phosphorylation-dependent prolyl isomerase.; ELME000159:Proline-Directed Kinase (e.g. MAPK) phosphorylation site in higher eukaryotes.; ELME000202:(ST)Q motif which is phosphorylated by PIKK family members.; ELME000336:NEK2 phosphorylation motif with preferred Phe - Leu or Met in the -3 position to compensate for less favorable residues in the +1 and +2 position.)	Predicted conservation scores
Danio_rerio_opn4m3	P528Q	# Altered Effect (Pr = 0.36)
Danio_rerio_opn4m3	P528Q	# |---->Altered Motifs (ELME000136|ELME000159|ELME000202|ELME000336)
Danio_rerio_opn4m3	P528Q	# |---->Altered Structure_and_dynamics (Pr = 0.25)-------------------------------------------------------|
Danio_rerio_opn4m3	P528Q	# | |---->Altered Secondary_structure (Pr = 0.25) |
Danio_rerio_opn4m3	P528Q	# | | |
Danio_rerio_opn4m3	P528Q	# | |---->Altered Stability_and_conformational_flexibility (Pr = 0.21) |
Danio_rerio_opn4m3	P528Q	# | | |---->Altered Conformational_flexibility (Pr = 0.21) |
Danio_rerio_opn4m3	P528Q	# | | |
Danio_rerio_opn4m3	P528Q	# | |---->Altered Special_structural_signatures (Pr = 0.03) |
Danio_rerio_opn4m3	P528Q	# | |---->Altered Signal_peptide (Pr = 0.00) |
Danio_rerio_opn4m3	P528Q	# | | |
Danio_rerio_opn4m3	P528Q	# | |---->Altered Transmembrane_protein (Pr = 0.03) |
Danio_rerio_opn4m3	P528Q	# | |
Danio_rerio_opn4m3	P528Q	# |---->Altered Functional_residue (Pr = 0.36) |
Danio_rerio_opn4m3	P528Q	# |---->Altered Macromolecular_binding (Pr = 0.20) |
Danio_rerio_opn4m3	P528Q	# | |---->Altered Protein_binding (Pr = 0.20) |
Danio_rerio_opn4m3	P528Q	# | |---->Altered Disordered_interface (Pr = 0.20) |
Danio_rerio_opn4m3	P528Q	# | | |
Danio_rerio_opn4m3	P528Q	# | |---->Altered Ordered_interface (Pr = 0.06) |
Danio_rerio_opn4m3	P528Q	# | |
Danio_rerio_opn4m3	P528Q	# |---->Altered Metal_binding (Pr = 0.00)<---------------------------------------------------------|
Danio_rerio_opn4m3	P528Q	# |
Danio_rerio_opn4m3	P528Q	# |---->Altered PTM_site (Pr = 0.36)
Danio_rerio_opn4m3	P528Q	# |---->Loss of Phosphorylation at S527 (Pr = 0.36 | P = 0.01)
Danio_rerio_opn4m3	I530D	0.060	Altered MoRF (Pr = 0.30 | P = 0.02); Gain of Phosphorylation at S527 (Pr = 0.29 | P = 0.02); Gain of Loop (Pr = 0.27 | P = 0.04); Gain of B-factor (Pr = 0.26 | P = 0.02); Loss of GPI-anchor_amidation at N534 (Pr = 0.01 | P = 0.02)	Altered Motifs (ELME000159:Proline-Directed Kinase (e.g. MAPK) phosphorylation site in higher eukaryotes.; PS00006:Casein kinase II phosphorylation site)	Predicted conservation scores
Danio_rerio_opn4m3	I530D	# Altered Effect (Pr = 0.30)
Danio_rerio_opn4m3	I530D	# |---->Altered Motifs (ELME000159|PS00006)
Danio_rerio_opn4m3	I530D	# |---->Altered Structure_and_dynamics (Pr = 0.27)-------------------------------------------------------|
Danio_rerio_opn4m3	I530D	# | |---->Altered Secondary_structure (Pr = 0.27) |
Danio_rerio_opn4m3	I530D	# | | |---->Gain of Loop (Pr = 0.27 | P = 0.04) |
Danio_rerio_opn4m3	I530D	# | | |
Danio_rerio_opn4m3	I530D	# | |---->Altered Stability_and_conformational_flexibility (Pr = 0.26) |
Danio_rerio_opn4m3	I530D	# | | |---->Altered Conformational_flexibility (Pr = 0.26) |
Danio_rerio_opn4m3	I530D	# | | |---->Gain of B-factor (Pr = 0.26 | P = 0.02) |
Danio_rerio_opn4m3	I530D	# | | |
Danio_rerio_opn4m3	I530D	# | |---->Altered Special_structural_signatures (Pr = 0.07) |
Danio_rerio_opn4m3	I530D	# | |---->Altered Signal_peptide (Pr = 0.00) |
Danio_rerio_opn4m3	I530D	# | | |
Danio_rerio_opn4m3	I530D	# | |---->Altered Transmembrane_protein (Pr = 0.07) |
Danio_rerio_opn4m3	I530D	# | |
Danio_rerio_opn4m3	I530D	# |---->Altered Functional_residue (Pr = 0.30) |
Danio_rerio_opn4m3	I530D	# |---->Altered Macromolecular_binding (Pr = 0.30) |
Danio_rerio_opn4m3	I530D	# | |---->Altered Protein_binding (Pr = 0.30) |
Danio_rerio_opn4m3	I530D	# | |---->Altered Disordered_interface (Pr = 0.30) |
Danio_rerio_opn4m3	I530D	# | | |---->Altered MoRF (Pr = 0.30 | P = 0.02) |
Danio_rerio_opn4m3	I530D	# | | |
Danio_rerio_opn4m3	I530D	# | |---->Altered Ordered_interface (Pr = 0.04) |
Danio_rerio_opn4m3	I530D	# | |
Danio_rerio_opn4m3	I530D	# |---->Altered Metal_binding (Pr = 0.01)<---------------------------------------------------------|
Danio_rerio_opn4m3	I530D	# |
Danio_rerio_opn4m3	I530D	# |---->Altered PTM_site (Pr = 0.29)
Danio_rerio_opn4m3	I530D	# |---->Loss of GPI-anchor_amidation at N534 (Pr = 0.01 | P = 0.02)
Danio_rerio_opn4m3	I530D	# |---->Gain of Phosphorylation at S527 (Pr = 0.29 | P = 0.02)
Danio_rerio_opn4m3	N534K	0.069	Altered MoRF (Pr = 0.27 | P = 0.05); Gain of SUMOylation at N534 (Pr = 0.21 | P = 0.03); Gain of Ubiquitylation at N534 (Pr = 0.21 | P = 6.2e-03); Loss of GPI-anchor_amidation at N534 (Pr = 0.01 | P = 0.02)	Altered Motifs (PS00005:Protein kinase C phosphorylation site)	Predicted conservation scores
Danio_rerio_opn4m3	N534K	# Altered Effect (Pr = 0.27)
Danio_rerio_opn4m3	N534K	# |---->Altered Motifs (PS00005)
Danio_rerio_opn4m3	N534K	# |---->Altered Structure_and_dynamics (Pr = 0.26)-------------------------------------------------------|
Danio_rerio_opn4m3	N534K	# | |---->Altered Secondary_structure (Pr = 0.26) |
Danio_rerio_opn4m3	N534K	# | | |
Danio_rerio_opn4m3	N534K	# | |---->Altered Stability_and_conformational_flexibility (Pr = 0.23) |
Danio_rerio_opn4m3	N534K	# | | |---->Altered Conformational_flexibility (Pr = 0.23) |
Danio_rerio_opn4m3	N534K	# | | |
Danio_rerio_opn4m3	N534K	# | |---->Altered Special_structural_signatures (Pr = 0.06) |
Danio_rerio_opn4m3	N534K	# | |---->Altered Signal_peptide (Pr = 0.00) |
Danio_rerio_opn4m3	N534K	# | | |
Danio_rerio_opn4m3	N534K	# | |---->Altered Transmembrane_protein (Pr = 0.06) |
Danio_rerio_opn4m3	N534K	# | |
Danio_rerio_opn4m3	N534K	# |---->Altered Functional_residue (Pr = 0.27) |
Danio_rerio_opn4m3	N534K	# |---->Altered Macromolecular_binding (Pr = 0.27) |
Danio_rerio_opn4m3	N534K	# | |---->Altered Protein_binding (Pr = 0.27) |
Danio_rerio_opn4m3	N534K	# | |---->Altered Disordered_interface (Pr = 0.27) |
Danio_rerio_opn4m3	N534K	# | | |---->Altered MoRF (Pr = 0.27 | P = 0.05) |
Danio_rerio_opn4m3	N534K	# | | |
Danio_rerio_opn4m3	N534K	# | |---->Altered Ordered_interface (Pr = 0.05) |
Danio_rerio_opn4m3	N534K	# | |
Danio_rerio_opn4m3	N534K	# |---->Altered Metal_binding (Pr = 0.01)<---------------------------------------------------------|
Danio_rerio_opn4m3	N534K	# |
Danio_rerio_opn4m3	N534K	# |---->Altered PTM_site (Pr = 0.21)
Danio_rerio_opn4m3	N534K	# |---->Loss of GPI-anchor_amidation at N534 (Pr = 0.01 | P = 0.02)
Danio_rerio_opn4m3	N534K	# |---->Gain of SUMOylation at N534 (Pr = 0.21 | P = 0.03)
Danio_rerio_opn4m3	N534K	# |---->Gain of Ubiquitylation at N534 (Pr = 0.21 | P = 6.2e-03)
Danio_rerio_opn4m3	A542V	0.108	Altered MoRF (Pr = 0.28 | P = 0.04); Gain of SUMOylation at K538 (Pr = 0.20 | P = 0.03); Gain of ADP-ribosylation at R539 (Pr = 0.20 | P = 0.04)	Altered Motifs (ELME000106:Substrate recognition site that interacts with cyclin and thereby increases phosphorylation by cyclin/cdk complexes. Predicted proteins should have a CDK phosphorylation site. Also used by cyclin/cdk inhibitors.; ELME000149:Sorting and internalisation signal found in the cytoplasmic juxta-membrane region of type I transmembrane proteins. Targets them from the Trans Golgi Network to the lysosomal-endosomal-melanosomal compartments. Interacts with adaptor protein (AP) complexes; ELME000155:This is the motif recognized by those SH3 domains with a non-canonical class I recognition specificity; ELME000233:MAPK interacting molecules (e.g. MAPKKs - substrates - phosphatases) carry docking motif that help to regulate specific interaction in the MAPK cascade. The classic motif approximates (R/K)xxxx#x# where # is a hydrophobic residue.)	Predicted conservation scores
Danio_rerio_opn4m3	A542V	# Altered Effect (Pr = 0.28)
Danio_rerio_opn4m3	A542V	# |---->Altered Motifs (ELME000106|ELME000149|ELME000155|ELME000233)
Danio_rerio_opn4m3	A542V	# |---->Altered Structure_and_dynamics (Pr = 0.25)-------------------------------------------------------|
Danio_rerio_opn4m3	A542V	# | |---->Altered Secondary_structure (Pr = 0.25) |
Danio_rerio_opn4m3	A542V	# | | |
Danio_rerio_opn4m3	A542V	# | |---->Altered Stability_and_conformational_flexibility (Pr = 0.21) |
Danio_rerio_opn4m3	A542V	# | | |---->Altered Conformational_flexibility (Pr = 0.21) |
Danio_rerio_opn4m3	A542V	# | | |
Danio_rerio_opn4m3	A542V	# | |---->Altered Special_structural_signatures (Pr = 0.05) |
Danio_rerio_opn4m3	A542V	# | |---->Altered Signal_peptide (Pr = 0.00) |
Danio_rerio_opn4m3	A542V	# | | |
Danio_rerio_opn4m3	A542V	# | |---->Altered Transmembrane_protein (Pr = 0.05) |
Danio_rerio_opn4m3	A542V	# | |
Danio_rerio_opn4m3	A542V	# |---->Altered Functional_residue (Pr = 0.28) |
Danio_rerio_opn4m3	A542V	# |---->Altered Macromolecular_binding (Pr = 0.28) |
Danio_rerio_opn4m3	A542V	# | |---->Altered Protein_binding (Pr = 0.28) |
Danio_rerio_opn4m3	A542V	# | |---->Altered Disordered_interface (Pr = 0.28) |
Danio_rerio_opn4m3	A542V	# | | |---->Altered MoRF (Pr = 0.28 | P = 0.04) |
Danio_rerio_opn4m3	A542V	# | | |
Danio_rerio_opn4m3	A542V	# | |---->Altered Ordered_interface (Pr = 0.05) |
Danio_rerio_opn4m3	A542V	# | |
Danio_rerio_opn4m3	A542V	# |---->Altered Metal_binding (Pr = 0.01)<---------------------------------------------------------|
Danio_rerio_opn4m3	A542V	# |
Danio_rerio_opn4m3	A542V	# |---->Altered PTM_site (Pr = 0.20)
Danio_rerio_opn4m3	A542V	# |---->Gain of ADP-ribosylation at R539 (Pr = 0.20 | P = 0.04)
Danio_rerio_opn4m3	A542V	# |---->Gain of SUMOylation at K538 (Pr = 0.20 | P = 0.03)
Danio_rerio_opn4m3	S553T	0.059		Altered Motifs (ELME000063:CK1 phosphorylation site; ELME000136:The Class IV WW domain interaction motif is recognised primarily by the Pin1 phosphorylation-dependent prolyl isomerase.; ELME000159:Proline-Directed Kinase (e.g. MAPK) phosphorylation site in higher eukaryotes.; ELME000333:Motif that mediates binding to SUMO proteins non-covalently.)	Predicted conservation scores
Danio_rerio_opn4m3	S553T	# Altered Effect (Pr = 0.26)
Danio_rerio_opn4m3	S553T	# |---->Altered Motifs (ELME000063|ELME000136|ELME000159|ELME000333)
Danio_rerio_opn4m3	S553T	# |---->Altered Structure_and_dynamics (Pr = 0.24)-------------------------------------------------------|
Danio_rerio_opn4m3	S553T	# | |---->Altered Secondary_structure (Pr = 0.23) |
Danio_rerio_opn4m3	S553T	# | | |
Danio_rerio_opn4m3	S553T	# | |---->Altered Stability_and_conformational_flexibility (Pr = 0.24) |
Danio_rerio_opn4m3	S553T	# | | |---->Altered Conformational_flexibility (Pr = 0.24) |
Danio_rerio_opn4m3	S553T	# | | |
Danio_rerio_opn4m3	S553T	# | |---->Altered Special_structural_signatures (Pr = 0.02) |
Danio_rerio_opn4m3	S553T	# | |---->Altered Signal_peptide (Pr = 0.00) |
Danio_rerio_opn4m3	S553T	# | | |
Danio_rerio_opn4m3	S553T	# | |---->Altered Transmembrane_protein (Pr = 0.02) |
Danio_rerio_opn4m3	S553T	# | |
Danio_rerio_opn4m3	S553T	# |---->Altered Functional_residue (Pr = 0.26) |
Danio_rerio_opn4m3	S553T	# |---->Altered Macromolecular_binding (Pr = 0.26) |
Danio_rerio_opn4m3	S553T	# | |---->Altered Protein_binding (Pr = 0.26) |
Danio_rerio_opn4m3	S553T	# | |---->Altered Disordered_interface (Pr = 0.26) |
Danio_rerio_opn4m3	S553T	# | | |
Danio_rerio_opn4m3	S553T	# | |---->Altered Ordered_interface (Pr = 0.05) |
Danio_rerio_opn4m3	S553T	# | |
Danio_rerio_opn4m3	S553T	# |---->Altered Metal_binding (Pr = 0.01)<---------------------------------------------------------|
Danio_rerio_opn4m3	S553T	# |
Danio_rerio_opn4m3	S553T	# |---->Altered PTM_site (Pr = 0.23)
Danio_rerio_opn4m3	S554C	0.145	Altered MoRF (Pr = 0.30 | P = 0.02); Loss of Phosphorylation at S554 (Pr = 0.24 | P = 0.05)	Altered Motifs (ELME000063:CK1 phosphorylation site; ELME000136:The Class IV WW domain interaction motif is recognised primarily by the Pin1 phosphorylation-dependent prolyl isomerase.; ELME000159:Proline-Directed Kinase (e.g. MAPK) phosphorylation site in higher eukaryotes.; ELME000333:Motif that mediates binding to SUMO proteins non-covalently.)	Predicted conservation scores
Danio_rerio_opn4m3	S554C	# Altered Effect (Pr = 0.30)
Danio_rerio_opn4m3	S554C	# |---->Altered Motifs (ELME000063|ELME000136|ELME000159|ELME000333)
Danio_rerio_opn4m3	S554C	# |---->Altered Structure_and_dynamics (Pr = 0.25)-------------------------------------------------------|
Danio_rerio_opn4m3	S554C	# | |---->Altered Secondary_structure (Pr = 0.23) |
Danio_rerio_opn4m3	S554C	# | | |
Danio_rerio_opn4m3	S554C	# | |---->Altered Stability_and_conformational_flexibility (Pr = 0.25) |
Danio_rerio_opn4m3	S554C	# | | |---->Altered Conformational_flexibility (Pr = 0.25) |
Danio_rerio_opn4m3	S554C	# | | |
Danio_rerio_opn4m3	S554C	# | |---->Altered Special_structural_signatures (Pr = 0.02) |
Danio_rerio_opn4m3	S554C	# | |---->Altered Signal_peptide (Pr = 0.00) |
Danio_rerio_opn4m3	S554C	# | | |
Danio_rerio_opn4m3	S554C	# | |---->Altered Transmembrane_protein (Pr = 0.02) |
Danio_rerio_opn4m3	S554C	# | |
Danio_rerio_opn4m3	S554C	# |---->Altered Functional_residue (Pr = 0.30) |
Danio_rerio_opn4m3	S554C	# |---->Altered Macromolecular_binding (Pr = 0.30) |
Danio_rerio_opn4m3	S554C	# | |---->Altered Protein_binding (Pr = 0.30) |
Danio_rerio_opn4m3	S554C	# | |---->Altered Disordered_interface (Pr = 0.30) |
Danio_rerio_opn4m3	S554C	# | | |---->Altered MoRF (Pr = 0.30 | P = 0.02) |
Danio_rerio_opn4m3	S554C	# | | |
Danio_rerio_opn4m3	S554C	# | |---->Altered Ordered_interface (Pr = 0.05) |
Danio_rerio_opn4m3	S554C	# | |
Danio_rerio_opn4m3	S554C	# |---->Altered Metal_binding (Pr = 0.01)<---------------------------------------------------------|
Danio_rerio_opn4m3	S554C	# |
Danio_rerio_opn4m3	S554C	# |---->Altered PTM_site (Pr = 0.24)
Danio_rerio_opn4m3	S554C	# |---->Loss of Phosphorylation at S554 (Pr = 0.24 | P = 0.05)
Danio_rerio_opn4m3	L557V	0.051		Altered Motifs (ELME000053:GSK3 phosphorylation recognition site; ELME000063:CK1 phosphorylation site; ELME000159:Proline-Directed Kinase (e.g. MAPK) phosphorylation site in higher eukaryotes.)	Predicted conservation scores
Danio_rerio_opn4m3	L557V	# Altered Effect (Pr = 0.23)
Danio_rerio_opn4m3	L557V	# |---->Altered Motifs (ELME000053|ELME000063|ELME000159)
Danio_rerio_opn4m3	L557V	# |---->Altered Structure_and_dynamics (Pr = 0.23)-------------------------------------------------------|
Danio_rerio_opn4m3	L557V	# | |---->Altered Secondary_structure (Pr = 0.23) |
Danio_rerio_opn4m3	L557V	# | | |
Danio_rerio_opn4m3	L557V	# | |---->Altered Stability_and_conformational_flexibility (Pr = 0.23) |
Danio_rerio_opn4m3	L557V	# | | |---->Altered Conformational_flexibility (Pr = 0.23) |
Danio_rerio_opn4m3	L557V	# | | |
Danio_rerio_opn4m3	L557V	# | |---->Altered Special_structural_signatures (Pr = 0.03) |
Danio_rerio_opn4m3	L557V	# | |---->Altered Signal_peptide (Pr = 0.00) |
Danio_rerio_opn4m3	L557V	# | | |
Danio_rerio_opn4m3	L557V	# | |---->Altered Transmembrane_protein (Pr = 0.03) |
Danio_rerio_opn4m3	L557V	# | |
Danio_rerio_opn4m3	L557V	# |---->Altered Functional_residue (Pr = 0.21) |
Danio_rerio_opn4m3	L557V	# |---->Altered Macromolecular_binding (Pr = 0.21) |
Danio_rerio_opn4m3	L557V	# | |---->Altered Protein_binding (Pr = 0.21) |
Danio_rerio_opn4m3	L557V	# | |---->Altered Disordered_interface (Pr = 0.21) |
Danio_rerio_opn4m3	L557V	# | | |
Danio_rerio_opn4m3	L557V	# | |---->Altered Ordered_interface (Pr = 0.04) |
Danio_rerio_opn4m3	L557V	# | |
Danio_rerio_opn4m3	L557V	# |---->Altered Metal_binding (Pr = 0.01)<---------------------------------------------------------|
Danio_rerio_opn4m3	L557V	# |
Danio_rerio_opn4m3	L557V	# |---->Altered PTM_site (Pr = 0.19)
Danio_rerio_opn4m3	S563A	0.047	Loss of B-factor (Pr = 0.27 | P = 0.03); Loss of O-linked_glycosylation at S563 (Pr = 0.13 | P = 0.04)	Altered Motifs (ELME000053:GSK3 phosphorylation recognition site; ELME000085:Glycosaminoglycan attachment site)	Predicted conservation scores
Danio_rerio_opn4m3	S563A	# Altered Effect (Pr = 0.27)
Danio_rerio_opn4m3	S563A	# |---->Altered Motifs (ELME000053|ELME000085)
Danio_rerio_opn4m3	S563A	# |---->Altered Structure_and_dynamics (Pr = 0.27)-------------------------------------------------------|
Danio_rerio_opn4m3	S563A	# | |---->Altered Secondary_structure (Pr = 0.25) |
Danio_rerio_opn4m3	S563A	# | | |
Danio_rerio_opn4m3	S563A	# | |---->Altered Stability_and_conformational_flexibility (Pr = 0.27) |
Danio_rerio_opn4m3	S563A	# | | |---->Altered Conformational_flexibility (Pr = 0.27) |
Danio_rerio_opn4m3	S563A	# | | |---->Loss of B-factor (Pr = 0.27 | P = 0.03) |
Danio_rerio_opn4m3	S563A	# | | |
Danio_rerio_opn4m3	S563A	# | |---->Altered Special_structural_signatures (Pr = 0.03) |
Danio_rerio_opn4m3	S563A	# | |---->Altered Signal_peptide (Pr = 0.00) |
Danio_rerio_opn4m3	S563A	# | | |
Danio_rerio_opn4m3	S563A	# | |---->Altered Transmembrane_protein (Pr = 0.03) |
Danio_rerio_opn4m3	S563A	# | |
Danio_rerio_opn4m3	S563A	# |---->Altered Functional_residue (Pr = 0.20) |
Danio_rerio_opn4m3	S563A	# |---->Altered Macromolecular_binding (Pr = 0.19) |
Danio_rerio_opn4m3	S563A	# | |---->Altered Protein_binding (Pr = 0.19) |
Danio_rerio_opn4m3	S563A	# | |---->Altered Disordered_interface (Pr = 0.19) |
Danio_rerio_opn4m3	S563A	# | | |
Danio_rerio_opn4m3	S563A	# | |---->Altered Ordered_interface (Pr = 0.09) |
Danio_rerio_opn4m3	S563A	# | |
Danio_rerio_opn4m3	S563A	# |---->Altered Metal_binding (Pr = 0.01)<---------------------------------------------------------|
Danio_rerio_opn4m3	S563A	# |
Danio_rerio_opn4m3	S563A	# |---->Altered PTM_site (Pr = 0.20)
Danio_rerio_opn4m3	S563A	# |---->Loss of O-linked_glycosylation at S563 (Pr = 0.13 | P = 0.04)
Danio_rerio_opn4m3	P566S	0.039	Loss of ADP-ribosylation at R568 (Pr = 0.20 | P = 0.04)	Altered Motifs (ELME000063:CK1 phosphorylation site; PS00005:Protein kinase C phosphorylation site)	Predicted conservation scores
Danio_rerio_opn4m3	P566S	# Altered Effect (Pr = 0.26)
Danio_rerio_opn4m3	P566S	# |---->Altered Motifs (ELME000063|PS00005)
Danio_rerio_opn4m3	P566S	# |---->Altered Structure_and_dynamics (Pr = 0.26)-------------------------------------------------------|
Danio_rerio_opn4m3	P566S	# | |---->Altered Secondary_structure (Pr = 0.26) |
Danio_rerio_opn4m3	P566S	# | | |
Danio_rerio_opn4m3	P566S	# | |---->Altered Stability_and_conformational_flexibility (Pr = 0.24) |
Danio_rerio_opn4m3	P566S	# | | |---->Altered Conformational_flexibility (Pr = 0.24) |
Danio_rerio_opn4m3	P566S	# | | |
Danio_rerio_opn4m3	P566S	# | |---->Altered Special_structural_signatures (Pr = 0.03) |
Danio_rerio_opn4m3	P566S	# | |---->Altered Signal_peptide (Pr = 0.00) |
Danio_rerio_opn4m3	P566S	# | | |
Danio_rerio_opn4m3	P566S	# | |---->Altered Transmembrane_protein (Pr = 0.03) |
Danio_rerio_opn4m3	P566S	# | |
Danio_rerio_opn4m3	P566S	# |---->Altered Functional_residue (Pr = 0.20) |
Danio_rerio_opn4m3	P566S	# |---->Altered Macromolecular_binding (Pr = 0.20) |
Danio_rerio_opn4m3	P566S	# | |---->Altered Protein_binding (Pr = 0.20) |
Danio_rerio_opn4m3	P566S	# | |---->Altered Disordered_interface (Pr = 0.20) |
Danio_rerio_opn4m3	P566S	# | | |
Danio_rerio_opn4m3	P566S	# | |---->Altered Ordered_interface (Pr = 0.07) |
Danio_rerio_opn4m3	P566S	# | |
Danio_rerio_opn4m3	P566S	# |---->Altered Metal_binding (Pr = 0.01)<---------------------------------------------------------|
Danio_rerio_opn4m3	P566S	# |
Danio_rerio_opn4m3	P566S	# |---->Altered PTM_site (Pr = 0.20)
Danio_rerio_opn4m3	P566S	# |---->Loss of ADP-ribosylation at R568 (Pr = 0.20 | P = 0.04)
Danio_rerio_opn4m3	Q569L	0.049	Gain of ADP-ribosylation at R568 (Pr = 0.20 | P = 0.04)	Altered Motifs (ELME000106:Substrate recognition site that interacts with cyclin and thereby increases phosphorylation by cyclin/cdk complexes. Predicted proteins should have a CDK phosphorylation site. Also used by cyclin/cdk inhibitors.)	Predicted conservation scores
Danio_rerio_opn4m3	Q569L	# Altered Effect (Pr = 0.25)
Danio_rerio_opn4m3	Q569L	# |---->Altered Motifs (ELME000106)
Danio_rerio_opn4m3	Q569L	# |---->Altered Structure_and_dynamics (Pr = 0.25)-------------------------------------------------------|
Danio_rerio_opn4m3	Q569L	# | |---->Altered Secondary_structure (Pr = 0.25) |
Danio_rerio_opn4m3	Q569L	# | | |
Danio_rerio_opn4m3	Q569L	# | |---->Altered Stability_and_conformational_flexibility (Pr = 0.23) |
Danio_rerio_opn4m3	Q569L	# | | |---->Altered Conformational_flexibility (Pr = 0.23) |
Danio_rerio_opn4m3	Q569L	# | | |
Danio_rerio_opn4m3	Q569L	# | |---->Altered Special_structural_signatures (Pr = 0.02) |
Danio_rerio_opn4m3	Q569L	# | |---->Altered Signal_peptide (Pr = 0.00) |
Danio_rerio_opn4m3	Q569L	# | | |
Danio_rerio_opn4m3	Q569L	# | |---->Altered Transmembrane_protein (Pr = 0.02) |
Danio_rerio_opn4m3	Q569L	# | |
Danio_rerio_opn4m3	Q569L	# |---->Altered Functional_residue (Pr = 0.24) |
Danio_rerio_opn4m3	Q569L	# |---->Altered Macromolecular_binding (Pr = 0.24) |
Danio_rerio_opn4m3	Q569L	# | |---->Altered Protein_binding (Pr = 0.24) |
Danio_rerio_opn4m3	Q569L	# | |---->Altered Disordered_interface (Pr = 0.24) |
Danio_rerio_opn4m3	Q569L	# | | |
Danio_rerio_opn4m3	Q569L	# | |---->Altered Ordered_interface (Pr = 0.07) |
Danio_rerio_opn4m3	Q569L	# | |
Danio_rerio_opn4m3	Q569L	# |---->Altered Metal_binding (Pr = 0.01)<---------------------------------------------------------|
Danio_rerio_opn4m3	Q569L	# |
Danio_rerio_opn4m3	Q569L	# |---->Altered PTM_site (Pr = 0.20)
Danio_rerio_opn4m3	Q569L	# |---->Gain of ADP-ribosylation at R568 (Pr = 0.20 | P = 0.04)
Danio_rerio_opn4m3	L570I	0.031	Altered MoRF (Pr = 0.27 | P = 0.05); Loss of ADP-ribosylation at R568 (Pr = 0.20 | P = 0.05)	Altered Motifs (ELME000106:Substrate recognition site that interacts with cyclin and thereby increases phosphorylation by cyclin/cdk complexes. Predicted proteins should have a CDK phosphorylation site. Also used by cyclin/cdk inhibitors.)	Predicted conservation scores
Danio_rerio_opn4m3	L570I	# Altered Effect (Pr = 0.27)
Danio_rerio_opn4m3	L570I	# |---->Altered Motifs (ELME000106)
Danio_rerio_opn4m3	L570I	# |---->Altered Structure_and_dynamics (Pr = 0.26)-------------------------------------------------------|
Danio_rerio_opn4m3	L570I	# | |---->Altered Secondary_structure (Pr = 0.26) |
Danio_rerio_opn4m3	L570I	# | | |
Danio_rerio_opn4m3	L570I	# | |---->Altered Stability_and_conformational_flexibility (Pr = 0.21) |
Danio_rerio_opn4m3	L570I	# | | |---->Altered Conformational_flexibility (Pr = 0.21) |
Danio_rerio_opn4m3	L570I	# | | |
Danio_rerio_opn4m3	L570I	# | |---->Altered Special_structural_signatures (Pr = 0.02) |
Danio_rerio_opn4m3	L570I	# | |---->Altered Signal_peptide (Pr = 0.00) |
Danio_rerio_opn4m3	L570I	# | | |
Danio_rerio_opn4m3	L570I	# | |---->Altered Transmembrane_protein (Pr = 0.02) |
Danio_rerio_opn4m3	L570I	# | |
Danio_rerio_opn4m3	L570I	# |---->Altered Functional_residue (Pr = 0.27) |
Danio_rerio_opn4m3	L570I	# |---->Altered Macromolecular_binding (Pr = 0.27) |
Danio_rerio_opn4m3	L570I	# | |---->Altered Protein_binding (Pr = 0.27) |
Danio_rerio_opn4m3	L570I	# | |---->Altered Disordered_interface (Pr = 0.27) |
Danio_rerio_opn4m3	L570I	# | | |---->Altered MoRF (Pr = 0.27 | P = 0.05) |
Danio_rerio_opn4m3	L570I	# | | |
Danio_rerio_opn4m3	L570I	# | |---->Altered Ordered_interface (Pr = 0.08) |
Danio_rerio_opn4m3	L570I	# | |
Danio_rerio_opn4m3	L570I	# |---->Altered Metal_binding (Pr = 0.01)<---------------------------------------------------------|
Danio_rerio_opn4m3	L570I	# |
Danio_rerio_opn4m3	L570I	# |---->Altered PTM_site (Pr = 0.20)
Danio_rerio_opn4m3	L570I	# |---->Loss of ADP-ribosylation at R568 (Pr = 0.20 | P = 0.05)
Danio_rerio_opn4m3	S574P	0.071		Altered Motifs (ELME000005:This is the motif recognized by class I SH3 domains; ELME000155:This is the motif recognized by those SH3 domains with a non-canonical class I recognition specificity; ELME000239:The USP7 NTD domain binding motif variant based on the MDM2 and P53 interactions.; ELME000240:The USP7 NTD domain binding motif variant based on the EBV EBNA1 interaction.)	Predicted conservation scores
Danio_rerio_opn4m3	S574P	# Altered Effect (Pr = 0.24)
Danio_rerio_opn4m3	S574P	# |---->Altered Motifs (ELME000005|ELME000155|ELME000239|ELME000240)
Danio_rerio_opn4m3	S574P	# |---->Altered Structure_and_dynamics (Pr = 0.24)-------------------------------------------------------|
Danio_rerio_opn4m3	S574P	# | |---->Altered Secondary_structure (Pr = 0.24) |
Danio_rerio_opn4m3	S574P	# | | |
Danio_rerio_opn4m3	S574P	# | |---->Altered Stability_and_conformational_flexibility (Pr = 0.17) |
Danio_rerio_opn4m3	S574P	# | | |---->Altered Conformational_flexibility (Pr = 0.17) |
Danio_rerio_opn4m3	S574P	# | | |
Danio_rerio_opn4m3	S574P	# | |---->Altered Special_structural_signatures (Pr = 0.01) |
Danio_rerio_opn4m3	S574P	# | |---->Altered Signal_peptide (Pr = 0.00) |
Danio_rerio_opn4m3	S574P	# | | |
Danio_rerio_opn4m3	S574P	# | |---->Altered Transmembrane_protein (Pr = 0.01) |
Danio_rerio_opn4m3	S574P	# | |
Danio_rerio_opn4m3	S574P	# |---->Altered Functional_residue (Pr = 0.22) |
Danio_rerio_opn4m3	S574P	# |---->Altered Macromolecular_binding (Pr = 0.21) |
Danio_rerio_opn4m3	S574P	# | |---->Altered Protein_binding (Pr = 0.21) |
Danio_rerio_opn4m3	S574P	# | |---->Altered Disordered_interface (Pr = 0.21) |
Danio_rerio_opn4m3	S574P	# | | |
Danio_rerio_opn4m3	S574P	# | |---->Altered Ordered_interface (Pr = 0.05) |
Danio_rerio_opn4m3	S574P	# | |
Danio_rerio_opn4m3	S574P	# |---->Altered Metal_binding (Pr = 0.00)<---------------------------------------------------------|
Danio_rerio_opn4m3	S574P	# |
Danio_rerio_opn4m3	S574P	# |---->Altered PTM_site (Pr = 0.22)
Danio_rerio_opn4m3	V575A	0.050		Altered Motifs (ELME000085:Glycosaminoglycan attachment site; ELME000239:The USP7 NTD domain binding motif variant based on the MDM2 and P53 interactions.)	Predicted conservation scores
Danio_rerio_opn4m3	V575A	# Altered Effect (Pr = 0.24)
Danio_rerio_opn4m3	V575A	# |---->Altered Motifs (ELME000085|ELME000239)
Danio_rerio_opn4m3	V575A	# |---->Altered Structure_and_dynamics (Pr = 0.24)-------------------------------------------------------|
Danio_rerio_opn4m3	V575A	# | |---->Altered Secondary_structure (Pr = 0.24) |
Danio_rerio_opn4m3	V575A	# | | |
Danio_rerio_opn4m3	V575A	# | |---->Altered Stability_and_conformational_flexibility (Pr = 0.22) |
Danio_rerio_opn4m3	V575A	# | | |---->Altered Conformational_flexibility (Pr = 0.22) |
Danio_rerio_opn4m3	V575A	# | | |
Danio_rerio_opn4m3	V575A	# | |---->Altered Special_structural_signatures (Pr = 0.02) |
Danio_rerio_opn4m3	V575A	# | |---->Altered Signal_peptide (Pr = 0.00) |
Danio_rerio_opn4m3	V575A	# | | |
Danio_rerio_opn4m3	V575A	# | |---->Altered Transmembrane_protein (Pr = 0.02) |
Danio_rerio_opn4m3	V575A	# | |
Danio_rerio_opn4m3	V575A	# |---->Altered Functional_residue (Pr = 0.23) |
Danio_rerio_opn4m3	V575A	# |---->Altered Macromolecular_binding (Pr = 0.23) |
Danio_rerio_opn4m3	V575A	# | |---->Altered Protein_binding (Pr = 0.23) |
Danio_rerio_opn4m3	V575A	# | |---->Altered Disordered_interface (Pr = 0.23) |
Danio_rerio_opn4m3	V575A	# | | |
Danio_rerio_opn4m3	V575A	# | |---->Altered Ordered_interface (Pr = 0.04) |
Danio_rerio_opn4m3	V575A	# | |
Danio_rerio_opn4m3	V575A	# |---->Altered Metal_binding (Pr = 0.00)<---------------------------------------------------------|
Danio_rerio_opn4m3	V575A	# |
Danio_rerio_opn4m3	V575A	# |---->Altered PTM_site (Pr = 0.23)
Danio_rerio_opn4m3	E576V	0.116	Loss of Phosphorylation at S579 (Pr = 0.25 | P = 0.04); Loss of O-linked_glycosylation at T581 (Pr = 0.19 | P = 0.03)	Altered Motifs (None)	Predicted conservation scores
Danio_rerio_opn4m3	E576V	# Altered Effect (Pr = 0.25)
Danio_rerio_opn4m3	E576V	# |---->Altered Motifs (None)
Danio_rerio_opn4m3	E576V	# |---->Altered Structure_and_dynamics (Pr = 0.24)-------------------------------------------------------|
Danio_rerio_opn4m3	E576V	# | |---->Altered Secondary_structure (Pr = 0.24) |
Danio_rerio_opn4m3	E576V	# | | |
Danio_rerio_opn4m3	E576V	# | |---->Altered Stability_and_conformational_flexibility (Pr = 0.15) |
Danio_rerio_opn4m3	E576V	# | | |---->Altered Conformational_flexibility (Pr = 0.15) |
Danio_rerio_opn4m3	E576V	# | | |
Danio_rerio_opn4m3	E576V	# | |---->Altered Special_structural_signatures (Pr = 0.02) |
Danio_rerio_opn4m3	E576V	# | |---->Altered Signal_peptide (Pr = 0.00) |
Danio_rerio_opn4m3	E576V	# | | |
Danio_rerio_opn4m3	E576V	# | |---->Altered Transmembrane_protein (Pr = 0.02) |
Danio_rerio_opn4m3	E576V	# | |
Danio_rerio_opn4m3	E576V	# |---->Altered Functional_residue (Pr = 0.25) |
Danio_rerio_opn4m3	E576V	# |---->Altered Macromolecular_binding (Pr = 0.23) |
Danio_rerio_opn4m3	E576V	# | |---->Altered Protein_binding (Pr = 0.23) |
Danio_rerio_opn4m3	E576V	# | |---->Altered Disordered_interface (Pr = 0.23) |
Danio_rerio_opn4m3	E576V	# | | |
Danio_rerio_opn4m3	E576V	# | |---->Altered Ordered_interface (Pr = 0.05) |
Danio_rerio_opn4m3	E576V	# | |
Danio_rerio_opn4m3	E576V	# |---->Altered Metal_binding (Pr = 0.00)<---------------------------------------------------------|
Danio_rerio_opn4m3	E576V	# |
Danio_rerio_opn4m3	E576V	# |---->Altered PTM_site (Pr = 0.25)
Danio_rerio_opn4m3	E576V	# |---->Loss of O-linked_glycosylation at T581 (Pr = 0.19 | P = 0.03)
Danio_rerio_opn4m3	E576V	# |---->Loss of Phosphorylation at S579 (Pr = 0.25 | P = 0.04)
Danio_rerio_opn4m3	A577T	0.030	Gain of Phosphorylation at S579 (Pr = 0.24 | P = 0.04); Gain of O-linked_glycosylation at T581 (Pr = 0.21 | P = 0.01)	Altered Motifs (ELME000052:Phosphothreonine motif binding a subset of FHA domains that show a preference for a large aliphatic amino acid at the pT+3 position.; ELME000053:GSK3 phosphorylation recognition site; ELME000063:CK1 phosphorylation site)	Predicted conservation scores
Danio_rerio_opn4m3	A577T	# Altered Effect (Pr = 0.24)
Danio_rerio_opn4m3	A577T	# |---->Altered Motifs (ELME000052|ELME000053|ELME000063)
Danio_rerio_opn4m3	A577T	# |---->Altered Structure_and_dynamics (Pr = 0.24)-------------------------------------------------------|
Danio_rerio_opn4m3	A577T	# | |---->Altered Secondary_structure (Pr = 0.24) |
Danio_rerio_opn4m3	A577T	# | | |
Danio_rerio_opn4m3	A577T	# | |---->Altered Stability_and_conformational_flexibility (Pr = 0.15) |
Danio_rerio_opn4m3	A577T	# | | |---->Altered Conformational_flexibility (Pr = 0.15) |
Danio_rerio_opn4m3	A577T	# | | |
Danio_rerio_opn4m3	A577T	# | |---->Altered Special_structural_signatures (Pr = 0.02) |
Danio_rerio_opn4m3	A577T	# | |---->Altered Signal_peptide (Pr = 0.00) |
Danio_rerio_opn4m3	A577T	# | | |
Danio_rerio_opn4m3	A577T	# | |---->Altered Transmembrane_protein (Pr = 0.02) |
Danio_rerio_opn4m3	A577T	# | |
Danio_rerio_opn4m3	A577T	# |---->Altered Functional_residue (Pr = 0.24) |
Danio_rerio_opn4m3	A577T	# |---->Altered Macromolecular_binding (Pr = 0.21) |
Danio_rerio_opn4m3	A577T	# | |---->Altered Protein_binding (Pr = 0.21) |
Danio_rerio_opn4m3	A577T	# | |---->Altered Disordered_interface (Pr = 0.21) |
Danio_rerio_opn4m3	A577T	# | | |
Danio_rerio_opn4m3	A577T	# | |---->Altered Ordered_interface (Pr = 0.04) |
Danio_rerio_opn4m3	A577T	# | |
Danio_rerio_opn4m3	A577T	# |---->Altered Metal_binding (Pr = 0.00)<---------------------------------------------------------|
Danio_rerio_opn4m3	A577T	# |
Danio_rerio_opn4m3	A577T	# |---->Altered PTM_site (Pr = 0.24)
Danio_rerio_opn4m3	A577T	# |---->Gain of O-linked_glycosylation at T581 (Pr = 0.21 | P = 0.01)
Danio_rerio_opn4m3	A577T	# |---->Gain of Phosphorylation at S579 (Pr = 0.24 | P = 0.04)
Danio_rerio_opn4m3	A578D	0.070	Gain of Phosphorylation at S579 (Pr = 0.26 | P = 0.03); Loss of O-linked_glycosylation at T581 (Pr = 0.20 | P = 0.02); Gain of Proteolytic_cleavage at A578 (Pr = 0.15 | P = 0.01)	Altered Motifs (None)	Predicted conservation scores
Danio_rerio_opn4m3	A578D	# Altered Effect (Pr = 0.26)
Danio_rerio_opn4m3	A578D	# |---->Altered Motifs (None)
Danio_rerio_opn4m3	A578D	# |---->Altered Structure_and_dynamics (Pr = 0.25)-------------------------------------------------------|
Danio_rerio_opn4m3	A578D	# | |---->Altered Secondary_structure (Pr = 0.25) |
Danio_rerio_opn4m3	A578D	# | | |
Danio_rerio_opn4m3	A578D	# | |---->Altered Stability_and_conformational_flexibility (Pr = 0.15) |
Danio_rerio_opn4m3	A578D	# | | |---->Altered Conformational_flexibility (Pr = 0.15) |
Danio_rerio_opn4m3	A578D	# | | |
Danio_rerio_opn4m3	A578D	# | |---->Altered Special_structural_signatures (Pr = 0.03) |
Danio_rerio_opn4m3	A578D	# | |---->Altered Signal_peptide (Pr = 0.00) |
Danio_rerio_opn4m3	A578D	# | | |
Danio_rerio_opn4m3	A578D	# | |---->Altered Transmembrane_protein (Pr = 0.03) |
Danio_rerio_opn4m3	A578D	# | |
Danio_rerio_opn4m3	A578D	# |---->Altered Functional_residue (Pr = 0.26) |
Danio_rerio_opn4m3	A578D	# |---->Altered Macromolecular_binding (Pr = 0.22) |
Danio_rerio_opn4m3	A578D	# | |---->Altered Protein_binding (Pr = 0.22) |
Danio_rerio_opn4m3	A578D	# | |---->Altered Disordered_interface (Pr = 0.22) |
Danio_rerio_opn4m3	A578D	# | | |
Danio_rerio_opn4m3	A578D	# | |---->Altered Ordered_interface (Pr = 0.06) |
Danio_rerio_opn4m3	A578D	# | |
Danio_rerio_opn4m3	A578D	# |---->Altered Metal_binding (Pr = 0.01)<---------------------------------------------------------|
Danio_rerio_opn4m3	A578D	# |
Danio_rerio_opn4m3	A578D	# |---->Altered PTM_site (Pr = 0.26)
Danio_rerio_opn4m3	A578D	# |---->Loss of O-linked_glycosylation at T581 (Pr = 0.20 | P = 0.02)
Danio_rerio_opn4m3	A578D	# |---->Gain of Phosphorylation at S579 (Pr = 0.26 | P = 0.03)
Danio_rerio_opn4m3	A578D	# |---->Gain of Proteolytic_cleavage at A578 (Pr = 0.15 | P = 0.01)
Danio_rerio_opn4m3	A582V	0.038	Loss of Helix (Pr = 0.28 | P = 0.03); Gain of O-linked_glycosylation at T581 (Pr = 0.24 | P = 0.01)	Altered Motifs (None)	Predicted conservation scores
Danio_rerio_opn4m3	A582V	# Altered Effect (Pr = 0.28)
Danio_rerio_opn4m3	A582V	# |---->Altered Motifs (None)
Danio_rerio_opn4m3	A582V	# |---->Altered Structure_and_dynamics (Pr = 0.28)-------------------------------------------------------|
Danio_rerio_opn4m3	A582V	# | |---->Altered Secondary_structure (Pr = 0.28) |
Danio_rerio_opn4m3	A582V	# | | |---->Loss of Helix (Pr = 0.28 | P = 0.03) |
Danio_rerio_opn4m3	A582V	# | | |
Danio_rerio_opn4m3	A582V	# | |---->Altered Stability_and_conformational_flexibility (Pr = 0.16) |
Danio_rerio_opn4m3	A582V	# | | |---->Altered Conformational_flexibility (Pr = 0.16) |
Danio_rerio_opn4m3	A582V	# | | |
Danio_rerio_opn4m3	A582V	# | |---->Altered Special_structural_signatures (Pr = 0.06) |
Danio_rerio_opn4m3	A582V	# | |---->Altered Signal_peptide (Pr = 0.00) |
Danio_rerio_opn4m3	A582V	# | | |
Danio_rerio_opn4m3	A582V	# | |---->Altered Transmembrane_protein (Pr = 0.06) |
Danio_rerio_opn4m3	A582V	# | |
Danio_rerio_opn4m3	A582V	# |---->Altered Functional_residue (Pr = 0.24) |
Danio_rerio_opn4m3	A582V	# |---->Altered Macromolecular_binding (Pr = 0.24) |
Danio_rerio_opn4m3	A582V	# | |---->Altered Protein_binding (Pr = 0.24) |
Danio_rerio_opn4m3	A582V	# | |---->Altered Disordered_interface (Pr = 0.24) |
Danio_rerio_opn4m3	A582V	# | | |
Danio_rerio_opn4m3	A582V	# | |---->Altered Ordered_interface (Pr = 0.06) |
Danio_rerio_opn4m3	A582V	# | |
Danio_rerio_opn4m3	A582V	# |---->Altered Metal_binding (Pr = 0.00)<---------------------------------------------------------|
Danio_rerio_opn4m3	A582V	# |
Danio_rerio_opn4m3	A582V	# |---->Altered PTM_site (Pr = 0.24)
Danio_rerio_opn4m3	A582V	# |---->Gain of O-linked_glycosylation at T581 (Pr = 0.24 | P = 0.01)
Danio_rerio_opn4m3	E583T	0.100	Gain of Phosphorylation at E583 (Pr = 0.63 | P = 1.6e-03); Loss of Helix (Pr = 0.27 | P = 0.04); Altered MoRF (Pr = 0.27 | P = 0.05); Gain of O-linked_glycosylation at T581 (Pr = 0.24 | P = 0.01)	Altered Motifs (ELME000053:GSK3 phosphorylation recognition site; ELME000136:The Class IV WW domain interaction motif is recognised primarily by the Pin1 phosphorylation-dependent prolyl isomerase.; ELME000159:Proline-Directed Kinase (e.g. MAPK) phosphorylation site in higher eukaryotes.)	Predicted conservation scores
Danio_rerio_opn4m3	E583T	# Altered Effect (Pr = 0.63)
Danio_rerio_opn4m3	E583T	# |---->Altered Motifs (ELME000053|ELME000136|ELME000159)
Danio_rerio_opn4m3	E583T	# |---->Altered Structure_and_dynamics (Pr = 0.27)-------------------------------------------------------|
Danio_rerio_opn4m3	E583T	# | |---->Altered Secondary_structure (Pr = 0.27) |
Danio_rerio_opn4m3	E583T	# | | |---->Loss of Helix (Pr = 0.27 | P = 0.04) |
Danio_rerio_opn4m3	E583T	# | | |
Danio_rerio_opn4m3	E583T	# | |---->Altered Stability_and_conformational_flexibility (Pr = 0.16) |
Danio_rerio_opn4m3	E583T	# | | |---->Altered Conformational_flexibility (Pr = 0.16) |
Danio_rerio_opn4m3	E583T	# | | |
Danio_rerio_opn4m3	E583T	# | |---->Altered Special_structural_signatures (Pr = 0.06) |
Danio_rerio_opn4m3	E583T	# | |---->Altered Signal_peptide (Pr = 0.00) |
Danio_rerio_opn4m3	E583T	# | | |
Danio_rerio_opn4m3	E583T	# | |---->Altered Transmembrane_protein (Pr = 0.06) |
Danio_rerio_opn4m3	E583T	# | |
Danio_rerio_opn4m3	E583T	# |---->Altered Functional_residue (Pr = 0.63) |
Danio_rerio_opn4m3	E583T	# |---->Altered Macromolecular_binding (Pr = 0.27) |
Danio_rerio_opn4m3	E583T	# | |---->Altered Protein_binding (Pr = 0.27) |
Danio_rerio_opn4m3	E583T	# | |---->Altered Disordered_interface (Pr = 0.27) |
Danio_rerio_opn4m3	E583T	# | | |---->Altered MoRF (Pr = 0.27 | P = 0.05) |
Danio_rerio_opn4m3	E583T	# | | |
Danio_rerio_opn4m3	E583T	# | |---->Altered Ordered_interface (Pr = 0.07) |
Danio_rerio_opn4m3	E583T	# | |
Danio_rerio_opn4m3	E583T	# |---->Altered Metal_binding (Pr = 0.00)<---------------------------------------------------------|
Danio_rerio_opn4m3	E583T	# |
Danio_rerio_opn4m3	E583T	# |---->Altered PTM_site (Pr = 0.63)
Danio_rerio_opn4m3	E583T	# |---->Gain of O-linked_glycosylation at T581 (Pr = 0.24 | P = 0.01)
Danio_rerio_opn4m3	E583T	# |---->Gain of Phosphorylation at E583 (Pr = 0.63 | P = 1.6e-03)
Danio_rerio_opn4m3	P584D	0.080	Gain of Phosphorylation at S579 (Pr = 0.25 | P = 0.04); Loss of O-linked_glycosylation at T581 (Pr = 0.22 | P = 0.02)	Altered Motifs (ELME000220:Phosphothreonine motif binding a subset of FHA domains that have a preference for an acidic amino acid at the pT+3 position.; PS00006:Casein kinase II phosphorylation site)	Predicted conservation scores
Danio_rerio_opn4m3	P584D	# Altered Effect (Pr = 0.26)
Danio_rerio_opn4m3	P584D	# |---->Altered Motifs (ELME000220|PS00006)
Danio_rerio_opn4m3	P584D	# |---->Altered Structure_and_dynamics (Pr = 0.26)-------------------------------------------------------|
Danio_rerio_opn4m3	P584D	# | |---->Altered Secondary_structure (Pr = 0.26) |
Danio_rerio_opn4m3	P584D	# | | |
Danio_rerio_opn4m3	P584D	# | |---->Altered Stability_and_conformational_flexibility (Pr = 0.16) |
Danio_rerio_opn4m3	P584D	# | | |---->Altered Conformational_flexibility (Pr = 0.16) |
Danio_rerio_opn4m3	P584D	# | | |
Danio_rerio_opn4m3	P584D	# | |---->Altered Special_structural_signatures (Pr = 0.08) |
Danio_rerio_opn4m3	P584D	# | |---->Altered Signal_peptide (Pr = 0.00) |
Danio_rerio_opn4m3	P584D	# | | |
Danio_rerio_opn4m3	P584D	# | |---->Altered Transmembrane_protein (Pr = 0.08) |
Danio_rerio_opn4m3	P584D	# | |
Danio_rerio_opn4m3	P584D	# |---->Altered Functional_residue (Pr = 0.25) |
Danio_rerio_opn4m3	P584D	# |---->Altered Macromolecular_binding (Pr = 0.25) |
Danio_rerio_opn4m3	P584D	# | |---->Altered Protein_binding (Pr = 0.25) |
Danio_rerio_opn4m3	P584D	# | |---->Altered Disordered_interface (Pr = 0.25) |
Danio_rerio_opn4m3	P584D	# | | |
Danio_rerio_opn4m3	P584D	# | |---->Altered Ordered_interface (Pr = 0.06) |
Danio_rerio_opn4m3	P584D	# | |
Danio_rerio_opn4m3	P584D	# |---->Altered Metal_binding (Pr = 0.01)<---------------------------------------------------------|
Danio_rerio_opn4m3	P584D	# |
Danio_rerio_opn4m3	P584D	# |---->Altered PTM_site (Pr = 0.25)
Danio_rerio_opn4m3	P584D	# |---->Loss of O-linked_glycosylation at T581 (Pr = 0.22 | P = 0.02)
Danio_rerio_opn4m3	P584D	# |---->Gain of Phosphorylation at S579 (Pr = 0.25 | P = 0.04)
Danio_rerio_opn4x2	T48S	0.213	Gain of Catalytic_site at N50 (Pr = 0.14 | P = 0.02); Gain of Manganese_binding at N50 (Pr = 0.13 | P = 0.05); Altered Transmembrane_region (Pr = 0.03 | P = 1.2e-03); Gain of GPI-anchor_amidation at N50 (Pr = 0.02 | P = 0.02)	Altered Motifs (ELME000052:Phosphothreonine motif binding a subset of FHA domains that show a preference for a large aliphatic amino acid at the pT+3 position.; ELME000053:GSK3 phosphorylation recognition site; ELME000085:Glycosaminoglycan attachment site; ELME000336:NEK2 phosphorylation motif with preferred Phe - Leu or Met in the -3 position to compensate for less favorable residues in the +1 and +2 position.; PS00008:N-myristoylation site)	Predicted conservation scores
Danio_rerio_opn4x2	T48S	# Altered Effect (Pr = 0.26)
Danio_rerio_opn4x2	T48S	# |---->Altered Motifs (ELME000052|ELME000053|ELME000085|ELME000336|PS00008)
Danio_rerio_opn4x2	T48S	# |---->Altered Structure_and_dynamics (Pr = 0.26)-------------------------------------------------------|
Danio_rerio_opn4x2	T48S	# | |---->Altered Secondary_structure (Pr = 0.26) |
Danio_rerio_opn4x2	T48S	# | | |
Danio_rerio_opn4x2	T48S	# | |---->Altered Stability_and_conformational_flexibility (Pr = 0.14) |
Danio_rerio_opn4x2	T48S	# | | |---->Altered Conformational_flexibility (Pr = 0.14) |
Danio_rerio_opn4x2	T48S	# | | |
Danio_rerio_opn4x2	T48S	# | |---->Altered Special_structural_signatures (Pr = 0.04) |
Danio_rerio_opn4x2	T48S	# | |---->Altered Signal_peptide (Pr = 0.00) |
Danio_rerio_opn4x2	T48S	# | | |
Danio_rerio_opn4x2	T48S	# | |---->Altered Transmembrane_protein (Pr = 0.04) |
Danio_rerio_opn4x2	T48S	# | |---->Altered Transmembrane_region (Pr = 0.03 | P = 1.2e-03) |
Danio_rerio_opn4x2	T48S	# | |
Danio_rerio_opn4x2	T48S	# |---->Altered Functional_residue (Pr = 0.18) |
Danio_rerio_opn4x2	T48S	# |---->Gain of Catalytic_site at N50 (Pr = 0.14 | P = 0.02) |
Danio_rerio_opn4x2	T48S	# |---->Altered Macromolecular_binding (Pr = 0.14) |
Danio_rerio_opn4x2	T48S	# | |---->Altered Protein_binding (Pr = 0.14) |
Danio_rerio_opn4x2	T48S	# | |---->Altered Disordered_interface (Pr = 0.02) |
Danio_rerio_opn4x2	T48S	# | | |
Danio_rerio_opn4x2	T48S	# | |---->Altered Ordered_interface (Pr = 0.14) |
Danio_rerio_opn4x2	T48S	# | |
Danio_rerio_opn4x2	T48S	# |---->Altered Metal_binding (Pr = 0.13)<---------------------------------------------------------|
Danio_rerio_opn4x2	T48S	# | |---->Gain of Manganese_binding at N50 (Pr = 0.13 | P = 0.05)
Danio_rerio_opn4x2	T48S	# |
Danio_rerio_opn4x2	T48S	# |---->Altered PTM_site (Pr = 0.02)
Danio_rerio_opn4x2	T48S	# |---->Gain of GPI-anchor_amidation at N50 (Pr = 0.02 | P = 0.02)
Danio_rerio_opn4x2	S150G	0.421	Altered Cytoplasmic_loop (Pr = 0.25 | P = 1.5e-03); Altered Transmembrane_region (Pr = 0.03 | P = 1.7e-03)	Altered Motifs (ELME000008:Main preference for PKA-type AGC kinase phosphorylation.; ELME000062:Secondary preference for PKA-type AGC kinase phosphorylation.; ELME000231:An RxxL-based motif that binds to the Cdh1 and Cdc20 components of APC/C thereby targeting the protein for destruction in a cell cycle dependent manner; ELME000233:MAPK interacting molecules (e.g. MAPKKs - substrates - phosphatases) carry docking motif that help to regulate specific interaction in the MAPK cascade. The classic motif approximates (R/K)xxxx#x# where # is a hydrophobic residue.; ELME000335:Inverted version of LIG_SUMO_SBM_1 that mediates binding to SUMO proteins non-covalently.)	Predicted conservation scores
Danio_rerio_opn4x2	S150G	# Altered Effect (Pr = 0.26)
Danio_rerio_opn4x2	S150G	# |---->Altered Motifs (ELME000008|ELME000062|ELME000231|ELME000233|ELME000335)
Danio_rerio_opn4x2	S150G	# |---->Altered Structure_and_dynamics (Pr = 0.26)-------------------------------------------------------|
Danio_rerio_opn4x2	S150G	# | |---->Altered Secondary_structure (Pr = 0.26) |
Danio_rerio_opn4x2	S150G	# | | |
Danio_rerio_opn4x2	S150G	# | |---->Altered Stability_and_conformational_flexibility (Pr = 0.17) |
Danio_rerio_opn4x2	S150G	# | | |---->Altered Conformational_flexibility (Pr = 0.17) |
Danio_rerio_opn4x2	S150G	# | | |
Danio_rerio_opn4x2	S150G	# | |---->Altered Special_structural_signatures (Pr = 0.25) |
Danio_rerio_opn4x2	S150G	# | |---->Altered Signal_peptide (Pr = 0.00) |
Danio_rerio_opn4x2	S150G	# | | |
Danio_rerio_opn4x2	S150G	# | |---->Altered Transmembrane_protein (Pr = 0.25) |
Danio_rerio_opn4x2	S150G	# | |---->Altered Transmembrane_region (Pr = 0.03 | P = 1.7e-03) |
Danio_rerio_opn4x2	S150G	# | |---->Altered Non-cytoplasmic_loop (Pr = 0.25 | P = 1.5e-03) |
Danio_rerio_opn4x2	S150G	# | |
Danio_rerio_opn4x2	S150G	# |---->Altered Functional_residue (Pr = 0.23) |
Danio_rerio_opn4x2	S150G	# |---->Altered Macromolecular_binding (Pr = 0.23) |
Danio_rerio_opn4x2	S150G	# | |---->Altered Protein_binding (Pr = 0.23) |
Danio_rerio_opn4x2	S150G	# | |---->Altered Disordered_interface (Pr = 0.09) |
Danio_rerio_opn4x2	S150G	# | | |
Danio_rerio_opn4x2	S150G	# | |---->Altered Ordered_interface (Pr = 0.23) |
Danio_rerio_opn4x2	S150G	# | |
Danio_rerio_opn4x2	S150G	# |---->Altered Metal_binding (Pr = 0.05)<---------------------------------------------------------|
Danio_rerio_opn4x2	S150G	# |
Danio_rerio_opn4x2	S150G	# |---->Altered PTM_site (Pr = 0.11)
Danio_rerio_opn4x2	I158L	0.185	Altered PPI_hotspot (Pr = 0.25 | P = 0.03); Altered Transmembrane_region (Pr = 0.03 | P = 1.4e-03)	Altered Motifs (ELME000053:GSK3 phosphorylation recognition site)	Predicted conservation scores
Danio_rerio_opn4x2	I158L	# Altered Effect (Pr = 0.25)
Danio_rerio_opn4x2	I158L	# |---->Altered Motifs (ELME000053)
Danio_rerio_opn4x2	I158L	# |---->Altered Structure_and_dynamics (Pr = 0.13)-------------------------------------------------------|
Danio_rerio_opn4x2	I158L	# | |---->Altered Secondary_structure (Pr = 0.13) |
Danio_rerio_opn4x2	I158L	# | | |
Danio_rerio_opn4x2	I158L	# | |---->Altered Stability_and_conformational_flexibility (Pr = 0.07) |
Danio_rerio_opn4x2	I158L	# | | |---->Altered Conformational_flexibility (Pr = 0.07) |
Danio_rerio_opn4x2	I158L	# | | |
Danio_rerio_opn4x2	I158L	# | |---->Altered Special_structural_signatures (Pr = 0.06) |
Danio_rerio_opn4x2	I158L	# | |---->Altered Signal_peptide (Pr = 0.00) |
Danio_rerio_opn4x2	I158L	# | | |
Danio_rerio_opn4x2	I158L	# | |---->Altered Transmembrane_protein (Pr = 0.06) |
Danio_rerio_opn4x2	I158L	# | |---->Altered Transmembrane_region (Pr = 0.03 | P = 1.4e-03) |
Danio_rerio_opn4x2	I158L	# | |
Danio_rerio_opn4x2	I158L	# |---->Altered Functional_residue (Pr = 0.25) |
Danio_rerio_opn4x2	I158L	# |---->Altered Macromolecular_binding (Pr = 0.25) |
Danio_rerio_opn4x2	I158L	# | |---->Altered Protein_binding (Pr = 0.25) |
Danio_rerio_opn4x2	I158L	# | |---->Altered Disordered_interface (Pr = 0.06) |
Danio_rerio_opn4x2	I158L	# | | |
Danio_rerio_opn4x2	I158L	# | |---->Altered Ordered_interface (Pr = 0.25) |
Danio_rerio_opn4x2	I158L	# | |---->Altered PPI_hotspot (Pr = 0.25 | P = 0.03) |
Danio_rerio_opn4x2	I158L	# | |
Danio_rerio_opn4x2	I158L	# |---->Altered Metal_binding (Pr = 0.02)<---------------------------------------------------------|
Danio_rerio_opn4x2	I158L	# |
Danio_rerio_opn4x2	I158L	# |---->Altered PTM_site (Pr = 0.01)
Danio_rerio_opn4x2	A211S	0.134	Altered Transmembrane_region (Pr = 0.03 | P = 3.0e-03)	Altered Motifs (ELME000335:Inverted version of LIG_SUMO_SBM_1 that mediates binding to SUMO proteins non-covalently.)	Predicted conservation scores
Danio_rerio_opn4x2	A211S	# Altered Effect (Pr = 0.23)
Danio_rerio_opn4x2	A211S	# |---->Altered Motifs (ELME000335)
Danio_rerio_opn4x2	A211S	# |---->Altered Structure_and_dynamics (Pr = 0.23)-------------------------------------------------------|
Danio_rerio_opn4x2	A211S	# | |---->Altered Secondary_structure (Pr = 0.23) |
Danio_rerio_opn4x2	A211S	# | | |
Danio_rerio_opn4x2	A211S	# | |---->Altered Stability_and_conformational_flexibility (Pr = 0.05) |
Danio_rerio_opn4x2	A211S	# | | |---->Altered Conformational_flexibility (Pr = 0.05) |
Danio_rerio_opn4x2	A211S	# | | |
Danio_rerio_opn4x2	A211S	# | |---->Altered Special_structural_signatures (Pr = 0.03) |
Danio_rerio_opn4x2	A211S	# | |---->Altered Signal_peptide (Pr = 0.00) |
Danio_rerio_opn4x2	A211S	# | | |
Danio_rerio_opn4x2	A211S	# | |---->Altered Transmembrane_protein (Pr = 0.03) |
Danio_rerio_opn4x2	A211S	# | |---->Altered Transmembrane_region (Pr = 0.03 | P = 3.0e-03) |
Danio_rerio_opn4x2	A211S	# | |
Danio_rerio_opn4x2	A211S	# |---->Altered Functional_residue (Pr = 0.22) |
Danio_rerio_opn4x2	A211S	# |---->Altered Macromolecular_binding (Pr = 0.22) |
Danio_rerio_opn4x2	A211S	# | |---->Altered Protein_binding (Pr = 0.22) |
Danio_rerio_opn4x2	A211S	# | |---->Altered Disordered_interface (Pr = 0.09) |
Danio_rerio_opn4x2	A211S	# | | |
Danio_rerio_opn4x2	A211S	# | |---->Altered Ordered_interface (Pr = 0.22) |
Danio_rerio_opn4x2	A211S	# | |
Danio_rerio_opn4x2	A211S	# |---->Altered Metal_binding (Pr = 0.00)<---------------------------------------------------------|
Danio_rerio_opn4x2	A211S	# |
Danio_rerio_opn4x2	A211S	# |---->Altered PTM_site (Pr = 0.01)
Danio_rerio_opn4x2	K226Q	0.287	Altered Coiled_coil (Pr = 0.11 | P = 0.04); Gain of Pyrrolidone_carboxylic_acid at K226 (Pr = 0.06 | P = 0.03)	Altered Motifs (ELME000008:Main preference for PKA-type AGC kinase phosphorylation.; ELME000064:CK2 phosphorylation site; ELME000102:N-Arg dibasic convertase (nardilysin) cleavage site (Xaa-|-Arg-Lys or Arg-|-Arg-Xaa).; PS00004:cAMP- and cGMP-dependent protein kinase phosphorylation site)	Predicted conservation scores
Danio_rerio_opn4x2	K226Q	# Altered Effect (Pr = 0.25)
Danio_rerio_opn4x2	K226Q	# |---->Altered Motifs (ELME000008|ELME000064|ELME000102|PS00004)
Danio_rerio_opn4x2	K226Q	# |---->Altered Structure_and_dynamics (Pr = 0.25)-------------------------------------------------------|
Danio_rerio_opn4x2	K226Q	# | |---->Altered Secondary_structure (Pr = 0.07) |
Danio_rerio_opn4x2	K226Q	# | | |
Danio_rerio_opn4x2	K226Q	# | |---->Altered Stability_and_conformational_flexibility (Pr = 0.25) |
Danio_rerio_opn4x2	K226Q	# | | |---->Altered Conformational_flexibility (Pr = 0.25) |
Danio_rerio_opn4x2	K226Q	# | | |
Danio_rerio_opn4x2	K226Q	# | |---->Altered Special_structural_signatures (Pr = 0.21) |
Danio_rerio_opn4x2	K226Q	# | |---->Altered Coiled_coil (Pr = 0.11 | P = 0.04) |
Danio_rerio_opn4x2	K226Q	# | |---->Altered Signal_peptide (Pr = 0.00) |
Danio_rerio_opn4x2	K226Q	# | | |
Danio_rerio_opn4x2	K226Q	# | |---->Altered Transmembrane_protein (Pr = 0.21) |
Danio_rerio_opn4x2	K226Q	# | |
Danio_rerio_opn4x2	K226Q	# |---->Altered Functional_residue (Pr = 0.16) |
Danio_rerio_opn4x2	K226Q	# |---->Altered Macromolecular_binding (Pr = 0.14) |
Danio_rerio_opn4x2	K226Q	# | |---->Altered Protein_binding (Pr = 0.14) |
Danio_rerio_opn4x2	K226Q	# | |---->Altered Disordered_interface (Pr = 0.14) |
Danio_rerio_opn4x2	K226Q	# | | |
Danio_rerio_opn4x2	K226Q	# | |---->Altered Ordered_interface (Pr = 0.12) |
Danio_rerio_opn4x2	K226Q	# | |
Danio_rerio_opn4x2	K226Q	# |---->Altered Metal_binding (Pr = 0.02)<---------------------------------------------------------|
Danio_rerio_opn4x2	K226Q	# |
Danio_rerio_opn4x2	K226Q	# |---->Altered PTM_site (Pr = 0.16)
Danio_rerio_opn4x2	K226Q	# |---->Gain of Pyrrolidone_carboxylic_acid at K226 (Pr = 0.06 | P = 0.03)
Danio_rerio_opn4x2	R240M	0.230	Altered Coiled_coil (Pr = 0.13 | P = 0.04)	Altered Motifs (ELME000062:Secondary preference for PKA-type AGC kinase phosphorylation.; ELME000106:Substrate recognition site that interacts with cyclin and thereby increases phosphorylation by cyclin/cdk complexes. Predicted proteins should have a CDK phosphorylation site. Also used by cyclin/cdk inhibitors.; ELME000202:(ST)Q motif which is phosphorylated by PIKK family members.; ELME000336:NEK2 phosphorylation motif with preferred Phe - Leu or Met in the -3 position to compensate for less favorable residues in the +1 and +2 position.)	Predicted conservation scores
Danio_rerio_opn4x2	R240M	# Altered Effect (Pr = 0.33)
Danio_rerio_opn4x2	R240M	# |---->Altered Motifs (ELME000062|ELME000106|ELME000202|ELME000336)
Danio_rerio_opn4x2	R240M	# |---->Altered Structure_and_dynamics (Pr = 0.33)-------------------------------------------------------|
Danio_rerio_opn4x2	R240M	# | |---->Altered Secondary_structure (Pr = 0.26) |
Danio_rerio_opn4x2	R240M	# | | |
Danio_rerio_opn4x2	R240M	# | |---->Altered Stability_and_conformational_flexibility (Pr = 0.33) |
Danio_rerio_opn4x2	R240M	# | | |---->Altered Conformational_flexibility (Pr = 0.33) |
Danio_rerio_opn4x2	R240M	# | | |
Danio_rerio_opn4x2	R240M	# | |---->Altered Special_structural_signatures (Pr = 0.13) |
Danio_rerio_opn4x2	R240M	# | |---->Altered Coiled_coil (Pr = 0.13 | P = 0.04) |
Danio_rerio_opn4x2	R240M	# | |---->Altered Signal_peptide (Pr = 0.00) |
Danio_rerio_opn4x2	R240M	# | | |
Danio_rerio_opn4x2	R240M	# | |---->Altered Transmembrane_protein (Pr = 0.08) |
Danio_rerio_opn4x2	R240M	# | |
Danio_rerio_opn4x2	R240M	# |---->Altered Functional_residue (Pr = 0.17) |
Danio_rerio_opn4x2	R240M	# |---->Altered Macromolecular_binding (Pr = 0.17) |
Danio_rerio_opn4x2	R240M	# | |---->Altered Protein_binding (Pr = 0.17) |
Danio_rerio_opn4x2	R240M	# | |---->Altered Disordered_interface (Pr = 0.17) |
Danio_rerio_opn4x2	R240M	# | | |
Danio_rerio_opn4x2	R240M	# | |---->Altered Ordered_interface (Pr = 0.07) |
Danio_rerio_opn4x2	R240M	# | |
Danio_rerio_opn4x2	R240M	# |---->Altered Metal_binding (Pr = 0.03)<---------------------------------------------------------|
Danio_rerio_opn4x2	R240M	# |
Danio_rerio_opn4x2	R240M	# |---->Altered PTM_site (Pr = 0.13)
Danio_rerio_opn4x2	I287V	0.204	Altered PPI_residue (Pr = 0.28 | P = 0.04); Altered Cytoplasmic_loop (Pr = 0.26 | P = 1.1e-03); Gain of Relative_solvent_accessibility (Pr = 0.25 | P = 0.04)	Altered Motifs (ELME000317:Motif binding to the dorsal surface of eIF4E.)	Predicted conservation scores
Danio_rerio_opn4x2	I287V	# Altered Effect (Pr = 0.28)
Danio_rerio_opn4x2	I287V	# |---->Altered Motifs (ELME000317)
Danio_rerio_opn4x2	I287V	# |---->Altered Structure_and_dynamics (Pr = 0.26)-------------------------------------------------------|
Danio_rerio_opn4x2	I287V	# | |---->Gain of Relative_solvent_accessibility (Pr = 0.25 | P = 0.04) |
Danio_rerio_opn4x2	I287V	# | |---->Altered Secondary_structure (Pr = 0.25) |
Danio_rerio_opn4x2	I287V	# | | |
Danio_rerio_opn4x2	I287V	# | |---->Altered Stability_and_conformational_flexibility (Pr = 0.10) |
Danio_rerio_opn4x2	I287V	# | | |---->Altered Conformational_flexibility (Pr = 0.10) |
Danio_rerio_opn4x2	I287V	# | | |
Danio_rerio_opn4x2	I287V	# | |---->Altered Special_structural_signatures (Pr = 0.26) |
Danio_rerio_opn4x2	I287V	# | |---->Altered Signal_peptide (Pr = 0.00) |
Danio_rerio_opn4x2	I287V	# | | |
Danio_rerio_opn4x2	I287V	# | |---->Altered Transmembrane_protein (Pr = 0.26) |
Danio_rerio_opn4x2	I287V	# | |---->Altered Non-cytoplasmic_loop (Pr = 0.26 | P = 1.1e-03) |
Danio_rerio_opn4x2	I287V	# | |
Danio_rerio_opn4x2	I287V	# |---->Altered Functional_residue (Pr = 0.28) |
Danio_rerio_opn4x2	I287V	# |---->Altered Macromolecular_binding (Pr = 0.28) |
Danio_rerio_opn4x2	I287V	# | |---->Altered Protein_binding (Pr = 0.28) |
Danio_rerio_opn4x2	I287V	# | |---->Altered Disordered_interface (Pr = 0.04) |
Danio_rerio_opn4x2	I287V	# | | |
Danio_rerio_opn4x2	I287V	# | |---->Altered Ordered_interface (Pr = 0.28) |
Danio_rerio_opn4x2	I287V	# | |---->Altered PPI_residue (Pr = 0.28 | P = 0.04) |
Danio_rerio_opn4x2	I287V	# | |
Danio_rerio_opn4x2	I287V	# |---->Altered Metal_binding (Pr = 0.09)<---------------------------------------------------------|
Danio_rerio_opn4x2	I287V	# |
Danio_rerio_opn4x2	I287V	# |---->Altered PTM_site (Pr = 0.02)
Danio_rerio_opn4x2	A293Q	0.604	Gain of Relative_solvent_accessibility (Pr = 0.28 | P = 0.02); Altered Cytoplasmic_loop (Pr = 0.26 | P = 1.1e-03); Gain of GPI-anchor_amidation at N294 (Pr = 0.05 | P = 4.9e-03)	Altered Motifs (None)	Predicted conservation scores
Danio_rerio_opn4x2	A293Q	# Altered Effect (Pr = 0.28)
Danio_rerio_opn4x2	A293Q	# |---->Altered Motifs (None)
Danio_rerio_opn4x2	A293Q	# |---->Altered Structure_and_dynamics (Pr = 0.28)-------------------------------------------------------|
Danio_rerio_opn4x2	A293Q	# | |---->Gain of Relative_solvent_accessibility (Pr = 0.28 | P = 0.02) |
Danio_rerio_opn4x2	A293Q	# | |---->Altered Secondary_structure (Pr = 0.25) |
Danio_rerio_opn4x2	A293Q	# | | |
Danio_rerio_opn4x2	A293Q	# | |---->Altered Stability_and_conformational_flexibility (Pr = 0.11) |
Danio_rerio_opn4x2	A293Q	# | | |---->Altered Conformational_flexibility (Pr = 0.11) |
Danio_rerio_opn4x2	A293Q	# | | |
Danio_rerio_opn4x2	A293Q	# | |---->Altered Special_structural_signatures (Pr = 0.26) |
Danio_rerio_opn4x2	A293Q	# | |---->Altered Signal_peptide (Pr = 0.00) |
Danio_rerio_opn4x2	A293Q	# | | |
Danio_rerio_opn4x2	A293Q	# | |---->Altered Transmembrane_protein (Pr = 0.26) |
Danio_rerio_opn4x2	A293Q	# | |---->Altered Non-cytoplasmic_loop (Pr = 0.26 | P = 1.1e-03) |
Danio_rerio_opn4x2	A293Q	# | |
Danio_rerio_opn4x2	A293Q	# |---->Altered Functional_residue (Pr = 0.26) |
Danio_rerio_opn4x2	A293Q	# |---->Altered Macromolecular_binding (Pr = 0.26) |
Danio_rerio_opn4x2	A293Q	# | |---->Altered Protein_binding (Pr = 0.26) |
Danio_rerio_opn4x2	A293Q	# | |---->Altered Disordered_interface (Pr = 0.09) |
Danio_rerio_opn4x2	A293Q	# | | |
Danio_rerio_opn4x2	A293Q	# | |---->Altered Ordered_interface (Pr = 0.26) |
Danio_rerio_opn4x2	A293Q	# | |
Danio_rerio_opn4x2	A293Q	# |---->Altered Metal_binding (Pr = 0.09)<---------------------------------------------------------|
Danio_rerio_opn4x2	A293Q	# |
Danio_rerio_opn4x2	A293Q	# |---->Altered PTM_site (Pr = 0.05)
Danio_rerio_opn4x2	A293Q	# |---->Gain of GPI-anchor_amidation at N294 (Pr = 0.05 | P = 4.9e-03)
Danio_rerio_opn4x2	N294D	0.351	Altered Cytoplasmic_loop (Pr = 0.30 | P = 1.4e-04); Loss of Relative_solvent_accessibility (Pr = 0.28 | P = 0.02); Loss of GPI-anchor_amidation at N294 (Pr = 0.04 | P = 6.8e-03)	Altered Motifs (ELME000136:The Class IV WW domain interaction motif is recognised primarily by the Pin1 phosphorylation-dependent prolyl isomerase.; ELME000159:Proline-Directed Kinase (e.g. MAPK) phosphorylation site in higher eukaryotes.)	Predicted conservation scores
Danio_rerio_opn4x2	N294D	# Altered Effect (Pr = 0.30)
Danio_rerio_opn4x2	N294D	# |---->Altered Motifs (ELME000136|ELME000159)
Danio_rerio_opn4x2	N294D	# |---->Altered Structure_and_dynamics (Pr = 0.30)-------------------------------------------------------|
Danio_rerio_opn4x2	N294D	# | |---->Loss of Relative_solvent_accessibility (Pr = 0.28 | P = 0.02) |
Danio_rerio_opn4x2	N294D	# | |---->Altered Secondary_structure (Pr = 0.25) |
Danio_rerio_opn4x2	N294D	# | | |
Danio_rerio_opn4x2	N294D	# | |---->Altered Stability_and_conformational_flexibility (Pr = 0.11) |
Danio_rerio_opn4x2	N294D	# | | |---->Altered Conformational_flexibility (Pr = 0.11) |
Danio_rerio_opn4x2	N294D	# | | |
Danio_rerio_opn4x2	N294D	# | |---->Altered Special_structural_signatures (Pr = 0.30) |
Danio_rerio_opn4x2	N294D	# | |---->Altered Signal_peptide (Pr = 0.00) |
Danio_rerio_opn4x2	N294D	# | | |
Danio_rerio_opn4x2	N294D	# | |---->Altered Transmembrane_protein (Pr = 0.30) |
Danio_rerio_opn4x2	N294D	# | |---->Altered Non-cytoplasmic_loop (Pr = 0.30 | P = 1.4e-04) |
Danio_rerio_opn4x2	N294D	# | |
Danio_rerio_opn4x2	N294D	# |---->Altered Functional_residue (Pr = 0.26) |
Danio_rerio_opn4x2	N294D	# |---->Altered Macromolecular_binding (Pr = 0.26) |
Danio_rerio_opn4x2	N294D	# | |---->Altered Protein_binding (Pr = 0.26) |
Danio_rerio_opn4x2	N294D	# | |---->Altered Disordered_interface (Pr = 0.10) |
Danio_rerio_opn4x2	N294D	# | | |
Danio_rerio_opn4x2	N294D	# | |---->Altered Ordered_interface (Pr = 0.26) |
Danio_rerio_opn4x2	N294D	# | |
Danio_rerio_opn4x2	N294D	# |---->Altered Metal_binding (Pr = 0.09)<---------------------------------------------------------|
Danio_rerio_opn4x2	N294D	# |
Danio_rerio_opn4x2	N294D	# |---->Altered PTM_site (Pr = 0.04)
Danio_rerio_opn4x2	N294D	# |---->Loss of GPI-anchor_amidation at N294 (Pr = 0.04 | P = 6.8e-03)
Danio_rerio_opn4x2	I295V	0.129	Altered Cytoplasmic_loop (Pr = 0.26 | P = 9.9e-04); Gain of Relative_solvent_accessibility (Pr = 0.25 | P = 0.03); Gain of GPI-anchor_amidation at N294 (Pr = 0.04 | P = 5.2e-03)	Altered Motifs (ELME000136:The Class IV WW domain interaction motif is recognised primarily by the Pin1 phosphorylation-dependent prolyl isomerase.; ELME000155:This is the motif recognized by those SH3 domains with a non-canonical class I recognition specificity; ELME000159:Proline-Directed Kinase (e.g. MAPK) phosphorylation site in higher eukaryotes.; ELME000358:Phospho-dependent motif that mediates docking of CDK substrates and regulators to cyclin-CDK-bound Cks1.)	Predicted conservation scores
Danio_rerio_opn4x2	I295V	# Altered Effect (Pr = 0.27)
Danio_rerio_opn4x2	I295V	# |---->Altered Motifs (ELME000136|ELME000155|ELME000159|ELME000358)
Danio_rerio_opn4x2	I295V	# |---->Altered Structure_and_dynamics (Pr = 0.26)-------------------------------------------------------|
Danio_rerio_opn4x2	I295V	# | |---->Gain of Relative_solvent_accessibility (Pr = 0.25 | P = 0.03) |
Danio_rerio_opn4x2	I295V	# | |---->Altered Secondary_structure (Pr = 0.25) |
Danio_rerio_opn4x2	I295V	# | | |
Danio_rerio_opn4x2	I295V	# | |---->Altered Stability_and_conformational_flexibility (Pr = 0.14) |
Danio_rerio_opn4x2	I295V	# | | |---->Altered Conformational_flexibility (Pr = 0.14) |
Danio_rerio_opn4x2	I295V	# | | |
Danio_rerio_opn4x2	I295V	# | |---->Altered Special_structural_signatures (Pr = 0.26) |
Danio_rerio_opn4x2	I295V	# | |---->Altered Signal_peptide (Pr = 0.00) |
Danio_rerio_opn4x2	I295V	# | | |
Danio_rerio_opn4x2	I295V	# | |---->Altered Transmembrane_protein (Pr = 0.26) |
Danio_rerio_opn4x2	I295V	# | |---->Altered Non-cytoplasmic_loop (Pr = 0.26 | P = 9.9e-04) |
Danio_rerio_opn4x2	I295V	# | |
Danio_rerio_opn4x2	I295V	# |---->Altered Functional_residue (Pr = 0.27) |
Danio_rerio_opn4x2	I295V	# |---->Altered Macromolecular_binding (Pr = 0.27) |
Danio_rerio_opn4x2	I295V	# | |---->Altered Protein_binding (Pr = 0.27) |
Danio_rerio_opn4x2	I295V	# | |---->Altered Disordered_interface (Pr = 0.09) |
Danio_rerio_opn4x2	I295V	# | | |
Danio_rerio_opn4x2	I295V	# | |---->Altered Ordered_interface (Pr = 0.27) |
Danio_rerio_opn4x2	I295V	# | |
Danio_rerio_opn4x2	I295V	# |---->Altered Metal_binding (Pr = 0.09)<---------------------------------------------------------|
Danio_rerio_opn4x2	I295V	# |
Danio_rerio_opn4x2	I295V	# |---->Altered PTM_site (Pr = 0.04)
Danio_rerio_opn4x2	I295V	# |---->Gain of GPI-anchor_amidation at N294 (Pr = 0.04 | P = 5.2e-03)
Danio_rerio_opn4x2	I307L	0.365	Loss of Methylation at K309 (Pr = 0.17 | P = 0.01); Loss of Catalytic_site at K309 (Pr = 0.16 | P = 0.02); Altered Cytoplasmic_loop (Pr = 0.15 | P = 0.02)	Altered Motifs (ELME000336:NEK2 phosphorylation motif with preferred Phe - Leu or Met in the -3 position to compensate for less favorable residues in the +1 and +2 position.; PS00238:Visual pigments (opsins) retinal binding site)	Predicted conservation scores
Danio_rerio_opn4x2	I307L	# Altered Effect (Pr = 0.27)
Danio_rerio_opn4x2	I307L	# |---->Altered Motifs (ELME000336|PS00238)
Danio_rerio_opn4x2	I307L	# |---->Altered Structure_and_dynamics (Pr = 0.27)-------------------------------------------------------|
Danio_rerio_opn4x2	I307L	# | |---->Altered Secondary_structure (Pr = 0.27) |
Danio_rerio_opn4x2	I307L	# | | |
Danio_rerio_opn4x2	I307L	# | |---->Altered Stability_and_conformational_flexibility (Pr = 0.14) |
Danio_rerio_opn4x2	I307L	# | | |---->Altered Conformational_flexibility (Pr = 0.14) |
Danio_rerio_opn4x2	I307L	# | | |
Danio_rerio_opn4x2	I307L	# | |---->Altered Special_structural_signatures (Pr = 0.15) |
Danio_rerio_opn4x2	I307L	# | |---->Altered Signal_peptide (Pr = 0.00) |
Danio_rerio_opn4x2	I307L	# | | |
Danio_rerio_opn4x2	I307L	# | |---->Altered Transmembrane_protein (Pr = 0.15) |
Danio_rerio_opn4x2	I307L	# | |---->Altered Non-cytoplasmic_loop (Pr = 0.15 | P = 0.02) |
Danio_rerio_opn4x2	I307L	# | |
Danio_rerio_opn4x2	I307L	# |---->Altered Functional_residue (Pr = 0.27) |
Danio_rerio_opn4x2	I307L	# |---->Loss of Catalytic_site at K309 (Pr = 0.16 | P = 0.02) |
Danio_rerio_opn4x2	I307L	# |---->Altered Macromolecular_binding (Pr = 0.27) |
Danio_rerio_opn4x2	I307L	# | |---->Altered Protein_binding (Pr = 0.27) |
Danio_rerio_opn4x2	I307L	# | |---->Altered Disordered_interface (Pr = 0.08) |
Danio_rerio_opn4x2	I307L	# | | |
Danio_rerio_opn4x2	I307L	# | |---->Altered Ordered_interface (Pr = 0.27) |
Danio_rerio_opn4x2	I307L	# | |
Danio_rerio_opn4x2	I307L	# |---->Altered Metal_binding (Pr = 0.09)<---------------------------------------------------------|
Danio_rerio_opn4x2	I307L	# |
Danio_rerio_opn4x2	I307L	# |---->Altered PTM_site (Pr = 0.17)
Danio_rerio_opn4x2	I307L	# |---->Loss of Methylation at K309 (Pr = 0.17 | P = 0.01)
Danio_rerio_opn4x2	T324N	0.434	Altered PPI_residue (Pr = 0.30 | P = 0.02); Gain of Zinc_binding at H323 (Pr = 0.30 | P = 0.02); Gain of Manganese_binding at H323 (Pr = 0.29 | P = 3.2e-03); Gain of Allosteric_site at Y319 (Pr = 0.28 | P = 4.0e-03); Gain of Nickel_binding at H323 (Pr = 0.26 | P = 0.01); Altered PPI_hotspot (Pr = 0.25 | P = 0.02); Altered DNA_binding (Pr = 0.25 | P = 8.6e-03); Gain of Potassium_binding at A320 (Pr = 0.20 | P = 8.9e-03); Altered Cytoplasmic_loop (Pr = 0.15 | P = 0.01); Gain of Copper_binding at H323 (Pr = 0.15 | P = 4.2e-03); Loss of Catalytic_site at Y319 (Pr = 0.13 | P = 0.03); Loss of Methylation at K325 (Pr = 0.11 | P = 0.04)	Altered Motifs (None)	Predicted conservation scores
Danio_rerio_opn4x2	T324N	# Altered Effect (Pr = 0.30)
Danio_rerio_opn4x2	T324N	# |---->Altered Motifs (None)
Danio_rerio_opn4x2	T324N	# |---->Altered Structure_and_dynamics (Pr = 0.30)-------------------------------------------------------|
Danio_rerio_opn4x2	T324N	# | |---->Altered Secondary_structure (Pr = 0.25) |
Danio_rerio_opn4x2	T324N	# | | |
Danio_rerio_opn4x2	T324N	# | |---->Altered Stability_and_conformational_flexibility (Pr = 0.10) |
Danio_rerio_opn4x2	T324N	# | | |---->Altered Conformational_flexibility (Pr = 0.10) |
Danio_rerio_opn4x2	T324N	# | | |
Danio_rerio_opn4x2	T324N	# | |---->Altered Special_structural_signatures (Pr = 0.15) |
Danio_rerio_opn4x2	T324N	# | |---->Altered Signal_peptide (Pr = 0.00) |
Danio_rerio_opn4x2	T324N	# | | |
Danio_rerio_opn4x2	T324N	# | |---->Altered Transmembrane_protein (Pr = 0.15) |
Danio_rerio_opn4x2	T324N	# | |---->Altered Non-cytoplasmic_loop (Pr = 0.15 | P = 0.01) |
Danio_rerio_opn4x2	T324N	# | |
Danio_rerio_opn4x2	T324N	# |---->Altered Functional_residue (Pr = 0.30) |
Danio_rerio_opn4x2	T324N	# |---->Loss of Catalytic_site at Y319 (Pr = 0.13 | P = 0.03) |
Danio_rerio_opn4x2	T324N	# |---->Gain of Allosteric_site at Y319 (Pr = 0.28 | P = 4.0e-03)<---------------------------------|
Danio_rerio_opn4x2	T324N	# |---->Altered Macromolecular_binding (Pr = 0.30) |
Danio_rerio_opn4x2	T324N	# | |---->Altered DNA_binding (Pr = 0.25 | P = 8.6e-03) |
Danio_rerio_opn4x2	T324N	# | |---->Altered Protein_binding (Pr = 0.30) |
Danio_rerio_opn4x2	T324N	# | |---->Altered Disordered_interface (Pr = 0.26) |
Danio_rerio_opn4x2	T324N	# | | |
Danio_rerio_opn4x2	T324N	# | |---->Altered Ordered_interface (Pr = 0.30) |
Danio_rerio_opn4x2	T324N	# | |---->Altered PPI_residue (Pr = 0.30 | P = 0.02) |
Danio_rerio_opn4x2	T324N	# | |---->Altered PPI_hotspot (Pr = 0.25 | P = 0.02) |
Danio_rerio_opn4x2	T324N	# | |
Danio_rerio_opn4x2	T324N	# |---->Altered Metal_binding (Pr = 0.30)<---------------------------------------------------------|
Danio_rerio_opn4x2	T324N	# | |---->Gain of Copper_binding at H323 (Pr = 0.15 | P = 4.2e-03)
Danio_rerio_opn4x2	T324N	# | |---->Gain of Manganese_binding at H323 (Pr = 0.29 | P = 3.2e-03)
Danio_rerio_opn4x2	T324N	# | |---->Gain of Nickel_binding at H323 (Pr = 0.26 | P = 0.01)
Danio_rerio_opn4x2	T324N	# | |---->Gain of Potassium_binding at A320 (Pr = 0.20 | P = 8.9e-03)
Danio_rerio_opn4x2	T324N	# | |---->Gain of Zinc_binding at H323 (Pr = 0.30 | P = 0.02)
Danio_rerio_opn4x2	T324N	# |
Danio_rerio_opn4x2	T324N	# |---->Altered PTM_site (Pr = 0.15)
Danio_rerio_opn4x2	T324N	# |---->Loss of Methylation at K325 (Pr = 0.11 | P = 0.04)
Danio_rerio_opn4x2	T349S	0.041	Gain of Loop (Pr = 0.27 | P = 0.04); Gain of Phosphorylation at T352 (Pr = 0.26 | P = 0.03); Gain of B-factor (Pr = 0.25 | P = 0.04); Loss of O-linked_glycosylation at S350 (Pr = 0.14 | P = 0.04); Gain of GPI-anchor_amidation at N353 (Pr = 0.05 | P = 4.6e-03); Gain of Pyrrolidone_carboxylic_acid at Q344 (Pr = 0.05 | P = 0.04)	Altered Motifs (ELME000053:GSK3 phosphorylation recognition site; ELME000063:CK1 phosphorylation site; ELME000336:NEK2 phosphorylation motif with preferred Phe - Leu or Met in the -3 position to compensate for less favorable residues in the +1 and +2 position.; PS00008:N-myristoylation site)	Predicted conservation scores
Danio_rerio_opn4x2	T349S	# Altered Effect (Pr = 0.29)
Danio_rerio_opn4x2	T349S	# |---->Altered Motifs (ELME000053|ELME000063|ELME000336|PS00008)
Danio_rerio_opn4x2	T349S	# |---->Altered Structure_and_dynamics (Pr = 0.29)-------------------------------------------------------|
Danio_rerio_opn4x2	T349S	# | |---->Altered Secondary_structure (Pr = 0.27) |
Danio_rerio_opn4x2	T349S	# | | |---->Gain of Loop (Pr = 0.27 | P = 0.04) |
Danio_rerio_opn4x2	T349S	# | | |
Danio_rerio_opn4x2	T349S	# | |---->Altered Stability_and_conformational_flexibility (Pr = 0.29) |
Danio_rerio_opn4x2	T349S	# | | |---->Altered Conformational_flexibility (Pr = 0.29) |
Danio_rerio_opn4x2	T349S	# | | |---->Gain of B-factor (Pr = 0.25 | P = 0.04) |
Danio_rerio_opn4x2	T349S	# | | |
Danio_rerio_opn4x2	T349S	# | |---->Altered Special_structural_signatures (Pr = 0.04) |
Danio_rerio_opn4x2	T349S	# | |---->Altered Signal_peptide (Pr = 0.00) |
Danio_rerio_opn4x2	T349S	# | | |
Danio_rerio_opn4x2	T349S	# | |---->Altered Transmembrane_protein (Pr = 0.04) |
Danio_rerio_opn4x2	T349S	# | |
Danio_rerio_opn4x2	T349S	# |---->Altered Functional_residue (Pr = 0.26) |
Danio_rerio_opn4x2	T349S	# |---->Altered Macromolecular_binding (Pr = 0.12) |
Danio_rerio_opn4x2	T349S	# | |---->Altered Protein_binding (Pr = 0.12) |
Danio_rerio_opn4x2	T349S	# | |---->Altered Disordered_interface (Pr = 0.12) |
Danio_rerio_opn4x2	T349S	# | | |
Danio_rerio_opn4x2	T349S	# | |---->Altered Ordered_interface (Pr = 0.08) |
Danio_rerio_opn4x2	T349S	# | |
Danio_rerio_opn4x2	T349S	# |---->Altered Metal_binding (Pr = 0.02)<---------------------------------------------------------|
Danio_rerio_opn4x2	T349S	# |
Danio_rerio_opn4x2	T349S	# |---->Altered PTM_site (Pr = 0.26)
Danio_rerio_opn4x2	T349S	# |---->Gain of GPI-anchor_amidation at N353 (Pr = 0.05 | P = 4.6e-03)
Danio_rerio_opn4x2	T349S	# |---->Loss of O-linked_glycosylation at S350 (Pr = 0.14 | P = 0.04)
Danio_rerio_opn4x2	T349S	# |---->Gain of Phosphorylation at T352 (Pr = 0.26 | P = 0.03)
Danio_rerio_opn4x2	T349S	# |---->Gain of Pyrrolidone_carboxylic_acid at Q344 (Pr = 0.05 | P = 0.04)
Danio_rerio_opn4x2	F358A	0.127	Loss of Strand (Pr = 0.29 | P = 5.3e-03); Loss of Phosphorylation at S363 (Pr = 0.28 | P = 0.02); Gain of ADP-ribosylation at R360 (Pr = 0.22 | P = 0.02); Gain of Pyrrolidone_carboxylic_acid at Q359 (Pr = 0.09 | P = 0.01); Gain of GPI-anchor_amidation at N353 (Pr = 0.06 | P = 3.5e-03)	Altered Motifs (ELME000085:Glycosaminoglycan attachment site; ELME000147:Site phosphorylated by the Polo-like kinase.)	Predicted conservation scores
Danio_rerio_opn4x2	F358A	# Altered Effect (Pr = 0.29)
Danio_rerio_opn4x2	F358A	# |---->Altered Motifs (ELME000085|ELME000147)
Danio_rerio_opn4x2	F358A	# |---->Altered Structure_and_dynamics (Pr = 0.29)-------------------------------------------------------|
Danio_rerio_opn4x2	F358A	# | |---->Altered Secondary_structure (Pr = 0.29) |
Danio_rerio_opn4x2	F358A	# | | |---->Loss of Strand (Pr = 0.29 | P = 5.3e-03) |
Danio_rerio_opn4x2	F358A	# | | |
Danio_rerio_opn4x2	F358A	# | |---->Altered Stability_and_conformational_flexibility (Pr = 0.23) |
Danio_rerio_opn4x2	F358A	# | | |---->Altered Conformational_flexibility (Pr = 0.23) |
Danio_rerio_opn4x2	F358A	# | | |
Danio_rerio_opn4x2	F358A	# | |---->Altered Special_structural_signatures (Pr = 0.04) |
Danio_rerio_opn4x2	F358A	# | |---->Altered Signal_peptide (Pr = 0.00) |
Danio_rerio_opn4x2	F358A	# | | |
Danio_rerio_opn4x2	F358A	# | |---->Altered Transmembrane_protein (Pr = 0.04) |
Danio_rerio_opn4x2	F358A	# | |
Danio_rerio_opn4x2	F358A	# |---->Altered Functional_residue (Pr = 0.28) |
Danio_rerio_opn4x2	F358A	# |---->Altered Macromolecular_binding (Pr = 0.14) |
Danio_rerio_opn4x2	F358A	# | |---->Altered Protein_binding (Pr = 0.14) |
Danio_rerio_opn4x2	F358A	# | |---->Altered Disordered_interface (Pr = 0.14) |
Danio_rerio_opn4x2	F358A	# | | |
Danio_rerio_opn4x2	F358A	# | |---->Altered Ordered_interface (Pr = 0.07) |
Danio_rerio_opn4x2	F358A	# | |
Danio_rerio_opn4x2	F358A	# |---->Altered Metal_binding (Pr = 0.02)<---------------------------------------------------------|
Danio_rerio_opn4x2	F358A	# |
Danio_rerio_opn4x2	F358A	# |---->Altered PTM_site (Pr = 0.28)
Danio_rerio_opn4x2	F358A	# |---->Gain of ADP-ribosylation at R360 (Pr = 0.22 | P = 0.02)
Danio_rerio_opn4x2	F358A	# |---->Gain of GPI-anchor_amidation at N353 (Pr = 0.06 | P = 3.5e-03)
Danio_rerio_opn4x2	F358A	# |---->Loss of Phosphorylation at S363 (Pr = 0.28 | P = 0.02)
Danio_rerio_opn4x2	F358A	# |---->Gain of Pyrrolidone_carboxylic_acid at Q359 (Pr = 0.09 | P = 0.01)
Danio_rerio_opn4x2	K379R	0.036	Gain of Strand (Pr = 0.27 | P = 0.02); Gain of ADP-ribosylation at K379 (Pr = 0.22 | P = 0.02); Loss of GPI-anchor_amidation at N374 (Pr = 0.01 | P = 0.03)	Altered Motifs (ELME000053:GSK3 phosphorylation recognition site; ELME000173:Consensus derived from reported natural interactors which do not match the Mode 1 and Mode 2 ligands.; ELME000336:NEK2 phosphorylation motif with preferred Phe - Leu or Met in the -3 position to compensate for less favorable residues in the +1 and +2 position.)	Predicted conservation scores
Danio_rerio_opn4x2	K379R	# Altered Effect (Pr = 0.27)
Danio_rerio_opn4x2	K379R	# |---->Altered Motifs (ELME000053|ELME000173|ELME000336)
Danio_rerio_opn4x2	K379R	# |---->Altered Structure_and_dynamics (Pr = 0.27)-------------------------------------------------------|
Danio_rerio_opn4x2	K379R	# | |---->Altered Secondary_structure (Pr = 0.27) |
Danio_rerio_opn4x2	K379R	# | | |---->Gain of Strand (Pr = 0.27 | P = 0.02) |
Danio_rerio_opn4x2	K379R	# | | |
Danio_rerio_opn4x2	K379R	# | |---->Altered Stability_and_conformational_flexibility (Pr = 0.26) |
Danio_rerio_opn4x2	K379R	# | | |---->Altered Conformational_flexibility (Pr = 0.26) |
Danio_rerio_opn4x2	K379R	# | | |
Danio_rerio_opn4x2	K379R	# | |---->Altered Special_structural_signatures (Pr = 0.08) |
Danio_rerio_opn4x2	K379R	# | |---->Altered Signal_peptide (Pr = 0.00) |
Danio_rerio_opn4x2	K379R	# | | |
Danio_rerio_opn4x2	K379R	# | |---->Altered Transmembrane_protein (Pr = 0.08) |
Danio_rerio_opn4x2	K379R	# | |
Danio_rerio_opn4x2	K379R	# |---->Altered Functional_residue (Pr = 0.22) |
Danio_rerio_opn4x2	K379R	# |---->Altered Macromolecular_binding (Pr = 0.07) |
Danio_rerio_opn4x2	K379R	# | |---->Altered Protein_binding (Pr = 0.07) |
Danio_rerio_opn4x2	K379R	# | |---->Altered Disordered_interface (Pr = 0.07) |
Danio_rerio_opn4x2	K379R	# | | |
Danio_rerio_opn4x2	K379R	# | |---->Altered Ordered_interface (Pr = 0.06) |
Danio_rerio_opn4x2	K379R	# | |
Danio_rerio_opn4x2	K379R	# |---->Altered Metal_binding (Pr = 0.01)<---------------------------------------------------------|
Danio_rerio_opn4x2	K379R	# |
Danio_rerio_opn4x2	K379R	# |---->Altered PTM_site (Pr = 0.22)
Danio_rerio_opn4x2	K379R	# |---->Gain of ADP-ribosylation at K379 (Pr = 0.22 | P = 0.02)
Danio_rerio_opn4x2	K379R	# |---->Loss of GPI-anchor_amidation at N374 (Pr = 0.01 | P = 0.03)
Danio_rerio_opn4x2	T382S	0.057	Gain of Intrinsic_disorder (Pr = 0.35 | P = 0.02); Gain of GPI-anchor_amidation at N387 (Pr = 0.05 | P = 3.9e-03); Loss of N-linked_glycosylation at N386 (Pr = 0.03 | P = 0.03)	Altered Motifs (ELME000053:GSK3 phosphorylation recognition site; ELME000173:Consensus derived from reported natural interactors which do not match the Mode 1 and Mode 2 ligands.)	Predicted conservation scores
Danio_rerio_opn4x2	T382S	# Altered Effect (Pr = 0.35)
Danio_rerio_opn4x2	T382S	# |---->Altered Motifs (ELME000053|ELME000173)
Danio_rerio_opn4x2	T382S	# |---->Altered Structure_and_dynamics (Pr = 0.35)-------------------------------------------------------|
Danio_rerio_opn4x2	T382S	# | |---->Altered Secondary_structure (Pr = 0.25) |
Danio_rerio_opn4x2	T382S	# | | |
Danio_rerio_opn4x2	T382S	# | |---->Altered Stability_and_conformational_flexibility (Pr = 0.35) |
Danio_rerio_opn4x2	T382S	# | | |---->Altered Conformational_flexibility (Pr = 0.35) |
Danio_rerio_opn4x2	T382S	# | | |---->Gain of Intrinsic_disorder (Pr = 0.35 | P = 0.02) |
Danio_rerio_opn4x2	T382S	# | | |
Danio_rerio_opn4x2	T382S	# | |---->Altered Special_structural_signatures (Pr = 0.09) |
Danio_rerio_opn4x2	T382S	# | |---->Altered Signal_peptide (Pr = 0.00) |
Danio_rerio_opn4x2	T382S	# | | |
Danio_rerio_opn4x2	T382S	# | |---->Altered Transmembrane_protein (Pr = 0.09) |
Danio_rerio_opn4x2	T382S	# | |
Danio_rerio_opn4x2	T382S	# |---->Altered Functional_residue (Pr = 0.12) |
Danio_rerio_opn4x2	T382S	# |---->Altered Macromolecular_binding (Pr = 0.09) |
Danio_rerio_opn4x2	T382S	# | |---->Altered Protein_binding (Pr = 0.09) |
Danio_rerio_opn4x2	T382S	# | |---->Altered Disordered_interface (Pr = 0.09) |
Danio_rerio_opn4x2	T382S	# | | |
Danio_rerio_opn4x2	T382S	# | |---->Altered Ordered_interface (Pr = 0.06) |
Danio_rerio_opn4x2	T382S	# | |
Danio_rerio_opn4x2	T382S	# |---->Altered Metal_binding (Pr = 0.01)<---------------------------------------------------------|
Danio_rerio_opn4x2	T382S	# |
Danio_rerio_opn4x2	T382S	# |---->Altered PTM_site (Pr = 0.12)
Danio_rerio_opn4x2	T382S	# |---->Gain of GPI-anchor_amidation at N387 (Pr = 0.05 | P = 3.9e-03)
Danio_rerio_opn4x2	T382S	# |---->Loss of N-linked_glycosylation at N386 (Pr = 0.03 | P = 0.03)
Danio_rerio_opn4x2	T384M	0.087	Loss of GPI-anchor_amidation at N387 (Pr = 0.05 | P = 4.5e-03); Loss of N-linked_glycosylation at N386 (Pr = 0.03 | P = 0.03)	Altered Motifs (ELME000173:Consensus derived from reported natural interactors which do not match the Mode 1 and Mode 2 ligands.)	Predicted conservation scores
Danio_rerio_opn4x2	T384M	# Altered Effect (Pr = 0.27)
Danio_rerio_opn4x2	T384M	# |---->Altered Motifs (ELME000173)
Danio_rerio_opn4x2	T384M	# |---->Altered Structure_and_dynamics (Pr = 0.27)-------------------------------------------------------|
Danio_rerio_opn4x2	T384M	# | |---->Altered Secondary_structure (Pr = 0.25) |
Danio_rerio_opn4x2	T384M	# | | |
Danio_rerio_opn4x2	T384M	# | |---->Altered Stability_and_conformational_flexibility (Pr = 0.27) |
Danio_rerio_opn4x2	T384M	# | | |---->Altered Conformational_flexibility (Pr = 0.27) |
Danio_rerio_opn4x2	T384M	# | | |
Danio_rerio_opn4x2	T384M	# | |---->Altered Special_structural_signatures (Pr = 0.09) |
Danio_rerio_opn4x2	T384M	# | |---->Altered Signal_peptide (Pr = 0.00) |
Danio_rerio_opn4x2	T384M	# | | |
Danio_rerio_opn4x2	T384M	# | |---->Altered Transmembrane_protein (Pr = 0.09) |
Danio_rerio_opn4x2	T384M	# | |
Danio_rerio_opn4x2	T384M	# |---->Altered Functional_residue (Pr = 0.15) |
Danio_rerio_opn4x2	T384M	# |---->Altered Macromolecular_binding (Pr = 0.15) |
Danio_rerio_opn4x2	T384M	# | |---->Altered Protein_binding (Pr = 0.15) |
Danio_rerio_opn4x2	T384M	# | |---->Altered Disordered_interface (Pr = 0.15) |
Danio_rerio_opn4x2	T384M	# | | |
Danio_rerio_opn4x2	T384M	# | |---->Altered Ordered_interface (Pr = 0.06) |
Danio_rerio_opn4x2	T384M	# | |
Danio_rerio_opn4x2	T384M	# |---->Altered Metal_binding (Pr = 0.01)<---------------------------------------------------------|
Danio_rerio_opn4x2	T384M	# |
Danio_rerio_opn4x2	T384M	# |---->Altered PTM_site (Pr = 0.11)
Danio_rerio_opn4x2	T384M	# |---->Loss of GPI-anchor_amidation at N387 (Pr = 0.05 | P = 4.5e-03)
Danio_rerio_opn4x2	T384M	# |---->Loss of N-linked_glycosylation at N386 (Pr = 0.03 | P = 0.03)
Danio_rerio_opn4x2	M410K	0.233	Gain of Ubiquitylation at M410 (Pr = 0.16 | P = 0.03)	Altered Motifs (ELME000002:Motif recognised for modification by SUMO-1; ELME000300:SPAK/OSR1 kinase binding motif acts as a docking site which aids the interaction with their binding partners including the upstream activators and the phosphorylated substrates.)	Predicted conservation scores
Danio_rerio_opn4x2	M410K	# Altered Effect (Pr = 0.29)
Danio_rerio_opn4x2	M410K	# |---->Altered Motifs (ELME000002|ELME000300)
Danio_rerio_opn4x2	M410K	# |---->Altered Structure_and_dynamics (Pr = 0.29)-------------------------------------------------------|
Danio_rerio_opn4x2	M410K	# | |---->Altered Secondary_structure (Pr = 0.24) |
Danio_rerio_opn4x2	M410K	# | | |
Danio_rerio_opn4x2	M410K	# | |---->Altered Stability_and_conformational_flexibility (Pr = 0.29) |
Danio_rerio_opn4x2	M410K	# | | |---->Altered Conformational_flexibility (Pr = 0.29) |
Danio_rerio_opn4x2	M410K	# | | |
Danio_rerio_opn4x2	M410K	# | |---->Altered Special_structural_signatures (Pr = 0.04) |
Danio_rerio_opn4x2	M410K	# | |---->Altered Signal_peptide (Pr = 0.00) |
Danio_rerio_opn4x2	M410K	# | | |
Danio_rerio_opn4x2	M410K	# | |---->Altered Transmembrane_protein (Pr = 0.04) |
Danio_rerio_opn4x2	M410K	# | |
Danio_rerio_opn4x2	M410K	# |---->Altered Functional_residue (Pr = 0.19) |
Danio_rerio_opn4x2	M410K	# |---->Altered Macromolecular_binding (Pr = 0.19) |
Danio_rerio_opn4x2	M410K	# | |---->Altered Protein_binding (Pr = 0.19) |
Danio_rerio_opn4x2	M410K	# | |---->Altered Disordered_interface (Pr = 0.19) |
Danio_rerio_opn4x2	M410K	# | | |
Danio_rerio_opn4x2	M410K	# | |---->Altered Ordered_interface (Pr = 0.07) |
Danio_rerio_opn4x2	M410K	# | |
Danio_rerio_opn4x2	M410K	# |---->Altered Metal_binding (Pr = 0.00)<---------------------------------------------------------|
Danio_rerio_opn4x2	M410K	# |
Danio_rerio_opn4x2	M410K	# |---->Altered PTM_site (Pr = 0.16)
Danio_rerio_opn4x2	M410K	# |---->Gain of Ubiquitylation at M410 (Pr = 0.16 | P = 0.03)
Danio_rerio_opn4x2	S422P	0.097	Gain of ADP-ribosylation at R421 (Pr = 0.19 | P = 0.05); Gain of N-linked_glycosylation at N423 (Pr = 0.02 | P = 0.04)	Altered Motifs (ELME000063:CK1 phosphorylation site; ELME000070:Generic motif for N-glycosylation. It was shown that Trp - Asp - and Glu are uncommon before the Ser/Thr position (PMID-8626433). Efficient glycosylation usually occurs when ~60 residues or more separate the glycosylation acceptor site from the C-terminus.; PS00001:N-glycosylation site)	Predicted conservation scores
Danio_rerio_opn4x2	S422P	# Altered Effect (Pr = 0.32)
Danio_rerio_opn4x2	S422P	# |---->Altered Motifs (ELME000063|ELME000070|PS00001)
Danio_rerio_opn4x2	S422P	# |---->Altered Structure_and_dynamics (Pr = 0.32)-------------------------------------------------------|
Danio_rerio_opn4x2	S422P	# | |---->Altered Secondary_structure (Pr = 0.24) |
Danio_rerio_opn4x2	S422P	# | | |
Danio_rerio_opn4x2	S422P	# | |---->Altered Stability_and_conformational_flexibility (Pr = 0.32) |
Danio_rerio_opn4x2	S422P	# | | |---->Altered Conformational_flexibility (Pr = 0.32) |
Danio_rerio_opn4x2	S422P	# | | |
Danio_rerio_opn4x2	S422P	# | |---->Altered Special_structural_signatures (Pr = 0.03) |
Danio_rerio_opn4x2	S422P	# | |---->Altered Signal_peptide (Pr = 0.00) |
Danio_rerio_opn4x2	S422P	# | | |
Danio_rerio_opn4x2	S422P	# | |---->Altered Transmembrane_protein (Pr = 0.03) |
Danio_rerio_opn4x2	S422P	# | |
Danio_rerio_opn4x2	S422P	# |---->Altered Functional_residue (Pr = 0.21) |
Danio_rerio_opn4x2	S422P	# |---->Altered Macromolecular_binding (Pr = 0.18) |
Danio_rerio_opn4x2	S422P	# | |---->Altered Protein_binding (Pr = 0.18) |
Danio_rerio_opn4x2	S422P	# | |---->Altered Disordered_interface (Pr = 0.18) |
Danio_rerio_opn4x2	S422P	# | | |
Danio_rerio_opn4x2	S422P	# | |---->Altered Ordered_interface (Pr = 0.04) |
Danio_rerio_opn4x2	S422P	# | |
Danio_rerio_opn4x2	S422P	# |---->Altered Metal_binding (Pr = 0.01)<---------------------------------------------------------|
Danio_rerio_opn4x2	S422P	# |
Danio_rerio_opn4x2	S422P	# |---->Altered PTM_site (Pr = 0.21)
Danio_rerio_opn4x2	S422P	# |---->Gain of ADP-ribosylation at R421 (Pr = 0.19 | P = 0.05)
Danio_rerio_opn4x2	S422P	# |---->Gain of N-linked_glycosylation at N423 (Pr = 0.02 | P = 0.04)
Danio_rerio_opn4x2	N423K	0.030	Gain of SUMOylation at N423 (Pr = 0.21 | P = 0.02); Gain of N-linked_glycosylation at N420 (Pr = 0.02 | P = 0.04)	Altered Motifs (ELME000063:CK1 phosphorylation site; ELME000070:Generic motif for N-glycosylation. It was shown that Trp - Asp - and Glu are uncommon before the Ser/Thr position (PMID-8626433). Efficient glycosylation usually occurs when ~60 residues or more separate the glycosylation acceptor site from the C-terminus.; PS00001:N-glycosylation site)	Predicted conservation scores
Danio_rerio_opn4x2	N423K	# Altered Effect (Pr = 0.24)
Danio_rerio_opn4x2	N423K	# |---->Altered Motifs (ELME000063|ELME000070|PS00001)
Danio_rerio_opn4x2	N423K	# |---->Altered Structure_and_dynamics (Pr = 0.24)-------------------------------------------------------|
Danio_rerio_opn4x2	N423K	# | |---->Altered Secondary_structure (Pr = 0.24) |
Danio_rerio_opn4x2	N423K	# | | |
Danio_rerio_opn4x2	N423K	# | |---->Altered Stability_and_conformational_flexibility (Pr = 0.23) |
Danio_rerio_opn4x2	N423K	# | | |---->Altered Conformational_flexibility (Pr = 0.23) |
Danio_rerio_opn4x2	N423K	# | | |
Danio_rerio_opn4x2	N423K	# | |---->Altered Special_structural_signatures (Pr = 0.03) |
Danio_rerio_opn4x2	N423K	# | |---->Altered Signal_peptide (Pr = 0.00) |
Danio_rerio_opn4x2	N423K	# | | |
Danio_rerio_opn4x2	N423K	# | |---->Altered Transmembrane_protein (Pr = 0.03) |
Danio_rerio_opn4x2	N423K	# | |
Danio_rerio_opn4x2	N423K	# |---->Altered Functional_residue (Pr = 0.21) |
Danio_rerio_opn4x2	N423K	# |---->Altered Macromolecular_binding (Pr = 0.18) |
Danio_rerio_opn4x2	N423K	# | |---->Altered Protein_binding (Pr = 0.18) |
Danio_rerio_opn4x2	N423K	# | |---->Altered Disordered_interface (Pr = 0.18) |
Danio_rerio_opn4x2	N423K	# | | |
Danio_rerio_opn4x2	N423K	# | |---->Altered Ordered_interface (Pr = 0.04) |
Danio_rerio_opn4x2	N423K	# | |
Danio_rerio_opn4x2	N423K	# |---->Altered Metal_binding (Pr = 0.01)<---------------------------------------------------------|
Danio_rerio_opn4x2	N423K	# |
Danio_rerio_opn4x2	N423K	# |---->Altered PTM_site (Pr = 0.21)
Danio_rerio_opn4x2	N423K	# |---->Gain of N-linked_glycosylation at N420 (Pr = 0.02 | P = 0.04)
Danio_rerio_opn4x2	N423K	# |---->Gain of SUMOylation at N423 (Pr = 0.21 | P = 0.02)
Danio_rerio_opn4x2	K426F	0.076	Loss of Loop (Pr = 0.27 | P = 0.04); Loss of B-factor (Pr = 0.26 | P = 0.05); Loss of GPI-anchor_amidation at N431 (Pr = 0.04 | P = 6.8e-03)	Altered Motifs (ELME000053:GSK3 phosphorylation recognition site; ELME000063:CK1 phosphorylation site; PS00005:Protein kinase C phosphorylation site)	Predicted conservation scores
Danio_rerio_opn4x2	K426F	# Altered Effect (Pr = 0.27)
Danio_rerio_opn4x2	K426F	# |---->Altered Motifs (ELME000053|ELME000063|PS00005)
Danio_rerio_opn4x2	K426F	# |---->Altered Structure_and_dynamics (Pr = 0.27)-------------------------------------------------------|
Danio_rerio_opn4x2	K426F	# | |---->Altered Secondary_structure (Pr = 0.27) |
Danio_rerio_opn4x2	K426F	# | | |---->Loss of Loop (Pr = 0.27 | P = 0.04) |
Danio_rerio_opn4x2	K426F	# | | |
Danio_rerio_opn4x2	K426F	# | |---->Altered Stability_and_conformational_flexibility (Pr = 0.26) |
Danio_rerio_opn4x2	K426F	# | | |---->Altered Conformational_flexibility (Pr = 0.26) |
Danio_rerio_opn4x2	K426F	# | | |---->Loss of B-factor (Pr = 0.26 | P = 0.05) |
Danio_rerio_opn4x2	K426F	# | | |
Danio_rerio_opn4x2	K426F	# | |---->Altered Special_structural_signatures (Pr = 0.03) |
Danio_rerio_opn4x2	K426F	# | |---->Altered Signal_peptide (Pr = 0.00) |
Danio_rerio_opn4x2	K426F	# | | |
Danio_rerio_opn4x2	K426F	# | |---->Altered Transmembrane_protein (Pr = 0.03) |
Danio_rerio_opn4x2	K426F	# | |
Danio_rerio_opn4x2	K426F	# |---->Altered Functional_residue (Pr = 0.25) |
Danio_rerio_opn4x2	K426F	# |---->Altered Macromolecular_binding (Pr = 0.25) |
Danio_rerio_opn4x2	K426F	# | |---->Altered Protein_binding (Pr = 0.25) |
Danio_rerio_opn4x2	K426F	# | |---->Altered Disordered_interface (Pr = 0.25) |
Danio_rerio_opn4x2	K426F	# | | |
Danio_rerio_opn4x2	K426F	# | |---->Altered Ordered_interface (Pr = 0.05) |
Danio_rerio_opn4x2	K426F	# | |
Danio_rerio_opn4x2	K426F	# |---->Altered Metal_binding (Pr = 0.01)<---------------------------------------------------------|
Danio_rerio_opn4x2	K426F	# |
Danio_rerio_opn4x2	K426F	# |---->Altered PTM_site (Pr = 0.23)
Danio_rerio_opn4x2	K426F	# |---->Loss of GPI-anchor_amidation at N431 (Pr = 0.04 | P = 6.8e-03)
Danio_rerio_opn4x2	S428G	0.042	Loss of Loop (Pr = 0.29 | P = 0.01); Loss of Phosphorylation at S428 (Pr = 0.25 | P = 0.04); Loss of GPI-anchor_amidation at N431 (Pr = 0.04 | P = 6.8e-03)	Altered Motifs (ELME000053:GSK3 phosphorylation recognition site; ELME000063:CK1 phosphorylation site; ELME000173:Consensus derived from reported natural interactors which do not match the Mode 1 and Mode 2 ligands.)	Predicted conservation scores
Danio_rerio_opn4x2	S428G	# Altered Effect (Pr = 0.29)
Danio_rerio_opn4x2	S428G	# |---->Altered Motifs (ELME000053|ELME000063|ELME000173)
Danio_rerio_opn4x2	S428G	# |---->Altered Structure_and_dynamics (Pr = 0.29)-------------------------------------------------------|
Danio_rerio_opn4x2	S428G	# | |---->Altered Secondary_structure (Pr = 0.29) |
Danio_rerio_opn4x2	S428G	# | | |---->Loss of Loop (Pr = 0.29 | P = 0.01) |
Danio_rerio_opn4x2	S428G	# | | |
Danio_rerio_opn4x2	S428G	# | |---->Altered Stability_and_conformational_flexibility (Pr = 0.22) |
Danio_rerio_opn4x2	S428G	# | | |---->Altered Conformational_flexibility (Pr = 0.22) |
Danio_rerio_opn4x2	S428G	# | | |
Danio_rerio_opn4x2	S428G	# | |---->Altered Special_structural_signatures (Pr = 0.03) |
Danio_rerio_opn4x2	S428G	# | |---->Altered Signal_peptide (Pr = 0.00) |
Danio_rerio_opn4x2	S428G	# | | |
Danio_rerio_opn4x2	S428G	# | |---->Altered Transmembrane_protein (Pr = 0.03) |
Danio_rerio_opn4x2	S428G	# | |
Danio_rerio_opn4x2	S428G	# |---->Altered Functional_residue (Pr = 0.25) |
Danio_rerio_opn4x2	S428G	# |---->Altered Macromolecular_binding (Pr = 0.19) |
Danio_rerio_opn4x2	S428G	# | |---->Altered Protein_binding (Pr = 0.19) |
Danio_rerio_opn4x2	S428G	# | |---->Altered Disordered_interface (Pr = 0.19) |
Danio_rerio_opn4x2	S428G	# | | |
Danio_rerio_opn4x2	S428G	# | |---->Altered Ordered_interface (Pr = 0.04) |
Danio_rerio_opn4x2	S428G	# | |
Danio_rerio_opn4x2	S428G	# |---->Altered Metal_binding (Pr = 0.00)<---------------------------------------------------------|
Danio_rerio_opn4x2	S428G	# |
Danio_rerio_opn4x2	S428G	# |---->Altered PTM_site (Pr = 0.25)
Danio_rerio_opn4x2	S428G	# |---->Loss of GPI-anchor_amidation at N431 (Pr = 0.04 | P = 6.8e-03)
Danio_rerio_opn4x2	S428G	# |---->Loss of Phosphorylation at S428 (Pr = 0.25 | P = 0.04)
Danio_rerio_opn4x2	N431R	0.051	Gain of ADP-ribosylation at N431 (Pr = 0.26 | P = 7.5e-03); Altered Calmodulin_binding (Pr = 0.21 | P = 0.03); Loss of GPI-anchor_amidation at N431 (Pr = 0.04 | P = 6.4e-03)	Altered Motifs (ELME000053:GSK3 phosphorylation recognition site; ELME000062:Secondary preference for PKA-type AGC kinase phosphorylation.; ELME000063:CK1 phosphorylation site; ELME000070:Generic motif for N-glycosylation. It was shown that Trp - Asp - and Glu are uncommon before the Ser/Thr position (PMID-8626433). Efficient glycosylation usually occurs when ~60 residues or more separate the glycosylation acceptor site from the C-terminus.; ELME000173:Consensus derived from reported natural interactors which do not match the Mode 1 and Mode 2 ligands.; ELME000336:NEK2 phosphorylation motif with preferred Phe - Leu or Met in the -3 position to compensate for less favorable residues in the +1 and +2 position.; PS00001:N-glycosylation site)	Predicted conservation scores
Danio_rerio_opn4x2	N431R	# Altered Effect (Pr = 0.26)
Danio_rerio_opn4x2	N431R	# |---->Altered Motifs (ELME000053|ELME000062|ELME000063|ELME000070|ELME000173|ELME000336|PS00001)
Danio_rerio_opn4x2	N431R	# |---->Altered Structure_and_dynamics (Pr = 0.22)-------------------------------------------------------|
Danio_rerio_opn4x2	N431R	# | |---->Altered Secondary_structure (Pr = 0.22) |
Danio_rerio_opn4x2	N431R	# | | |
Danio_rerio_opn4x2	N431R	# | |---->Altered Stability_and_conformational_flexibility (Pr = 0.21) |
Danio_rerio_opn4x2	N431R	# | | |---->Altered Conformational_flexibility (Pr = 0.21) |
Danio_rerio_opn4x2	N431R	# | | |
Danio_rerio_opn4x2	N431R	# | |---->Altered Special_structural_signatures (Pr = 0.03) |
Danio_rerio_opn4x2	N431R	# | |---->Altered Signal_peptide (Pr = 0.00) |
Danio_rerio_opn4x2	N431R	# | | |
Danio_rerio_opn4x2	N431R	# | |---->Altered Transmembrane_protein (Pr = 0.03) |
Danio_rerio_opn4x2	N431R	# | |
Danio_rerio_opn4x2	N431R	# |---->Altered Functional_residue (Pr = 0.26) |
Danio_rerio_opn4x2	N431R	# |---->Altered Macromolecular_binding (Pr = 0.21) |
Danio_rerio_opn4x2	N431R	# | |---->Altered Protein_binding (Pr = 0.21) |
Danio_rerio_opn4x2	N431R	# | |---->Altered Disordered_interface (Pr = 0.21) |
Danio_rerio_opn4x2	N431R	# | | |---->Altered Calmodulin_binding (Pr = 0.21 | P = 0.03) |
Danio_rerio_opn4x2	N431R	# | | |
Danio_rerio_opn4x2	N431R	# | |---->Altered Ordered_interface (Pr = 0.04) |
Danio_rerio_opn4x2	N431R	# | |
Danio_rerio_opn4x2	N431R	# |---->Altered Metal_binding (Pr = 0.00)<---------------------------------------------------------|
Danio_rerio_opn4x2	N431R	# |
Danio_rerio_opn4x2	N431R	# |---->Altered PTM_site (Pr = 0.26)
Danio_rerio_opn4x2	N431R	# |---->Gain of ADP-ribosylation at N431 (Pr = 0.26 | P = 7.5e-03)
Danio_rerio_opn4x2	N431R	# |---->Loss of GPI-anchor_amidation at N431 (Pr = 0.04 | P = 6.4e-03)
Danio_rerio_opn4x2	S432R	0.066	Loss of Loop (Pr = 0.28 | P = 0.02); Gain of ADP-ribosylation at S432 (Pr = 0.25 | P = 8.5e-03); Altered Calmodulin_binding (Pr = 0.23 | P = 0.02); Loss of GPI-anchor_amidation at N431 (Pr = 0.04 | P = 6.6e-03)	Altered Motifs (ELME000053:GSK3 phosphorylation recognition site; ELME000063:CK1 phosphorylation site; ELME000070:Generic motif for N-glycosylation. It was shown that Trp - Asp - and Glu are uncommon before the Ser/Thr position (PMID-8626433). Efficient glycosylation usually occurs when ~60 residues or more separate the glycosylation acceptor site from the C-terminus.; ELME000173:Consensus derived from reported natural interactors which do not match the Mode 1 and Mode 2 ligands.; ELME000336:NEK2 phosphorylation motif with preferred Phe - Leu or Met in the -3 position to compensate for less favorable residues in the +1 and +2 position.; PS00001:N-glycosylation site; PS00005:Protein kinase C phosphorylation site)	Predicted conservation scores
Danio_rerio_opn4x2	S432R	# Altered Effect (Pr = 0.28)
Danio_rerio_opn4x2	S432R	# |---->Altered Motifs (ELME000053|ELME000063|ELME000070|ELME000173|ELME000336|PS00001|PS00005)
Danio_rerio_opn4x2	S432R	# |---->Altered Structure_and_dynamics (Pr = 0.28)-------------------------------------------------------|
Danio_rerio_opn4x2	S432R	# | |---->Altered Secondary_structure (Pr = 0.28) |
Danio_rerio_opn4x2	S432R	# | | |---->Loss of Loop (Pr = 0.28 | P = 0.02) |
Danio_rerio_opn4x2	S432R	# | | |
Danio_rerio_opn4x2	S432R	# | |---->Altered Stability_and_conformational_flexibility (Pr = 0.22) |
Danio_rerio_opn4x2	S432R	# | | |---->Altered Conformational_flexibility (Pr = 0.22) |
Danio_rerio_opn4x2	S432R	# | | |
Danio_rerio_opn4x2	S432R	# | |---->Altered Special_structural_signatures (Pr = 0.03) |
Danio_rerio_opn4x2	S432R	# | |---->Altered Signal_peptide (Pr = 0.00) |
Danio_rerio_opn4x2	S432R	# | | |
Danio_rerio_opn4x2	S432R	# | |---->Altered Transmembrane_protein (Pr = 0.03) |
Danio_rerio_opn4x2	S432R	# | |
Danio_rerio_opn4x2	S432R	# |---->Altered Functional_residue (Pr = 0.25) |
Danio_rerio_opn4x2	S432R	# |---->Altered Macromolecular_binding (Pr = 0.23) |
Danio_rerio_opn4x2	S432R	# | |---->Altered Protein_binding (Pr = 0.23) |
Danio_rerio_opn4x2	S432R	# | |---->Altered Disordered_interface (Pr = 0.23) |
Danio_rerio_opn4x2	S432R	# | | |---->Altered Calmodulin_binding (Pr = 0.23 | P = 0.02) |
Danio_rerio_opn4x2	S432R	# | | |
Danio_rerio_opn4x2	S432R	# | |---->Altered Ordered_interface (Pr = 0.04) |
Danio_rerio_opn4x2	S432R	# | |
Danio_rerio_opn4x2	S432R	# |---->Altered Metal_binding (Pr = 0.00)<---------------------------------------------------------|
Danio_rerio_opn4x2	S432R	# |
Danio_rerio_opn4x2	S432R	# |---->Altered PTM_site (Pr = 0.25)
Danio_rerio_opn4x2	S432R	# |---->Gain of ADP-ribosylation at S432 (Pr = 0.25 | P = 8.5e-03)
Danio_rerio_opn4x2	S432R	# |---->Loss of GPI-anchor_amidation at N431 (Pr = 0.04 | P = 6.6e-03)
Danio_rerio_opn4x2	S433R	0.063	Gain of ADP-ribosylation at S433 (Pr = 0.22 | P = 0.02); Altered Calmodulin_binding (Pr = 0.20 | P = 0.03); Loss of GPI-anchor_amidation at N431 (Pr = 0.04 | P = 6.6e-03)	Altered Motifs (ELME000063:CK1 phosphorylation site; ELME000070:Generic motif for N-glycosylation. It was shown that Trp - Asp - and Glu are uncommon before the Ser/Thr position (PMID-8626433). Efficient glycosylation usually occurs when ~60 residues or more separate the glycosylation acceptor site from the C-terminus.; ELME000336:NEK2 phosphorylation motif with preferred Phe - Leu or Met in the -3 position to compensate for less favorable residues in the +1 and +2 position.; PS00001:N-glycosylation site)	Predicted conservation scores
Danio_rerio_opn4x2	S433R	# Altered Effect (Pr = 0.25)
Danio_rerio_opn4x2	S433R	# |---->Altered Motifs (ELME000063|ELME000070|ELME000336|PS00001)
Danio_rerio_opn4x2	S433R	# |---->Altered Structure_and_dynamics (Pr = 0.25)-------------------------------------------------------|
Danio_rerio_opn4x2	S433R	# | |---->Altered Secondary_structure (Pr = 0.25) |
Danio_rerio_opn4x2	S433R	# | | |
Danio_rerio_opn4x2	S433R	# | |---->Altered Stability_and_conformational_flexibility (Pr = 0.22) |
Danio_rerio_opn4x2	S433R	# | | |---->Altered Conformational_flexibility (Pr = 0.22) |
Danio_rerio_opn4x2	S433R	# | | |
Danio_rerio_opn4x2	S433R	# | |---->Altered Special_structural_signatures (Pr = 0.02) |
Danio_rerio_opn4x2	S433R	# | |---->Altered Signal_peptide (Pr = 0.00) |
Danio_rerio_opn4x2	S433R	# | | |
Danio_rerio_opn4x2	S433R	# | |---->Altered Transmembrane_protein (Pr = 0.02) |
Danio_rerio_opn4x2	S433R	# | |
Danio_rerio_opn4x2	S433R	# |---->Altered Functional_residue (Pr = 0.22) |
Danio_rerio_opn4x2	S433R	# |---->Altered Macromolecular_binding (Pr = 0.20) |
Danio_rerio_opn4x2	S433R	# | |---->Altered Protein_binding (Pr = 0.20) |
Danio_rerio_opn4x2	S433R	# | |---->Altered Disordered_interface (Pr = 0.20) |
Danio_rerio_opn4x2	S433R	# | | |---->Altered Calmodulin_binding (Pr = 0.20 | P = 0.03) |
Danio_rerio_opn4x2	S433R	# | | |
Danio_rerio_opn4x2	S433R	# | |---->Altered Ordered_interface (Pr = 0.04) |
Danio_rerio_opn4x2	S433R	# | |
Danio_rerio_opn4x2	S433R	# |---->Altered Metal_binding (Pr = 0.00)<---------------------------------------------------------|
Danio_rerio_opn4x2	S433R	# |
Danio_rerio_opn4x2	S433R	# |---->Altered PTM_site (Pr = 0.22)
Danio_rerio_opn4x2	S433R	# |---->Gain of ADP-ribosylation at S433 (Pr = 0.22 | P = 0.02)
Danio_rerio_opn4x2	S433R	# |---->Loss of GPI-anchor_amidation at N431 (Pr = 0.04 | P = 6.6e-03)
Danio_rerio_opn4x2	Q435L	0.074	Loss of GPI-anchor_amidation at N431 (Pr = 0.04 | P = 6.8e-03)	Altered Motifs (ELME000053:GSK3 phosphorylation recognition site; ELME000063:CK1 phosphorylation site; ELME000070:Generic motif for N-glycosylation. It was shown that Trp - Asp - and Glu are uncommon before the Ser/Thr position (PMID-8626433). Efficient glycosylation usually occurs when ~60 residues or more separate the glycosylation acceptor site from the C-terminus.; ELME000336:NEK2 phosphorylation motif with preferred Phe - Leu or Met in the -3 position to compensate for less favorable residues in the +1 and +2 position.)	Predicted conservation scores
Danio_rerio_opn4x2	Q435L	# Altered Effect (Pr = 0.26)
Danio_rerio_opn4x2	Q435L	# |---->Altered Motifs (ELME000053|ELME000063|ELME000070|ELME000336)
Danio_rerio_opn4x2	Q435L	# |---->Altered Structure_and_dynamics (Pr = 0.26)-------------------------------------------------------|
Danio_rerio_opn4x2	Q435L	# | |---->Altered Secondary_structure (Pr = 0.26) |
Danio_rerio_opn4x2	Q435L	# | | |
Danio_rerio_opn4x2	Q435L	# | |---->Altered Stability_and_conformational_flexibility (Pr = 0.20) |
Danio_rerio_opn4x2	Q435L	# | | |---->Altered Conformational_flexibility (Pr = 0.20) |
Danio_rerio_opn4x2	Q435L	# | | |
Danio_rerio_opn4x2	Q435L	# | |---->Altered Special_structural_signatures (Pr = 0.01) |
Danio_rerio_opn4x2	Q435L	# | |---->Altered Signal_peptide (Pr = 0.00) |
Danio_rerio_opn4x2	Q435L	# | | |
Danio_rerio_opn4x2	Q435L	# | |---->Altered Transmembrane_protein (Pr = 0.01) |
Danio_rerio_opn4x2	Q435L	# | |
Danio_rerio_opn4x2	Q435L	# |---->Altered Functional_residue (Pr = 0.19) |
Danio_rerio_opn4x2	Q435L	# |---->Altered Macromolecular_binding (Pr = 0.16) |
Danio_rerio_opn4x2	Q435L	# | |---->Altered Protein_binding (Pr = 0.16) |
Danio_rerio_opn4x2	Q435L	# | |---->Altered Disordered_interface (Pr = 0.16) |
Danio_rerio_opn4x2	Q435L	# | | |
Danio_rerio_opn4x2	Q435L	# | |---->Altered Ordered_interface (Pr = 0.03) |
Danio_rerio_opn4x2	Q435L	# | |
Danio_rerio_opn4x2	Q435L	# |---->Altered Metal_binding (Pr = 0.00)<---------------------------------------------------------|
Danio_rerio_opn4x2	Q435L	# |
Danio_rerio_opn4x2	Q435L	# |---->Altered PTM_site (Pr = 0.19)
Danio_rerio_opn4x2	Q435L	# |---->Loss of GPI-anchor_amidation at N431 (Pr = 0.04 | P = 6.8e-03)
Danio_rerio_opn4x2	K439S	0.058		Altered Motifs (ELME000053:GSK3 phosphorylation recognition site; ELME000063:CK1 phosphorylation site; ELME000233:MAPK interacting molecules (e.g. MAPKKs - substrates - phosphatases) carry docking motif that help to regulate specific interaction in the MAPK cascade. The classic motif approximates (R/K)xxxx#x# where # is a hydrophobic residue.)	Predicted conservation scores
Danio_rerio_opn4x2	K439S	# Altered Effect (Pr = 0.25)
Danio_rerio_opn4x2	K439S	# |---->Altered Motifs (ELME000053|ELME000063|ELME000233)
Danio_rerio_opn4x2	K439S	# |---->Altered Structure_and_dynamics (Pr = 0.25)-------------------------------------------------------|
Danio_rerio_opn4x2	K439S	# | |---->Altered Secondary_structure (Pr = 0.25) |
Danio_rerio_opn4x2	K439S	# | | |
Danio_rerio_opn4x2	K439S	# | |---->Altered Stability_and_conformational_flexibility (Pr = 0.19) |
Danio_rerio_opn4x2	K439S	# | | |---->Altered Conformational_flexibility (Pr = 0.19) |
Danio_rerio_opn4x2	K439S	# | | |
Danio_rerio_opn4x2	K439S	# | |---->Altered Special_structural_signatures (Pr = 0.01) |
Danio_rerio_opn4x2	K439S	# | |---->Altered Signal_peptide (Pr = 0.00) |
Danio_rerio_opn4x2	K439S	# | | |
Danio_rerio_opn4x2	K439S	# | |---->Altered Transmembrane_protein (Pr = 0.01) |
Danio_rerio_opn4x2	K439S	# | |
Danio_rerio_opn4x2	K439S	# |---->Altered Functional_residue (Pr = 0.16) |
Danio_rerio_opn4x2	K439S	# |---->Altered Macromolecular_binding (Pr = 0.16) |
Danio_rerio_opn4x2	K439S	# | |---->Altered Protein_binding (Pr = 0.16) |
Danio_rerio_opn4x2	K439S	# | |---->Altered Disordered_interface (Pr = 0.16) |
Danio_rerio_opn4x2	K439S	# | | |
Danio_rerio_opn4x2	K439S	# | |---->Altered Ordered_interface (Pr = 0.03) |
Danio_rerio_opn4x2	K439S	# | |
Danio_rerio_opn4x2	K439S	# |---->Altered Metal_binding (Pr = 0.00)<---------------------------------------------------------|
Danio_rerio_opn4x2	K439S	# |
Danio_rerio_opn4x2	K439S	# |---->Altered PTM_site (Pr = 0.16)
Danio_rerio_opn4x2	C440L	0.086	Altered MoRF (Pr = 0.30 | P = 0.02); Gain of Loop (Pr = 0.27 | P = 0.03)	Altered Motifs (ELME000045:The nuclear receptor box motif (LXXLL) confers binding to nuclear receptors.; ELME000053:GSK3 phosphorylation recognition site; ELME000063:CK1 phosphorylation site; ELME000233:MAPK interacting molecules (e.g. MAPKKs - substrates - phosphatases) carry docking motif that help to regulate specific interaction in the MAPK cascade. The classic motif approximates (R/K)xxxx#x# where # is a hydrophobic residue.)	Predicted conservation scores
Danio_rerio_opn4x2	C440L	# Altered Effect (Pr = 0.30)
Danio_rerio_opn4x2	C440L	# |---->Altered Motifs (ELME000045|ELME000053|ELME000063|ELME000233)
Danio_rerio_opn4x2	C440L	# |---->Altered Structure_and_dynamics (Pr = 0.27)-------------------------------------------------------|
Danio_rerio_opn4x2	C440L	# | |---->Altered Secondary_structure (Pr = 0.27) |
Danio_rerio_opn4x2	C440L	# | | |---->Gain of Loop (Pr = 0.27 | P = 0.03) |
Danio_rerio_opn4x2	C440L	# | | |
Danio_rerio_opn4x2	C440L	# | |---->Altered Stability_and_conformational_flexibility (Pr = 0.18) |
Danio_rerio_opn4x2	C440L	# | | |---->Altered Conformational_flexibility (Pr = 0.18) |
Danio_rerio_opn4x2	C440L	# | | |
Danio_rerio_opn4x2	C440L	# | |---->Altered Special_structural_signatures (Pr = 0.01) |
Danio_rerio_opn4x2	C440L	# | |---->Altered Signal_peptide (Pr = 0.00) |
Danio_rerio_opn4x2	C440L	# | | |
Danio_rerio_opn4x2	C440L	# | |---->Altered Transmembrane_protein (Pr = 0.01) |
Danio_rerio_opn4x2	C440L	# | |
Danio_rerio_opn4x2	C440L	# |---->Altered Functional_residue (Pr = 0.30) |
Danio_rerio_opn4x2	C440L	# |---->Altered Macromolecular_binding (Pr = 0.30) |
Danio_rerio_opn4x2	C440L	# | |---->Altered Protein_binding (Pr = 0.30) |
Danio_rerio_opn4x2	C440L	# | |---->Altered Disordered_interface (Pr = 0.30) |
Danio_rerio_opn4x2	C440L	# | | |---->Altered MoRF (Pr = 0.30 | P = 0.02) |
Danio_rerio_opn4x2	C440L	# | | |
Danio_rerio_opn4x2	C440L	# | |---->Altered Ordered_interface (Pr = 0.03) |
Danio_rerio_opn4x2	C440L	# | |
Danio_rerio_opn4x2	C440L	# |---->Altered Metal_binding (Pr = 0.00)<---------------------------------------------------------|
Danio_rerio_opn4x2	C440L	# |
Danio_rerio_opn4x2	C440L	# |---->Altered PTM_site (Pr = 0.16)
Danio_rerio_opn4x2	S441L	0.067	Altered MoRF (Pr = 0.27 | P = 0.04)	Altered Motifs (ELME000053:GSK3 phosphorylation recognition site; ELME000063:CK1 phosphorylation site; ELME000106:Substrate recognition site that interacts with cyclin and thereby increases phosphorylation by cyclin/cdk complexes. Predicted proteins should have a CDK phosphorylation site. Also used by cyclin/cdk inhibitors.; ELME000233:MAPK interacting molecules (e.g. MAPKKs - substrates - phosphatases) carry docking motif that help to regulate specific interaction in the MAPK cascade. The classic motif approximates (R/K)xxxx#x# where # is a hydrophobic residue.; ELME000335:Inverted version of LIG_SUMO_SBM_1 that mediates binding to SUMO proteins non-covalently.)	Predicted conservation scores
Danio_rerio_opn4x2	S441L	# Altered Effect (Pr = 0.27)
Danio_rerio_opn4x2	S441L	# |---->Altered Motifs (ELME000053|ELME000063|ELME000106|ELME000233|ELME000335)
Danio_rerio_opn4x2	S441L	# |---->Altered Structure_and_dynamics (Pr = 0.26)-------------------------------------------------------|
Danio_rerio_opn4x2	S441L	# | |---->Altered Secondary_structure (Pr = 0.26) |
Danio_rerio_opn4x2	S441L	# | | |
Danio_rerio_opn4x2	S441L	# | |---->Altered Stability_and_conformational_flexibility (Pr = 0.19) |
Danio_rerio_opn4x2	S441L	# | | |---->Altered Conformational_flexibility (Pr = 0.19) |
Danio_rerio_opn4x2	S441L	# | | |
Danio_rerio_opn4x2	S441L	# | |---->Altered Special_structural_signatures (Pr = 0.01) |
Danio_rerio_opn4x2	S441L	# | |---->Altered Signal_peptide (Pr = 0.00) |
Danio_rerio_opn4x2	S441L	# | | |
Danio_rerio_opn4x2	S441L	# | |---->Altered Transmembrane_protein (Pr = 0.01) |
Danio_rerio_opn4x2	S441L	# | |
Danio_rerio_opn4x2	S441L	# |---->Altered Functional_residue (Pr = 0.27) |
Danio_rerio_opn4x2	S441L	# |---->Altered Macromolecular_binding (Pr = 0.27) |
Danio_rerio_opn4x2	S441L	# | |---->Altered Protein_binding (Pr = 0.27) |
Danio_rerio_opn4x2	S441L	# | |---->Altered Disordered_interface (Pr = 0.27) |
Danio_rerio_opn4x2	S441L	# | | |---->Altered MoRF (Pr = 0.27 | P = 0.04) |
Danio_rerio_opn4x2	S441L	# | | |
Danio_rerio_opn4x2	S441L	# | |---->Altered Ordered_interface (Pr = 0.03) |
Danio_rerio_opn4x2	S441L	# | |
Danio_rerio_opn4x2	S441L	# |---->Altered Metal_binding (Pr = 0.00)<---------------------------------------------------------|
Danio_rerio_opn4x2	S441L	# |
Danio_rerio_opn4x2	S441L	# |---->Altered PTM_site (Pr = 0.16)
Danio_rerio_opn4x2	S442I	0.058	Altered MoRF (Pr = 0.31 | P = 0.02); Loss of Loop (Pr = 0.27 | P = 0.03)	Altered Motifs (ELME000053:GSK3 phosphorylation recognition site; ELME000063:CK1 phosphorylation site; ELME000233:MAPK interacting molecules (e.g. MAPKKs - substrates - phosphatases) carry docking motif that help to regulate specific interaction in the MAPK cascade. The classic motif approximates (R/K)xxxx#x# where # is a hydrophobic residue.; ELME000333:Motif that mediates binding to SUMO proteins non-covalently.; ELME000335:Inverted version of LIG_SUMO_SBM_1 that mediates binding to SUMO proteins non-covalently.)	Predicted conservation scores
Danio_rerio_opn4x2	S442I	# Altered Effect (Pr = 0.31)
Danio_rerio_opn4x2	S442I	# |---->Altered Motifs (ELME000053|ELME000063|ELME000233|ELME000333|ELME000335)
Danio_rerio_opn4x2	S442I	# |---->Altered Structure_and_dynamics (Pr = 0.27)-------------------------------------------------------|
Danio_rerio_opn4x2	S442I	# | |---->Altered Secondary_structure (Pr = 0.27) |
Danio_rerio_opn4x2	S442I	# | | |---->Loss of Loop (Pr = 0.27 | P = 0.03) |
Danio_rerio_opn4x2	S442I	# | | |
Danio_rerio_opn4x2	S442I	# | |---->Altered Stability_and_conformational_flexibility (Pr = 0.19) |
Danio_rerio_opn4x2	S442I	# | | |---->Altered Conformational_flexibility (Pr = 0.19) |
Danio_rerio_opn4x2	S442I	# | | |
Danio_rerio_opn4x2	S442I	# | |---->Altered Special_structural_signatures (Pr = 0.01) |
Danio_rerio_opn4x2	S442I	# | |---->Altered Signal_peptide (Pr = 0.00) |
Danio_rerio_opn4x2	S442I	# | | |
Danio_rerio_opn4x2	S442I	# | |---->Altered Transmembrane_protein (Pr = 0.01) |
Danio_rerio_opn4x2	S442I	# | |
Danio_rerio_opn4x2	S442I	# |---->Altered Functional_residue (Pr = 0.31) |
Danio_rerio_opn4x2	S442I	# |---->Altered Macromolecular_binding (Pr = 0.31) |
Danio_rerio_opn4x2	S442I	# | |---->Altered Protein_binding (Pr = 0.31) |
Danio_rerio_opn4x2	S442I	# | |---->Altered Disordered_interface (Pr = 0.31) |
Danio_rerio_opn4x2	S442I	# | | |---->Altered MoRF (Pr = 0.31 | P = 0.02) |
Danio_rerio_opn4x2	S442I	# | | |
Danio_rerio_opn4x2	S442I	# | |---->Altered Ordered_interface (Pr = 0.03) |
Danio_rerio_opn4x2	S442I	# | |
Danio_rerio_opn4x2	S442I	# |---->Altered Metal_binding (Pr = 0.00)<---------------------------------------------------------|
Danio_rerio_opn4x2	S442I	# |
Danio_rerio_opn4x2	S442I	# |---->Altered PTM_site (Pr = 0.14)
Danio_rerio_opn4x2	R472K	0.037	Gain of SUMOylation at R472 (Pr = 0.26 | P = 5.6e-03); Loss of ADP-ribosylation at R472 (Pr = 0.22 | P = 0.02)	Altered Motifs (ELME000051:Longer mode 2 interacting phospho-motif for 14-3-3 proteins with key conservation RxxxS#p.; ELME000062:Secondary preference for PKA-type AGC kinase phosphorylation.; ELME000156:This is the motif recognized by those SH3 domains with a non-canonical class II recognition specificity; ELME000336:NEK2 phosphorylation motif with preferred Phe - Leu or Met in the -3 position to compensate for less favorable residues in the +1 and +2 position.)	Predicted conservation scores
Danio_rerio_opn4x2	R472K	# Altered Effect (Pr = 0.26)
Danio_rerio_opn4x2	R472K	# |---->Altered Motifs (ELME000051|ELME000062|ELME000156|ELME000336)
Danio_rerio_opn4x2	R472K	# |---->Altered Structure_and_dynamics (Pr = 0.25)-------------------------------------------------------|
Danio_rerio_opn4x2	R472K	# | |---->Altered Secondary_structure (Pr = 0.25) |
Danio_rerio_opn4x2	R472K	# | | |
Danio_rerio_opn4x2	R472K	# | |---->Altered Stability_and_conformational_flexibility (Pr = 0.22) |
Danio_rerio_opn4x2	R472K	# | | |---->Altered Conformational_flexibility (Pr = 0.22) |
Danio_rerio_opn4x2	R472K	# | | |
Danio_rerio_opn4x2	R472K	# | |---->Altered Special_structural_signatures (Pr = 0.02) |
Danio_rerio_opn4x2	R472K	# | |---->Altered Signal_peptide (Pr = 0.00) |
Danio_rerio_opn4x2	R472K	# | | |
Danio_rerio_opn4x2	R472K	# | |---->Altered Transmembrane_protein (Pr = 0.02) |
Danio_rerio_opn4x2	R472K	# | |
Danio_rerio_opn4x2	R472K	# |---->Altered Functional_residue (Pr = 0.26) |
Danio_rerio_opn4x2	R472K	# |---->Altered Macromolecular_binding (Pr = 0.14) |
Danio_rerio_opn4x2	R472K	# | |---->Altered Protein_binding (Pr = 0.14) |
Danio_rerio_opn4x2	R472K	# | |---->Altered Disordered_interface (Pr = 0.14) |
Danio_rerio_opn4x2	R472K	# | | |
Danio_rerio_opn4x2	R472K	# | |---->Altered Ordered_interface (Pr = 0.03) |
Danio_rerio_opn4x2	R472K	# | |
Danio_rerio_opn4x2	R472K	# |---->Altered Metal_binding (Pr = 0.00)<---------------------------------------------------------|
Danio_rerio_opn4x2	R472K	# |
Danio_rerio_opn4x2	R472K	# |---->Altered PTM_site (Pr = 0.26)
Danio_rerio_opn4x2	R472K	# |---->Loss of ADP-ribosylation at R472 (Pr = 0.22 | P = 0.02)
Danio_rerio_opn4x2	R472K	# |---->Gain of SUMOylation at R472 (Pr = 0.26 | P = 5.6e-03)
Danio_rerio_opn4x2	L487F	0.055	Gain of Strand (Pr = 0.34 | P = 1.9e-04); Altered MoRF (Pr = 0.32 | P = 0.02)	Altered Motifs (ELME000053:GSK3 phosphorylation recognition site; ELME000197:Phosphopeptide motif which directly interacts with the BRCT (carboxy-terminal) domain of the Breast Cancer Gene BRCA1 with low affinity)	Predicted conservation scores
Danio_rerio_opn4x2	L487F	# Altered Effect (Pr = 0.34)
Danio_rerio_opn4x2	L487F	# |---->Altered Motifs (ELME000053|ELME000197)
Danio_rerio_opn4x2	L487F	# |---->Altered Structure_and_dynamics (Pr = 0.34)-------------------------------------------------------|
Danio_rerio_opn4x2	L487F	# | |---->Altered Secondary_structure (Pr = 0.34) |
Danio_rerio_opn4x2	L487F	# | | |---->Gain of Strand (Pr = 0.34 | P = 1.9e-04) |
Danio_rerio_opn4x2	L487F	# | | |
Danio_rerio_opn4x2	L487F	# | |---->Altered Stability_and_conformational_flexibility (Pr = 0.16) |
Danio_rerio_opn4x2	L487F	# | | |---->Altered Conformational_flexibility (Pr = 0.16) |
Danio_rerio_opn4x2	L487F	# | | |
Danio_rerio_opn4x2	L487F	# | |---->Altered Special_structural_signatures (Pr = 0.01) |
Danio_rerio_opn4x2	L487F	# | |---->Altered Signal_peptide (Pr = 0.00) |
Danio_rerio_opn4x2	L487F	# | | |
Danio_rerio_opn4x2	L487F	# | |---->Altered Transmembrane_protein (Pr = 0.01) |
Danio_rerio_opn4x2	L487F	# | |
Danio_rerio_opn4x2	L487F	# |---->Altered Functional_residue (Pr = 0.32) |
Danio_rerio_opn4x2	L487F	# |---->Altered Macromolecular_binding (Pr = 0.32) |
Danio_rerio_opn4x2	L487F	# | |---->Altered Protein_binding (Pr = 0.32) |
Danio_rerio_opn4x2	L487F	# | |---->Altered Disordered_interface (Pr = 0.32) |
Danio_rerio_opn4x2	L487F	# | | |---->Altered MoRF (Pr = 0.32 | P = 0.02) |
Danio_rerio_opn4x2	L487F	# | | |
Danio_rerio_opn4x2	L487F	# | |---->Altered Ordered_interface (Pr = 0.03) |
Danio_rerio_opn4x2	L487F	# | |
Danio_rerio_opn4x2	L487F	# |---->Altered Metal_binding (Pr = 0.00)<---------------------------------------------------------|
Danio_rerio_opn4x2	L487F	# |
Danio_rerio_opn4x2	L487F	# |---->Altered PTM_site (Pr = 0.19)
Danio_rerio_opn4x2	M489I	0.041	Altered MoRF (Pr = 0.33 | P = 0.02); Gain of O-linked_glycosylation at T491 (Pr = 0.14 | P = 0.03)	Altered Motifs (ELME000063:CK1 phosphorylation site)	Predicted conservation scores
Danio_rerio_opn4x2	M489I	# Altered Effect (Pr = 0.33)
Danio_rerio_opn4x2	M489I	# |---->Altered Motifs (ELME000063)
Danio_rerio_opn4x2	M489I	# |---->Altered Structure_and_dynamics (Pr = 0.25)-------------------------------------------------------|
Danio_rerio_opn4x2	M489I	# | |---->Altered Secondary_structure (Pr = 0.25) |
Danio_rerio_opn4x2	M489I	# | | |
Danio_rerio_opn4x2	M489I	# | |---->Altered Stability_and_conformational_flexibility (Pr = 0.16) |
Danio_rerio_opn4x2	M489I	# | | |---->Altered Conformational_flexibility (Pr = 0.16) |
Danio_rerio_opn4x2	M489I	# | | |
Danio_rerio_opn4x2	M489I	# | |---->Altered Special_structural_signatures (Pr = 0.01) |
Danio_rerio_opn4x2	M489I	# | |---->Altered Signal_peptide (Pr = 0.00) |
Danio_rerio_opn4x2	M489I	# | | |
Danio_rerio_opn4x2	M489I	# | |---->Altered Transmembrane_protein (Pr = 0.01) |
Danio_rerio_opn4x2	M489I	# | |
Danio_rerio_opn4x2	M489I	# |---->Altered Functional_residue (Pr = 0.33) |
Danio_rerio_opn4x2	M489I	# |---->Altered Macromolecular_binding (Pr = 0.33) |
Danio_rerio_opn4x2	M489I	# | |---->Altered Protein_binding (Pr = 0.33) |
Danio_rerio_opn4x2	M489I	# | |---->Altered Disordered_interface (Pr = 0.33) |
Danio_rerio_opn4x2	M489I	# | | |---->Altered MoRF (Pr = 0.33 | P = 0.02) |
Danio_rerio_opn4x2	M489I	# | | |
Danio_rerio_opn4x2	M489I	# | |---->Altered Ordered_interface (Pr = 0.02) |
Danio_rerio_opn4x2	M489I	# | |
Danio_rerio_opn4x2	M489I	# |---->Altered Metal_binding (Pr = 0.00)<---------------------------------------------------------|
Danio_rerio_opn4x2	M489I	# |
Danio_rerio_opn4x2	M489I	# |---->Altered PTM_site (Pr = 0.19)
Danio_rerio_opn4x2	M489I	# |---->Gain of O-linked_glycosylation at T491 (Pr = 0.14 | P = 0.03)
Danio_rerio_opn4x2	T491A	0.044	Loss of Loop (Pr = 0.27 | P = 0.02)	Altered Motifs (ELME000063:CK1 phosphorylation site)	Predicted conservation scores
Danio_rerio_opn4x2	T491A	# Altered Effect (Pr = 0.27)
Danio_rerio_opn4x2	T491A	# |---->Altered Motifs (ELME000063)
Danio_rerio_opn4x2	T491A	# |---->Altered Structure_and_dynamics (Pr = 0.27)-------------------------------------------------------|
Danio_rerio_opn4x2	T491A	# | |---->Altered Secondary_structure (Pr = 0.27) |
Danio_rerio_opn4x2	T491A	# | | |---->Loss of Loop (Pr = 0.27 | P = 0.02) |
Danio_rerio_opn4x2	T491A	# | | |
Danio_rerio_opn4x2	T491A	# | |---->Altered Stability_and_conformational_flexibility (Pr = 0.15) |
Danio_rerio_opn4x2	T491A	# | | |---->Altered Conformational_flexibility (Pr = 0.15) |
Danio_rerio_opn4x2	T491A	# | | |
Danio_rerio_opn4x2	T491A	# | |---->Altered Special_structural_signatures (Pr = 0.01) |
Danio_rerio_opn4x2	T491A	# | |---->Altered Signal_peptide (Pr = 0.00) |
Danio_rerio_opn4x2	T491A	# | | |
Danio_rerio_opn4x2	T491A	# | |---->Altered Transmembrane_protein (Pr = 0.01) |
Danio_rerio_opn4x2	T491A	# | |
Danio_rerio_opn4x2	T491A	# |---->Altered Functional_residue (Pr = 0.26) |
Danio_rerio_opn4x2	T491A	# |---->Altered Macromolecular_binding (Pr = 0.26) |
Danio_rerio_opn4x2	T491A	# | |---->Altered Protein_binding (Pr = 0.26) |
Danio_rerio_opn4x2	T491A	# | |---->Altered Disordered_interface (Pr = 0.26) |
Danio_rerio_opn4x2	T491A	# | | |
Danio_rerio_opn4x2	T491A	# | |---->Altered Ordered_interface (Pr = 0.02) |
Danio_rerio_opn4x2	T491A	# | |
Danio_rerio_opn4x2	T491A	# |---->Altered Metal_binding (Pr = 0.00)<---------------------------------------------------------|
Danio_rerio_opn4x2	T491A	# |
Danio_rerio_opn4x2	T491A	# |---->Altered PTM_site (Pr = 0.23)
Danio_rerio_opn4x2	I496M	0.030	Altered MoRF (Pr = 0.37 | P = 6.6e-03); Gain of Strand (Pr = 0.29 | P = 4.4e-03); Gain of Loop (Pr = 0.27 | P = 0.04); Gain of B-factor (Pr = 0.26 | P = 0.02); Loss of Ubiquitylation at K499 (Pr = 0.17 | P = 0.03); Loss of O-linked_glycosylation at T498 (Pr = 0.12 | P = 0.05); Gain of Methylation at K500 (Pr = 0.09 | P = 0.04)	Altered Motifs (ELME000053:GSK3 phosphorylation recognition site; ELME000336:NEK2 phosphorylation motif with preferred Phe - Leu or Met in the -3 position to compensate for less favorable residues in the +1 and +2 position.)	Predicted conservation scores
Danio_rerio_opn4x2	I496M	# Altered Effect (Pr = 0.37)
Danio_rerio_opn4x2	I496M	# |---->Altered Motifs (ELME000053|ELME000336)
Danio_rerio_opn4x2	I496M	# |---->Altered Structure_and_dynamics (Pr = 0.29)-------------------------------------------------------|
Danio_rerio_opn4x2	I496M	# | |---->Altered Secondary_structure (Pr = 0.29) |
Danio_rerio_opn4x2	I496M	# | | |---->Gain of Strand (Pr = 0.29 | P = 4.4e-03) |
Danio_rerio_opn4x2	I496M	# | | |---->Gain of Loop (Pr = 0.27 | P = 0.04) |
Danio_rerio_opn4x2	I496M	# | | |
Danio_rerio_opn4x2	I496M	# | |---->Altered Stability_and_conformational_flexibility (Pr = 0.26) |
Danio_rerio_opn4x2	I496M	# | | |---->Altered Conformational_flexibility (Pr = 0.26) |
Danio_rerio_opn4x2	I496M	# | | |---->Gain of B-factor (Pr = 0.26 | P = 0.02) |
Danio_rerio_opn4x2	I496M	# | | |
Danio_rerio_opn4x2	I496M	# | |---->Altered Special_structural_signatures (Pr = 0.04) |
Danio_rerio_opn4x2	I496M	# | |---->Altered Signal_peptide (Pr = 0.00) |
Danio_rerio_opn4x2	I496M	# | | |
Danio_rerio_opn4x2	I496M	# | |---->Altered Transmembrane_protein (Pr = 0.04) |
Danio_rerio_opn4x2	I496M	# | |
Danio_rerio_opn4x2	I496M	# |---->Altered Functional_residue (Pr = 0.37) |
Danio_rerio_opn4x2	I496M	# |---->Altered Macromolecular_binding (Pr = 0.37) |
Danio_rerio_opn4x2	I496M	# | |---->Altered Protein_binding (Pr = 0.37) |
Danio_rerio_opn4x2	I496M	# | |---->Altered Disordered_interface (Pr = 0.37) |
Danio_rerio_opn4x2	I496M	# | | |---->Altered MoRF (Pr = 0.37 | P = 6.6e-03) |
Danio_rerio_opn4x2	I496M	# | | |
Danio_rerio_opn4x2	I496M	# | |---->Altered Ordered_interface (Pr = 0.03) |
Danio_rerio_opn4x2	I496M	# | |
Danio_rerio_opn4x2	I496M	# |---->Altered Metal_binding (Pr = 0.01)<---------------------------------------------------------|
Danio_rerio_opn4x2	I496M	# |
Danio_rerio_opn4x2	I496M	# |---->Altered PTM_site (Pr = 0.19)
Danio_rerio_opn4x2	I496M	# |---->Gain of Methylation at K500 (Pr = 0.09 | P = 0.04)
Danio_rerio_opn4x2	I496M	# |---->Loss of O-linked_glycosylation at T498 (Pr = 0.12 | P = 0.05)
Danio_rerio_opn4x2	I496M	# |---->Loss of Ubiquitylation at K499 (Pr = 0.17 | P = 0.03)
Danio_rerio_opn4x2	T498S	0.026	Gain of B-factor (Pr = 0.29 | P = 4.5e-03); Altered MoRF (Pr = 0.28 | P = 0.03); Gain of Strand (Pr = 0.27 | P = 0.03); Loss of Ubiquitylation at K499 (Pr = 0.17 | P = 0.03); Loss of O-linked_glycosylation at T498 (Pr = 0.13 | P = 0.04); Gain of Methylation at K500 (Pr = 0.10 | P = 0.04)	Altered Motifs (ELME000053:GSK3 phosphorylation recognition site; ELME000063:CK1 phosphorylation site; ELME000336:NEK2 phosphorylation motif with preferred Phe - Leu or Met in the -3 position to compensate for less favorable residues in the +1 and +2 position.; PS00005:Protein kinase C phosphorylation site)	Predicted conservation scores
Danio_rerio_opn4x2	T498S	# Altered Effect (Pr = 0.29)
Danio_rerio_opn4x2	T498S	# |---->Altered Motifs (ELME000053|ELME000063|ELME000336|PS00005)
Danio_rerio_opn4x2	T498S	# |---->Altered Structure_and_dynamics (Pr = 0.29)-------------------------------------------------------|
Danio_rerio_opn4x2	T498S	# | |---->Altered Secondary_structure (Pr = 0.27) |
Danio_rerio_opn4x2	T498S	# | | |---->Gain of Strand (Pr = 0.27 | P = 0.03) |
Danio_rerio_opn4x2	T498S	# | | |
Danio_rerio_opn4x2	T498S	# | |---->Altered Stability_and_conformational_flexibility (Pr = 0.29) |
Danio_rerio_opn4x2	T498S	# | | |---->Altered Conformational_flexibility (Pr = 0.29) |
Danio_rerio_opn4x2	T498S	# | | |---->Gain of B-factor (Pr = 0.29 | P = 4.5e-03) |
Danio_rerio_opn4x2	T498S	# | | |
Danio_rerio_opn4x2	T498S	# | |---->Altered Special_structural_signatures (Pr = 0.04) |
Danio_rerio_opn4x2	T498S	# | |---->Altered Signal_peptide (Pr = 0.00) |
Danio_rerio_opn4x2	T498S	# | | |
Danio_rerio_opn4x2	T498S	# | |---->Altered Transmembrane_protein (Pr = 0.04) |
Danio_rerio_opn4x2	T498S	# | |
Danio_rerio_opn4x2	T498S	# |---->Altered Functional_residue (Pr = 0.28) |
Danio_rerio_opn4x2	T498S	# |---->Altered Macromolecular_binding (Pr = 0.28) |
Danio_rerio_opn4x2	T498S	# | |---->Altered Protein_binding (Pr = 0.28) |
Danio_rerio_opn4x2	T498S	# | |---->Altered Disordered_interface (Pr = 0.28) |
Danio_rerio_opn4x2	T498S	# | | |---->Altered MoRF (Pr = 0.28 | P = 0.03) |
Danio_rerio_opn4x2	T498S	# | | |
Danio_rerio_opn4x2	T498S	# | |---->Altered Ordered_interface (Pr = 0.03) |
Danio_rerio_opn4x2	T498S	# | |
Danio_rerio_opn4x2	T498S	# |---->Altered Metal_binding (Pr = 0.01)<---------------------------------------------------------|
Danio_rerio_opn4x2	T498S	# |
Danio_rerio_opn4x2	T498S	# |---->Altered PTM_site (Pr = 0.22)
Danio_rerio_opn4x2	T498S	# |---->Gain of Methylation at K500 (Pr = 0.10 | P = 0.04)
Danio_rerio_opn4x2	T498S	# |---->Loss of O-linked_glycosylation at T498 (Pr = 0.13 | P = 0.04)
Danio_rerio_opn4x2	T498S	# |---->Loss of Ubiquitylation at K499 (Pr = 0.17 | P = 0.03)
Danio_rerio_opn4x2	K500Q	0.061	Loss of B-factor (Pr = 0.29 | P = 0.01); Altered MoRF (Pr = 0.28 | P = 0.04); Loss of Phosphorylation at S503 (Pr = 0.24 | P = 0.05); Loss of Ubiquitylation at K500 (Pr = 0.20 | P = 6.9e-03); Loss of SUMOylation at K500 (Pr = 0.18 | P = 0.05); Gain of O-linked_glycosylation at T498 (Pr = 0.13 | P = 0.04); Loss of Methylation at K500 (Pr = 0.10 | P = 0.04)	Altered Motifs (ELME000008:Main preference for PKA-type AGC kinase phosphorylation.; ELME000053:GSK3 phosphorylation recognition site; PS00004:cAMP- and cGMP-dependent protein kinase phosphorylation site)	Predicted conservation scores
Danio_rerio_opn4x2	K500Q	# Altered Effect (Pr = 0.29)
Danio_rerio_opn4x2	K500Q	# |---->Altered Motifs (ELME000008|ELME000053|PS00004)
Danio_rerio_opn4x2	K500Q	# |---->Altered Structure_and_dynamics (Pr = 0.29)-------------------------------------------------------|
Danio_rerio_opn4x2	K500Q	# | |---->Altered Secondary_structure (Pr = 0.26) |
Danio_rerio_opn4x2	K500Q	# | | |
Danio_rerio_opn4x2	K500Q	# | |---->Altered Stability_and_conformational_flexibility (Pr = 0.29) |
Danio_rerio_opn4x2	K500Q	# | | |---->Altered Conformational_flexibility (Pr = 0.29) |
Danio_rerio_opn4x2	K500Q	# | | |---->Loss of B-factor (Pr = 0.29 | P = 0.01) |
Danio_rerio_opn4x2	K500Q	# | | |
Danio_rerio_opn4x2	K500Q	# | |---->Altered Special_structural_signatures (Pr = 0.04) |
Danio_rerio_opn4x2	K500Q	# | |---->Altered Signal_peptide (Pr = 0.00) |
Danio_rerio_opn4x2	K500Q	# | | |
Danio_rerio_opn4x2	K500Q	# | |---->Altered Transmembrane_protein (Pr = 0.04) |
Danio_rerio_opn4x2	K500Q	# | |
Danio_rerio_opn4x2	K500Q	# |---->Altered Functional_residue (Pr = 0.28) |
Danio_rerio_opn4x2	K500Q	# |---->Altered Macromolecular_binding (Pr = 0.28) |
Danio_rerio_opn4x2	K500Q	# | |---->Altered Protein_binding (Pr = 0.28) |
Danio_rerio_opn4x2	K500Q	# | |---->Altered Disordered_interface (Pr = 0.28) |
Danio_rerio_opn4x2	K500Q	# | | |---->Altered MoRF (Pr = 0.28 | P = 0.04) |
Danio_rerio_opn4x2	K500Q	# | | |
Danio_rerio_opn4x2	K500Q	# | |---->Altered Ordered_interface (Pr = 0.03) |
Danio_rerio_opn4x2	K500Q	# | |
Danio_rerio_opn4x2	K500Q	# |---->Altered Metal_binding (Pr = 0.01)<---------------------------------------------------------|
Danio_rerio_opn4x2	K500Q	# |
Danio_rerio_opn4x2	K500Q	# |---->Altered PTM_site (Pr = 0.24)
Danio_rerio_opn4x2	K500Q	# |---->Loss of Methylation at K500 (Pr = 0.10 | P = 0.04)
Danio_rerio_opn4x2	K500Q	# |---->Gain of O-linked_glycosylation at T498 (Pr = 0.13 | P = 0.04)
Danio_rerio_opn4x2	K500Q	# |---->Loss of Phosphorylation at S503 (Pr = 0.24 | P = 0.05)
Danio_rerio_opn4x2	K500Q	# |---->Loss of SUMOylation at K500 (Pr = 0.18 | P = 0.05)
Danio_rerio_opn4x2	K500Q	# |---->Loss of Ubiquitylation at K500 (Pr = 0.20 | P = 6.9e-03)
Danio_rerio_opn4x2	S501K	0.093	Altered MoRF (Pr = 0.29 | P = 0.03); Gain of B-factor (Pr = 0.25 | P = 0.03); Gain of Phosphorylation at S504 (Pr = 0.24 | P = 0.04); Gain of Ubiquitylation at S501 (Pr = 0.22 | P = 4.1e-03); Loss of O-linked_glycosylation at T498 (Pr = 0.12 | P = 0.05); Gain of Methylation at K500 (Pr = 0.09 | P = 0.05)	Altered Motifs (ELME000008:Main preference for PKA-type AGC kinase phosphorylation.; ELME000053:GSK3 phosphorylation recognition site; ELME000063:CK1 phosphorylation site; ELME000173:Consensus derived from reported natural interactors which do not match the Mode 1 and Mode 2 ligands.; PS00004:cAMP- and cGMP-dependent protein kinase phosphorylation site)	Predicted conservation scores
Danio_rerio_opn4x2	S501K	# Altered Effect (Pr = 0.29)
Danio_rerio_opn4x2	S501K	# |---->Altered Motifs (ELME000008|ELME000053|ELME000063|ELME000173|PS00004)
Danio_rerio_opn4x2	S501K	# |---->Altered Structure_and_dynamics (Pr = 0.25)-------------------------------------------------------|
Danio_rerio_opn4x2	S501K	# | |---->Altered Secondary_structure (Pr = 0.25) |
Danio_rerio_opn4x2	S501K	# | | |
Danio_rerio_opn4x2	S501K	# | |---->Altered Stability_and_conformational_flexibility (Pr = 0.25) |
Danio_rerio_opn4x2	S501K	# | | |---->Altered Conformational_flexibility (Pr = 0.25) |
Danio_rerio_opn4x2	S501K	# | | |---->Gain of B-factor (Pr = 0.25 | P = 0.03) |
Danio_rerio_opn4x2	S501K	# | | |
Danio_rerio_opn4x2	S501K	# | |---->Altered Special_structural_signatures (Pr = 0.05) |
Danio_rerio_opn4x2	S501K	# | |---->Altered Signal_peptide (Pr = 0.00) |
Danio_rerio_opn4x2	S501K	# | | |
Danio_rerio_opn4x2	S501K	# | |---->Altered Transmembrane_protein (Pr = 0.05) |
Danio_rerio_opn4x2	S501K	# | |
Danio_rerio_opn4x2	S501K	# |---->Altered Functional_residue (Pr = 0.29) |
Danio_rerio_opn4x2	S501K	# |---->Altered Macromolecular_binding (Pr = 0.29) |
Danio_rerio_opn4x2	S501K	# | |---->Altered Protein_binding (Pr = 0.29) |
Danio_rerio_opn4x2	S501K	# | |---->Altered Disordered_interface (Pr = 0.29) |
Danio_rerio_opn4x2	S501K	# | | |---->Altered MoRF (Pr = 0.29 | P = 0.03) |
Danio_rerio_opn4x2	S501K	# | | |
Danio_rerio_opn4x2	S501K	# | |---->Altered Ordered_interface (Pr = 0.03) |
Danio_rerio_opn4x2	S501K	# | |
Danio_rerio_opn4x2	S501K	# |---->Altered Metal_binding (Pr = 0.01)<---------------------------------------------------------|
Danio_rerio_opn4x2	S501K	# |
Danio_rerio_opn4x2	S501K	# |---->Altered PTM_site (Pr = 0.24)
Danio_rerio_opn4x2	S501K	# |---->Gain of Methylation at K500 (Pr = 0.09 | P = 0.05)
Danio_rerio_opn4x2	S501K	# |---->Loss of O-linked_glycosylation at T498 (Pr = 0.12 | P = 0.05)
Danio_rerio_opn4x2	S501K	# |---->Gain of Phosphorylation at S504 (Pr = 0.24 | P = 0.04)
Danio_rerio_opn4x2	S501K	# |---->Gain of Ubiquitylation at S501 (Pr = 0.22 | P = 4.1e-03)
Danio_rerio_opn4x2	S503R	0.058	Loss of B-factor (Pr = 0.30 | P = 8.7e-03); Loss of Phosphorylation at S503 (Pr = 0.30 | P = 0.02); Gain of Strand (Pr = 0.28 | P = 0.01); Altered MoRF (Pr = 0.28 | P = 0.04); Gain of ADP-ribosylation at S503 (Pr = 0.25 | P = 8.1e-03); Loss of Ubiquitylation at K499 (Pr = 0.17 | P = 0.02); Loss of O-linked_glycosylation at T498 (Pr = 0.12 | P = 0.05)	Altered Motifs (ELME000008:Main preference for PKA-type AGC kinase phosphorylation.; ELME000063:CK1 phosphorylation site; ELME000085:Glycosaminoglycan attachment site; PS00005:Protein kinase C phosphorylation site; PS00006:Casein kinase II phosphorylation site)	Predicted conservation scores
Danio_rerio_opn4x2	S503R	# Altered Effect (Pr = 0.30)
Danio_rerio_opn4x2	S503R	# |---->Altered Motifs (ELME000008|ELME000063|ELME000085|PS00005|PS00006)
Danio_rerio_opn4x2	S503R	# |---->Altered Structure_and_dynamics (Pr = 0.30)-------------------------------------------------------|
Danio_rerio_opn4x2	S503R	# | |---->Altered Secondary_structure (Pr = 0.28) |
Danio_rerio_opn4x2	S503R	# | | |---->Gain of Strand (Pr = 0.28 | P = 0.01) |
Danio_rerio_opn4x2	S503R	# | | |
Danio_rerio_opn4x2	S503R	# | |---->Altered Stability_and_conformational_flexibility (Pr = 0.30) |
Danio_rerio_opn4x2	S503R	# | | |---->Altered Conformational_flexibility (Pr = 0.30) |
Danio_rerio_opn4x2	S503R	# | | |---->Loss of B-factor (Pr = 0.30 | P = 8.7e-03) |
Danio_rerio_opn4x2	S503R	# | | |
Danio_rerio_opn4x2	S503R	# | |---->Altered Special_structural_signatures (Pr = 0.04) |
Danio_rerio_opn4x2	S503R	# | |---->Altered Signal_peptide (Pr = 0.00) |
Danio_rerio_opn4x2	S503R	# | | |
Danio_rerio_opn4x2	S503R	# | |---->Altered Transmembrane_protein (Pr = 0.04) |
Danio_rerio_opn4x2	S503R	# | |
Danio_rerio_opn4x2	S503R	# |---->Altered Functional_residue (Pr = 0.30) |
Danio_rerio_opn4x2	S503R	# |---->Altered Macromolecular_binding (Pr = 0.28) |
Danio_rerio_opn4x2	S503R	# | |---->Altered Protein_binding (Pr = 0.28) |
Danio_rerio_opn4x2	S503R	# | |---->Altered Disordered_interface (Pr = 0.28) |
Danio_rerio_opn4x2	S503R	# | | |---->Altered MoRF (Pr = 0.28 | P = 0.04) |
Danio_rerio_opn4x2	S503R	# | | |
Danio_rerio_opn4x2	S503R	# | |---->Altered Ordered_interface (Pr = 0.04) |
Danio_rerio_opn4x2	S503R	# | |
Danio_rerio_opn4x2	S503R	# |---->Altered Metal_binding (Pr = 0.01)<---------------------------------------------------------|
Danio_rerio_opn4x2	S503R	# |
Danio_rerio_opn4x2	S503R	# |---->Altered PTM_site (Pr = 0.30)
Danio_rerio_opn4x2	S503R	# |---->Gain of ADP-ribosylation at S503 (Pr = 0.25 | P = 8.1e-03)
Danio_rerio_opn4x2	S503R	# |---->Loss of O-linked_glycosylation at T498 (Pr = 0.12 | P = 0.05)
Danio_rerio_opn4x2	S503R	# |---->Loss of Phosphorylation at S503 (Pr = 0.30 | P = 0.02)
Danio_rerio_opn4x2	S503R	# |---->Loss of Ubiquitylation at K499 (Pr = 0.17 | P = 0.02)
Danio_rerio_opn4x2	S565L	0.117	Loss of Intrinsic_disorder (Pr = 0.41 | P = 0.02); Loss of Phosphorylation at S565 (Pr = 0.32 | P = 0.01); Loss of B-factor (Pr = 0.30 | P = 7.9e-03); Loss of Ubiquitylation at K564 (Pr = 0.17 | P = 0.02)	Altered Motifs (ELME000063:CK1 phosphorylation site; ELME000085:Glycosaminoglycan attachment site; ELME000336:NEK2 phosphorylation motif with preferred Phe - Leu or Met in the -3 position to compensate for less favorable residues in the +1 and +2 position.)	Predicted conservation scores
Danio_rerio_opn4x2	S565L	# Altered Effect (Pr = 0.41)
Danio_rerio_opn4x2	S565L	# |---->Altered Motifs (ELME000063|ELME000085|ELME000336)
Danio_rerio_opn4x2	S565L	# |---->Altered Structure_and_dynamics (Pr = 0.41)-------------------------------------------------------|
Danio_rerio_opn4x2	S565L	# | |---->Altered Secondary_structure (Pr = 0.23) |
Danio_rerio_opn4x2	S565L	# | | |
Danio_rerio_opn4x2	S565L	# | |---->Altered Stability_and_conformational_flexibility (Pr = 0.41) |
Danio_rerio_opn4x2	S565L	# | | |---->Altered Conformational_flexibility (Pr = 0.41) |
Danio_rerio_opn4x2	S565L	# | | |---->Loss of Intrinsic_disorder (Pr = 0.41 | P = 0.02) |
Danio_rerio_opn4x2	S565L	# | | |---->Loss of B-factor (Pr = 0.30 | P = 7.9e-03) |
Danio_rerio_opn4x2	S565L	# | | |
Danio_rerio_opn4x2	S565L	# | |---->Altered Special_structural_signatures (Pr = 0.03) |
Danio_rerio_opn4x2	S565L	# | |---->Altered Signal_peptide (Pr = 0.00) |
Danio_rerio_opn4x2	S565L	# | | |
Danio_rerio_opn4x2	S565L	# | |---->Altered Transmembrane_protein (Pr = 0.03) |
Danio_rerio_opn4x2	S565L	# | |
Danio_rerio_opn4x2	S565L	# |---->Altered Functional_residue (Pr = 0.32) |
Danio_rerio_opn4x2	S565L	# |---->Altered Macromolecular_binding (Pr = 0.16) |
Danio_rerio_opn4x2	S565L	# | |---->Altered Protein_binding (Pr = 0.16) |
Danio_rerio_opn4x2	S565L	# | |---->Altered Disordered_interface (Pr = 0.16) |
Danio_rerio_opn4x2	S565L	# | | |
Danio_rerio_opn4x2	S565L	# | |---->Altered Ordered_interface (Pr = 0.06) |
Danio_rerio_opn4x2	S565L	# | |
Danio_rerio_opn4x2	S565L	# |---->Altered Metal_binding (Pr = 0.00)<---------------------------------------------------------|
Danio_rerio_opn4x2	S565L	# |
Danio_rerio_opn4x2	S565L	# |---->Altered PTM_site (Pr = 0.32)
Danio_rerio_opn4x2	S565L	# |---->Loss of Phosphorylation at S565 (Pr = 0.32 | P = 0.01)
Danio_rerio_opn4x2	S565L	# |---->Loss of Ubiquitylation at K564 (Pr = 0.17 | P = 0.02)
Danio_rerio_opn4x2	G566I	0.073	Loss of B-factor (Pr = 0.31 | P = 6.1e-03); Altered MoRF (Pr = 0.29 | P = 0.03); Loss of Phosphorylation at T570 (Pr = 0.24 | P = 0.05); Loss of Ubiquitylation at K564 (Pr = 0.17 | P = 0.02)	Altered Motifs (ELME000063:CK1 phosphorylation site; ELME000085:Glycosaminoglycan attachment site; PS00008:N-myristoylation site)	Predicted conservation scores
Danio_rerio_opn4x2	G566I	# Altered Effect (Pr = 0.33)
Danio_rerio_opn4x2	G566I	# |---->Altered Motifs (ELME000063|ELME000085|PS00008)
Danio_rerio_opn4x2	G566I	# |---->Altered Structure_and_dynamics (Pr = 0.33)-------------------------------------------------------|
Danio_rerio_opn4x2	G566I	# | |---->Altered Secondary_structure (Pr = 0.23) |
Danio_rerio_opn4x2	G566I	# | | |
Danio_rerio_opn4x2	G566I	# | |---->Altered Stability_and_conformational_flexibility (Pr = 0.33) |
Danio_rerio_opn4x2	G566I	# | | |---->Altered Conformational_flexibility (Pr = 0.33) |
Danio_rerio_opn4x2	G566I	# | | |---->Loss of B-factor (Pr = 0.31 | P = 6.1e-03) |
Danio_rerio_opn4x2	G566I	# | | |
Danio_rerio_opn4x2	G566I	# | |---->Altered Special_structural_signatures (Pr = 0.03) |
Danio_rerio_opn4x2	G566I	# | |---->Altered Signal_peptide (Pr = 0.00) |
Danio_rerio_opn4x2	G566I	# | | |
Danio_rerio_opn4x2	G566I	# | |---->Altered Transmembrane_protein (Pr = 0.02) |
Danio_rerio_opn4x2	G566I	# | |
Danio_rerio_opn4x2	G566I	# |---->Altered Functional_residue (Pr = 0.29) |
Danio_rerio_opn4x2	G566I	# |---->Altered Macromolecular_binding (Pr = 0.29) |
Danio_rerio_opn4x2	G566I	# | |---->Altered Protein_binding (Pr = 0.29) |
Danio_rerio_opn4x2	G566I	# | |---->Altered Disordered_interface (Pr = 0.29) |
Danio_rerio_opn4x2	G566I	# | | |---->Altered MoRF (Pr = 0.29 | P = 0.03) |
Danio_rerio_opn4x2	G566I	# | | |
Danio_rerio_opn4x2	G566I	# | |---->Altered Ordered_interface (Pr = 0.06) |
Danio_rerio_opn4x2	G566I	# | |
Danio_rerio_opn4x2	G566I	# |---->Altered Metal_binding (Pr = 0.00)<---------------------------------------------------------|
Danio_rerio_opn4x2	G566I	# |
Danio_rerio_opn4x2	G566I	# |---->Altered PTM_site (Pr = 0.24)
Danio_rerio_opn4x2	G566I	# |---->Loss of Phosphorylation at T570 (Pr = 0.24 | P = 0.05)
Danio_rerio_opn4x2	G566I	# |---->Loss of Ubiquitylation at K564 (Pr = 0.17 | P = 0.02)
Danio_rerio_opn4x2	S567H	0.077	Loss of Phosphorylation at S567 (Pr = 0.30 | P = 0.02); Loss of B-factor (Pr = 0.28 | P = 0.02); Loss of Ubiquitylation at K564 (Pr = 0.18 | P = 0.02)	Altered Motifs (ELME000063:CK1 phosphorylation site; ELME000085:Glycosaminoglycan attachment site; ELME000202:(ST)Q motif which is phosphorylated by PIKK family members.; PS00008:N-myristoylation site)	Predicted conservation scores
Danio_rerio_opn4x2	S567H	# Altered Effect (Pr = 0.33)
Danio_rerio_opn4x2	S567H	# |---->Altered Motifs (ELME000063|ELME000085|ELME000202|PS00008)
Danio_rerio_opn4x2	S567H	# |---->Altered Structure_and_dynamics (Pr = 0.33)-------------------------------------------------------|
Danio_rerio_opn4x2	S567H	# | |---->Altered Secondary_structure (Pr = 0.23) |
Danio_rerio_opn4x2	S567H	# | | |
Danio_rerio_opn4x2	S567H	# | |---->Altered Stability_and_conformational_flexibility (Pr = 0.33) |
Danio_rerio_opn4x2	S567H	# | | |---->Altered Conformational_flexibility (Pr = 0.33) |
Danio_rerio_opn4x2	S567H	# | | |---->Loss of B-factor (Pr = 0.28 | P = 0.02) |
Danio_rerio_opn4x2	S567H	# | | |
Danio_rerio_opn4x2	S567H	# | |---->Altered Special_structural_signatures (Pr = 0.02) |
Danio_rerio_opn4x2	S567H	# | |---->Altered Signal_peptide (Pr = 0.00) |
Danio_rerio_opn4x2	S567H	# | | |
Danio_rerio_opn4x2	S567H	# | |---->Altered Transmembrane_protein (Pr = 0.02) |
Danio_rerio_opn4x2	S567H	# | |
Danio_rerio_opn4x2	S567H	# |---->Altered Functional_residue (Pr = 0.30) |
Danio_rerio_opn4x2	S567H	# |---->Altered Macromolecular_binding (Pr = 0.22) |
Danio_rerio_opn4x2	S567H	# | |---->Altered Protein_binding (Pr = 0.22) |
Danio_rerio_opn4x2	S567H	# | |---->Altered Disordered_interface (Pr = 0.22) |
Danio_rerio_opn4x2	S567H	# | | |
Danio_rerio_opn4x2	S567H	# | |---->Altered Ordered_interface (Pr = 0.06) |
Danio_rerio_opn4x2	S567H	# | |
Danio_rerio_opn4x2	S567H	# |---->Altered Metal_binding (Pr = 0.01)<---------------------------------------------------------|
Danio_rerio_opn4x2	S567H	# |
Danio_rerio_opn4x2	S567H	# |---->Altered PTM_site (Pr = 0.30)
Danio_rerio_opn4x2	S567H	# |---->Loss of Phosphorylation at S567 (Pr = 0.30 | P = 0.02)
Danio_rerio_opn4x2	S567H	# |---->Loss of Ubiquitylation at K564 (Pr = 0.18 | P = 0.02)
Danio_rerio_opn4x2	H572S	0.088	Gain of Intrinsic_disorder (Pr = 0.43 | P = 4.9e-03); Gain of Phosphorylation at T570 (Pr = 0.28 | P = 0.02); Altered MoRF (Pr = 0.27 | P = 0.04)	Altered Motifs (ELME000053:GSK3 phosphorylation recognition site; ELME000202:(ST)Q motif which is phosphorylated by PIKK family members.; ELME000336:NEK2 phosphorylation motif with preferred Phe - Leu or Met in the -3 position to compensate for less favorable residues in the +1 and +2 position.; PS00006:Casein kinase II phosphorylation site)	Predicted conservation scores
Danio_rerio_opn4x2	H572S	# Altered Effect (Pr = 0.43)
Danio_rerio_opn4x2	H572S	# |---->Altered Motifs (ELME000053|ELME000202|ELME000336|PS00006)
Danio_rerio_opn4x2	H572S	# |---->Altered Structure_and_dynamics (Pr = 0.43)-------------------------------------------------------|
Danio_rerio_opn4x2	H572S	# | |---->Altered Secondary_structure (Pr = 0.25) |
Danio_rerio_opn4x2	H572S	# | | |
Danio_rerio_opn4x2	H572S	# | |---->Altered Stability_and_conformational_flexibility (Pr = 0.43) |
Danio_rerio_opn4x2	H572S	# | | |---->Altered Conformational_flexibility (Pr = 0.43) |
Danio_rerio_opn4x2	H572S	# | | |---->Gain of Intrinsic_disorder (Pr = 0.43 | P = 4.9e-03) |
Danio_rerio_opn4x2	H572S	# | | |
Danio_rerio_opn4x2	H572S	# | |---->Altered Special_structural_signatures (Pr = 0.02) |
Danio_rerio_opn4x2	H572S	# | |---->Altered Signal_peptide (Pr = 0.00) |
Danio_rerio_opn4x2	H572S	# | | |
Danio_rerio_opn4x2	H572S	# | |---->Altered Transmembrane_protein (Pr = 0.02) |
Danio_rerio_opn4x2	H572S	# | |
Danio_rerio_opn4x2	H572S	# |---->Altered Functional_residue (Pr = 0.28) |
Danio_rerio_opn4x2	H572S	# |---->Altered Macromolecular_binding (Pr = 0.27) |
Danio_rerio_opn4x2	H572S	# | |---->Altered Protein_binding (Pr = 0.27) |
Danio_rerio_opn4x2	H572S	# | |---->Altered Disordered_interface (Pr = 0.27) |
Danio_rerio_opn4x2	H572S	# | | |---->Altered MoRF (Pr = 0.27 | P = 0.04) |
Danio_rerio_opn4x2	H572S	# | | |
Danio_rerio_opn4x2	H572S	# | |---->Altered Ordered_interface (Pr = 0.05) |
Danio_rerio_opn4x2	H572S	# | |
Danio_rerio_opn4x2	H572S	# |---->Altered Metal_binding (Pr = 0.00)<---------------------------------------------------------|
Danio_rerio_opn4x2	H572S	# |
Danio_rerio_opn4x2	H572S	# |---->Altered PTM_site (Pr = 0.28)
Danio_rerio_opn4x2	H572S	# |---->Gain of Phosphorylation at T570 (Pr = 0.28 | P = 0.02)
Danio_rerio_opn4x2	Q574G	0.073	Altered MoRF (Pr = 0.33 | P = 0.01); Gain of Phosphorylation at T570 (Pr = 0.23 | P = 0.05)	Altered Motifs (ELME000085:Glycosaminoglycan attachment site)	Predicted conservation scores
Danio_rerio_opn4x2	Q574G	# Altered Effect (Pr = 0.33)
Danio_rerio_opn4x2	Q574G	# |---->Altered Motifs (ELME000085)
Danio_rerio_opn4x2	Q574G	# |---->Altered Structure_and_dynamics (Pr = 0.30)-------------------------------------------------------|
Danio_rerio_opn4x2	Q574G	# | |---->Altered Secondary_structure (Pr = 0.26) |
Danio_rerio_opn4x2	Q574G	# | | |
Danio_rerio_opn4x2	Q574G	# | |---->Altered Stability_and_conformational_flexibility (Pr = 0.30) |
Danio_rerio_opn4x2	Q574G	# | | |---->Altered Conformational_flexibility (Pr = 0.30) |
Danio_rerio_opn4x2	Q574G	# | | |
Danio_rerio_opn4x2	Q574G	# | |---->Altered Special_structural_signatures (Pr = 0.02) |
Danio_rerio_opn4x2	Q574G	# | |---->Altered Signal_peptide (Pr = 0.00) |
Danio_rerio_opn4x2	Q574G	# | | |
Danio_rerio_opn4x2	Q574G	# | |---->Altered Transmembrane_protein (Pr = 0.02) |
Danio_rerio_opn4x2	Q574G	# | |
Danio_rerio_opn4x2	Q574G	# |---->Altered Functional_residue (Pr = 0.33) |
Danio_rerio_opn4x2	Q574G	# |---->Altered Macromolecular_binding (Pr = 0.33) |
Danio_rerio_opn4x2	Q574G	# | |---->Altered Protein_binding (Pr = 0.33) |
Danio_rerio_opn4x2	Q574G	# | |---->Altered Disordered_interface (Pr = 0.33) |
Danio_rerio_opn4x2	Q574G	# | | |---->Altered MoRF (Pr = 0.33 | P = 0.01) |
Danio_rerio_opn4x2	Q574G	# | | |
Danio_rerio_opn4x2	Q574G	# | |---->Altered Ordered_interface (Pr = 0.05) |
Danio_rerio_opn4x2	Q574G	# | |
Danio_rerio_opn4x2	Q574G	# |---->Altered Metal_binding (Pr = 0.00)<---------------------------------------------------------|
Danio_rerio_opn4x2	Q574G	# |
Danio_rerio_opn4x2	Q574G	# |---->Altered PTM_site (Pr = 0.23)
Danio_rerio_opn4x2	Q574G	# |---->Gain of Phosphorylation at T570 (Pr = 0.23 | P = 0.05)
Danio_rerio_opn4x2	I576S	0.051	Gain of Intrinsic_disorder (Pr = 0.60 | P = 3.8e-04); Altered MoRF (Pr = 0.35 | P = 8.2e-03); Gain of Phosphorylation at S573 (Pr = 0.26 | P = 0.03); Altered Stability (Pr = 0.22 | P = 0.01)	Altered Motifs (ELME000063:CK1 phosphorylation site; PS00006:Casein kinase II phosphorylation site)	Predicted conservation scores
Danio_rerio_opn4x2	I576S	# Altered Effect (Pr = 0.60)
Danio_rerio_opn4x2	I576S	# |---->Altered Motifs (ELME000063|PS00006)
Danio_rerio_opn4x2	I576S	# |---->Altered Structure_and_dynamics (Pr = 0.60)-------------------------------------------------------|
Danio_rerio_opn4x2	I576S	# | |---->Altered Secondary_structure (Pr = 0.25) |
Danio_rerio_opn4x2	I576S	# | | |
Danio_rerio_opn4x2	I576S	# | |---->Altered Stability_and_conformational_flexibility (Pr = 0.60) |
Danio_rerio_opn4x2	I576S	# | | |---->Altered Stability (Pr = 0.22 | P = 0.01) |
Danio_rerio_opn4x2	I576S	# | | |---->Altered Conformational_flexibility (Pr = 0.60) |
Danio_rerio_opn4x2	I576S	# | | |---->Gain of Intrinsic_disorder (Pr = 0.60 | P = 3.8e-04) |
Danio_rerio_opn4x2	I576S	# | | |
Danio_rerio_opn4x2	I576S	# | |---->Altered Special_structural_signatures (Pr = 0.02) |
Danio_rerio_opn4x2	I576S	# | |---->Altered Signal_peptide (Pr = 0.00) |
Danio_rerio_opn4x2	I576S	# | | |
Danio_rerio_opn4x2	I576S	# | |---->Altered Transmembrane_protein (Pr = 0.02) |
Danio_rerio_opn4x2	I576S	# | |
Danio_rerio_opn4x2	I576S	# |---->Altered Functional_residue (Pr = 0.35) |
Danio_rerio_opn4x2	I576S	# |---->Altered Macromolecular_binding (Pr = 0.35) |
Danio_rerio_opn4x2	I576S	# | |---->Altered Protein_binding (Pr = 0.35) |
Danio_rerio_opn4x2	I576S	# | |---->Altered Disordered_interface (Pr = 0.35) |
Danio_rerio_opn4x2	I576S	# | | |---->Altered MoRF (Pr = 0.35 | P = 8.2e-03) |
Danio_rerio_opn4x2	I576S	# | | |
Danio_rerio_opn4x2	I576S	# | |---->Altered Ordered_interface (Pr = 0.06) |
Danio_rerio_opn4x2	I576S	# | |
Danio_rerio_opn4x2	I576S	# |---->Altered Metal_binding (Pr = 0.00)<---------------------------------------------------------|
Danio_rerio_opn4x2	I576S	# |
Danio_rerio_opn4x2	I576S	# |---->Altered PTM_site (Pr = 0.26)
Danio_rerio_opn4x2	I576S	# |---->Gain of Phosphorylation at S573 (Pr = 0.26 | P = 0.03)
Danio_rerio_opn4x2	M577Q	0.055	Gain of Intrinsic_disorder (Pr = 0.36 | P = 0.01); Altered MoRF (Pr = 0.28 | P = 0.04); Gain of Phosphorylation at S573 (Pr = 0.23 | P = 0.05); Altered Stability (Pr = 0.11 | P = 0.03)	Altered Motifs (None)	Predicted conservation scores
Danio_rerio_opn4x2	M577Q	# Altered Effect (Pr = 0.36)
Danio_rerio_opn4x2	M577Q	# |---->Altered Motifs (None)
Danio_rerio_opn4x2	M577Q	# |---->Altered Structure_and_dynamics (Pr = 0.36)-------------------------------------------------------|
Danio_rerio_opn4x2	M577Q	# | |---->Altered Secondary_structure (Pr = 0.25) |
Danio_rerio_opn4x2	M577Q	# | | |
Danio_rerio_opn4x2	M577Q	# | |---->Altered Stability_and_conformational_flexibility (Pr = 0.36) |
Danio_rerio_opn4x2	M577Q	# | | |---->Altered Stability (Pr = 0.11 | P = 0.03) |
Danio_rerio_opn4x2	M577Q	# | | |---->Altered Conformational_flexibility (Pr = 0.36) |
Danio_rerio_opn4x2	M577Q	# | | |---->Gain of Intrinsic_disorder (Pr = 0.36 | P = 0.01) |
Danio_rerio_opn4x2	M577Q	# | | |
Danio_rerio_opn4x2	M577Q	# | |---->Altered Special_structural_signatures (Pr = 0.02) |
Danio_rerio_opn4x2	M577Q	# | |---->Altered Signal_peptide (Pr = 0.00) |
Danio_rerio_opn4x2	M577Q	# | | |
Danio_rerio_opn4x2	M577Q	# | |---->Altered Transmembrane_protein (Pr = 0.02) |
Danio_rerio_opn4x2	M577Q	# | |
Danio_rerio_opn4x2	M577Q	# |---->Altered Functional_residue (Pr = 0.28) |
Danio_rerio_opn4x2	M577Q	# |---->Altered Macromolecular_binding (Pr = 0.28) |
Danio_rerio_opn4x2	M577Q	# | |---->Altered Protein_binding (Pr = 0.28) |
Danio_rerio_opn4x2	M577Q	# | |---->Altered Disordered_interface (Pr = 0.28) |
Danio_rerio_opn4x2	M577Q	# | | |---->Altered MoRF (Pr = 0.28 | P = 0.04) |
Danio_rerio_opn4x2	M577Q	# | | |
Danio_rerio_opn4x2	M577Q	# | |---->Altered Ordered_interface (Pr = 0.06) |
Danio_rerio_opn4x2	M577Q	# | |
Danio_rerio_opn4x2	M577Q	# |---->Altered Metal_binding (Pr = 0.01)<---------------------------------------------------------|
Danio_rerio_opn4x2	M577Q	# |
Danio_rerio_opn4x2	M577Q	# |---->Altered PTM_site (Pr = 0.23)
Danio_rerio_opn4x2	M577Q	# |---->Gain of Phosphorylation at S573 (Pr = 0.23 | P = 0.05)
Danio_rerio_opn4x2	I578N	0.070	Gain of Intrinsic_disorder (Pr = 0.46 | P = 3.4e-03); Altered MoRF (Pr = 0.37 | P = 6.5e-03); Gain of Phosphorylation at S573 (Pr = 0.24 | P = 0.04); Altered Stability (Pr = 0.11 | P = 0.04)	Altered Motifs (None)	Predicted conservation scores
Danio_rerio_opn4x2	I578N	# Altered Effect (Pr = 0.46)
Danio_rerio_opn4x2	I578N	# |---->Altered Motifs (None)
Danio_rerio_opn4x2	I578N	# |---->Altered Structure_and_dynamics (Pr = 0.46)-------------------------------------------------------|
Danio_rerio_opn4x2	I578N	# | |---->Altered Secondary_structure (Pr = 0.26) |
Danio_rerio_opn4x2	I578N	# | | |
Danio_rerio_opn4x2	I578N	# | |---->Altered Stability_and_conformational_flexibility (Pr = 0.46) |
Danio_rerio_opn4x2	I578N	# | | |---->Altered Stability (Pr = 0.11 | P = 0.04) |
Danio_rerio_opn4x2	I578N	# | | |---->Altered Conformational_flexibility (Pr = 0.46) |
Danio_rerio_opn4x2	I578N	# | | |---->Gain of Intrinsic_disorder (Pr = 0.46 | P = 3.4e-03) |
Danio_rerio_opn4x2	I578N	# | | |
Danio_rerio_opn4x2	I578N	# | |---->Altered Special_structural_signatures (Pr = 0.02) |
Danio_rerio_opn4x2	I578N	# | |---->Altered Signal_peptide (Pr = 0.00) |
Danio_rerio_opn4x2	I578N	# | | |
Danio_rerio_opn4x2	I578N	# | |---->Altered Transmembrane_protein (Pr = 0.02) |
Danio_rerio_opn4x2	I578N	# | |
Danio_rerio_opn4x2	I578N	# |---->Altered Functional_residue (Pr = 0.37) |
Danio_rerio_opn4x2	I578N	# |---->Altered Macromolecular_binding (Pr = 0.37) |
Danio_rerio_opn4x2	I578N	# | |---->Altered Protein_binding (Pr = 0.37) |
Danio_rerio_opn4x2	I578N	# | |---->Altered Disordered_interface (Pr = 0.37) |
Danio_rerio_opn4x2	I578N	# | | |---->Altered MoRF (Pr = 0.37 | P = 6.5e-03) |
Danio_rerio_opn4x2	I578N	# | | |
Danio_rerio_opn4x2	I578N	# | |---->Altered Ordered_interface (Pr = 0.06) |
Danio_rerio_opn4x2	I578N	# | |
Danio_rerio_opn4x2	I578N	# |---->Altered Metal_binding (Pr = 0.01)<---------------------------------------------------------|
Danio_rerio_opn4x2	I578N	# |
Danio_rerio_opn4x2	I578N	# |---->Altered PTM_site (Pr = 0.24)
Danio_rerio_opn4x2	I578N	# |---->Gain of Phosphorylation at S573 (Pr = 0.24 | P = 0.04)
Danio_rerio_opn4x2	D579P	0.084	Altered MoRF (Pr = 0.30 | P = 0.02); Gain of Loop (Pr = 0.27 | P = 0.04)	Altered Motifs (None)	Predicted conservation scores
Danio_rerio_opn4x2	D579P	# Altered Effect (Pr = 0.30)
Danio_rerio_opn4x2	D579P	# |---->Altered Motifs (None)
Danio_rerio_opn4x2	D579P	# |---->Altered Structure_and_dynamics (Pr = 0.27)-------------------------------------------------------|
Danio_rerio_opn4x2	D579P	# | |---->Altered Secondary_structure (Pr = 0.27) |
Danio_rerio_opn4x2	D579P	# | | |---->Gain of Loop (Pr = 0.27 | P = 0.04) |
Danio_rerio_opn4x2	D579P	# | | |
Danio_rerio_opn4x2	D579P	# | |---->Altered Stability_and_conformational_flexibility (Pr = 0.27) |
Danio_rerio_opn4x2	D579P	# | | |---->Altered Conformational_flexibility (Pr = 0.27) |
Danio_rerio_opn4x2	D579P	# | | |
Danio_rerio_opn4x2	D579P	# | |---->Altered Special_structural_signatures (Pr = 0.01) |
Danio_rerio_opn4x2	D579P	# | |---->Altered Signal_peptide (Pr = 0.00) |
Danio_rerio_opn4x2	D579P	# | | |
Danio_rerio_opn4x2	D579P	# | |---->Altered Transmembrane_protein (Pr = 0.01) |
Danio_rerio_opn4x2	D579P	# | |
Danio_rerio_opn4x2	D579P	# |---->Altered Functional_residue (Pr = 0.30) |
Danio_rerio_opn4x2	D579P	# |---->Altered Macromolecular_binding (Pr = 0.30) |
Danio_rerio_opn4x2	D579P	# | |---->Altered Protein_binding (Pr = 0.30) |
Danio_rerio_opn4x2	D579P	# | |---->Altered Disordered_interface (Pr = 0.30) |
Danio_rerio_opn4x2	D579P	# | | |---->Altered MoRF (Pr = 0.30 | P = 0.02) |
Danio_rerio_opn4x2	D579P	# | | |
Danio_rerio_opn4x2	D579P	# | |---->Altered Ordered_interface (Pr = 0.06) |
Danio_rerio_opn4x2	D579P	# | |
Danio_rerio_opn4x2	D579P	# |---->Altered Metal_binding (Pr = 0.01)<---------------------------------------------------------|
Danio_rerio_opn4x2	D579P	# |
Danio_rerio_opn4x2	D579P	# |---->Altered PTM_site (Pr = 0.04)
Danio_rerio_opn4x2	L580M	0.069	Gain of Intrinsic_disorder (Pr = 0.32 | P = 0.03); Altered MoRF (Pr = 0.29 | P = 0.03)	Altered Motifs (None)	Predicted conservation scores
Danio_rerio_opn4x2	L580M	# Altered Effect (Pr = 0.32)
Danio_rerio_opn4x2	L580M	# |---->Altered Motifs (None)
Danio_rerio_opn4x2	L580M	# |---->Altered Structure_and_dynamics (Pr = 0.32)-------------------------------------------------------|
Danio_rerio_opn4x2	L580M	# | |---->Altered Secondary_structure (Pr = 0.26) |
Danio_rerio_opn4x2	L580M	# | | |
Danio_rerio_opn4x2	L580M	# | |---->Altered Stability_and_conformational_flexibility (Pr = 0.32) |
Danio_rerio_opn4x2	L580M	# | | |---->Altered Conformational_flexibility (Pr = 0.32) |
Danio_rerio_opn4x2	L580M	# | | |---->Gain of Intrinsic_disorder (Pr = 0.32 | P = 0.03) |
Danio_rerio_opn4x2	L580M	# | | |
Danio_rerio_opn4x2	L580M	# | |---->Altered Special_structural_signatures (Pr = 0.02) |
Danio_rerio_opn4x2	L580M	# | |---->Altered Signal_peptide (Pr = 0.00) |
Danio_rerio_opn4x2	L580M	# | | |
Danio_rerio_opn4x2	L580M	# | |---->Altered Transmembrane_protein (Pr = 0.02) |
Danio_rerio_opn4x2	L580M	# | |
Danio_rerio_opn4x2	L580M	# |---->Altered Functional_residue (Pr = 0.29) |
Danio_rerio_opn4x2	L580M	# |---->Altered Macromolecular_binding (Pr = 0.29) |
Danio_rerio_opn4x2	L580M	# | |---->Altered Protein_binding (Pr = 0.29) |
Danio_rerio_opn4x2	L580M	# | |---->Altered Disordered_interface (Pr = 0.29) |
Danio_rerio_opn4x2	L580M	# | | |---->Altered MoRF (Pr = 0.29 | P = 0.03) |
Danio_rerio_opn4x2	L580M	# | | |
Danio_rerio_opn4x2	L580M	# | |---->Altered Ordered_interface (Pr = 0.06) |
Danio_rerio_opn4x2	L580M	# | |
Danio_rerio_opn4x2	L580M	# |---->Altered Metal_binding (Pr = 0.01)<---------------------------------------------------------|
Danio_rerio_opn4x2	L580M	# |
Danio_rerio_opn4x2	L580M	# |---->Altered PTM_site (Pr = 0.03)
Danio_rerio_opn4x2	N582K	0.064	Altered MoRF (Pr = 0.30 | P = 0.02); Loss of Loop (Pr = 0.27 | P = 0.04)	Altered Motifs (None)	Predicted conservation scores
Danio_rerio_opn4x2	N582K	# Altered Effect (Pr = 0.30)
Danio_rerio_opn4x2	N582K	# |---->Altered Motifs (None)
Danio_rerio_opn4x2	N582K	# |---->Altered Structure_and_dynamics (Pr = 0.27)-------------------------------------------------------|
Danio_rerio_opn4x2	N582K	# | |---->Altered Secondary_structure (Pr = 0.27) |
Danio_rerio_opn4x2	N582K	# | | |---->Loss of Loop (Pr = 0.27 | P = 0.04) |
Danio_rerio_opn4x2	N582K	# | | |
Danio_rerio_opn4x2	N582K	# | |---->Altered Stability_and_conformational_flexibility (Pr = 0.25) |
Danio_rerio_opn4x2	N582K	# | | |---->Altered Conformational_flexibility (Pr = 0.25) |
Danio_rerio_opn4x2	N582K	# | | |
Danio_rerio_opn4x2	N582K	# | |---->Altered Special_structural_signatures (Pr = 0.02) |
Danio_rerio_opn4x2	N582K	# | |---->Altered Signal_peptide (Pr = 0.00) |
Danio_rerio_opn4x2	N582K	# | | |
Danio_rerio_opn4x2	N582K	# | |---->Altered Transmembrane_protein (Pr = 0.02) |
Danio_rerio_opn4x2	N582K	# | |
Danio_rerio_opn4x2	N582K	# |---->Altered Functional_residue (Pr = 0.30) |
Danio_rerio_opn4x2	N582K	# |---->Altered Macromolecular_binding (Pr = 0.30) |
Danio_rerio_opn4x2	N582K	# | |---->Altered Protein_binding (Pr = 0.30) |
Danio_rerio_opn4x2	N582K	# | |---->Altered Disordered_interface (Pr = 0.30) |
Danio_rerio_opn4x2	N582K	# | | |---->Altered MoRF (Pr = 0.30 | P = 0.02) |
Danio_rerio_opn4x2	N582K	# | | |
Danio_rerio_opn4x2	N582K	# | |---->Altered Ordered_interface (Pr = 0.06) |
Danio_rerio_opn4x2	N582K	# | |
Danio_rerio_opn4x2	N582K	# |---->Altered Metal_binding (Pr = 0.01)<---------------------------------------------------------|
Danio_rerio_opn4x2	N582K	# |
Danio_rerio_opn4x2	N582K	# |---->Altered PTM_site (Pr = 0.11)
Danio_rerio_opn4x2	N584L	0.103		Altered Motifs (ELME000045:The nuclear receptor box motif (LXXLL) confers binding to nuclear receptors.; ELME000133:TRAF6 binding site. Members of the tumor necrosis factor receptor (TNFR) superfamily initiate intracellular signaling by recruiting the C-domain of the TNFR-associated factors (TRAFs) through their cytoplasmatic tails.; ELME000149:Sorting and internalisation signal found in the cytoplasmic juxta-membrane region of type I transmembrane proteins. Targets them from the Trans Golgi Network to the lysosomal-endosomal-melanosomal compartments. Interacts with adaptor protein (AP) complexes)	Predicted conservation scores
Danio_rerio_opn4x2	N584L	# Altered Effect (Pr = 0.27)
Danio_rerio_opn4x2	N584L	# |---->Altered Motifs (ELME000045|ELME000133|ELME000149)
Danio_rerio_opn4x2	N584L	# |---->Altered Structure_and_dynamics (Pr = 0.25)-------------------------------------------------------|
Danio_rerio_opn4x2	N584L	# | |---->Altered Secondary_structure (Pr = 0.25) |
Danio_rerio_opn4x2	N584L	# | | |
Danio_rerio_opn4x2	N584L	# | |---->Altered Stability_and_conformational_flexibility (Pr = 0.25) |
Danio_rerio_opn4x2	N584L	# | | |---->Altered Conformational_flexibility (Pr = 0.25) |
Danio_rerio_opn4x2	N584L	# | | |
Danio_rerio_opn4x2	N584L	# | |---->Altered Special_structural_signatures (Pr = 0.02) |
Danio_rerio_opn4x2	N584L	# | |---->Altered Signal_peptide (Pr = 0.00) |
Danio_rerio_opn4x2	N584L	# | | |
Danio_rerio_opn4x2	N584L	# | |---->Altered Transmembrane_protein (Pr = 0.02) |
Danio_rerio_opn4x2	N584L	# | |
Danio_rerio_opn4x2	N584L	# |---->Altered Functional_residue (Pr = 0.27) |
Danio_rerio_opn4x2	N584L	# |---->Altered Macromolecular_binding (Pr = 0.27) |
Danio_rerio_opn4x2	N584L	# | |---->Altered Protein_binding (Pr = 0.27) |
Danio_rerio_opn4x2	N584L	# | |---->Altered Disordered_interface (Pr = 0.27) |
Danio_rerio_opn4x2	N584L	# | | |
Danio_rerio_opn4x2	N584L	# | |---->Altered Ordered_interface (Pr = 0.06) |
Danio_rerio_opn4x2	N584L	# | |
Danio_rerio_opn4x2	N584L	# |---->Altered Metal_binding (Pr = 0.01)<---------------------------------------------------------|
Danio_rerio_opn4x2	N584L	# |
Danio_rerio_opn4x2	N584L	# |---->Altered PTM_site (Pr = 0.04)
Danio_rerio_opn4x2	C585S	0.045	Gain of Intrinsic_disorder (Pr = 0.46 | P = 3.2e-03); Altered MoRF (Pr = 0.42 | P = 3.5e-03); Gain of Phosphorylation at C585 (Pr = 0.32 | P = 0.01); Gain of B-factor (Pr = 0.25 | P = 0.04)	Altered Motifs (ELME000064:CK2 phosphorylation site; ELME000133:TRAF6 binding site. Members of the tumor necrosis factor receptor (TNFR) superfamily initiate intracellular signaling by recruiting the C-domain of the TNFR-associated factors (TRAFs) through their cytoplasmatic tails.; ELME000136:The Class IV WW domain interaction motif is recognised primarily by the Pin1 phosphorylation-dependent prolyl isomerase.; ELME000159:Proline-Directed Kinase (e.g. MAPK) phosphorylation site in higher eukaryotes.; PS00006:Casein kinase II phosphorylation site)	Predicted conservation scores
Danio_rerio_opn4x2	C585S	# Altered Effect (Pr = 0.46)
Danio_rerio_opn4x2	C585S	# |---->Altered Motifs (ELME000064|ELME000133|ELME000136|ELME000159|PS00006)
Danio_rerio_opn4x2	C585S	# |---->Altered Structure_and_dynamics (Pr = 0.46)-------------------------------------------------------|
Danio_rerio_opn4x2	C585S	# | |---->Altered Secondary_structure (Pr = 0.26) |
Danio_rerio_opn4x2	C585S	# | | |
Danio_rerio_opn4x2	C585S	# | |---->Altered Stability_and_conformational_flexibility (Pr = 0.46) |
Danio_rerio_opn4x2	C585S	# | | |---->Altered Conformational_flexibility (Pr = 0.46) |
Danio_rerio_opn4x2	C585S	# | | |---->Gain of Intrinsic_disorder (Pr = 0.46 | P = 3.2e-03) |
Danio_rerio_opn4x2	C585S	# | | |---->Gain of B-factor (Pr = 0.25 | P = 0.04) |
Danio_rerio_opn4x2	C585S	# | | |
Danio_rerio_opn4x2	C585S	# | |---->Altered Special_structural_signatures (Pr = 0.02) |
Danio_rerio_opn4x2	C585S	# | |---->Altered Signal_peptide (Pr = 0.00) |
Danio_rerio_opn4x2	C585S	# | | |
Danio_rerio_opn4x2	C585S	# | |---->Altered Transmembrane_protein (Pr = 0.02) |
Danio_rerio_opn4x2	C585S	# | |
Danio_rerio_opn4x2	C585S	# |---->Altered Functional_residue (Pr = 0.42) |
Danio_rerio_opn4x2	C585S	# |---->Altered Macromolecular_binding (Pr = 0.42) |
Danio_rerio_opn4x2	C585S	# | |---->Altered Protein_binding (Pr = 0.42) |
Danio_rerio_opn4x2	C585S	# | |---->Altered Disordered_interface (Pr = 0.42) |
Danio_rerio_opn4x2	C585S	# | | |---->Altered MoRF (Pr = 0.42 | P = 3.5e-03) |
Danio_rerio_opn4x2	C585S	# | | |
Danio_rerio_opn4x2	C585S	# | |---->Altered Ordered_interface (Pr = 0.06) |
Danio_rerio_opn4x2	C585S	# | |
Danio_rerio_opn4x2	C585S	# |---->Altered Metal_binding (Pr = 0.01)<---------------------------------------------------------|
Danio_rerio_opn4x2	C585S	# |
Danio_rerio_opn4x2	C585S	# |---->Altered PTM_site (Pr = 0.32)
Danio_rerio_opn4x2	C585S	# |---->Gain of Phosphorylation at C585 (Pr = 0.32 | P = 0.01)
Danio_rerio_opn4x2	P586I	0.081	Altered MoRF (Pr = 0.35 | P = 0.01); Loss of Loop (Pr = 0.28 | P = 0.02)	Altered Motifs (ELME000133:TRAF6 binding site. Members of the tumor necrosis factor receptor (TNFR) superfamily initiate intracellular signaling by recruiting the C-domain of the TNFR-associated factors (TRAFs) through their cytoplasmatic tails.)	Predicted conservation scores
Danio_rerio_opn4x2	P586I	# Altered Effect (Pr = 0.35)
Danio_rerio_opn4x2	P586I	# |---->Altered Motifs (ELME000133)
Danio_rerio_opn4x2	P586I	# |---->Altered Structure_and_dynamics (Pr = 0.28)-------------------------------------------------------|
Danio_rerio_opn4x2	P586I	# | |---->Altered Secondary_structure (Pr = 0.28) |
Danio_rerio_opn4x2	P586I	# | | |---->Loss of Loop (Pr = 0.28 | P = 0.02) |
Danio_rerio_opn4x2	P586I	# | | |
Danio_rerio_opn4x2	P586I	# | |---->Altered Stability_and_conformational_flexibility (Pr = 0.24) |
Danio_rerio_opn4x2	P586I	# | | |---->Altered Conformational_flexibility (Pr = 0.24) |
Danio_rerio_opn4x2	P586I	# | | |
Danio_rerio_opn4x2	P586I	# | |---->Altered Special_structural_signatures (Pr = 0.02) |
Danio_rerio_opn4x2	P586I	# | |---->Altered Signal_peptide (Pr = 0.00) |
Danio_rerio_opn4x2	P586I	# | | |
Danio_rerio_opn4x2	P586I	# | |---->Altered Transmembrane_protein (Pr = 0.02) |
Danio_rerio_opn4x2	P586I	# | |
Danio_rerio_opn4x2	P586I	# |---->Altered Functional_residue (Pr = 0.35) |
Danio_rerio_opn4x2	P586I	# |---->Altered Macromolecular_binding (Pr = 0.35) |
Danio_rerio_opn4x2	P586I	# | |---->Altered Protein_binding (Pr = 0.35) |
Danio_rerio_opn4x2	P586I	# | |---->Altered Disordered_interface (Pr = 0.35) |
Danio_rerio_opn4x2	P586I	# | | |---->Altered MoRF (Pr = 0.35 | P = 0.01) |
Danio_rerio_opn4x2	P586I	# | | |
Danio_rerio_opn4x2	P586I	# | |---->Altered Ordered_interface (Pr = 0.08) |
Danio_rerio_opn4x2	P586I	# | |
Danio_rerio_opn4x2	P586I	# |---->Altered Metal_binding (Pr = 0.01)<---------------------------------------------------------|
Danio_rerio_opn4x2	P586I	# |
Danio_rerio_opn4x2	P586I	# |---->Altered PTM_site (Pr = 0.04)
Danio_rerio_opn4x2	E588Q	0.052		Altered Motifs (ELME000133:TRAF6 binding site. Members of the tumor necrosis factor receptor (TNFR) superfamily initiate intracellular signaling by recruiting the C-domain of the TNFR-associated factors (TRAFs) through their cytoplasmatic tails.; ELME000202:(ST)Q motif which is phosphorylated by PIKK family members.)	Predicted conservation scores
Danio_rerio_opn4x2	E588Q	# Altered Effect (Pr = 0.25)
Danio_rerio_opn4x2	E588Q	# |---->Altered Motifs (ELME000133|ELME000202)
Danio_rerio_opn4x2	E588Q	# |---->Altered Structure_and_dynamics (Pr = 0.21)-------------------------------------------------------|
Danio_rerio_opn4x2	E588Q	# | |---->Altered Secondary_structure (Pr = 0.21) |
Danio_rerio_opn4x2	E588Q	# | | |
Danio_rerio_opn4x2	E588Q	# | |---->Altered Stability_and_conformational_flexibility (Pr = 0.21) |
Danio_rerio_opn4x2	E588Q	# | | |---->Altered Conformational_flexibility (Pr = 0.21) |
Danio_rerio_opn4x2	E588Q	# | | |
Danio_rerio_opn4x2	E588Q	# | |---->Altered Special_structural_signatures (Pr = 0.02) |
Danio_rerio_opn4x2	E588Q	# | |---->Altered Signal_peptide (Pr = 0.00) |
Danio_rerio_opn4x2	E588Q	# | | |
Danio_rerio_opn4x2	E588Q	# | |---->Altered Transmembrane_protein (Pr = 0.02) |
Danio_rerio_opn4x2	E588Q	# | |
Danio_rerio_opn4x2	E588Q	# |---->Altered Functional_residue (Pr = 0.25) |
Danio_rerio_opn4x2	E588Q	# |---->Altered Macromolecular_binding (Pr = 0.25) |
Danio_rerio_opn4x2	E588Q	# | |---->Altered Protein_binding (Pr = 0.25) |
Danio_rerio_opn4x2	E588Q	# | |---->Altered Disordered_interface (Pr = 0.25) |
Danio_rerio_opn4x2	E588Q	# | | |
Danio_rerio_opn4x2	E588Q	# | |---->Altered Ordered_interface (Pr = 0.08) |
Danio_rerio_opn4x2	E588Q	# | |
Danio_rerio_opn4x2	E588Q	# |---->Altered Metal_binding (Pr = 0.01)<---------------------------------------------------------|
Danio_rerio_opn4x2	E588Q	# |
Danio_rerio_opn4x2	E588Q	# |---->Altered PTM_site (Pr = 0.04)
Danio_rerio_opn4x2	L590Q	0.195	Gain of Intrinsic_disorder (Pr = 0.32 | P = 0.03); Altered MoRF (Pr = 0.28 | P = 0.04); Altered Stability (Pr = 0.14 | P = 0.02)	Altered Motifs (ELME000133:TRAF6 binding site. Members of the tumor necrosis factor receptor (TNFR) superfamily initiate intracellular signaling by recruiting the C-domain of the TNFR-associated factors (TRAFs) through their cytoplasmatic tails.)	Predicted conservation scores
Danio_rerio_opn4x2	L590Q	# Altered Effect (Pr = 0.32)
Danio_rerio_opn4x2	L590Q	# |---->Altered Motifs (ELME000133)
Danio_rerio_opn4x2	L590Q	# |---->Altered Structure_and_dynamics (Pr = 0.32)-------------------------------------------------------|
Danio_rerio_opn4x2	L590Q	# | |---->Altered Secondary_structure (Pr = 0.26) |
Danio_rerio_opn4x2	L590Q	# | | |
Danio_rerio_opn4x2	L590Q	# | |---->Altered Stability_and_conformational_flexibility (Pr = 0.32) |
Danio_rerio_opn4x2	L590Q	# | | |---->Altered Stability (Pr = 0.14 | P = 0.02) |
Danio_rerio_opn4x2	L590Q	# | | |---->Altered Conformational_flexibility (Pr = 0.32) |
Danio_rerio_opn4x2	L590Q	# | | |---->Gain of Intrinsic_disorder (Pr = 0.32 | P = 0.03) |
Danio_rerio_opn4x2	L590Q	# | | |
Danio_rerio_opn4x2	L590Q	# | |---->Altered Special_structural_signatures (Pr = 0.02) |
Danio_rerio_opn4x2	L590Q	# | |---->Altered Signal_peptide (Pr = 0.00) |
Danio_rerio_opn4x2	L590Q	# | | |
Danio_rerio_opn4x2	L590Q	# | |---->Altered Transmembrane_protein (Pr = 0.02) |
Danio_rerio_opn4x2	L590Q	# | |
Danio_rerio_opn4x2	L590Q	# |---->Altered Functional_residue (Pr = 0.28) |
Danio_rerio_opn4x2	L590Q	# |---->Altered Macromolecular_binding (Pr = 0.28) |
Danio_rerio_opn4x2	L590Q	# | |---->Altered Protein_binding (Pr = 0.28) |
Danio_rerio_opn4x2	L590Q	# | |---->Altered Disordered_interface (Pr = 0.28) |
Danio_rerio_opn4x2	L590Q	# | | |---->Altered MoRF (Pr = 0.28 | P = 0.04) |
Danio_rerio_opn4x2	L590Q	# | | |
Danio_rerio_opn4x2	L590Q	# | |---->Altered Ordered_interface (Pr = 0.10) |
Danio_rerio_opn4x2	L590Q	# | |
Danio_rerio_opn4x2	L590Q	# |---->Altered Metal_binding (Pr = 0.01)<---------------------------------------------------------|
Danio_rerio_opn4x2	L590Q	# |
Danio_rerio_opn4x2	L590Q	# |---->Altered PTM_site (Pr = 0.10)
Danio_rerio_opn4x2	E591Q	0.108		Altered Motifs (ELME000133:TRAF6 binding site. Members of the tumor necrosis factor receptor (TNFR) superfamily initiate intracellular signaling by recruiting the C-domain of the TNFR-associated factors (TRAFs) through their cytoplasmatic tails.)	Predicted conservation scores
Danio_rerio_opn4x2	E591Q	# Altered Effect (Pr = 0.25)
Danio_rerio_opn4x2	E591Q	# |---->Altered Motifs (ELME000133)
Danio_rerio_opn4x2	E591Q	# |---->Altered Structure_and_dynamics (Pr = 0.25)-------------------------------------------------------|
Danio_rerio_opn4x2	E591Q	# | |---->Altered Secondary_structure (Pr = 0.25) |
Danio_rerio_opn4x2	E591Q	# | | |
Danio_rerio_opn4x2	E591Q	# | |---->Altered Stability_and_conformational_flexibility (Pr = 0.22) |
Danio_rerio_opn4x2	E591Q	# | | |---->Altered Conformational_flexibility (Pr = 0.22) |
Danio_rerio_opn4x2	E591Q	# | | |
Danio_rerio_opn4x2	E591Q	# | |---->Altered Special_structural_signatures (Pr = 0.01) |
Danio_rerio_opn4x2	E591Q	# | |---->Altered Signal_peptide (Pr = 0.00) |
Danio_rerio_opn4x2	E591Q	# | | |
Danio_rerio_opn4x2	E591Q	# | |---->Altered Transmembrane_protein (Pr = 0.01) |
Danio_rerio_opn4x2	E591Q	# | |
Danio_rerio_opn4x2	E591Q	# |---->Altered Functional_residue (Pr = 0.12) |
Danio_rerio_opn4x2	E591Q	# |---->Altered Macromolecular_binding (Pr = 0.12) |
Danio_rerio_opn4x2	E591Q	# | |---->Altered Protein_binding (Pr = 0.12) |
Danio_rerio_opn4x2	E591Q	# | |---->Altered Disordered_interface (Pr = 0.12) |
Danio_rerio_opn4x2	E591Q	# | | |
Danio_rerio_opn4x2	E591Q	# | |---->Altered Ordered_interface (Pr = 0.11) |
Danio_rerio_opn4x2	E591Q	# | |
Danio_rerio_opn4x2	E591Q	# |---->Altered Metal_binding (Pr = 0.00)<---------------------------------------------------------|
Danio_rerio_opn4x2	E591Q	# |
Danio_rerio_opn4x2	E591Q	# |---->Altered PTM_site (Pr = 0.10)
Danio_rerio_opn4x2	T592I	0.066		Altered Motifs (ELME000133:TRAF6 binding site. Members of the tumor necrosis factor receptor (TNFR) superfamily initiate intracellular signaling by recruiting the C-domain of the TNFR-associated factors (TRAFs) through their cytoplasmatic tails.; ELME000333:Motif that mediates binding to SUMO proteins non-covalently.; ELME000335:Inverted version of LIG_SUMO_SBM_1 that mediates binding to SUMO proteins non-covalently.)	Predicted conservation scores
Danio_rerio_opn4x2	T592I	# Altered Effect (Pr = 0.25)
Danio_rerio_opn4x2	T592I	# |---->Altered Motifs (ELME000133|ELME000333|ELME000335)
Danio_rerio_opn4x2	T592I	# |---->Altered Structure_and_dynamics (Pr = 0.25)-------------------------------------------------------|
Danio_rerio_opn4x2	T592I	# | |---->Altered Secondary_structure (Pr = 0.25) |
Danio_rerio_opn4x2	T592I	# | | |
Danio_rerio_opn4x2	T592I	# | |---->Altered Stability_and_conformational_flexibility (Pr = 0.24) |
Danio_rerio_opn4x2	T592I	# | | |---->Altered Conformational_flexibility (Pr = 0.24) |
Danio_rerio_opn4x2	T592I	# | | |
Danio_rerio_opn4x2	T592I	# | |---->Altered Special_structural_signatures (Pr = 0.01) |
Danio_rerio_opn4x2	T592I	# | |---->Altered Signal_peptide (Pr = 0.00) |
Danio_rerio_opn4x2	T592I	# | | |
Danio_rerio_opn4x2	T592I	# | |---->Altered Transmembrane_protein (Pr = 0.01) |
Danio_rerio_opn4x2	T592I	# | |
Danio_rerio_opn4x2	T592I	# |---->Altered Functional_residue (Pr = 0.14) |
Danio_rerio_opn4x2	T592I	# |---->Altered Macromolecular_binding (Pr = 0.14) |
Danio_rerio_opn4x2	T592I	# | |---->Altered Protein_binding (Pr = 0.14) |
Danio_rerio_opn4x2	T592I	# | |---->Altered Disordered_interface (Pr = 0.14) |
Danio_rerio_opn4x2	T592I	# | | |
Danio_rerio_opn4x2	T592I	# | |---->Altered Ordered_interface (Pr = 0.12) |
Danio_rerio_opn4x2	T592I	# | |
Danio_rerio_opn4x2	T592I	# |---->Altered Metal_binding (Pr = 0.01)<---------------------------------------------------------|
Danio_rerio_opn4x2	T592I	# |
Danio_rerio_opn4x2	T592I	# |---->Altered PTM_site (Pr = 0.10)
Danio_rerio_opn4x2	T593H	0.103		Altered Motifs (ELME000334:The LATS phosphorylation motif is recognised by the LATS kinases for Ser/Thr phosphorylation. Substrates are often found toward the end of the Hippo signalling pathway.; PS00005:Protein kinase C phosphorylation site)	Predicted conservation scores
Danio_rerio_opn4x2	T593H	# Altered Effect (Pr = 0.25)
Danio_rerio_opn4x2	T593H	# |---->Altered Motifs (ELME000334|PS00005)
Danio_rerio_opn4x2	T593H	# |---->Altered Structure_and_dynamics (Pr = 0.25)-------------------------------------------------------|
Danio_rerio_opn4x2	T593H	# | |---->Altered Secondary_structure (Pr = 0.25) |
Danio_rerio_opn4x2	T593H	# | | |
Danio_rerio_opn4x2	T593H	# | |---->Altered Stability_and_conformational_flexibility (Pr = 0.21) |
Danio_rerio_opn4x2	T593H	# | | |---->Altered Conformational_flexibility (Pr = 0.21) |
Danio_rerio_opn4x2	T593H	# | | |
Danio_rerio_opn4x2	T593H	# | |---->Altered Special_structural_signatures (Pr = 0.01) |
Danio_rerio_opn4x2	T593H	# | |---->Altered Signal_peptide (Pr = 0.00) |
Danio_rerio_opn4x2	T593H	# | | |
Danio_rerio_opn4x2	T593H	# | |---->Altered Transmembrane_protein (Pr = 0.01) |
Danio_rerio_opn4x2	T593H	# | |
Danio_rerio_opn4x2	T593H	# |---->Altered Functional_residue (Pr = 0.11) |
Danio_rerio_opn4x2	T593H	# |---->Altered Macromolecular_binding (Pr = 0.11) |
Danio_rerio_opn4x2	T593H	# | |---->Altered Protein_binding (Pr = 0.11) |
Danio_rerio_opn4x2	T593H	# | |---->Altered Disordered_interface (Pr = 0.11) |
Danio_rerio_opn4x2	T593H	# | | |
Danio_rerio_opn4x2	T593H	# | |---->Altered Ordered_interface (Pr = 0.10) |
Danio_rerio_opn4x2	T593H	# | |
Danio_rerio_opn4x2	T593H	# |---->Altered Metal_binding (Pr = 0.01)<---------------------------------------------------------|
Danio_rerio_opn4x2	T593H	# |
Danio_rerio_opn4x2	T593H	# |---->Altered PTM_site (Pr = 0.10)
Danio_rerio_opn4x2	R595G	0.210	Loss of Helix (Pr = 0.28 | P = 0.02); Gain of N-linked_glycosylation at N600 (Pr = 0.01 | P = 0.04)	Altered Motifs (ELME000053:GSK3 phosphorylation recognition site; ELME000065:Phosphorylase kinase phosphorylation site; ELME000106:Substrate recognition site that interacts with cyclin and thereby increases phosphorylation by cyclin/cdk complexes. Predicted proteins should have a CDK phosphorylation site. Also used by cyclin/cdk inhibitors.; PS00005:Protein kinase C phosphorylation site)	Predicted conservation scores
Danio_rerio_opn4x2	R595G	# Altered Effect (Pr = 0.28)
Danio_rerio_opn4x2	R595G	# |---->Altered Motifs (ELME000053|ELME000065|ELME000106|PS00005)
Danio_rerio_opn4x2	R595G	# |---->Altered Structure_and_dynamics (Pr = 0.28)-------------------------------------------------------|
Danio_rerio_opn4x2	R595G	# | |---->Altered Secondary_structure (Pr = 0.28) |
Danio_rerio_opn4x2	R595G	# | | |---->Loss of Helix (Pr = 0.28 | P = 0.02) |
Danio_rerio_opn4x2	R595G	# | | |
Danio_rerio_opn4x2	R595G	# | |---->Altered Stability_and_conformational_flexibility (Pr = 0.21) |
Danio_rerio_opn4x2	R595G	# | | |---->Altered Conformational_flexibility (Pr = 0.21) |
Danio_rerio_opn4x2	R595G	# | | |
Danio_rerio_opn4x2	R595G	# | |---->Altered Special_structural_signatures (Pr = 0.02) |
Danio_rerio_opn4x2	R595G	# | |---->Altered Signal_peptide (Pr = 0.00) |
Danio_rerio_opn4x2	R595G	# | | |
Danio_rerio_opn4x2	R595G	# | |---->Altered Transmembrane_protein (Pr = 0.02) |
Danio_rerio_opn4x2	R595G	# | |
Danio_rerio_opn4x2	R595G	# |---->Altered Functional_residue (Pr = 0.16) |
Danio_rerio_opn4x2	R595G	# |---->Altered Macromolecular_binding (Pr = 0.16) |
Danio_rerio_opn4x2	R595G	# | |---->Altered Protein_binding (Pr = 0.16) |
Danio_rerio_opn4x2	R595G	# | |---->Altered Disordered_interface (Pr = 0.16) |
Danio_rerio_opn4x2	R595G	# | | |
Danio_rerio_opn4x2	R595G	# | |---->Altered Ordered_interface (Pr = 0.11) |
Danio_rerio_opn4x2	R595G	# | |
Danio_rerio_opn4x2	R595G	# |---->Altered Metal_binding (Pr = 0.01)<---------------------------------------------------------|
Danio_rerio_opn4x2	R595G	# |
Danio_rerio_opn4x2	R595G	# |---->Altered PTM_site (Pr = 0.11)
Danio_rerio_opn4x2	R595G	# |---->Gain of N-linked_glycosylation at N600 (Pr = 0.01 | P = 0.04)
Danio_rerio_opn4x2	F596E	0.611	Gain of Intrinsic_disorder (Pr = 0.48 | P = 2.4e-03); Loss of Strand (Pr = 0.27 | P = 0.02)	Altered Motifs (ELME000053:GSK3 phosphorylation recognition site; ELME000064:CK2 phosphorylation site; ELME000065:Phosphorylase kinase phosphorylation site; ELME000106:Substrate recognition site that interacts with cyclin and thereby increases phosphorylation by cyclin/cdk complexes. Predicted proteins should have a CDK phosphorylation site. Also used by cyclin/cdk inhibitors.; ELME000147:Site phosphorylated by the Polo-like kinase.; ELME000220:Phosphothreonine motif binding a subset of FHA domains that have a preference for an acidic amino acid at the pT+3 position.; PS00006:Casein kinase II phosphorylation site)	Predicted conservation scores
Danio_rerio_opn4x2	F596E	# Altered Effect (Pr = 0.48)
Danio_rerio_opn4x2	F596E	# |---->Altered Motifs (ELME000053|ELME000064|ELME000065|ELME000106|ELME000147|ELME000220|PS00006)
Danio_rerio_opn4x2	F596E	# |---->Altered Structure_and_dynamics (Pr = 0.48)-------------------------------------------------------|
Danio_rerio_opn4x2	F596E	# | |---->Altered Secondary_structure (Pr = 0.27) |
Danio_rerio_opn4x2	F596E	# | | |---->Loss of Strand (Pr = 0.27 | P = 0.02) |
Danio_rerio_opn4x2	F596E	# | | |
Danio_rerio_opn4x2	F596E	# | |---->Altered Stability_and_conformational_flexibility (Pr = 0.48) |
Danio_rerio_opn4x2	F596E	# | | |---->Altered Conformational_flexibility (Pr = 0.48) |
Danio_rerio_opn4x2	F596E	# | | |---->Gain of Intrinsic_disorder (Pr = 0.48 | P = 2.4e-03) |
Danio_rerio_opn4x2	F596E	# | | |
Danio_rerio_opn4x2	F596E	# | |---->Altered Special_structural_signatures (Pr = 0.02) |
Danio_rerio_opn4x2	F596E	# | |---->Altered Signal_peptide (Pr = 0.00) |
Danio_rerio_opn4x2	F596E	# | | |
Danio_rerio_opn4x2	F596E	# | |---->Altered Transmembrane_protein (Pr = 0.02) |
Danio_rerio_opn4x2	F596E	# | |
Danio_rerio_opn4x2	F596E	# |---->Altered Functional_residue (Pr = 0.17) |
Danio_rerio_opn4x2	F596E	# |---->Altered Macromolecular_binding (Pr = 0.17) |
Danio_rerio_opn4x2	F596E	# | |---->Altered Protein_binding (Pr = 0.17) |
Danio_rerio_opn4x2	F596E	# | |---->Altered Disordered_interface (Pr = 0.17) |
Danio_rerio_opn4x2	F596E	# | | |
Danio_rerio_opn4x2	F596E	# | |---->Altered Ordered_interface (Pr = 0.10) |
Danio_rerio_opn4x2	F596E	# | |
Danio_rerio_opn4x2	F596E	# |---->Altered Metal_binding (Pr = 0.01)<---------------------------------------------------------|
Danio_rerio_opn4x2	F596E	# |
Danio_rerio_opn4x2	F596E	# |---->Altered PTM_site (Pr = 0.10)
Danio_rerio_opn4x2	L597A	0.379	Altered Stability (Pr = 0.14 | P = 0.02); Gain of N-linked_glycosylation at N600 (Pr = 0.01 | P = 0.04)	Altered Motifs (ELME000053:GSK3 phosphorylation recognition site; ELME000065:Phosphorylase kinase phosphorylation site; ELME000106:Substrate recognition site that interacts with cyclin and thereby increases phosphorylation by cyclin/cdk complexes. Predicted proteins should have a CDK phosphorylation site. Also used by cyclin/cdk inhibitors.; ELME000197:Phosphopeptide motif which directly interacts with the BRCT (carboxy-terminal) domain of the Breast Cancer Gene BRCA1 with low affinity)	Predicted conservation scores
Danio_rerio_opn4x2	L597A	# Altered Effect (Pr = 0.26)
Danio_rerio_opn4x2	L597A	# |---->Altered Motifs (ELME000053|ELME000065|ELME000106|ELME000197)
Danio_rerio_opn4x2	L597A	# |---->Altered Structure_and_dynamics (Pr = 0.26)-------------------------------------------------------|
Danio_rerio_opn4x2	L597A	# | |---->Altered Secondary_structure (Pr = 0.26) |
Danio_rerio_opn4x2	L597A	# | | |
Danio_rerio_opn4x2	L597A	# | |---->Altered Stability_and_conformational_flexibility (Pr = 0.20) |
Danio_rerio_opn4x2	L597A	# | | |---->Altered Stability (Pr = 0.14 | P = 0.02) |
Danio_rerio_opn4x2	L597A	# | | |---->Altered Conformational_flexibility (Pr = 0.20) |
Danio_rerio_opn4x2	L597A	# | | |
Danio_rerio_opn4x2	L597A	# | |---->Altered Special_structural_signatures (Pr = 0.02) |
Danio_rerio_opn4x2	L597A	# | |---->Altered Signal_peptide (Pr = 0.00) |
Danio_rerio_opn4x2	L597A	# | | |
Danio_rerio_opn4x2	L597A	# | |---->Altered Transmembrane_protein (Pr = 0.02) |
Danio_rerio_opn4x2	L597A	# | |
Danio_rerio_opn4x2	L597A	# |---->Altered Functional_residue (Pr = 0.16) |
Danio_rerio_opn4x2	L597A	# |---->Altered Macromolecular_binding (Pr = 0.16) |
Danio_rerio_opn4x2	L597A	# | |---->Altered Protein_binding (Pr = 0.16) |
Danio_rerio_opn4x2	L597A	# | |---->Altered Disordered_interface (Pr = 0.16) |
Danio_rerio_opn4x2	L597A	# | | |
Danio_rerio_opn4x2	L597A	# | |---->Altered Ordered_interface (Pr = 0.11) |
Danio_rerio_opn4x2	L597A	# | |
Danio_rerio_opn4x2	L597A	# |---->Altered Metal_binding (Pr = 0.01)<---------------------------------------------------------|
Danio_rerio_opn4x2	L597A	# |
Danio_rerio_opn4x2	L597A	# |---->Altered PTM_site (Pr = 0.10)
Danio_rerio_opn4x2	L597A	# |---->Gain of N-linked_glycosylation at N600 (Pr = 0.01 | P = 0.04)
Danio_rerio_opn4x1	V14K	0.292	Gain of Intrinsic_disorder (Pr = 0.47 | P = 2.7e-03); Gain of B-factor (Pr = 0.27 | P = 9.4e-03); Altered Cytoplasmic_loop (Pr = 0.26 | P = 8.4e-04); Altered Stability (Pr = 0.19 | P = 0.01)	Altered Motifs (ELME000147:Site phosphorylated by the Polo-like kinase.)	Predicted conservation scores
Danio_rerio_opn4x1	V14K	# Altered Effect (Pr = 0.47)
Danio_rerio_opn4x1	V14K	# |---->Altered Motifs (ELME000147)
Danio_rerio_opn4x1	V14K	# |---->Altered Structure_and_dynamics (Pr = 0.47)-------------------------------------------------------|
Danio_rerio_opn4x1	V14K	# | |---->Altered Secondary_structure (Pr = 0.25) |
Danio_rerio_opn4x1	V14K	# | | |
Danio_rerio_opn4x1	V14K	# | |---->Altered Stability_and_conformational_flexibility (Pr = 0.47) |
Danio_rerio_opn4x1	V14K	# | | |---->Altered Stability (Pr = 0.19 | P = 0.01) |
Danio_rerio_opn4x1	V14K	# | | |---->Altered Conformational_flexibility (Pr = 0.47) |
Danio_rerio_opn4x1	V14K	# | | |---->Gain of Intrinsic_disorder (Pr = 0.47 | P = 2.7e-03) |
Danio_rerio_opn4x1	V14K	# | | |---->Gain of B-factor (Pr = 0.27 | P = 9.4e-03) |
Danio_rerio_opn4x1	V14K	# | | |
Danio_rerio_opn4x1	V14K	# | |---->Altered Special_structural_signatures (Pr = 0.26) |
Danio_rerio_opn4x1	V14K	# | |---->Altered Signal_peptide (Pr = 0.00) |
Danio_rerio_opn4x1	V14K	# | | |
Danio_rerio_opn4x1	V14K	# | |---->Altered Transmembrane_protein (Pr = 0.26) |
Danio_rerio_opn4x1	V14K	# | |---->Altered Non-cytoplasmic_loop (Pr = 0.26 | P = 8.4e-04) |
Danio_rerio_opn4x1	V14K	# | |
Danio_rerio_opn4x1	V14K	# |---->Altered Functional_residue (Pr = 0.15) |
Danio_rerio_opn4x1	V14K	# |---->Altered Macromolecular_binding (Pr = 0.15) |
Danio_rerio_opn4x1	V14K	# | |---->Altered Protein_binding (Pr = 0.15) |
Danio_rerio_opn4x1	V14K	# | |---->Altered Disordered_interface (Pr = 0.15) |
Danio_rerio_opn4x1	V14K	# | | |
Danio_rerio_opn4x1	V14K	# | |---->Altered Ordered_interface (Pr = 0.15) |
Danio_rerio_opn4x1	V14K	# | |
Danio_rerio_opn4x1	V14K	# |---->Altered Metal_binding (Pr = 0.09)<---------------------------------------------------------|
Danio_rerio_opn4x1	V14K	# |
Danio_rerio_opn4x1	V14K	# |---->Altered PTM_site (Pr = 0.11)
Danio_rerio_opn4x1	V45L	0.239	Altered Transmembrane_region (Pr = 0.03 | P = 2.2e-03)	Altered Motifs (ELME000346:Amino terminal region on Far Upstream Element (FUSE) binding protein (UNIPROT-Q96AE4) - which mediates the interaction with FIR in order to recruit FIR (UNIPROT-Q9UHX1) to FUSE DNA.)	Predicted conservation scores
Danio_rerio_opn4x1	V45L	# Altered Effect (Pr = 0.25)
Danio_rerio_opn4x1	V45L	# |---->Altered Motifs (ELME000346)
Danio_rerio_opn4x1	V45L	# |---->Altered Structure_and_dynamics (Pr = 0.25)-------------------------------------------------------|
Danio_rerio_opn4x1	V45L	# | |---->Altered Secondary_structure (Pr = 0.25) |
Danio_rerio_opn4x1	V45L	# | | |
Danio_rerio_opn4x1	V45L	# | |---->Altered Stability_and_conformational_flexibility (Pr = 0.09) |
Danio_rerio_opn4x1	V45L	# | | |---->Altered Conformational_flexibility (Pr = 0.09) |
Danio_rerio_opn4x1	V45L	# | | |
Danio_rerio_opn4x1	V45L	# | |---->Altered Special_structural_signatures (Pr = 0.03) |
Danio_rerio_opn4x1	V45L	# | |---->Altered Signal_peptide (Pr = 0.00) |
Danio_rerio_opn4x1	V45L	# | | |
Danio_rerio_opn4x1	V45L	# | |---->Altered Transmembrane_protein (Pr = 0.03) |
Danio_rerio_opn4x1	V45L	# | |---->Altered Transmembrane_region (Pr = 0.03 | P = 2.2e-03) |
Danio_rerio_opn4x1	V45L	# | |
Danio_rerio_opn4x1	V45L	# |---->Altered Functional_residue (Pr = 0.16) |
Danio_rerio_opn4x1	V45L	# |---->Altered Macromolecular_binding (Pr = 0.16) |
Danio_rerio_opn4x1	V45L	# | |---->Altered Protein_binding (Pr = 0.16) |
Danio_rerio_opn4x1	V45L	# | |---->Altered Disordered_interface (Pr = 0.01) |
Danio_rerio_opn4x1	V45L	# | | |
Danio_rerio_opn4x1	V45L	# | |---->Altered Ordered_interface (Pr = 0.16) |
Danio_rerio_opn4x1	V45L	# | |
Danio_rerio_opn4x1	V45L	# |---->Altered Metal_binding (Pr = 0.09)<---------------------------------------------------------|
Danio_rerio_opn4x1	V45L	# |
Danio_rerio_opn4x1	V45L	# |---->Altered PTM_site (Pr = 0.01)
Danio_rerio_opn4x1	M51L	0.178	Altered Transmembrane_region (Pr = 0.02 | P = 4.3e-03)	Altered Motifs (PS00008:N-myristoylation site)	Predicted conservation scores
Danio_rerio_opn4x1	M51L	# Altered Effect (Pr = 0.25)
Danio_rerio_opn4x1	M51L	# |---->Altered Motifs (PS00008)
Danio_rerio_opn4x1	M51L	# |---->Altered Structure_and_dynamics (Pr = 0.25)-------------------------------------------------------|
Danio_rerio_opn4x1	M51L	# | |---->Altered Secondary_structure (Pr = 0.25) |
Danio_rerio_opn4x1	M51L	# | | |
Danio_rerio_opn4x1	M51L	# | |---->Altered Stability_and_conformational_flexibility (Pr = 0.09) |
Danio_rerio_opn4x1	M51L	# | | |---->Altered Conformational_flexibility (Pr = 0.09) |
Danio_rerio_opn4x1	M51L	# | | |
Danio_rerio_opn4x1	M51L	# | |---->Altered Special_structural_signatures (Pr = 0.07) |
Danio_rerio_opn4x1	M51L	# | |---->Altered Signal_peptide (Pr = 0.00) |
Danio_rerio_opn4x1	M51L	# | | |
Danio_rerio_opn4x1	M51L	# | |---->Altered Transmembrane_protein (Pr = 0.07) |
Danio_rerio_opn4x1	M51L	# | |---->Altered Transmembrane_region (Pr = 0.02 | P = 4.3e-03) |
Danio_rerio_opn4x1	M51L	# | |
Danio_rerio_opn4x1	M51L	# |---->Altered Functional_residue (Pr = 0.22) |
Danio_rerio_opn4x1	M51L	# |---->Altered Macromolecular_binding (Pr = 0.22) |
Danio_rerio_opn4x1	M51L	# | |---->Altered Protein_binding (Pr = 0.22) |
Danio_rerio_opn4x1	M51L	# | |---->Altered Disordered_interface (Pr = 0.03) |
Danio_rerio_opn4x1	M51L	# | | |
Danio_rerio_opn4x1	M51L	# | |---->Altered Ordered_interface (Pr = 0.22) |
Danio_rerio_opn4x1	M51L	# | |
Danio_rerio_opn4x1	M51L	# |---->Altered Metal_binding (Pr = 0.10)<---------------------------------------------------------|
Danio_rerio_opn4x1	M51L	# |
Danio_rerio_opn4x1	M51L	# |---->Altered PTM_site (Pr = 0.02)
Danio_rerio_opn4x1	V91I	0.344	Altered Cytoplasmic_loop (Pr = 0.26 | P = 7.4e-04); Altered PPI_hotspot (Pr = 0.25 | P = 0.02)	Altered Motifs (ELME000095:This phosphorylation-dependent motif binds to Shc-like and IRS-like PTB domains. The pTyr is positioned within a highly basic-charged anchoring pocket. A hydrophobic residue -5 (compared to pY) increases the affinity of the interaction.; ELME000122:These phosphorylation-independent motifs bind to Dab-like PTB domains. Binding is not driven by contacts at the 0 or FY position - but instead is dependent upon the large number of hydrophobic and hydrogen bond contacts between motif and domain.)	Predicted conservation scores
Danio_rerio_opn4x1	V91I	# Altered Effect (Pr = 0.26)
Danio_rerio_opn4x1	V91I	# |---->Altered Motifs (ELME000095|ELME000122)
Danio_rerio_opn4x1	V91I	# |---->Altered Structure_and_dynamics (Pr = 0.26)-------------------------------------------------------|
Danio_rerio_opn4x1	V91I	# | |---->Altered Secondary_structure (Pr = 0.26) |
Danio_rerio_opn4x1	V91I	# | | |
Danio_rerio_opn4x1	V91I	# | |---->Altered Stability_and_conformational_flexibility (Pr = 0.09) |
Danio_rerio_opn4x1	V91I	# | | |---->Altered Conformational_flexibility (Pr = 0.09) |
Danio_rerio_opn4x1	V91I	# | | |
Danio_rerio_opn4x1	V91I	# | |---->Altered Special_structural_signatures (Pr = 0.26) |
Danio_rerio_opn4x1	V91I	# | |---->Altered Signal_peptide (Pr = 0.00) |
Danio_rerio_opn4x1	V91I	# | | |
Danio_rerio_opn4x1	V91I	# | |---->Altered Transmembrane_protein (Pr = 0.26) |
Danio_rerio_opn4x1	V91I	# | |---->Altered Non-cytoplasmic_loop (Pr = 0.26 | P = 7.4e-04) |
Danio_rerio_opn4x1	V91I	# | |
Danio_rerio_opn4x1	V91I	# |---->Altered Functional_residue (Pr = 0.25) |
Danio_rerio_opn4x1	V91I	# |---->Altered Macromolecular_binding (Pr = 0.25) |
Danio_rerio_opn4x1	V91I	# | |---->Altered Protein_binding (Pr = 0.25) |
Danio_rerio_opn4x1	V91I	# | |---->Altered Disordered_interface (Pr = 0.09) |
Danio_rerio_opn4x1	V91I	# | | |
Danio_rerio_opn4x1	V91I	# | |---->Altered Ordered_interface (Pr = 0.25) |
Danio_rerio_opn4x1	V91I	# | |---->Altered PPI_hotspot (Pr = 0.25 | P = 0.02) |
Danio_rerio_opn4x1	V91I	# | |
Danio_rerio_opn4x1	V91I	# |---->Altered Metal_binding (Pr = 0.05)<---------------------------------------------------------|
Danio_rerio_opn4x1	V91I	# |
Danio_rerio_opn4x1	V91I	# |---->Altered PTM_site (Pr = 0.03)
Danio_rerio_opn4x1	L155V	0.577	Altered PPI_hotspot (Pr = 0.25 | P = 0.03); Altered Cytoplasmic_loop (Pr = 0.17 | P = 9.3e-03); Altered Transmembrane_region (Pr = 0.02 | P = 4.6e-03)	Altered Motifs (ELME000233:MAPK interacting molecules (e.g. MAPKKs - substrates - phosphatases) carry docking motif that help to regulate specific interaction in the MAPK cascade. The classic motif approximates (R/K)xxxx#x# where # is a hydrophobic residue.)	Predicted conservation scores
Danio_rerio_opn4x1	L155V	# Altered Effect (Pr = 0.25)
Danio_rerio_opn4x1	L155V	# |---->Altered Motifs (ELME000233)
Danio_rerio_opn4x1	L155V	# |---->Altered Structure_and_dynamics (Pr = 0.17)-------------------------------------------------------|
Danio_rerio_opn4x1	L155V	# | |---->Altered Secondary_structure (Pr = 0.16) |
Danio_rerio_opn4x1	L155V	# | | |
Danio_rerio_opn4x1	L155V	# | |---->Altered Stability_and_conformational_flexibility (Pr = 0.06) |
Danio_rerio_opn4x1	L155V	# | | |---->Altered Conformational_flexibility (Pr = 0.06) |
Danio_rerio_opn4x1	L155V	# | | |
Danio_rerio_opn4x1	L155V	# | |---->Altered Special_structural_signatures (Pr = 0.17) |
Danio_rerio_opn4x1	L155V	# | |---->Altered Signal_peptide (Pr = 0.00) |
Danio_rerio_opn4x1	L155V	# | | |
Danio_rerio_opn4x1	L155V	# | |---->Altered Transmembrane_protein (Pr = 0.17) |
Danio_rerio_opn4x1	L155V	# | |---->Altered Transmembrane_region (Pr = 0.02 | P = 4.6e-03) |
Danio_rerio_opn4x1	L155V	# | |---->Altered Non-cytoplasmic_loop (Pr = 0.17 | P = 9.3e-03) |
Danio_rerio_opn4x1	L155V	# | |
Danio_rerio_opn4x1	L155V	# |---->Altered Functional_residue (Pr = 0.25) |
Danio_rerio_opn4x1	L155V	# |---->Altered Macromolecular_binding (Pr = 0.25) |
Danio_rerio_opn4x1	L155V	# | |---->Altered Protein_binding (Pr = 0.25) |
Danio_rerio_opn4x1	L155V	# | |---->Altered Disordered_interface (Pr = 0.17) |
Danio_rerio_opn4x1	L155V	# | | |
Danio_rerio_opn4x1	L155V	# | |---->Altered Ordered_interface (Pr = 0.25) |
Danio_rerio_opn4x1	L155V	# | |---->Altered PPI_hotspot (Pr = 0.25 | P = 0.03) |
Danio_rerio_opn4x1	L155V	# | |
Danio_rerio_opn4x1	L155V	# |---->Altered Metal_binding (Pr = 0.01)<---------------------------------------------------------|
Danio_rerio_opn4x1	L155V	# |
Danio_rerio_opn4x1	L155V	# |---->Altered PTM_site (Pr = 0.00)
Danio_rerio_opn4x1	M169I	0.519	Altered Cytoplasmic_loop (Pr = 0.28 | P = 6.6e-04); Altered PPI_hotspot (Pr = 0.24 | P = 0.04); Altered Transmembrane_region (Pr = 0.02 | P = 5.2e-03)	Altered Motifs (ELME000336:NEK2 phosphorylation motif with preferred Phe - Leu or Met in the -3 position to compensate for less favorable residues in the +1 and +2 position.)	Predicted conservation scores
Danio_rerio_opn4x1	M169I	# Altered Effect (Pr = 0.28)
Danio_rerio_opn4x1	M169I	# |---->Altered Motifs (ELME000336)
Danio_rerio_opn4x1	M169I	# |---->Altered Structure_and_dynamics (Pr = 0.28)-------------------------------------------------------|
Danio_rerio_opn4x1	M169I	# | |---->Altered Secondary_structure (Pr = 0.26) |
Danio_rerio_opn4x1	M169I	# | | |
Danio_rerio_opn4x1	M169I	# | |---->Altered Stability_and_conformational_flexibility (Pr = 0.11) |
Danio_rerio_opn4x1	M169I	# | | |---->Altered Conformational_flexibility (Pr = 0.11) |
Danio_rerio_opn4x1	M169I	# | | |
Danio_rerio_opn4x1	M169I	# | |---->Altered Special_structural_signatures (Pr = 0.28) |
Danio_rerio_opn4x1	M169I	# | |---->Altered Signal_peptide (Pr = 0.00) |
Danio_rerio_opn4x1	M169I	# | | |
Danio_rerio_opn4x1	M169I	# | |---->Altered Transmembrane_protein (Pr = 0.28) |
Danio_rerio_opn4x1	M169I	# | |---->Altered Transmembrane_region (Pr = 0.02 | P = 5.2e-03) |
Danio_rerio_opn4x1	M169I	# | |---->Altered Non-cytoplasmic_loop (Pr = 0.28 | P = 6.6e-04) |
Danio_rerio_opn4x1	M169I	# | |
Danio_rerio_opn4x1	M169I	# |---->Altered Functional_residue (Pr = 0.24) |
Danio_rerio_opn4x1	M169I	# |---->Altered Macromolecular_binding (Pr = 0.24) |
Danio_rerio_opn4x1	M169I	# | |---->Altered Protein_binding (Pr = 0.24) |
Danio_rerio_opn4x1	M169I	# | |---->Altered Disordered_interface (Pr = 0.14) |
Danio_rerio_opn4x1	M169I	# | | |
Danio_rerio_opn4x1	M169I	# | |---->Altered Ordered_interface (Pr = 0.24) |
Danio_rerio_opn4x1	M169I	# | |---->Altered PPI_hotspot (Pr = 0.24 | P = 0.04) |
Danio_rerio_opn4x1	M169I	# | |
Danio_rerio_opn4x1	M169I	# |---->Altered Metal_binding (Pr = 0.10)<---------------------------------------------------------|
Danio_rerio_opn4x1	M169I	# |
Danio_rerio_opn4x1	M169I	# |---->Altered PTM_site (Pr = 0.01)
Danio_rerio_opn4x1	T297S	0.559	Altered PPI_residue (Pr = 0.32 | P = 0.01); Altered Cytoplasmic_loop (Pr = 0.25 | P = 1.6e-03); Altered PPI_hotspot (Pr = 0.24 | P = 0.04); Gain of Allosteric_site at K301 (Pr = 0.23 | P = 0.02); Gain of Ubiquitylation at K301 (Pr = 0.15 | P = 0.05)	Altered Motifs (ELME000053:GSK3 phosphorylation recognition site; ELME000063:CK1 phosphorylation site; ELME000136:The Class IV WW domain interaction motif is recognised primarily by the Pin1 phosphorylation-dependent prolyl isomerase.; ELME000155:This is the motif recognized by those SH3 domains with a non-canonical class I recognition specificity; ELME000159:Proline-Directed Kinase (e.g. MAPK) phosphorylation site in higher eukaryotes.; ELME000358:Phospho-dependent motif that mediates docking of CDK substrates and regulators to cyclin-CDK-bound Cks1.)	Predicted conservation scores
Danio_rerio_opn4x1	T297S	# Altered Effect (Pr = 0.32)
Danio_rerio_opn4x1	T297S	# |---->Altered Motifs (ELME000053|ELME000063|ELME000136|ELME000155|ELME000159|ELME000358)
Danio_rerio_opn4x1	T297S	# |---->Altered Structure_and_dynamics (Pr = 0.27)-------------------------------------------------------|
Danio_rerio_opn4x1	T297S	# | |---->Altered Secondary_structure (Pr = 0.27) |
Danio_rerio_opn4x1	T297S	# | | |
Danio_rerio_opn4x1	T297S	# | |---->Altered Stability_and_conformational_flexibility (Pr = 0.16) |
Danio_rerio_opn4x1	T297S	# | | |---->Altered Conformational_flexibility (Pr = 0.16) |
Danio_rerio_opn4x1	T297S	# | | |
Danio_rerio_opn4x1	T297S	# | |---->Altered Special_structural_signatures (Pr = 0.25) |
Danio_rerio_opn4x1	T297S	# | |---->Altered Signal_peptide (Pr = 0.00) |
Danio_rerio_opn4x1	T297S	# | | |
Danio_rerio_opn4x1	T297S	# | |---->Altered Transmembrane_protein (Pr = 0.25) |
Danio_rerio_opn4x1	T297S	# | |---->Altered Non-cytoplasmic_loop (Pr = 0.25 | P = 1.6e-03) |
Danio_rerio_opn4x1	T297S	# | |
Danio_rerio_opn4x1	T297S	# |---->Altered Functional_residue (Pr = 0.32) |
Danio_rerio_opn4x1	T297S	# |---->Gain of Allosteric_site at K301 (Pr = 0.23 | P = 0.02)<------------------------------------|
Danio_rerio_opn4x1	T297S	# |---->Altered Macromolecular_binding (Pr = 0.32) |
Danio_rerio_opn4x1	T297S	# | |---->Altered Protein_binding (Pr = 0.32) |
Danio_rerio_opn4x1	T297S	# | |---->Altered Disordered_interface (Pr = 0.09) |
Danio_rerio_opn4x1	T297S	# | | |
Danio_rerio_opn4x1	T297S	# | |---->Altered Ordered_interface (Pr = 0.32) |
Danio_rerio_opn4x1	T297S	# | |---->Altered PPI_residue (Pr = 0.32 | P = 0.01) |
Danio_rerio_opn4x1	T297S	# | |---->Altered PPI_hotspot (Pr = 0.24 | P = 0.04) |
Danio_rerio_opn4x1	T297S	# | |
Danio_rerio_opn4x1	T297S	# |---->Altered Metal_binding (Pr = 0.08)<---------------------------------------------------------|
Danio_rerio_opn4x1	T297S	# |
Danio_rerio_opn4x1	T297S	# |---->Altered PTM_site (Pr = 0.15)
Danio_rerio_opn4x1	T297S	# |---->Gain of Ubiquitylation at K301 (Pr = 0.15 | P = 0.05)
Danio_rerio_opn4x1	I349V	0.029	Loss of Strand (Pr = 0.28 | P = 0.01); Gain of GPI-anchor_amidation at N353 (Pr = 0.04 | P = 6.1e-03)	Altered Motifs (ELME000053:GSK3 phosphorylation recognition site; ELME000064:CK2 phosphorylation site; ELME000233:MAPK interacting molecules (e.g. MAPKKs - substrates - phosphatases) carry docking motif that help to regulate specific interaction in the MAPK cascade. The classic motif approximates (R/K)xxxx#x# where # is a hydrophobic residue.)	Predicted conservation scores
Danio_rerio_opn4x1	I349V	# Altered Effect (Pr = 0.29)
Danio_rerio_opn4x1	I349V	# |---->Altered Motifs (ELME000053|ELME000064|ELME000233)
Danio_rerio_opn4x1	I349V	# |---->Altered Structure_and_dynamics (Pr = 0.29)-------------------------------------------------------|
Danio_rerio_opn4x1	I349V	# | |---->Altered Secondary_structure (Pr = 0.28) |
Danio_rerio_opn4x1	I349V	# | | |---->Loss of Strand (Pr = 0.28 | P = 0.01) |
Danio_rerio_opn4x1	I349V	# | | |
Danio_rerio_opn4x1	I349V	# | |---->Altered Stability_and_conformational_flexibility (Pr = 0.29) |
Danio_rerio_opn4x1	I349V	# | | |---->Altered Conformational_flexibility (Pr = 0.29) |
Danio_rerio_opn4x1	I349V	# | | |
Danio_rerio_opn4x1	I349V	# | |---->Altered Special_structural_signatures (Pr = 0.05) |
Danio_rerio_opn4x1	I349V	# | |---->Altered Signal_peptide (Pr = 0.00) |
Danio_rerio_opn4x1	I349V	# | | |
Danio_rerio_opn4x1	I349V	# | |---->Altered Transmembrane_protein (Pr = 0.05) |
Danio_rerio_opn4x1	I349V	# | |
Danio_rerio_opn4x1	I349V	# |---->Altered Functional_residue (Pr = 0.20) |
Danio_rerio_opn4x1	I349V	# |---->Altered Macromolecular_binding (Pr = 0.12) |
Danio_rerio_opn4x1	I349V	# | |---->Altered Protein_binding (Pr = 0.12) |
Danio_rerio_opn4x1	I349V	# | |---->Altered Disordered_interface (Pr = 0.12) |
Danio_rerio_opn4x1	I349V	# | | |
Danio_rerio_opn4x1	I349V	# | |---->Altered Ordered_interface (Pr = 0.10) |
Danio_rerio_opn4x1	I349V	# | |
Danio_rerio_opn4x1	I349V	# |---->Altered Metal_binding (Pr = 0.04)<---------------------------------------------------------|
Danio_rerio_opn4x1	I349V	# |
Danio_rerio_opn4x1	I349V	# |---->Altered PTM_site (Pr = 0.20)
Danio_rerio_opn4x1	I349V	# |---->Gain of GPI-anchor_amidation at N353 (Pr = 0.04 | P = 6.1e-03)
Danio_rerio_opn4x1	P363H	0.092	Loss of ADP-ribosylation at R360 (Pr = 0.23 | P = 0.02); Loss of Pyrrolidone_carboxylic_acid at Q368 (Pr = 0.05 | P = 0.03)	Altered Motifs (ELME000053:GSK3 phosphorylation recognition site)	Predicted conservation scores
Danio_rerio_opn4x1	P363H	# Altered Effect (Pr = 0.24)
Danio_rerio_opn4x1	P363H	# |---->Altered Motifs (ELME000053)
Danio_rerio_opn4x1	P363H	# |---->Altered Structure_and_dynamics (Pr = 0.24)-------------------------------------------------------|
Danio_rerio_opn4x1	P363H	# | |---->Altered Secondary_structure (Pr = 0.24) |
Danio_rerio_opn4x1	P363H	# | | |
Danio_rerio_opn4x1	P363H	# | |---->Altered Stability_and_conformational_flexibility (Pr = 0.19) |
Danio_rerio_opn4x1	P363H	# | | |---->Altered Conformational_flexibility (Pr = 0.19) |
Danio_rerio_opn4x1	P363H	# | | |
Danio_rerio_opn4x1	P363H	# | |---->Altered Special_structural_signatures (Pr = 0.02) |
Danio_rerio_opn4x1	P363H	# | |---->Altered Signal_peptide (Pr = 0.00) |
Danio_rerio_opn4x1	P363H	# | | |
Danio_rerio_opn4x1	P363H	# | |---->Altered Transmembrane_protein (Pr = 0.02) |
Danio_rerio_opn4x1	P363H	# | |
Danio_rerio_opn4x1	P363H	# |---->Altered Functional_residue (Pr = 0.23) |
Danio_rerio_opn4x1	P363H	# |---->Altered Macromolecular_binding (Pr = 0.08) |
Danio_rerio_opn4x1	P363H	# | |---->Altered Protein_binding (Pr = 0.08) |
Danio_rerio_opn4x1	P363H	# | |---->Altered Disordered_interface (Pr = 0.08) |
Danio_rerio_opn4x1	P363H	# | | |
Danio_rerio_opn4x1	P363H	# | |---->Altered Ordered_interface (Pr = 0.04) |
Danio_rerio_opn4x1	P363H	# | |
Danio_rerio_opn4x1	P363H	# |---->Altered Metal_binding (Pr = 0.02)<---------------------------------------------------------|
Danio_rerio_opn4x1	P363H	# |
Danio_rerio_opn4x1	P363H	# |---->Altered PTM_site (Pr = 0.23)
Danio_rerio_opn4x1	P363H	# |---->Loss of ADP-ribosylation at R360 (Pr = 0.23 | P = 0.02)
Danio_rerio_opn4x1	P363H	# |---->Loss of Pyrrolidone_carboxylic_acid at Q368 (Pr = 0.05 | P = 0.03)
Danio_rerio_opn4x1	V383I	0.041	Altered MoRF (Pr = 0.30 | P = 0.02); Gain of Strand (Pr = 0.27 | P = 0.02)	Altered Motifs (ELME000053:GSK3 phosphorylation recognition site; ELME000062:Secondary preference for PKA-type AGC kinase phosphorylation.; ELME000173:Consensus derived from reported natural interactors which do not match the Mode 1 and Mode 2 ligands.)	Predicted conservation scores
Danio_rerio_opn4x1	V383I	# Altered Effect (Pr = 0.30)
Danio_rerio_opn4x1	V383I	# |---->Altered Motifs (ELME000053|ELME000062|ELME000173)
Danio_rerio_opn4x1	V383I	# |---->Altered Structure_and_dynamics (Pr = 0.30)-------------------------------------------------------|
Danio_rerio_opn4x1	V383I	# | |---->Altered Secondary_structure (Pr = 0.27) |
Danio_rerio_opn4x1	V383I	# | | |---->Gain of Strand (Pr = 0.27 | P = 0.02) |
Danio_rerio_opn4x1	V383I	# | | |
Danio_rerio_opn4x1	V383I	# | |---->Altered Stability_and_conformational_flexibility (Pr = 0.30) |
Danio_rerio_opn4x1	V383I	# | | |---->Altered Conformational_flexibility (Pr = 0.30) |
Danio_rerio_opn4x1	V383I	# | | |
Danio_rerio_opn4x1	V383I	# | |---->Altered Special_structural_signatures (Pr = 0.02) |
Danio_rerio_opn4x1	V383I	# | |---->Altered Signal_peptide (Pr = 0.00) |
Danio_rerio_opn4x1	V383I	# | | |
Danio_rerio_opn4x1	V383I	# | |---->Altered Transmembrane_protein (Pr = 0.02) |
Danio_rerio_opn4x1	V383I	# | |
Danio_rerio_opn4x1	V383I	# |---->Altered Functional_residue (Pr = 0.30) |
Danio_rerio_opn4x1	V383I	# |---->Altered Macromolecular_binding (Pr = 0.30) |
Danio_rerio_opn4x1	V383I	# | |---->Altered Protein_binding (Pr = 0.30) |
Danio_rerio_opn4x1	V383I	# | |---->Altered Disordered_interface (Pr = 0.30) |
Danio_rerio_opn4x1	V383I	# | | |---->Altered MoRF (Pr = 0.30 | P = 0.02) |
Danio_rerio_opn4x1	V383I	# | | |
Danio_rerio_opn4x1	V383I	# | |---->Altered Ordered_interface (Pr = 0.07) |
Danio_rerio_opn4x1	V383I	# | |
Danio_rerio_opn4x1	V383I	# |---->Altered Metal_binding (Pr = 0.00)<---------------------------------------------------------|
Danio_rerio_opn4x1	V383I	# |
Danio_rerio_opn4x1	V383I	# |---->Altered PTM_site (Pr = 0.15)
Danio_rerio_opn4x1	L415I	0.098	Altered Coiled_coil (Pr = 0.16 | P = 0.02); Loss of Proteolytic_cleavage at D412 (Pr = 0.14 | P = 0.02)	Altered Motifs (None)	Predicted conservation scores
Danio_rerio_opn4x1	L415I	# Altered Effect (Pr = 0.26)
Danio_rerio_opn4x1	L415I	# |---->Altered Motifs (None)
Danio_rerio_opn4x1	L415I	# |---->Altered Structure_and_dynamics (Pr = 0.26)-------------------------------------------------------|
Danio_rerio_opn4x1	L415I	# | |---->Altered Secondary_structure (Pr = 0.26) |
Danio_rerio_opn4x1	L415I	# | | |
Danio_rerio_opn4x1	L415I	# | |---->Altered Stability_and_conformational_flexibility (Pr = 0.23) |
Danio_rerio_opn4x1	L415I	# | | |---->Altered Conformational_flexibility (Pr = 0.23) |
Danio_rerio_opn4x1	L415I	# | | |
Danio_rerio_opn4x1	L415I	# | |---->Altered Special_structural_signatures (Pr = 0.16) |
Danio_rerio_opn4x1	L415I	# | |---->Altered Coiled_coil (Pr = 0.16 | P = 0.02) |
Danio_rerio_opn4x1	L415I	# | |---->Altered Signal_peptide (Pr = 0.00) |
Danio_rerio_opn4x1	L415I	# | | |
Danio_rerio_opn4x1	L415I	# | |---->Altered Transmembrane_protein (Pr = 0.08) |
Danio_rerio_opn4x1	L415I	# | |
Danio_rerio_opn4x1	L415I	# |---->Altered Functional_residue (Pr = 0.22) |
Danio_rerio_opn4x1	L415I	# |---->Altered Macromolecular_binding (Pr = 0.22) |
Danio_rerio_opn4x1	L415I	# | |---->Altered Protein_binding (Pr = 0.22) |
Danio_rerio_opn4x1	L415I	# | |---->Altered Disordered_interface (Pr = 0.16) |
Danio_rerio_opn4x1	L415I	# | | |
Danio_rerio_opn4x1	L415I	# | |---->Altered Ordered_interface (Pr = 0.22) |
Danio_rerio_opn4x1	L415I	# | |
Danio_rerio_opn4x1	L415I	# |---->Altered Metal_binding (Pr = 0.03)<---------------------------------------------------------|
Danio_rerio_opn4x1	L415I	# |
Danio_rerio_opn4x1	L415I	# |---->Altered PTM_site (Pr = 0.14)
Danio_rerio_opn4x1	L415I	# |---->Loss of Proteolytic_cleavage at D412 (Pr = 0.14 | P = 0.02)
Danio_rerio_opn4x1	T422S	0.034	Gain of Intrinsic_disorder (Pr = 0.33 | P = 0.03); Gain of Ubiquitylation at K421 (Pr = 0.15 | P = 0.04); Loss of GPI-anchor_amidation at N427 (Pr = 0.01 | P = 0.03)	Altered Motifs (ELME000052:Phosphothreonine motif binding a subset of FHA domains that show a preference for a large aliphatic amino acid at the pT+3 position.; ELME000053:GSK3 phosphorylation recognition site; ELME000173:Consensus derived from reported natural interactors which do not match the Mode 1 and Mode 2 ligands.)	Predicted conservation scores
Danio_rerio_opn4x1	T422S	# Altered Effect (Pr = 0.33)
Danio_rerio_opn4x1	T422S	# |---->Altered Motifs (ELME000052|ELME000053|ELME000173)
Danio_rerio_opn4x1	T422S	# |---->Altered Structure_and_dynamics (Pr = 0.33)-------------------------------------------------------|
Danio_rerio_opn4x1	T422S	# | |---->Altered Secondary_structure (Pr = 0.24) |
Danio_rerio_opn4x1	T422S	# | | |
Danio_rerio_opn4x1	T422S	# | |---->Altered Stability_and_conformational_flexibility (Pr = 0.33) |
Danio_rerio_opn4x1	T422S	# | | |---->Altered Conformational_flexibility (Pr = 0.33) |
Danio_rerio_opn4x1	T422S	# | | |---->Gain of Intrinsic_disorder (Pr = 0.33 | P = 0.03) |
Danio_rerio_opn4x1	T422S	# | | |
Danio_rerio_opn4x1	T422S	# | |---->Altered Special_structural_signatures (Pr = 0.07) |
Danio_rerio_opn4x1	T422S	# | |---->Altered Signal_peptide (Pr = 0.00) |
Danio_rerio_opn4x1	T422S	# | | |
Danio_rerio_opn4x1	T422S	# | |---->Altered Transmembrane_protein (Pr = 0.07) |
Danio_rerio_opn4x1	T422S	# | |
Danio_rerio_opn4x1	T422S	# |---->Altered Functional_residue (Pr = 0.20) |
Danio_rerio_opn4x1	T422S	# |---->Altered Macromolecular_binding (Pr = 0.20) |
Danio_rerio_opn4x1	T422S	# | |---->Altered Protein_binding (Pr = 0.20) |
Danio_rerio_opn4x1	T422S	# | |---->Altered Disordered_interface (Pr = 0.20) |
Danio_rerio_opn4x1	T422S	# | | |
Danio_rerio_opn4x1	T422S	# | |---->Altered Ordered_interface (Pr = 0.08) |
Danio_rerio_opn4x1	T422S	# | |
Danio_rerio_opn4x1	T422S	# |---->Altered Metal_binding (Pr = 0.01)<---------------------------------------------------------|
Danio_rerio_opn4x1	T422S	# |
Danio_rerio_opn4x1	T422S	# |---->Altered PTM_site (Pr = 0.15)
Danio_rerio_opn4x1	T422S	# |---->Loss of GPI-anchor_amidation at N427 (Pr = 0.01 | P = 0.03)
Danio_rerio_opn4x1	T422S	# |---->Gain of Ubiquitylation at K421 (Pr = 0.15 | P = 0.04)
Danio_rerio_opn4x1	H423Q	0.041	Gain of Ubiquitylation at K421 (Pr = 0.15 | P = 0.05); Altered Coiled_coil (Pr = 0.10 | P = 0.04); Gain of GPI-anchor_amidation at N427 (Pr = 0.01 | P = 0.03)	Altered Motifs (ELME000052:Phosphothreonine motif binding a subset of FHA domains that show a preference for a large aliphatic amino acid at the pT+3 position.; ELME000053:GSK3 phosphorylation recognition site; ELME000173:Consensus derived from reported natural interactors which do not match the Mode 1 and Mode 2 ligands.; ELME000202:(ST)Q motif which is phosphorylated by PIKK family members.)	Predicted conservation scores
Danio_rerio_opn4x1	H423Q	# Altered Effect (Pr = 0.27)
Danio_rerio_opn4x1	H423Q	# |---->Altered Motifs (ELME000052|ELME000053|ELME000173|ELME000202)
Danio_rerio_opn4x1	H423Q	# |---->Altered Structure_and_dynamics (Pr = 0.27)-------------------------------------------------------|
Danio_rerio_opn4x1	H423Q	# | |---->Altered Secondary_structure (Pr = 0.25) |
Danio_rerio_opn4x1	H423Q	# | | |
Danio_rerio_opn4x1	H423Q	# | |---->Altered Stability_and_conformational_flexibility (Pr = 0.27) |
Danio_rerio_opn4x1	H423Q	# | | |---->Altered Conformational_flexibility (Pr = 0.27) |
Danio_rerio_opn4x1	H423Q	# | | |
Danio_rerio_opn4x1	H423Q	# | |---->Altered Special_structural_signatures (Pr = 0.10) |
Danio_rerio_opn4x1	H423Q	# | |---->Altered Coiled_coil (Pr = 0.10 | P = 0.04) |
Danio_rerio_opn4x1	H423Q	# | |---->Altered Signal_peptide (Pr = 0.00) |
Danio_rerio_opn4x1	H423Q	# | | |
Danio_rerio_opn4x1	H423Q	# | |---->Altered Transmembrane_protein (Pr = 0.07) |
Danio_rerio_opn4x1	H423Q	# | |
Danio_rerio_opn4x1	H423Q	# |---->Altered Functional_residue (Pr = 0.19) |
Danio_rerio_opn4x1	H423Q	# |---->Altered Macromolecular_binding (Pr = 0.19) |
Danio_rerio_opn4x1	H423Q	# | |---->Altered Protein_binding (Pr = 0.19) |
Danio_rerio_opn4x1	H423Q	# | |---->Altered Disordered_interface (Pr = 0.19) |
Danio_rerio_opn4x1	H423Q	# | | |
Danio_rerio_opn4x1	H423Q	# | |---->Altered Ordered_interface (Pr = 0.08) |
Danio_rerio_opn4x1	H423Q	# | |
Danio_rerio_opn4x1	H423Q	# |---->Altered Metal_binding (Pr = 0.01)<---------------------------------------------------------|
Danio_rerio_opn4x1	H423Q	# |
Danio_rerio_opn4x1	H423Q	# |---->Altered PTM_site (Pr = 0.18)
Danio_rerio_opn4x1	H423Q	# |---->Gain of GPI-anchor_amidation at N427 (Pr = 0.01 | P = 0.03)
Danio_rerio_opn4x1	H423Q	# |---->Gain of Ubiquitylation at K421 (Pr = 0.15 | P = 0.05)
Danio_rerio_opn4x1	L425I	0.047	Gain of GPI-anchor_amidation at N427 (Pr = 0.01 | P = 0.03)	Altered Motifs (ELME000052:Phosphothreonine motif binding a subset of FHA domains that show a preference for a large aliphatic amino acid at the pT+3 position.; ELME000053:GSK3 phosphorylation recognition site; ELME000062:Secondary preference for PKA-type AGC kinase phosphorylation.; ELME000173:Consensus derived from reported natural interactors which do not match the Mode 1 and Mode 2 ligands.; ELME000336:NEK2 phosphorylation motif with preferred Phe - Leu or Met in the -3 position to compensate for less favorable residues in the +1 and +2 position.; PS00005:Protein kinase C phosphorylation site)	Predicted conservation scores
Danio_rerio_opn4x1	L425I	# Altered Effect (Pr = 0.34)
Danio_rerio_opn4x1	L425I	# |---->Altered Motifs (ELME000052|ELME000053|ELME000062|ELME000173|ELME000336|PS00005)
Danio_rerio_opn4x1	L425I	# |---->Altered Structure_and_dynamics (Pr = 0.34)-------------------------------------------------------|
Danio_rerio_opn4x1	L425I	# | |---->Altered Secondary_structure (Pr = 0.26) |
Danio_rerio_opn4x1	L425I	# | | |
Danio_rerio_opn4x1	L425I	# | |---->Altered Stability_and_conformational_flexibility (Pr = 0.34) |
Danio_rerio_opn4x1	L425I	# | | |---->Altered Conformational_flexibility (Pr = 0.34) |
Danio_rerio_opn4x1	L425I	# | | |
Danio_rerio_opn4x1	L425I	# | |---->Altered Special_structural_signatures (Pr = 0.07) |
Danio_rerio_opn4x1	L425I	# | |---->Altered Signal_peptide (Pr = 0.00) |
Danio_rerio_opn4x1	L425I	# | | |
Danio_rerio_opn4x1	L425I	# | |---->Altered Transmembrane_protein (Pr = 0.07) |
Danio_rerio_opn4x1	L425I	# | |
Danio_rerio_opn4x1	L425I	# |---->Altered Functional_residue (Pr = 0.23) |
Danio_rerio_opn4x1	L425I	# |---->Altered Macromolecular_binding (Pr = 0.23) |
Danio_rerio_opn4x1	L425I	# | |---->Altered Protein_binding (Pr = 0.23) |
Danio_rerio_opn4x1	L425I	# | |---->Altered Disordered_interface (Pr = 0.23) |
Danio_rerio_opn4x1	L425I	# | | |
Danio_rerio_opn4x1	L425I	# | |---->Altered Ordered_interface (Pr = 0.07) |
Danio_rerio_opn4x1	L425I	# | |
Danio_rerio_opn4x1	L425I	# |---->Altered Metal_binding (Pr = 0.01)<---------------------------------------------------------|
Danio_rerio_opn4x1	L425I	# |
Danio_rerio_opn4x1	L425I	# |---->Altered PTM_site (Pr = 0.18)
Danio_rerio_opn4x1	L425I	# |---->Gain of GPI-anchor_amidation at N427 (Pr = 0.01 | P = 0.03)
Danio_rerio_opn4x1	H429Q	0.040	Gain of Phosphorylation at S428 (Pr = 0.31 | P = 0.01); Gain of GPI-anchor_amidation at N427 (Pr = 0.01 | P = 0.03)	Altered Motifs (ELME000062:Secondary preference for PKA-type AGC kinase phosphorylation.; ELME000085:Glycosaminoglycan attachment site; ELME000149:Sorting and internalisation signal found in the cytoplasmic juxta-membrane region of type I transmembrane proteins. Targets them from the Trans Golgi Network to the lysosomal-endosomal-melanosomal compartments. Interacts with adaptor protein (AP) complexes; ELME000202:(ST)Q motif which is phosphorylated by PIKK family members.; ELME000336:NEK2 phosphorylation motif with preferred Phe - Leu or Met in the -3 position to compensate for less favorable residues in the +1 and +2 position.)	Predicted conservation scores
Danio_rerio_opn4x1	H429Q	# Altered Effect (Pr = 0.31)
Danio_rerio_opn4x1	H429Q	# |---->Altered Motifs (ELME000062|ELME000085|ELME000149|ELME000202|ELME000336)
Danio_rerio_opn4x1	H429Q	# |---->Altered Structure_and_dynamics (Pr = 0.28)-------------------------------------------------------|
Danio_rerio_opn4x1	H429Q	# | |---->Altered Secondary_structure (Pr = 0.24) |
Danio_rerio_opn4x1	H429Q	# | | |
Danio_rerio_opn4x1	H429Q	# | |---->Altered Stability_and_conformational_flexibility (Pr = 0.28) |
Danio_rerio_opn4x1	H429Q	# | | |---->Altered Conformational_flexibility (Pr = 0.28) |
Danio_rerio_opn4x1	H429Q	# | | |
Danio_rerio_opn4x1	H429Q	# | |---->Altered Special_structural_signatures (Pr = 0.05) |
Danio_rerio_opn4x1	H429Q	# | |---->Altered Signal_peptide (Pr = 0.00) |
Danio_rerio_opn4x1	H429Q	# | | |
Danio_rerio_opn4x1	H429Q	# | |---->Altered Transmembrane_protein (Pr = 0.05) |
Danio_rerio_opn4x1	H429Q	# | |
Danio_rerio_opn4x1	H429Q	# |---->Altered Functional_residue (Pr = 0.31) |
Danio_rerio_opn4x1	H429Q	# |---->Altered Macromolecular_binding (Pr = 0.21) |
Danio_rerio_opn4x1	H429Q	# | |---->Altered Protein_binding (Pr = 0.21) |
Danio_rerio_opn4x1	H429Q	# | |---->Altered Disordered_interface (Pr = 0.21) |
Danio_rerio_opn4x1	H429Q	# | | |
Danio_rerio_opn4x1	H429Q	# | |---->Altered Ordered_interface (Pr = 0.06) |
Danio_rerio_opn4x1	H429Q	# | |
Danio_rerio_opn4x1	H429Q	# |---->Altered Metal_binding (Pr = 0.00)<---------------------------------------------------------|
Danio_rerio_opn4x1	H429Q	# |
Danio_rerio_opn4x1	H429Q	# |---->Altered PTM_site (Pr = 0.31)
Danio_rerio_opn4x1	H429Q	# |---->Gain of GPI-anchor_amidation at N427 (Pr = 0.01 | P = 0.03)
Danio_rerio_opn4x1	H429Q	# |---->Gain of Phosphorylation at S428 (Pr = 0.31 | P = 0.01)
Danio_rerio_opn4x1	N432S	0.023	Gain of Intrinsic_disorder (Pr = 0.31 | P = 0.04); Loss of Helix (Pr = 0.27 | P = 0.05); Gain of Phosphorylation at N432 (Pr = 0.24 | P = 0.04); Gain of GPI-anchor_amidation at N427 (Pr = 0.01 | P = 0.03)	Altered Motifs (ELME000085:Glycosaminoglycan attachment site)	Predicted conservation scores
Danio_rerio_opn4x1	N432S	# Altered Effect (Pr = 0.31)
Danio_rerio_opn4x1	N432S	# |---->Altered Motifs (ELME000085)
Danio_rerio_opn4x1	N432S	# |---->Altered Structure_and_dynamics (Pr = 0.31)-------------------------------------------------------|
Danio_rerio_opn4x1	N432S	# | |---->Altered Secondary_structure (Pr = 0.27) |
Danio_rerio_opn4x1	N432S	# | | |---->Loss of Helix (Pr = 0.27 | P = 0.05) |
Danio_rerio_opn4x1	N432S	# | | |
Danio_rerio_opn4x1	N432S	# | |---->Altered Stability_and_conformational_flexibility (Pr = 0.31) |
Danio_rerio_opn4x1	N432S	# | | |---->Altered Conformational_flexibility (Pr = 0.31) |
Danio_rerio_opn4x1	N432S	# | | |---->Gain of Intrinsic_disorder (Pr = 0.31 | P = 0.04) |
Danio_rerio_opn4x1	N432S	# | | |
Danio_rerio_opn4x1	N432S	# | |---->Altered Special_structural_signatures (Pr = 0.04) |
Danio_rerio_opn4x1	N432S	# | |---->Altered Signal_peptide (Pr = 0.00) |
Danio_rerio_opn4x1	N432S	# | | |
Danio_rerio_opn4x1	N432S	# | |---->Altered Transmembrane_protein (Pr = 0.04) |
Danio_rerio_opn4x1	N432S	# | |
Danio_rerio_opn4x1	N432S	# |---->Altered Functional_residue (Pr = 0.24) |
Danio_rerio_opn4x1	N432S	# |---->Altered Macromolecular_binding (Pr = 0.22) |
Danio_rerio_opn4x1	N432S	# | |---->Altered Protein_binding (Pr = 0.22) |
Danio_rerio_opn4x1	N432S	# | |---->Altered Disordered_interface (Pr = 0.22) |
Danio_rerio_opn4x1	N432S	# | | |
Danio_rerio_opn4x1	N432S	# | |---->Altered Ordered_interface (Pr = 0.05) |
Danio_rerio_opn4x1	N432S	# | |
Danio_rerio_opn4x1	N432S	# |---->Altered Metal_binding (Pr = 0.00)<---------------------------------------------------------|
Danio_rerio_opn4x1	N432S	# |
Danio_rerio_opn4x1	N432S	# |---->Altered PTM_site (Pr = 0.24)
Danio_rerio_opn4x1	N432S	# |---->Gain of GPI-anchor_amidation at N427 (Pr = 0.01 | P = 0.03)
Danio_rerio_opn4x1	N432S	# |---->Gain of Phosphorylation at N432 (Pr = 0.24 | P = 0.04)
Danio_rerio_opn4x1	E437D	0.041	Gain of Proteolytic_cleavage at D436 (Pr = 0.18 | P = 4.2e-03); Loss of SUMOylation at K440 (Pr = 0.18 | P = 0.05); Loss of Pyrrolidone_carboxylic_acid at Q442 (Pr = 0.04 | P = 0.05)	Altered Motifs (None)	Predicted conservation scores
Danio_rerio_opn4x1	E437D	# Altered Effect (Pr = 0.27)
Danio_rerio_opn4x1	E437D	# |---->Altered Motifs (None)
Danio_rerio_opn4x1	E437D	# |---->Altered Structure_and_dynamics (Pr = 0.27)-------------------------------------------------------|
Danio_rerio_opn4x1	E437D	# | |---->Altered Secondary_structure (Pr = 0.27) |
Danio_rerio_opn4x1	E437D	# | | |
Danio_rerio_opn4x1	E437D	# | |---->Altered Stability_and_conformational_flexibility (Pr = 0.21) |
Danio_rerio_opn4x1	E437D	# | | |---->Altered Conformational_flexibility (Pr = 0.21) |
Danio_rerio_opn4x1	E437D	# | | |
Danio_rerio_opn4x1	E437D	# | |---->Altered Special_structural_signatures (Pr = 0.03) |
Danio_rerio_opn4x1	E437D	# | |---->Altered Signal_peptide (Pr = 0.00) |
Danio_rerio_opn4x1	E437D	# | | |
Danio_rerio_opn4x1	E437D	# | |---->Altered Transmembrane_protein (Pr = 0.03) |
Danio_rerio_opn4x1	E437D	# | |
Danio_rerio_opn4x1	E437D	# |---->Altered Functional_residue (Pr = 0.20) |
Danio_rerio_opn4x1	E437D	# |---->Altered Macromolecular_binding (Pr = 0.20) |
Danio_rerio_opn4x1	E437D	# | |---->Altered Protein_binding (Pr = 0.20) |
Danio_rerio_opn4x1	E437D	# | |---->Altered Disordered_interface (Pr = 0.20) |
Danio_rerio_opn4x1	E437D	# | | |
Danio_rerio_opn4x1	E437D	# | |---->Altered Ordered_interface (Pr = 0.05) |
Danio_rerio_opn4x1	E437D	# | |
Danio_rerio_opn4x1	E437D	# |---->Altered Metal_binding (Pr = 0.00)<---------------------------------------------------------|
Danio_rerio_opn4x1	E437D	# |
Danio_rerio_opn4x1	E437D	# |---->Altered PTM_site (Pr = 0.18)
Danio_rerio_opn4x1	E437D	# |---->Gain of Proteolytic_cleavage at D436 (Pr = 0.18 | P = 4.2e-03)
Danio_rerio_opn4x1	E437D	# |---->Loss of Pyrrolidone_carboxylic_acid at Q442 (Pr = 0.04 | P = 0.05)
Danio_rerio_opn4x1	E437D	# |---->Loss of SUMOylation at K440 (Pr = 0.18 | P = 0.05)
Danio_rerio_opn4x1	E438K	0.067	Gain of Helix (Pr = 0.29 | P = 0.01); Altered Calmodulin_binding (Pr = 0.27 | P = 0.01); Loss of SUMOylation at K440 (Pr = 0.19 | P = 0.04); Gain of Pyrrolidone_carboxylic_acid at Q442 (Pr = 0.04 | P = 0.05)	Altered Motifs (ELME000202:(ST)Q motif which is phosphorylated by PIKK family members.)	Predicted conservation scores
Danio_rerio_opn4x1	E438K	# Altered Effect (Pr = 0.29)
Danio_rerio_opn4x1	E438K	# |---->Altered Motifs (ELME000202)
Danio_rerio_opn4x1	E438K	# |---->Altered Structure_and_dynamics (Pr = 0.29)-------------------------------------------------------|
Danio_rerio_opn4x1	E438K	# | |---->Altered Secondary_structure (Pr = 0.29) |
Danio_rerio_opn4x1	E438K	# | | |---->Gain of Helix (Pr = 0.29 | P = 0.01) |
Danio_rerio_opn4x1	E438K	# | | |
Danio_rerio_opn4x1	E438K	# | |---->Altered Stability_and_conformational_flexibility (Pr = 0.20) |
Danio_rerio_opn4x1	E438K	# | | |---->Altered Conformational_flexibility (Pr = 0.20) |
Danio_rerio_opn4x1	E438K	# | | |
Danio_rerio_opn4x1	E438K	# | |---->Altered Special_structural_signatures (Pr = 0.03) |
Danio_rerio_opn4x1	E438K	# | |---->Altered Signal_peptide (Pr = 0.00) |
Danio_rerio_opn4x1	E438K	# | | |
Danio_rerio_opn4x1	E438K	# | |---->Altered Transmembrane_protein (Pr = 0.03) |
Danio_rerio_opn4x1	E438K	# | |
Danio_rerio_opn4x1	E438K	# |---->Altered Functional_residue (Pr = 0.27) |
Danio_rerio_opn4x1	E438K	# |---->Altered Macromolecular_binding (Pr = 0.27) |
Danio_rerio_opn4x1	E438K	# | |---->Altered Protein_binding (Pr = 0.27) |
Danio_rerio_opn4x1	E438K	# | |---->Altered Disordered_interface (Pr = 0.27) |
Danio_rerio_opn4x1	E438K	# | | |---->Altered Calmodulin_binding (Pr = 0.27 | P = 0.01) |
Danio_rerio_opn4x1	E438K	# | | |
Danio_rerio_opn4x1	E438K	# | |---->Altered Ordered_interface (Pr = 0.05) |
Danio_rerio_opn4x1	E438K	# | |
Danio_rerio_opn4x1	E438K	# |---->Altered Metal_binding (Pr = 0.00)<---------------------------------------------------------|
Danio_rerio_opn4x1	E438K	# |
Danio_rerio_opn4x1	E438K	# |---->Altered PTM_site (Pr = 0.19)
Danio_rerio_opn4x1	E438K	# |---->Gain of Pyrrolidone_carboxylic_acid at Q442 (Pr = 0.04 | P = 0.05)
Danio_rerio_opn4x1	E438K	# |---->Loss of SUMOylation at K440 (Pr = 0.19 | P = 0.04)
Danio_rerio_opn4x1	T441A	0.030	Gain of Helix (Pr = 0.27 | P = 0.03); Gain of Pyrrolidone_carboxylic_acid at Q442 (Pr = 0.05 | P = 0.03)	Altered Motifs (ELME000173:Consensus derived from reported natural interactors which do not match the Mode 1 and Mode 2 ligands.; ELME000202:(ST)Q motif which is phosphorylated by PIKK family members.; PS00017:ATP/GTP-binding site motif A (P-loop))	Predicted conservation scores
Danio_rerio_opn4x1	T441A	# Altered Effect (Pr = 0.27)
Danio_rerio_opn4x1	T441A	# |---->Altered Motifs (ELME000173|ELME000202|PS00017)
Danio_rerio_opn4x1	T441A	# |---->Altered Structure_and_dynamics (Pr = 0.27)-------------------------------------------------------|
Danio_rerio_opn4x1	T441A	# | |---->Altered Secondary_structure (Pr = 0.27) |
Danio_rerio_opn4x1	T441A	# | | |---->Gain of Helix (Pr = 0.27 | P = 0.03) |
Danio_rerio_opn4x1	T441A	# | | |
Danio_rerio_opn4x1	T441A	# | |---->Altered Stability_and_conformational_flexibility (Pr = 0.23) |
Danio_rerio_opn4x1	T441A	# | | |---->Altered Conformational_flexibility (Pr = 0.23) |
Danio_rerio_opn4x1	T441A	# | | |
Danio_rerio_opn4x1	T441A	# | |---->Altered Special_structural_signatures (Pr = 0.02) |
Danio_rerio_opn4x1	T441A	# | |---->Altered Signal_peptide (Pr = 0.00) |
Danio_rerio_opn4x1	T441A	# | | |
Danio_rerio_opn4x1	T441A	# | |---->Altered Transmembrane_protein (Pr = 0.02) |
Danio_rerio_opn4x1	T441A	# | |
Danio_rerio_opn4x1	T441A	# |---->Altered Functional_residue (Pr = 0.17) |
Danio_rerio_opn4x1	T441A	# |---->Altered Macromolecular_binding (Pr = 0.17) |
Danio_rerio_opn4x1	T441A	# | |---->Altered Protein_binding (Pr = 0.17) |
Danio_rerio_opn4x1	T441A	# | |---->Altered Disordered_interface (Pr = 0.17) |
Danio_rerio_opn4x1	T441A	# | | |
Danio_rerio_opn4x1	T441A	# | |---->Altered Ordered_interface (Pr = 0.05) |
Danio_rerio_opn4x1	T441A	# | |
Danio_rerio_opn4x1	T441A	# |---->Altered Metal_binding (Pr = 0.00)<---------------------------------------------------------|
Danio_rerio_opn4x1	T441A	# |
Danio_rerio_opn4x1	T441A	# |---->Altered PTM_site (Pr = 0.17)
Danio_rerio_opn4x1	T441A	# |---->Gain of Pyrrolidone_carboxylic_acid at Q442 (Pr = 0.05 | P = 0.03)
Danio_rerio_opn4x1	G446D	0.063	Gain of Pyrrolidone_carboxylic_acid at Q442 (Pr = 0.04 | P = 0.05)	Altered Motifs (ELME000202:(ST)Q motif which is phosphorylated by PIKK family members.; ELME000220:Phosphothreonine motif binding a subset of FHA domains that have a preference for an acidic amino acid at the pT+3 position.; PS00006:Casein kinase II phosphorylation site)	Predicted conservation scores
Danio_rerio_opn4x1	G446D	# Altered Effect (Pr = 0.22)
Danio_rerio_opn4x1	G446D	# |---->Altered Motifs (ELME000202|ELME000220|PS00006)
Danio_rerio_opn4x1	G446D	# |---->Altered Structure_and_dynamics (Pr = 0.22)-------------------------------------------------------|
Danio_rerio_opn4x1	G446D	# | |---->Altered Secondary_structure (Pr = 0.18) |
Danio_rerio_opn4x1	G446D	# | | |
Danio_rerio_opn4x1	G446D	# | |---->Altered Stability_and_conformational_flexibility (Pr = 0.22) |
Danio_rerio_opn4x1	G446D	# | | |---->Altered Conformational_flexibility (Pr = 0.22) |
Danio_rerio_opn4x1	G446D	# | | |
Danio_rerio_opn4x1	G446D	# | |---->Altered Special_structural_signatures (Pr = 0.02) |
Danio_rerio_opn4x1	G446D	# | |---->Altered Signal_peptide (Pr = 0.00) |
Danio_rerio_opn4x1	G446D	# | | |
Danio_rerio_opn4x1	G446D	# | |---->Altered Transmembrane_protein (Pr = 0.02) |
Danio_rerio_opn4x1	G446D	# | |
Danio_rerio_opn4x1	G446D	# |---->Altered Functional_residue (Pr = 0.13) |
Danio_rerio_opn4x1	G446D	# |---->Altered Macromolecular_binding (Pr = 0.10) |
Danio_rerio_opn4x1	G446D	# | |---->Altered Protein_binding (Pr = 0.10) |
Danio_rerio_opn4x1	G446D	# | |---->Altered Disordered_interface (Pr = 0.10) |
Danio_rerio_opn4x1	G446D	# | | |
Danio_rerio_opn4x1	G446D	# | |---->Altered Ordered_interface (Pr = 0.04) |
Danio_rerio_opn4x1	G446D	# | |
Danio_rerio_opn4x1	G446D	# |---->Altered Metal_binding (Pr = 0.00)<---------------------------------------------------------|
Danio_rerio_opn4x1	G446D	# |
Danio_rerio_opn4x1	G446D	# |---->Altered PTM_site (Pr = 0.13)
Danio_rerio_opn4x1	G446D	# |---->Gain of Pyrrolidone_carboxylic_acid at Q442 (Pr = 0.04 | P = 0.05)
Danio_rerio_opn4x1	K447Y	0.099	Gain of Phosphorylation at K447 (Pr = 0.75 | P = 9.2e-04); Gain of Pyrrolidone_carboxylic_acid at Q442 (Pr = 0.04 | P = 0.05)	Altered Motifs (ELME000163:YXXQ motif found in the cytoplasmic region of cytokine receptors that bind STAT3 SH2 domain.; ELME000182:STAT5 Src Homology 2 (SH2) domain binding motif.; ELME000202:(ST)Q motif which is phosphorylated by PIKK family members.)	Predicted conservation scores
Danio_rerio_opn4x1	K447Y	# Altered Effect (Pr = 0.75)
Danio_rerio_opn4x1	K447Y	# |---->Altered Motifs (ELME000163|ELME000182|ELME000202)
Danio_rerio_opn4x1	K447Y	# |---->Altered Structure_and_dynamics (Pr = 0.25)-------------------------------------------------------|
Danio_rerio_opn4x1	K447Y	# | |---->Altered Secondary_structure (Pr = 0.19) |
Danio_rerio_opn4x1	K447Y	# | | |
Danio_rerio_opn4x1	K447Y	# | |---->Altered Stability_and_conformational_flexibility (Pr = 0.25) |
Danio_rerio_opn4x1	K447Y	# | | |---->Altered Conformational_flexibility (Pr = 0.25) |
Danio_rerio_opn4x1	K447Y	# | | |
Danio_rerio_opn4x1	K447Y	# | |---->Altered Special_structural_signatures (Pr = 0.02) |
Danio_rerio_opn4x1	K447Y	# | |---->Altered Signal_peptide (Pr = 0.00) |
Danio_rerio_opn4x1	K447Y	# | | |
Danio_rerio_opn4x1	K447Y	# | |---->Altered Transmembrane_protein (Pr = 0.02) |
Danio_rerio_opn4x1	K447Y	# | |
Danio_rerio_opn4x1	K447Y	# |---->Altered Functional_residue (Pr = 0.75) |
Danio_rerio_opn4x1	K447Y	# |---->Altered Macromolecular_binding (Pr = 0.15) |
Danio_rerio_opn4x1	K447Y	# | |---->Altered Protein_binding (Pr = 0.15) |
Danio_rerio_opn4x1	K447Y	# | |---->Altered Disordered_interface (Pr = 0.15) |
Danio_rerio_opn4x1	K447Y	# | | |
Danio_rerio_opn4x1	K447Y	# | |---->Altered Ordered_interface (Pr = 0.09) |
Danio_rerio_opn4x1	K447Y	# | |
Danio_rerio_opn4x1	K447Y	# |---->Altered Metal_binding (Pr = 0.00)<---------------------------------------------------------|
Danio_rerio_opn4x1	K447Y	# |
Danio_rerio_opn4x1	K447Y	# |---->Altered PTM_site (Pr = 0.75)
Danio_rerio_opn4x1	K447Y	# |---->Gain of Phosphorylation at K447 (Pr = 0.75 | P = 9.2e-04)
Danio_rerio_opn4x1	K447Y	# |---->Gain of Pyrrolidone_carboxylic_acid at Q442 (Pr = 0.04 | P = 0.05)
Danio_rerio_opn4x1	T448Q	0.052		Altered Motifs (ELME000202:(ST)Q motif which is phosphorylated by PIKK family members.)	Predicted conservation scores
Danio_rerio_opn4x1	T448Q	# Altered Effect (Pr = 0.24)
Danio_rerio_opn4x1	T448Q	# |---->Altered Motifs (ELME000202)
Danio_rerio_opn4x1	T448Q	# |---->Altered Structure_and_dynamics (Pr = 0.24)-------------------------------------------------------|
Danio_rerio_opn4x1	T448Q	# | |---->Altered Secondary_structure (Pr = 0.21) |
Danio_rerio_opn4x1	T448Q	# | | |
Danio_rerio_opn4x1	T448Q	# | |---->Altered Stability_and_conformational_flexibility (Pr = 0.24) |
Danio_rerio_opn4x1	T448Q	# | | |---->Altered Conformational_flexibility (Pr = 0.24) |
Danio_rerio_opn4x1	T448Q	# | | |
Danio_rerio_opn4x1	T448Q	# | |---->Altered Special_structural_signatures (Pr = 0.03) |
Danio_rerio_opn4x1	T448Q	# | |---->Altered Signal_peptide (Pr = 0.00) |
Danio_rerio_opn4x1	T448Q	# | | |
Danio_rerio_opn4x1	T448Q	# | |---->Altered Transmembrane_protein (Pr = 0.03) |
Danio_rerio_opn4x1	T448Q	# | |
Danio_rerio_opn4x1	T448Q	# |---->Altered Functional_residue (Pr = 0.12) |
Danio_rerio_opn4x1	T448Q	# |---->Altered Macromolecular_binding (Pr = 0.10) |
Danio_rerio_opn4x1	T448Q	# | |---->Altered Protein_binding (Pr = 0.10) |
Danio_rerio_opn4x1	T448Q	# | |---->Altered Disordered_interface (Pr = 0.10) |
Danio_rerio_opn4x1	T448Q	# | | |
Danio_rerio_opn4x1	T448Q	# | |---->Altered Ordered_interface (Pr = 0.04) |
Danio_rerio_opn4x1	T448Q	# | |
Danio_rerio_opn4x1	T448Q	# |---->Altered Metal_binding (Pr = 0.00)<---------------------------------------------------------|
Danio_rerio_opn4x1	T448Q	# |
Danio_rerio_opn4x1	T448Q	# |---->Altered PTM_site (Pr = 0.12)
Danio_rerio_opn4x1	K453N	0.076		Altered Motifs (None)	Predicted conservation scores
Danio_rerio_opn4x1	K453N	# Altered Effect (Pr = 0.24)
Danio_rerio_opn4x1	K453N	# |---->Altered Motifs (None)
Danio_rerio_opn4x1	K453N	# |---->Altered Structure_and_dynamics (Pr = 0.24)-------------------------------------------------------|
Danio_rerio_opn4x1	K453N	# | |---->Altered Secondary_structure (Pr = 0.18) |
Danio_rerio_opn4x1	K453N	# | | |
Danio_rerio_opn4x1	K453N	# | |---->Altered Stability_and_conformational_flexibility (Pr = 0.24) |
Danio_rerio_opn4x1	K453N	# | | |---->Altered Conformational_flexibility (Pr = 0.24) |
Danio_rerio_opn4x1	K453N	# | | |
Danio_rerio_opn4x1	K453N	# | |---->Altered Special_structural_signatures (Pr = 0.03) |
Danio_rerio_opn4x1	K453N	# | |---->Altered Signal_peptide (Pr = 0.00) |
Danio_rerio_opn4x1	K453N	# | | |
Danio_rerio_opn4x1	K453N	# | |---->Altered Transmembrane_protein (Pr = 0.03) |
Danio_rerio_opn4x1	K453N	# | |
Danio_rerio_opn4x1	K453N	# |---->Altered Functional_residue (Pr = 0.17) |
Danio_rerio_opn4x1	K453N	# |---->Altered Macromolecular_binding (Pr = 0.09) |
Danio_rerio_opn4x1	K453N	# | |---->Altered Protein_binding (Pr = 0.09) |
Danio_rerio_opn4x1	K453N	# | |---->Altered Disordered_interface (Pr = 0.09) |
Danio_rerio_opn4x1	K453N	# | | |
Danio_rerio_opn4x1	K453N	# | |---->Altered Ordered_interface (Pr = 0.04) |
Danio_rerio_opn4x1	K453N	# | |
Danio_rerio_opn4x1	K453N	# |---->Altered Metal_binding (Pr = 0.00)<---------------------------------------------------------|
Danio_rerio_opn4x1	K453N	# |
Danio_rerio_opn4x1	K453N	# |---->Altered PTM_site (Pr = 0.17)
Danio_rerio_opn4x1	N454D	0.034	Gain of B-factor (Pr = 0.24 | P = 0.04)	Altered Motifs (ELME000053:GSK3 phosphorylation recognition site; ELME000064:CK2 phosphorylation site; ELME000202:(ST)Q motif which is phosphorylated by PIKK family members.)	Predicted conservation scores
Danio_rerio_opn4x1	N454D	# Altered Effect (Pr = 0.24)
Danio_rerio_opn4x1	N454D	# |---->Altered Motifs (ELME000053|ELME000064|ELME000202)
Danio_rerio_opn4x1	N454D	# |---->Altered Structure_and_dynamics (Pr = 0.24)-------------------------------------------------------|
Danio_rerio_opn4x1	N454D	# | |---->Altered Secondary_structure (Pr = 0.19) |
Danio_rerio_opn4x1	N454D	# | | |
Danio_rerio_opn4x1	N454D	# | |---->Altered Stability_and_conformational_flexibility (Pr = 0.24) |
Danio_rerio_opn4x1	N454D	# | | |---->Altered Conformational_flexibility (Pr = 0.24) |
Danio_rerio_opn4x1	N454D	# | | |---->Gain of B-factor (Pr = 0.24 | P = 0.04) |
Danio_rerio_opn4x1	N454D	# | | |
Danio_rerio_opn4x1	N454D	# | |---->Altered Special_structural_signatures (Pr = 0.03) |
Danio_rerio_opn4x1	N454D	# | |---->Altered Signal_peptide (Pr = 0.00) |
Danio_rerio_opn4x1	N454D	# | | |
Danio_rerio_opn4x1	N454D	# | |---->Altered Transmembrane_protein (Pr = 0.03) |
Danio_rerio_opn4x1	N454D	# | |
Danio_rerio_opn4x1	N454D	# |---->Altered Functional_residue (Pr = 0.17) |
Danio_rerio_opn4x1	N454D	# |---->Altered Macromolecular_binding (Pr = 0.08) |
Danio_rerio_opn4x1	N454D	# | |---->Altered Protein_binding (Pr = 0.08) |
Danio_rerio_opn4x1	N454D	# | |---->Altered Disordered_interface (Pr = 0.08) |
Danio_rerio_opn4x1	N454D	# | | |
Danio_rerio_opn4x1	N454D	# | |---->Altered Ordered_interface (Pr = 0.03) |
Danio_rerio_opn4x1	N454D	# | |
Danio_rerio_opn4x1	N454D	# |---->Altered Metal_binding (Pr = 0.01)<---------------------------------------------------------|
Danio_rerio_opn4x1	N454D	# |
Danio_rerio_opn4x1	N454D	# |---->Altered PTM_site (Pr = 0.17)
Danio_rerio_opn4x1	K455R	0.050	Loss of B-factor (Pr = 0.27 | P = 0.03); Gain of Phosphorylation at S457 (Pr = 0.25 | P = 0.03)	Altered Motifs (ELME000053:GSK3 phosphorylation recognition site; ELME000062:Secondary preference for PKA-type AGC kinase phosphorylation.; ELME000064:CK2 phosphorylation site; ELME000202:(ST)Q motif which is phosphorylated by PIKK family members.)	Predicted conservation scores
Danio_rerio_opn4x1	K455R	# Altered Effect (Pr = 0.27)
Danio_rerio_opn4x1	K455R	# |---->Altered Motifs (ELME000053|ELME000062|ELME000064|ELME000202)
Danio_rerio_opn4x1	K455R	# |---->Altered Structure_and_dynamics (Pr = 0.27)-------------------------------------------------------|
Danio_rerio_opn4x1	K455R	# | |---->Altered Secondary_structure (Pr = 0.24) |
Danio_rerio_opn4x1	K455R	# | | |
Danio_rerio_opn4x1	K455R	# | |---->Altered Stability_and_conformational_flexibility (Pr = 0.27) |
Danio_rerio_opn4x1	K455R	# | | |---->Altered Conformational_flexibility (Pr = 0.27) |
Danio_rerio_opn4x1	K455R	# | | |---->Loss of B-factor (Pr = 0.27 | P = 0.03) |
Danio_rerio_opn4x1	K455R	# | | |
Danio_rerio_opn4x1	K455R	# | |---->Altered Special_structural_signatures (Pr = 0.03) |
Danio_rerio_opn4x1	K455R	# | |---->Altered Signal_peptide (Pr = 0.00) |
Danio_rerio_opn4x1	K455R	# | | |
Danio_rerio_opn4x1	K455R	# | |---->Altered Transmembrane_protein (Pr = 0.03) |
Danio_rerio_opn4x1	K455R	# | |
Danio_rerio_opn4x1	K455R	# |---->Altered Functional_residue (Pr = 0.25) |
Danio_rerio_opn4x1	K455R	# |---->Altered Macromolecular_binding (Pr = 0.08) |
Danio_rerio_opn4x1	K455R	# | |---->Altered Protein_binding (Pr = 0.08) |
Danio_rerio_opn4x1	K455R	# | |---->Altered Disordered_interface (Pr = 0.08) |
Danio_rerio_opn4x1	K455R	# | | |
Danio_rerio_opn4x1	K455R	# | |---->Altered Ordered_interface (Pr = 0.04) |
Danio_rerio_opn4x1	K455R	# | |
Danio_rerio_opn4x1	K455R	# |---->Altered Metal_binding (Pr = 0.01)<---------------------------------------------------------|
Danio_rerio_opn4x1	K455R	# |
Danio_rerio_opn4x1	K455R	# |---->Altered PTM_site (Pr = 0.25)
Danio_rerio_opn4x1	K455R	# |---->Gain of Phosphorylation at S457 (Pr = 0.25 | P = 0.03)
Danio_rerio_opn4x1	Q456E	0.096	Gain of B-factor (Pr = 0.26 | P = 0.02)	Altered Motifs (ELME000053:GSK3 phosphorylation recognition site; ELME000064:CK2 phosphorylation site; ELME000202:(ST)Q motif which is phosphorylated by PIKK family members.)	Predicted conservation scores
Danio_rerio_opn4x1	Q456E	# Altered Effect (Pr = 0.26)
Danio_rerio_opn4x1	Q456E	# |---->Altered Motifs (ELME000053|ELME000064|ELME000202)
Danio_rerio_opn4x1	Q456E	# |---->Altered Structure_and_dynamics (Pr = 0.26)-------------------------------------------------------|
Danio_rerio_opn4x1	Q456E	# | |---->Altered Secondary_structure (Pr = 0.24) |
Danio_rerio_opn4x1	Q456E	# | | |
Danio_rerio_opn4x1	Q456E	# | |---->Altered Stability_and_conformational_flexibility (Pr = 0.26) |
Danio_rerio_opn4x1	Q456E	# | | |---->Altered Conformational_flexibility (Pr = 0.26) |
Danio_rerio_opn4x1	Q456E	# | | |---->Gain of B-factor (Pr = 0.26 | P = 0.02) |
Danio_rerio_opn4x1	Q456E	# | | |
Danio_rerio_opn4x1	Q456E	# | |---->Altered Special_structural_signatures (Pr = 0.03) |
Danio_rerio_opn4x1	Q456E	# | |---->Altered Signal_peptide (Pr = 0.00) |
Danio_rerio_opn4x1	Q456E	# | | |
Danio_rerio_opn4x1	Q456E	# | |---->Altered Transmembrane_protein (Pr = 0.03) |
Danio_rerio_opn4x1	Q456E	# | |
Danio_rerio_opn4x1	Q456E	# |---->Altered Functional_residue (Pr = 0.17) |
Danio_rerio_opn4x1	Q456E	# |---->Altered Macromolecular_binding (Pr = 0.08) |
Danio_rerio_opn4x1	Q456E	# | |---->Altered Protein_binding (Pr = 0.08) |
Danio_rerio_opn4x1	Q456E	# | |---->Altered Disordered_interface (Pr = 0.08) |
Danio_rerio_opn4x1	Q456E	# | | |
Danio_rerio_opn4x1	Q456E	# | |---->Altered Ordered_interface (Pr = 0.03) |
Danio_rerio_opn4x1	Q456E	# | |
Danio_rerio_opn4x1	Q456E	# |---->Altered Metal_binding (Pr = 0.01)<---------------------------------------------------------|
Danio_rerio_opn4x1	Q456E	# |
Danio_rerio_opn4x1	Q456E	# |---->Altered PTM_site (Pr = 0.17)
Danio_rerio_opn4x1	Q458S	0.091	Gain of B-factor (Pr = 0.26 | P = 0.02)	Altered Motifs (ELME000053:GSK3 phosphorylation recognition site; ELME000063:CK1 phosphorylation site; ELME000064:CK2 phosphorylation site; ELME000117:Major TRAF2-binding consensus motif. Members of the tumor necrosis factor receptor (TNFR) superfamily initiate intracellular signaling by recruiting the C-domain of the TNFR-associated factors (TRAFs) through their cytoplasmic tails.; ELME000147:Site phosphorylated by the Polo-like kinase.; ELME000202:(ST)Q motif which is phosphorylated by PIKK family members.; PS00006:Casein kinase II phosphorylation site)	Predicted conservation scores
Danio_rerio_opn4x1	Q458S	# Altered Effect (Pr = 0.26)
Danio_rerio_opn4x1	Q458S	# |---->Altered Motifs (ELME000053|ELME000063|ELME000064|ELME000117|ELME000147|ELME000202|PS00006)
Danio_rerio_opn4x1	Q458S	# |---->Altered Structure_and_dynamics (Pr = 0.26)-------------------------------------------------------|
Danio_rerio_opn4x1	Q458S	# | |---->Altered Secondary_structure (Pr = 0.25) |
Danio_rerio_opn4x1	Q458S	# | | |
Danio_rerio_opn4x1	Q458S	# | |---->Altered Stability_and_conformational_flexibility (Pr = 0.26) |
Danio_rerio_opn4x1	Q458S	# | | |---->Altered Conformational_flexibility (Pr = 0.26) |
Danio_rerio_opn4x1	Q458S	# | | |---->Gain of B-factor (Pr = 0.26 | P = 0.02) |
Danio_rerio_opn4x1	Q458S	# | | |
Danio_rerio_opn4x1	Q458S	# | |---->Altered Special_structural_signatures (Pr = 0.03) |
Danio_rerio_opn4x1	Q458S	# | |---->Altered Signal_peptide (Pr = 0.00) |
Danio_rerio_opn4x1	Q458S	# | | |
Danio_rerio_opn4x1	Q458S	# | |---->Altered Transmembrane_protein (Pr = 0.03) |
Danio_rerio_opn4x1	Q458S	# | |
Danio_rerio_opn4x1	Q458S	# |---->Altered Functional_residue (Pr = 0.19) |
Danio_rerio_opn4x1	Q458S	# |---->Altered Macromolecular_binding (Pr = 0.08) |
Danio_rerio_opn4x1	Q458S	# | |---->Altered Protein_binding (Pr = 0.08) |
Danio_rerio_opn4x1	Q458S	# | |---->Altered Disordered_interface (Pr = 0.08) |
Danio_rerio_opn4x1	Q458S	# | | |
Danio_rerio_opn4x1	Q458S	# | |---->Altered Ordered_interface (Pr = 0.03) |
Danio_rerio_opn4x1	Q458S	# | |
Danio_rerio_opn4x1	Q458S	# |---->Altered Metal_binding (Pr = 0.01)<---------------------------------------------------------|
Danio_rerio_opn4x1	Q458S	# |
Danio_rerio_opn4x1	Q458S	# |---->Altered PTM_site (Pr = 0.19)
Danio_rerio_opn4x1	E465K	0.054	Gain of SUMOylation at E465 (Pr = 0.25 | P = 8.4e-03)	Altered Motifs (PS00005:Protein kinase C phosphorylation site)	Predicted conservation scores
Danio_rerio_opn4x1	E465K	# Altered Effect (Pr = 0.25)
Danio_rerio_opn4x1	E465K	# |---->Altered Motifs (PS00005)
Danio_rerio_opn4x1	E465K	# |---->Altered Structure_and_dynamics (Pr = 0.25)-------------------------------------------------------|
Danio_rerio_opn4x1	E465K	# | |---->Altered Secondary_structure (Pr = 0.25) |
Danio_rerio_opn4x1	E465K	# | | |
Danio_rerio_opn4x1	E465K	# | |---->Altered Stability_and_conformational_flexibility (Pr = 0.23) |
Danio_rerio_opn4x1	E465K	# | | |---->Altered Conformational_flexibility (Pr = 0.23) |
Danio_rerio_opn4x1	E465K	# | | |
Danio_rerio_opn4x1	E465K	# | |---->Altered Special_structural_signatures (Pr = 0.02) |
Danio_rerio_opn4x1	E465K	# | |---->Altered Signal_peptide (Pr = 0.00) |
Danio_rerio_opn4x1	E465K	# | | |
Danio_rerio_opn4x1	E465K	# | |---->Altered Transmembrane_protein (Pr = 0.02) |
Danio_rerio_opn4x1	E465K	# | |
Danio_rerio_opn4x1	E465K	# |---->Altered Functional_residue (Pr = 0.25) |
Danio_rerio_opn4x1	E465K	# |---->Altered Macromolecular_binding (Pr = 0.05) |
Danio_rerio_opn4x1	E465K	# | |---->Altered Protein_binding (Pr = 0.05) |
Danio_rerio_opn4x1	E465K	# | |---->Altered Disordered_interface (Pr = 0.05) |
Danio_rerio_opn4x1	E465K	# | | |
Danio_rerio_opn4x1	E465K	# | |---->Altered Ordered_interface (Pr = 0.03) |
Danio_rerio_opn4x1	E465K	# | |
Danio_rerio_opn4x1	E465K	# |---->Altered Metal_binding (Pr = 0.01)<---------------------------------------------------------|
Danio_rerio_opn4x1	E465K	# |
Danio_rerio_opn4x1	E465K	# |---->Altered PTM_site (Pr = 0.25)
Danio_rerio_opn4x1	E465K	# |---->Gain of SUMOylation at E465 (Pr = 0.25 | P = 8.4e-03)
Danio_rerio_opn4x1	K466S	0.105	Loss of SUMOylation at K466 (Pr = 0.33 | P = 2.1e-03); Gain of Phosphorylation at K466 (Pr = 0.26 | P = 0.03); Loss of Ubiquitylation at K466 (Pr = 0.17 | P = 0.03)	Altered Motifs (ELME000053:GSK3 phosphorylation recognition site; ELME000063:CK1 phosphorylation site; ELME000136:The Class IV WW domain interaction motif is recognised primarily by the Pin1 phosphorylation-dependent prolyl isomerase.; ELME000159:Proline-Directed Kinase (e.g. MAPK) phosphorylation site in higher eukaryotes.)	Predicted conservation scores
Danio_rerio_opn4x1	K466S	# Altered Effect (Pr = 0.33)
Danio_rerio_opn4x1	K466S	# |---->Altered Motifs (ELME000053|ELME000063|ELME000136|ELME000159)
Danio_rerio_opn4x1	K466S	# |---->Altered Structure_and_dynamics (Pr = 0.26)-------------------------------------------------------|
Danio_rerio_opn4x1	K466S	# | |---->Altered Secondary_structure (Pr = 0.26) |
Danio_rerio_opn4x1	K466S	# | | |
Danio_rerio_opn4x1	K466S	# | |---->Altered Stability_and_conformational_flexibility (Pr = 0.24) |
Danio_rerio_opn4x1	K466S	# | | |---->Altered Conformational_flexibility (Pr = 0.24) |
Danio_rerio_opn4x1	K466S	# | | |
Danio_rerio_opn4x1	K466S	# | |---->Altered Special_structural_signatures (Pr = 0.02) |
Danio_rerio_opn4x1	K466S	# | |---->Altered Signal_peptide (Pr = 0.00) |
Danio_rerio_opn4x1	K466S	# | | |
Danio_rerio_opn4x1	K466S	# | |---->Altered Transmembrane_protein (Pr = 0.02) |
Danio_rerio_opn4x1	K466S	# | |
Danio_rerio_opn4x1	K466S	# |---->Altered Functional_residue (Pr = 0.33) |
Danio_rerio_opn4x1	K466S	# |---->Altered Macromolecular_binding (Pr = 0.05) |
Danio_rerio_opn4x1	K466S	# | |---->Altered Protein_binding (Pr = 0.05) |
Danio_rerio_opn4x1	K466S	# | |---->Altered Disordered_interface (Pr = 0.05) |
Danio_rerio_opn4x1	K466S	# | | |
Danio_rerio_opn4x1	K466S	# | |---->Altered Ordered_interface (Pr = 0.03) |
Danio_rerio_opn4x1	K466S	# | |
Danio_rerio_opn4x1	K466S	# |---->Altered Metal_binding (Pr = 0.01)<---------------------------------------------------------|
Danio_rerio_opn4x1	K466S	# |
Danio_rerio_opn4x1	K466S	# |---->Altered PTM_site (Pr = 0.33)
Danio_rerio_opn4x1	K466S	# |---->Gain of Phosphorylation at K466 (Pr = 0.26 | P = 0.03)
Danio_rerio_opn4x1	K466S	# |---->Loss of SUMOylation at K466 (Pr = 0.33 | P = 2.1e-03)
Danio_rerio_opn4x1	K466S	# |---->Loss of Ubiquitylation at K466 (Pr = 0.17 | P = 0.03)
Danio_rerio_opn4x1	P467A	0.074	Loss of SUMOylation at K466 (Pr = 0.23 | P = 0.02); Gain of Ubiquitylation at K466 (Pr = 0.17 | P = 0.03)	Altered Motifs (ELME000053:GSK3 phosphorylation recognition site)	Predicted conservation scores
Danio_rerio_opn4x1	P467A	# Altered Effect (Pr = 0.26)
Danio_rerio_opn4x1	P467A	# |---->Altered Motifs (ELME000053)
Danio_rerio_opn4x1	P467A	# |---->Altered Structure_and_dynamics (Pr = 0.26)-------------------------------------------------------|
Danio_rerio_opn4x1	P467A	# | |---->Altered Secondary_structure (Pr = 0.26) |
Danio_rerio_opn4x1	P467A	# | | |
Danio_rerio_opn4x1	P467A	# | |---->Altered Stability_and_conformational_flexibility (Pr = 0.24) |
Danio_rerio_opn4x1	P467A	# | | |---->Altered Conformational_flexibility (Pr = 0.24) |
Danio_rerio_opn4x1	P467A	# | | |
Danio_rerio_opn4x1	P467A	# | |---->Altered Special_structural_signatures (Pr = 0.02) |
Danio_rerio_opn4x1	P467A	# | |---->Altered Signal_peptide (Pr = 0.00) |
Danio_rerio_opn4x1	P467A	# | | |
Danio_rerio_opn4x1	P467A	# | |---->Altered Transmembrane_protein (Pr = 0.02) |
Danio_rerio_opn4x1	P467A	# | |
Danio_rerio_opn4x1	P467A	# |---->Altered Functional_residue (Pr = 0.23) |
Danio_rerio_opn4x1	P467A	# |---->Altered Macromolecular_binding (Pr = 0.06) |
Danio_rerio_opn4x1	P467A	# | |---->Altered Protein_binding (Pr = 0.06) |
Danio_rerio_opn4x1	P467A	# | |---->Altered Disordered_interface (Pr = 0.06) |
Danio_rerio_opn4x1	P467A	# | | |
Danio_rerio_opn4x1	P467A	# | |---->Altered Ordered_interface (Pr = 0.03) |
Danio_rerio_opn4x1	P467A	# | |
Danio_rerio_opn4x1	P467A	# |---->Altered Metal_binding (Pr = 0.01)<---------------------------------------------------------|
Danio_rerio_opn4x1	P467A	# |
Danio_rerio_opn4x1	P467A	# |---->Altered PTM_site (Pr = 0.23)
Danio_rerio_opn4x1	P467A	# |---->Loss of SUMOylation at K466 (Pr = 0.23 | P = 0.02)
Danio_rerio_opn4x1	P467A	# |---->Gain of Ubiquitylation at K466 (Pr = 0.17 | P = 0.03)
Danio_rerio_opn4x1	A468I	0.071	Loss of SUMOylation at K466 (Pr = 0.23 | P = 0.02)	Altered Motifs (ELME000053:GSK3 phosphorylation recognition site)	Predicted conservation scores
Danio_rerio_opn4x1	A468I	# Altered Effect (Pr = 0.25)
Danio_rerio_opn4x1	A468I	# |---->Altered Motifs (ELME000053)
Danio_rerio_opn4x1	A468I	# |---->Altered Structure_and_dynamics (Pr = 0.25)-------------------------------------------------------|
Danio_rerio_opn4x1	A468I	# | |---->Altered Secondary_structure (Pr = 0.25) |
Danio_rerio_opn4x1	A468I	# | | |
Danio_rerio_opn4x1	A468I	# | |---->Altered Stability_and_conformational_flexibility (Pr = 0.24) |
Danio_rerio_opn4x1	A468I	# | | |---->Altered Conformational_flexibility (Pr = 0.24) |
Danio_rerio_opn4x1	A468I	# | | |
Danio_rerio_opn4x1	A468I	# | |---->Altered Special_structural_signatures (Pr = 0.02) |
Danio_rerio_opn4x1	A468I	# | |---->Altered Signal_peptide (Pr = 0.00) |
Danio_rerio_opn4x1	A468I	# | | |
Danio_rerio_opn4x1	A468I	# | |---->Altered Transmembrane_protein (Pr = 0.02) |
Danio_rerio_opn4x1	A468I	# | |
Danio_rerio_opn4x1	A468I	# |---->Altered Functional_residue (Pr = 0.23) |
Danio_rerio_opn4x1	A468I	# |---->Altered Macromolecular_binding (Pr = 0.07) |
Danio_rerio_opn4x1	A468I	# | |---->Altered Protein_binding (Pr = 0.07) |
Danio_rerio_opn4x1	A468I	# | |---->Altered Disordered_interface (Pr = 0.07) |
Danio_rerio_opn4x1	A468I	# | | |
Danio_rerio_opn4x1	A468I	# | |---->Altered Ordered_interface (Pr = 0.03) |
Danio_rerio_opn4x1	A468I	# | |
Danio_rerio_opn4x1	A468I	# |---->Altered Metal_binding (Pr = 0.01)<---------------------------------------------------------|
Danio_rerio_opn4x1	A468I	# |
Danio_rerio_opn4x1	A468I	# |---->Altered PTM_site (Pr = 0.23)
Danio_rerio_opn4x1	A468I	# |---->Loss of SUMOylation at K466 (Pr = 0.23 | P = 0.02)
Danio_rerio_opn4x1	V469T	0.064	Loss of SUMOylation at K466 (Pr = 0.22 | P = 0.02)	Altered Motifs (ELME000053:GSK3 phosphorylation recognition site; ELME000146:Subtilisin/kexin isozyme-1 (SKI1) cleavage site ([RK]-X-[hydrophobic]-[LTKF]-|-X))	Predicted conservation scores
Danio_rerio_opn4x1	V469T	# Altered Effect (Pr = 0.25)
Danio_rerio_opn4x1	V469T	# |---->Altered Motifs (ELME000053|ELME000146)
Danio_rerio_opn4x1	V469T	# |---->Altered Structure_and_dynamics (Pr = 0.25)-------------------------------------------------------|
Danio_rerio_opn4x1	V469T	# | |---->Altered Secondary_structure (Pr = 0.25) |
Danio_rerio_opn4x1	V469T	# | | |
Danio_rerio_opn4x1	V469T	# | |---->Altered Stability_and_conformational_flexibility (Pr = 0.24) |
Danio_rerio_opn4x1	V469T	# | | |---->Altered Conformational_flexibility (Pr = 0.24) |
Danio_rerio_opn4x1	V469T	# | | |
Danio_rerio_opn4x1	V469T	# | |---->Altered Special_structural_signatures (Pr = 0.02) |
Danio_rerio_opn4x1	V469T	# | |---->Altered Signal_peptide (Pr = 0.00) |
Danio_rerio_opn4x1	V469T	# | | |
Danio_rerio_opn4x1	V469T	# | |---->Altered Transmembrane_protein (Pr = 0.02) |
Danio_rerio_opn4x1	V469T	# | |
Danio_rerio_opn4x1	V469T	# |---->Altered Functional_residue (Pr = 0.22) |
Danio_rerio_opn4x1	V469T	# |---->Altered Macromolecular_binding (Pr = 0.07) |
Danio_rerio_opn4x1	V469T	# | |---->Altered Protein_binding (Pr = 0.07) |
Danio_rerio_opn4x1	V469T	# | |---->Altered Disordered_interface (Pr = 0.07) |
Danio_rerio_opn4x1	V469T	# | | |
Danio_rerio_opn4x1	V469T	# | |---->Altered Ordered_interface (Pr = 0.03) |
Danio_rerio_opn4x1	V469T	# | |
Danio_rerio_opn4x1	V469T	# |---->Altered Metal_binding (Pr = 0.01)<---------------------------------------------------------|
Danio_rerio_opn4x1	V469T	# |
Danio_rerio_opn4x1	V469T	# |---->Altered PTM_site (Pr = 0.22)
Danio_rerio_opn4x1	V469T	# |---->Loss of SUMOylation at K466 (Pr = 0.22 | P = 0.02)
Danio_rerio_opn4x1	T470D	0.079	Loss of SUMOylation at K466 (Pr = 0.22 | P = 0.02); Gain of Ubiquitylation at K466 (Pr = 0.16 | P = 0.04)	Altered Motifs (ELME000053:GSK3 phosphorylation recognition site; PS00152:ATP synthase alpha and beta subunits signature)	Predicted conservation scores
Danio_rerio_opn4x1	T470D	# Altered Effect (Pr = 0.26)
Danio_rerio_opn4x1	T470D	# |---->Altered Motifs (ELME000053|PS00152)
Danio_rerio_opn4x1	T470D	# |---->Altered Structure_and_dynamics (Pr = 0.26)-------------------------------------------------------|
Danio_rerio_opn4x1	T470D	# | |---->Altered Secondary_structure (Pr = 0.26) |
Danio_rerio_opn4x1	T470D	# | | |
Danio_rerio_opn4x1	T470D	# | |---->Altered Stability_and_conformational_flexibility (Pr = 0.23) |
Danio_rerio_opn4x1	T470D	# | | |---->Altered Conformational_flexibility (Pr = 0.23) |
Danio_rerio_opn4x1	T470D	# | | |
Danio_rerio_opn4x1	T470D	# | |---->Altered Special_structural_signatures (Pr = 0.02) |
Danio_rerio_opn4x1	T470D	# | |---->Altered Signal_peptide (Pr = 0.00) |
Danio_rerio_opn4x1	T470D	# | | |
Danio_rerio_opn4x1	T470D	# | |---->Altered Transmembrane_protein (Pr = 0.02) |
Danio_rerio_opn4x1	T470D	# | |
Danio_rerio_opn4x1	T470D	# |---->Altered Functional_residue (Pr = 0.22) |
Danio_rerio_opn4x1	T470D	# |---->Altered Macromolecular_binding (Pr = 0.08) |
Danio_rerio_opn4x1	T470D	# | |---->Altered Protein_binding (Pr = 0.08) |
Danio_rerio_opn4x1	T470D	# | |---->Altered Disordered_interface (Pr = 0.08) |
Danio_rerio_opn4x1	T470D	# | | |
Danio_rerio_opn4x1	T470D	# | |---->Altered Ordered_interface (Pr = 0.03) |
Danio_rerio_opn4x1	T470D	# | |
Danio_rerio_opn4x1	T470D	# |---->Altered Metal_binding (Pr = 0.01)<---------------------------------------------------------|
Danio_rerio_opn4x1	T470D	# |
Danio_rerio_opn4x1	T470D	# |---->Altered PTM_site (Pr = 0.22)
Danio_rerio_opn4x1	T470D	# |---->Loss of SUMOylation at K466 (Pr = 0.22 | P = 0.02)
Danio_rerio_opn4x1	T470D	# |---->Gain of Ubiquitylation at K466 (Pr = 0.16 | P = 0.04)
Danio_rerio_opn4x1	E471S	0.133	Loss of SUMOylation at K466 (Pr = 0.23 | P = 0.02)	Altered Motifs (ELME000053:GSK3 phosphorylation recognition site; ELME000063:CK1 phosphorylation site; ELME000085:Glycosaminoglycan attachment site; ELME000239:The USP7 NTD domain binding motif variant based on the MDM2 and P53 interactions.)	Predicted conservation scores
Danio_rerio_opn4x1	E471S	# Altered Effect (Pr = 0.25)
Danio_rerio_opn4x1	E471S	# |---->Altered Motifs (ELME000053|ELME000063|ELME000085|ELME000239)
Danio_rerio_opn4x1	E471S	# |---->Altered Structure_and_dynamics (Pr = 0.25)-------------------------------------------------------|
Danio_rerio_opn4x1	E471S	# | |---->Altered Secondary_structure (Pr = 0.25) |
Danio_rerio_opn4x1	E471S	# | | |
Danio_rerio_opn4x1	E471S	# | |---->Altered Stability_and_conformational_flexibility (Pr = 0.22) |
Danio_rerio_opn4x1	E471S	# | | |---->Altered Conformational_flexibility (Pr = 0.22) |
Danio_rerio_opn4x1	E471S	# | | |
Danio_rerio_opn4x1	E471S	# | |---->Altered Special_structural_signatures (Pr = 0.02) |
Danio_rerio_opn4x1	E471S	# | |---->Altered Signal_peptide (Pr = 0.00) |
Danio_rerio_opn4x1	E471S	# | | |
Danio_rerio_opn4x1	E471S	# | |---->Altered Transmembrane_protein (Pr = 0.02) |
Danio_rerio_opn4x1	E471S	# | |
Danio_rerio_opn4x1	E471S	# |---->Altered Functional_residue (Pr = 0.23) |
Danio_rerio_opn4x1	E471S	# |---->Altered Macromolecular_binding (Pr = 0.09) |
Danio_rerio_opn4x1	E471S	# | |---->Altered Protein_binding (Pr = 0.09) |
Danio_rerio_opn4x1	E471S	# | |---->Altered Disordered_interface (Pr = 0.09) |
Danio_rerio_opn4x1	E471S	# | | |
Danio_rerio_opn4x1	E471S	# | |---->Altered Ordered_interface (Pr = 0.03) |
Danio_rerio_opn4x1	E471S	# | |
Danio_rerio_opn4x1	E471S	# |---->Altered Metal_binding (Pr = 0.00)<---------------------------------------------------------|
Danio_rerio_opn4x1	E471S	# |
Danio_rerio_opn4x1	E471S	# |---->Altered PTM_site (Pr = 0.23)
Danio_rerio_opn4x1	E471S	# |---->Loss of SUMOylation at K466 (Pr = 0.23 | P = 0.02)
Danio_rerio_opn4x1	C478G	0.124	Gain of B-factor (Pr = 0.28 | P = 5.7e-03)	Altered Motifs (ELME000085:Glycosaminoglycan attachment site)	Predicted conservation scores
Danio_rerio_opn4x1	C478G	# Altered Effect (Pr = 0.28)
Danio_rerio_opn4x1	C478G	# |---->Altered Motifs (ELME000085)
Danio_rerio_opn4x1	C478G	# |---->Altered Structure_and_dynamics (Pr = 0.28)-------------------------------------------------------|
Danio_rerio_opn4x1	C478G	# | |---->Altered Secondary_structure (Pr = 0.26) |
Danio_rerio_opn4x1	C478G	# | | |
Danio_rerio_opn4x1	C478G	# | |---->Altered Stability_and_conformational_flexibility (Pr = 0.28) |
Danio_rerio_opn4x1	C478G	# | | |---->Altered Conformational_flexibility (Pr = 0.28) |
Danio_rerio_opn4x1	C478G	# | | |---->Gain of B-factor (Pr = 0.28 | P = 5.7e-03) |
Danio_rerio_opn4x1	C478G	# | | |
Danio_rerio_opn4x1	C478G	# | |---->Altered Special_structural_signatures (Pr = 0.02) |
Danio_rerio_opn4x1	C478G	# | |---->Altered Signal_peptide (Pr = 0.00) |
Danio_rerio_opn4x1	C478G	# | | |
Danio_rerio_opn4x1	C478G	# | |---->Altered Transmembrane_protein (Pr = 0.02) |
Danio_rerio_opn4x1	C478G	# | |
Danio_rerio_opn4x1	C478G	# |---->Altered Functional_residue (Pr = 0.16) |
Danio_rerio_opn4x1	C478G	# |---->Altered Macromolecular_binding (Pr = 0.12) |
Danio_rerio_opn4x1	C478G	# | |---->Altered Protein_binding (Pr = 0.12) |
Danio_rerio_opn4x1	C478G	# | |---->Altered Disordered_interface (Pr = 0.12) |
Danio_rerio_opn4x1	C478G	# | | |
Danio_rerio_opn4x1	C478G	# | |---->Altered Ordered_interface (Pr = 0.03) |
Danio_rerio_opn4x1	C478G	# | |
Danio_rerio_opn4x1	C478G	# |---->Altered Metal_binding (Pr = 0.00)<---------------------------------------------------------|
Danio_rerio_opn4x1	C478G	# |
Danio_rerio_opn4x1	C478G	# |---->Altered PTM_site (Pr = 0.16)
Danio_rerio_opn4x1	V487I	0.023	Altered MoRF (Pr = 0.38 | P = 6.7e-03)	Altered Motifs (None)	Predicted conservation scores
Danio_rerio_opn4x1	V487I	# Altered Effect (Pr = 0.38)
Danio_rerio_opn4x1	V487I	# |---->Altered Motifs (None)
Danio_rerio_opn4x1	V487I	# |---->Altered Structure_and_dynamics (Pr = 0.24)-------------------------------------------------------|
Danio_rerio_opn4x1	V487I	# | |---->Altered Secondary_structure (Pr = 0.24) |
Danio_rerio_opn4x1	V487I	# | | |
Danio_rerio_opn4x1	V487I	# | |---->Altered Stability_and_conformational_flexibility (Pr = 0.18) |
Danio_rerio_opn4x1	V487I	# | | |---->Altered Conformational_flexibility (Pr = 0.18) |
Danio_rerio_opn4x1	V487I	# | | |
Danio_rerio_opn4x1	V487I	# | |---->Altered Special_structural_signatures (Pr = 0.02) |
Danio_rerio_opn4x1	V487I	# | |---->Altered Signal_peptide (Pr = 0.00) |
Danio_rerio_opn4x1	V487I	# | | |
Danio_rerio_opn4x1	V487I	# | |---->Altered Transmembrane_protein (Pr = 0.02) |
Danio_rerio_opn4x1	V487I	# | |
Danio_rerio_opn4x1	V487I	# |---->Altered Functional_residue (Pr = 0.38) |
Danio_rerio_opn4x1	V487I	# |---->Altered Macromolecular_binding (Pr = 0.38) |
Danio_rerio_opn4x1	V487I	# | |---->Altered Protein_binding (Pr = 0.38) |
Danio_rerio_opn4x1	V487I	# | |---->Altered Disordered_interface (Pr = 0.38) |
Danio_rerio_opn4x1	V487I	# | | |---->Altered MoRF (Pr = 0.38 | P = 6.7e-03) |
Danio_rerio_opn4x1	V487I	# | | |
Danio_rerio_opn4x1	V487I	# | |---->Altered Ordered_interface (Pr = 0.03) |
Danio_rerio_opn4x1	V487I	# | |
Danio_rerio_opn4x1	V487I	# |---->Altered Metal_binding (Pr = 0.00)<---------------------------------------------------------|
Danio_rerio_opn4x1	V487I	# |
Danio_rerio_opn4x1	V487I	# |---->Altered PTM_site (Pr = 0.13)
Danio_rerio_opn4x1	P501G	0.078	Gain of B-factor (Pr = 0.26 | P = 0.02); Loss of Phosphorylation at T500 (Pr = 0.24 | P = 0.05); Loss of SUMOylation at K498 (Pr = 0.21 | P = 0.03); Gain of Ubiquitylation at K498 (Pr = 0.19 | P = 0.01); Altered Coiled_coil (Pr = 0.14 | P = 0.03); Gain of GPI-anchor_amidation at N499 (Pr = 0.02 | P = 0.02)	Altered Motifs (ELME000064:CK2 phosphorylation site; ELME000117:Major TRAF2-binding consensus motif. Members of the tumor necrosis factor receptor (TNFR) superfamily initiate intracellular signaling by recruiting the C-domain of the TNFR-associated factors (TRAFs) through their cytoplasmic tails.; ELME000133:TRAF6 binding site. Members of the tumor necrosis factor receptor (TNFR) superfamily initiate intracellular signaling by recruiting the C-domain of the TNFR-associated factors (TRAFs) through their cytoplasmatic tails.; ELME000136:The Class IV WW domain interaction motif is recognised primarily by the Pin1 phosphorylation-dependent prolyl isomerase.; ELME000159:Proline-Directed Kinase (e.g. MAPK) phosphorylation site in higher eukaryotes.; ELME000220:Phosphothreonine motif binding a subset of FHA domains that have a preference for an acidic amino acid at the pT+3 position.; PS00006:Casein kinase II phosphorylation site)	Predicted conservation scores
Danio_rerio_opn4x1	P501G	# Altered Effect (Pr = 0.26)
Danio_rerio_opn4x1	P501G	# |---->Altered Motifs (ELME000064|ELME000117|ELME000133|ELME000136|ELME000159|ELME000220|PS00006)
Danio_rerio_opn4x1	P501G	# |---->Altered Structure_and_dynamics (Pr = 0.26)-------------------------------------------------------|
Danio_rerio_opn4x1	P501G	# | |---->Altered Secondary_structure (Pr = 0.25) |
Danio_rerio_opn4x1	P501G	# | | |
Danio_rerio_opn4x1	P501G	# | |---->Altered Stability_and_conformational_flexibility (Pr = 0.26) |
Danio_rerio_opn4x1	P501G	# | | |---->Altered Conformational_flexibility (Pr = 0.26) |
Danio_rerio_opn4x1	P501G	# | | |---->Gain of B-factor (Pr = 0.26 | P = 0.02) |
Danio_rerio_opn4x1	P501G	# | | |
Danio_rerio_opn4x1	P501G	# | |---->Altered Special_structural_signatures (Pr = 0.14) |
Danio_rerio_opn4x1	P501G	# | |---->Altered Coiled_coil (Pr = 0.14 | P = 0.03) |
Danio_rerio_opn4x1	P501G	# | |---->Altered Signal_peptide (Pr = 0.00) |
Danio_rerio_opn4x1	P501G	# | | |
Danio_rerio_opn4x1	P501G	# | |---->Altered Transmembrane_protein (Pr = 0.08) |
Danio_rerio_opn4x1	P501G	# | |
Danio_rerio_opn4x1	P501G	# |---->Altered Functional_residue (Pr = 0.26) |
Danio_rerio_opn4x1	P501G	# |---->Altered Macromolecular_binding (Pr = 0.26) |
Danio_rerio_opn4x1	P501G	# | |---->Altered Protein_binding (Pr = 0.26) |
Danio_rerio_opn4x1	P501G	# | |---->Altered Disordered_interface (Pr = 0.26) |
Danio_rerio_opn4x1	P501G	# | | |
Danio_rerio_opn4x1	P501G	# | |---->Altered Ordered_interface (Pr = 0.03) |
Danio_rerio_opn4x1	P501G	# | |
Danio_rerio_opn4x1	P501G	# |---->Altered Metal_binding (Pr = 0.01)<---------------------------------------------------------|
Danio_rerio_opn4x1	P501G	# |
Danio_rerio_opn4x1	P501G	# |---->Altered PTM_site (Pr = 0.24)
Danio_rerio_opn4x1	P501G	# |---->Gain of GPI-anchor_amidation at N499 (Pr = 0.02 | P = 0.02)
Danio_rerio_opn4x1	P501G	# |---->Loss of Phosphorylation at T500 (Pr = 0.24 | P = 0.05)
Danio_rerio_opn4x1	P501G	# |---->Loss of SUMOylation at K498 (Pr = 0.21 | P = 0.03)
Danio_rerio_opn4x1	P501G	# |---->Gain of Ubiquitylation at K498 (Pr = 0.19 | P = 0.01)
Danio_rerio_opn4x1	G502E	0.092	Altered Coiled_coil (Pr = 0.30 | P = 0.01); Gain of B-factor (Pr = 0.28 | P = 5.6e-03); Loss of Loop (Pr = 0.27 | P = 0.03); Gain of SUMOylation at K498 (Pr = 0.20 | P = 0.03); Loss of Ubiquitylation at K498 (Pr = 0.19 | P = 0.01); Loss of GPI-anchor_amidation at N499 (Pr = 0.01 | P = 0.02)	Altered Motifs (ELME000064:CK2 phosphorylation site; ELME000117:Major TRAF2-binding consensus motif. Members of the tumor necrosis factor receptor (TNFR) superfamily initiate intracellular signaling by recruiting the C-domain of the TNFR-associated factors (TRAFs) through their cytoplasmic tails.; ELME000133:TRAF6 binding site. Members of the tumor necrosis factor receptor (TNFR) superfamily initiate intracellular signaling by recruiting the C-domain of the TNFR-associated factors (TRAFs) through their cytoplasmatic tails.; ELME000136:The Class IV WW domain interaction motif is recognised primarily by the Pin1 phosphorylation-dependent prolyl isomerase.; ELME000159:Proline-Directed Kinase (e.g. MAPK) phosphorylation site in higher eukaryotes.; ELME000220:Phosphothreonine motif binding a subset of FHA domains that have a preference for an acidic amino acid at the pT+3 position.; PS00006:Casein kinase II phosphorylation site)	Predicted conservation scores
Danio_rerio_opn4x1	G502E	# Altered Effect (Pr = 0.30)
Danio_rerio_opn4x1	G502E	# |---->Altered Motifs (ELME000064|ELME000117|ELME000133|ELME000136|ELME000159|ELME000220|PS00006)
Danio_rerio_opn4x1	G502E	# |---->Altered Structure_and_dynamics (Pr = 0.30)-------------------------------------------------------|
Danio_rerio_opn4x1	G502E	# | |---->Altered Secondary_structure (Pr = 0.27) |
Danio_rerio_opn4x1	G502E	# | | |---->Loss of Loop (Pr = 0.27 | P = 0.03) |
Danio_rerio_opn4x1	G502E	# | | |
Danio_rerio_opn4x1	G502E	# | |---->Altered Stability_and_conformational_flexibility (Pr = 0.28) |
Danio_rerio_opn4x1	G502E	# | | |---->Altered Conformational_flexibility (Pr = 0.28) |
Danio_rerio_opn4x1	G502E	# | | |---->Gain of B-factor (Pr = 0.28 | P = 5.6e-03) |
Danio_rerio_opn4x1	G502E	# | | |
Danio_rerio_opn4x1	G502E	# | |---->Altered Special_structural_signatures (Pr = 0.30) |
Danio_rerio_opn4x1	G502E	# | |---->Altered Coiled_coil (Pr = 0.30 | P = 0.01) |
Danio_rerio_opn4x1	G502E	# | |---->Altered Signal_peptide (Pr = 0.00) |
Danio_rerio_opn4x1	G502E	# | | |
Danio_rerio_opn4x1	G502E	# | |---->Altered Transmembrane_protein (Pr = 0.09) |
Danio_rerio_opn4x1	G502E	# | |
Danio_rerio_opn4x1	G502E	# |---->Altered Functional_residue (Pr = 0.23) |
Danio_rerio_opn4x1	G502E	# |---->Altered Macromolecular_binding (Pr = 0.23) |
Danio_rerio_opn4x1	G502E	# | |---->Altered Protein_binding (Pr = 0.23) |
Danio_rerio_opn4x1	G502E	# | |---->Altered Disordered_interface (Pr = 0.23) |
Danio_rerio_opn4x1	G502E	# | | |
Danio_rerio_opn4x1	G502E	# | |---->Altered Ordered_interface (Pr = 0.03) |
Danio_rerio_opn4x1	G502E	# | |
Danio_rerio_opn4x1	G502E	# |---->Altered Metal_binding (Pr = 0.01)<---------------------------------------------------------|
Danio_rerio_opn4x1	G502E	# |
Danio_rerio_opn4x1	G502E	# |---->Altered PTM_site (Pr = 0.20)
Danio_rerio_opn4x1	G502E	# |---->Loss of GPI-anchor_amidation at N499 (Pr = 0.01 | P = 0.02)
Danio_rerio_opn4x1	G502E	# |---->Gain of SUMOylation at K498 (Pr = 0.20 | P = 0.03)
Danio_rerio_opn4x1	G502E	# |---->Loss of Ubiquitylation at K498 (Pr = 0.19 | P = 0.01)
Danio_rerio_opn4x1	E504D	0.060	Loss of Loop (Pr = 0.36 | P = 9.4e-04); Loss of B-factor (Pr = 0.28 | P = 0.02); Altered Coiled_coil (Pr = 0.14 | P = 0.03); Loss of GPI-anchor_amidation at N499 (Pr = 0.01 | P = 0.02)	Altered Motifs (ELME000117:Major TRAF2-binding consensus motif. Members of the tumor necrosis factor receptor (TNFR) superfamily initiate intracellular signaling by recruiting the C-domain of the TNFR-associated factors (TRAFs) through their cytoplasmic tails.; ELME000133:TRAF6 binding site. Members of the tumor necrosis factor receptor (TNFR) superfamily initiate intracellular signaling by recruiting the C-domain of the TNFR-associated factors (TRAFs) through their cytoplasmatic tails.; ELME000220:Phosphothreonine motif binding a subset of FHA domains that have a preference for an acidic amino acid at the pT+3 position.)	Predicted conservation scores
Danio_rerio_opn4x1	E504D	# Altered Effect (Pr = 0.36)
Danio_rerio_opn4x1	E504D	# |---->Altered Motifs (ELME000117|ELME000133|ELME000220)
Danio_rerio_opn4x1	E504D	# |---->Altered Structure_and_dynamics (Pr = 0.36)-------------------------------------------------------|
Danio_rerio_opn4x1	E504D	# | |---->Altered Secondary_structure (Pr = 0.36) |
Danio_rerio_opn4x1	E504D	# | | |---->Loss of Loop (Pr = 0.36 | P = 9.4e-04) |
Danio_rerio_opn4x1	E504D	# | | |
Danio_rerio_opn4x1	E504D	# | |---->Altered Stability_and_conformational_flexibility (Pr = 0.28) |
Danio_rerio_opn4x1	E504D	# | | |---->Altered Conformational_flexibility (Pr = 0.28) |
Danio_rerio_opn4x1	E504D	# | | |---->Loss of B-factor (Pr = 0.28 | P = 0.02) |
Danio_rerio_opn4x1	E504D	# | | |
Danio_rerio_opn4x1	E504D	# | |---->Altered Special_structural_signatures (Pr = 0.14) |
Danio_rerio_opn4x1	E504D	# | |---->Altered Coiled_coil (Pr = 0.14 | P = 0.03) |
Danio_rerio_opn4x1	E504D	# | |---->Altered Signal_peptide (Pr = 0.00) |
Danio_rerio_opn4x1	E504D	# | | |
Danio_rerio_opn4x1	E504D	# | |---->Altered Transmembrane_protein (Pr = 0.08) |
Danio_rerio_opn4x1	E504D	# | |
Danio_rerio_opn4x1	E504D	# |---->Altered Functional_residue (Pr = 0.22) |
Danio_rerio_opn4x1	E504D	# |---->Altered Macromolecular_binding (Pr = 0.20) |
Danio_rerio_opn4x1	E504D	# | |---->Altered Protein_binding (Pr = 0.20) |
Danio_rerio_opn4x1	E504D	# | |---->Altered Disordered_interface (Pr = 0.20) |
Danio_rerio_opn4x1	E504D	# | | |
Danio_rerio_opn4x1	E504D	# | |---->Altered Ordered_interface (Pr = 0.02) |
Danio_rerio_opn4x1	E504D	# | |
Danio_rerio_opn4x1	E504D	# |---->Altered Metal_binding (Pr = 0.01)<---------------------------------------------------------|
Danio_rerio_opn4x1	E504D	# |
Danio_rerio_opn4x1	E504D	# |---->Altered PTM_site (Pr = 0.22)
Danio_rerio_opn4x1	E504D	# |---->Loss of GPI-anchor_amidation at N499 (Pr = 0.01 | P = 0.02)
Danio_rerio_opn4x1	E515D	0.045	Altered Coiled_coil (Pr = 0.18 | P = 0.03)	Altered Motifs (ELME000064:CK2 phosphorylation site; ELME000147:Site phosphorylated by the Polo-like kinase.; ELME000220:Phosphothreonine motif binding a subset of FHA domains that have a preference for an acidic amino acid at the pT+3 position.)	Predicted conservation scores
Danio_rerio_opn4x1	E515D	# Altered Effect (Pr = 0.25)
Danio_rerio_opn4x1	E515D	# |---->Altered Motifs (ELME000064|ELME000147|ELME000220)
Danio_rerio_opn4x1	E515D	# |---->Altered Structure_and_dynamics (Pr = 0.25)-------------------------------------------------------|
Danio_rerio_opn4x1	E515D	# | |---->Altered Secondary_structure (Pr = 0.25) |
Danio_rerio_opn4x1	E515D	# | | |
Danio_rerio_opn4x1	E515D	# | |---->Altered Stability_and_conformational_flexibility (Pr = 0.25) |
Danio_rerio_opn4x1	E515D	# | | |---->Altered Conformational_flexibility (Pr = 0.25) |
Danio_rerio_opn4x1	E515D	# | | |
Danio_rerio_opn4x1	E515D	# | |---->Altered Special_structural_signatures (Pr = 0.18) |
Danio_rerio_opn4x1	E515D	# | |---->Altered Coiled_coil (Pr = 0.18 | P = 0.03) |
Danio_rerio_opn4x1	E515D	# | |---->Altered Signal_peptide (Pr = 0.00) |
Danio_rerio_opn4x1	E515D	# | | |
Danio_rerio_opn4x1	E515D	# | |---->Altered Transmembrane_protein (Pr = 0.09) |
Danio_rerio_opn4x1	E515D	# | |
Danio_rerio_opn4x1	E515D	# |---->Altered Functional_residue (Pr = 0.15) |
Danio_rerio_opn4x1	E515D	# |---->Altered Macromolecular_binding (Pr = 0.12) |
Danio_rerio_opn4x1	E515D	# | |---->Altered Protein_binding (Pr = 0.12) |
Danio_rerio_opn4x1	E515D	# | |---->Altered Disordered_interface (Pr = 0.12) |
Danio_rerio_opn4x1	E515D	# | | |
Danio_rerio_opn4x1	E515D	# | |---->Altered Ordered_interface (Pr = 0.03) |
Danio_rerio_opn4x1	E515D	# | |
Danio_rerio_opn4x1	E515D	# |---->Altered Metal_binding (Pr = 0.02)<---------------------------------------------------------|
Danio_rerio_opn4x1	E515D	# |
Danio_rerio_opn4x1	E515D	# |---->Altered PTM_site (Pr = 0.15)
Danio_rerio_opn4x1	S519T	0.035	Altered Coiled_coil (Pr = 0.16 | P = 0.02)	Altered Motifs (ELME000064:CK2 phosphorylation site; ELME000117:Major TRAF2-binding consensus motif. Members of the tumor necrosis factor receptor (TNFR) superfamily initiate intracellular signaling by recruiting the C-domain of the TNFR-associated factors (TRAFs) through their cytoplasmic tails.; ELME000147:Site phosphorylated by the Polo-like kinase.; ELME000220:Phosphothreonine motif binding a subset of FHA domains that have a preference for an acidic amino acid at the pT+3 position.; PS00006:Casein kinase II phosphorylation site)	Predicted conservation scores
Danio_rerio_opn4x1	S519T	# Altered Effect (Pr = 0.24)
Danio_rerio_opn4x1	S519T	# |---->Altered Motifs (ELME000064|ELME000117|ELME000147|ELME000220|PS00006)
Danio_rerio_opn4x1	S519T	# |---->Altered Structure_and_dynamics (Pr = 0.24)-------------------------------------------------------|
Danio_rerio_opn4x1	S519T	# | |---->Altered Secondary_structure (Pr = 0.23) |
Danio_rerio_opn4x1	S519T	# | | |
Danio_rerio_opn4x1	S519T	# | |---->Altered Stability_and_conformational_flexibility (Pr = 0.24) |
Danio_rerio_opn4x1	S519T	# | | |---->Altered Conformational_flexibility (Pr = 0.24) |
Danio_rerio_opn4x1	S519T	# | | |
Danio_rerio_opn4x1	S519T	# | |---->Altered Special_structural_signatures (Pr = 0.16) |
Danio_rerio_opn4x1	S519T	# | |---->Altered Coiled_coil (Pr = 0.16 | P = 0.02) |
Danio_rerio_opn4x1	S519T	# | |---->Altered Signal_peptide (Pr = 0.00) |
Danio_rerio_opn4x1	S519T	# | | |
Danio_rerio_opn4x1	S519T	# | |---->Altered Transmembrane_protein (Pr = 0.07) |
Danio_rerio_opn4x1	S519T	# | |
Danio_rerio_opn4x1	S519T	# |---->Altered Functional_residue (Pr = 0.16) |
Danio_rerio_opn4x1	S519T	# |---->Altered Macromolecular_binding (Pr = 0.16) |
Danio_rerio_opn4x1	S519T	# | |---->Altered Protein_binding (Pr = 0.16) |
Danio_rerio_opn4x1	S519T	# | |---->Altered Disordered_interface (Pr = 0.16) |
Danio_rerio_opn4x1	S519T	# | | |
Danio_rerio_opn4x1	S519T	# | |---->Altered Ordered_interface (Pr = 0.03) |
Danio_rerio_opn4x1	S519T	# | |
Danio_rerio_opn4x1	S519T	# |---->Altered Metal_binding (Pr = 0.03)<---------------------------------------------------------|
Danio_rerio_opn4x1	S519T	# |
Danio_rerio_opn4x1	S519T	# |---->Altered PTM_site (Pr = 0.12)
Danio_rerio_opn4x1	E520G	0.067	Altered Coiled_coil (Pr = 0.19 | P = 0.03); Loss of GPI-anchor_amidation at N525 (Pr = 0.01 | P = 0.03)	Altered Motifs (ELME000064:CK2 phosphorylation site; ELME000085:Glycosaminoglycan attachment site; ELME000117:Major TRAF2-binding consensus motif. Members of the tumor necrosis factor receptor (TNFR) superfamily initiate intracellular signaling by recruiting the C-domain of the TNFR-associated factors (TRAFs) through their cytoplasmic tails.; ELME000147:Site phosphorylated by the Polo-like kinase.; ELME000220:Phosphothreonine motif binding a subset of FHA domains that have a preference for an acidic amino acid at the pT+3 position.; PS00006:Casein kinase II phosphorylation site; PS00008:N-myristoylation site)	Predicted conservation scores
Danio_rerio_opn4x1	E520G	# Altered Effect (Pr = 0.25)
Danio_rerio_opn4x1	E520G	# |---->Altered Motifs (ELME000064|ELME000085|ELME000117|ELME000147|ELME000220|PS00006|PS00008)
Danio_rerio_opn4x1	E520G	# |---->Altered Structure_and_dynamics (Pr = 0.25)-------------------------------------------------------|
Danio_rerio_opn4x1	E520G	# | |---->Altered Secondary_structure (Pr = 0.25) |
Danio_rerio_opn4x1	E520G	# | | |
Danio_rerio_opn4x1	E520G	# | |---->Altered Stability_and_conformational_flexibility (Pr = 0.24) |
Danio_rerio_opn4x1	E520G	# | | |---->Altered Conformational_flexibility (Pr = 0.24) |
Danio_rerio_opn4x1	E520G	# | | |
Danio_rerio_opn4x1	E520G	# | |---->Altered Special_structural_signatures (Pr = 0.19) |
Danio_rerio_opn4x1	E520G	# | |---->Altered Coiled_coil (Pr = 0.19 | P = 0.03) |
Danio_rerio_opn4x1	E520G	# | |---->Altered Signal_peptide (Pr = 0.00) |
Danio_rerio_opn4x1	E520G	# | | |
Danio_rerio_opn4x1	E520G	# | |---->Altered Transmembrane_protein (Pr = 0.06) |
Danio_rerio_opn4x1	E520G	# | |
Danio_rerio_opn4x1	E520G	# |---->Altered Functional_residue (Pr = 0.18) |
Danio_rerio_opn4x1	E520G	# |---->Altered Macromolecular_binding (Pr = 0.17) |
Danio_rerio_opn4x1	E520G	# | |---->Altered Protein_binding (Pr = 0.17) |
Danio_rerio_opn4x1	E520G	# | |---->Altered Disordered_interface (Pr = 0.17) |
Danio_rerio_opn4x1	E520G	# | | |
Danio_rerio_opn4x1	E520G	# | |---->Altered Ordered_interface (Pr = 0.03) |
Danio_rerio_opn4x1	E520G	# | |
Danio_rerio_opn4x1	E520G	# |---->Altered Metal_binding (Pr = 0.03)<---------------------------------------------------------|
Danio_rerio_opn4x1	E520G	# |
Danio_rerio_opn4x1	E520G	# |---->Altered PTM_site (Pr = 0.18)
Danio_rerio_opn4x1	E520G	# |---->Loss of GPI-anchor_amidation at N525 (Pr = 0.01 | P = 0.03)
Danio_rerio_opn4x1	E522Q	0.065	Gain of Phosphorylation at S526 (Pr = 0.23 | P = 0.05); Altered Coiled_coil (Pr = 0.17 | P = 0.03); Gain of GPI-anchor_amidation at N525 (Pr = 0.01 | P = 0.03)	Altered Motifs (ELME000053:GSK3 phosphorylation recognition site; ELME000117:Major TRAF2-binding consensus motif. Members of the tumor necrosis factor receptor (TNFR) superfamily initiate intracellular signaling by recruiting the C-domain of the TNFR-associated factors (TRAFs) through their cytoplasmic tails.; ELME000321:Caspase3 and Caspase7 cleavage site)	Predicted conservation scores
Danio_rerio_opn4x1	E522Q	# Altered Effect (Pr = 0.25)
Danio_rerio_opn4x1	E522Q	# |---->Altered Motifs (ELME000053|ELME000117|ELME000321)
Danio_rerio_opn4x1	E522Q	# |---->Altered Structure_and_dynamics (Pr = 0.25)-------------------------------------------------------|
Danio_rerio_opn4x1	E522Q	# | |---->Altered Secondary_structure (Pr = 0.25) |
Danio_rerio_opn4x1	E522Q	# | | |
Danio_rerio_opn4x1	E522Q	# | |---->Altered Stability_and_conformational_flexibility (Pr = 0.24) |
Danio_rerio_opn4x1	E522Q	# | | |---->Altered Conformational_flexibility (Pr = 0.24) |
Danio_rerio_opn4x1	E522Q	# | | |
Danio_rerio_opn4x1	E522Q	# | |---->Altered Special_structural_signatures (Pr = 0.17) |
Danio_rerio_opn4x1	E522Q	# | |---->Altered Coiled_coil (Pr = 0.17 | P = 0.03) |
Danio_rerio_opn4x1	E522Q	# | |---->Altered Signal_peptide (Pr = 0.00) |
Danio_rerio_opn4x1	E522Q	# | | |
Danio_rerio_opn4x1	E522Q	# | |---->Altered Transmembrane_protein (Pr = 0.03) |
Danio_rerio_opn4x1	E522Q	# | |
Danio_rerio_opn4x1	E522Q	# |---->Altered Functional_residue (Pr = 0.23) |
Danio_rerio_opn4x1	E522Q	# |---->Altered Macromolecular_binding (Pr = 0.19) |
Danio_rerio_opn4x1	E522Q	# | |---->Altered Protein_binding (Pr = 0.19) |
Danio_rerio_opn4x1	E522Q	# | |---->Altered Disordered_interface (Pr = 0.19) |
Danio_rerio_opn4x1	E522Q	# | | |
Danio_rerio_opn4x1	E522Q	# | |---->Altered Ordered_interface (Pr = 0.03) |
Danio_rerio_opn4x1	E522Q	# | |
Danio_rerio_opn4x1	E522Q	# |---->Altered Metal_binding (Pr = 0.03)<---------------------------------------------------------|
Danio_rerio_opn4x1	E522Q	# |
Danio_rerio_opn4x1	E522Q	# |---->Altered PTM_site (Pr = 0.23)
Danio_rerio_opn4x1	E522Q	# |---->Gain of GPI-anchor_amidation at N525 (Pr = 0.01 | P = 0.03)
Danio_rerio_opn4x1	E522Q	# |---->Gain of Phosphorylation at S526 (Pr = 0.23 | P = 0.05)
Danio_rerio_opn4x1	N525R	0.055	Gain of ADP-ribosylation at N525 (Pr = 0.25 | P = 8.4e-03); Gain of Phosphorylation at S526 (Pr = 0.23 | P = 0.05); Altered Coiled_coil (Pr = 0.16 | P = 0.03); Loss of GPI-anchor_amidation at N525 (Pr = 0.01 | P = 0.03)	Altered Motifs (ELME000053:GSK3 phosphorylation recognition site; ELME000106:Substrate recognition site that interacts with cyclin and thereby increases phosphorylation by cyclin/cdk complexes. Predicted proteins should have a CDK phosphorylation site. Also used by cyclin/cdk inhibitors.; ELME000136:The Class IV WW domain interaction motif is recognised primarily by the Pin1 phosphorylation-dependent prolyl isomerase.; ELME000159:Proline-Directed Kinase (e.g. MAPK) phosphorylation site in higher eukaryotes.)	Predicted conservation scores
Danio_rerio_opn4x1	N525R	# Altered Effect (Pr = 0.25)
Danio_rerio_opn4x1	N525R	# |---->Altered Motifs (ELME000053|ELME000106|ELME000136|ELME000159)
Danio_rerio_opn4x1	N525R	# |---->Altered Structure_and_dynamics (Pr = 0.25)-------------------------------------------------------|
Danio_rerio_opn4x1	N525R	# | |---->Altered Secondary_structure (Pr = 0.25) |
Danio_rerio_opn4x1	N525R	# | | |
Danio_rerio_opn4x1	N525R	# | |---->Altered Stability_and_conformational_flexibility (Pr = 0.24) |
Danio_rerio_opn4x1	N525R	# | | |---->Altered Conformational_flexibility (Pr = 0.24) |
Danio_rerio_opn4x1	N525R	# | | |
Danio_rerio_opn4x1	N525R	# | |---->Altered Special_structural_signatures (Pr = 0.16) |
Danio_rerio_opn4x1	N525R	# | |---->Altered Coiled_coil (Pr = 0.16 | P = 0.03) |
Danio_rerio_opn4x1	N525R	# | |---->Altered Signal_peptide (Pr = 0.00) |
Danio_rerio_opn4x1	N525R	# | | |
Danio_rerio_opn4x1	N525R	# | |---->Altered Transmembrane_protein (Pr = 0.03) |
Danio_rerio_opn4x1	N525R	# | |
Danio_rerio_opn4x1	N525R	# |---->Altered Functional_residue (Pr = 0.25) |
Danio_rerio_opn4x1	N525R	# |---->Altered Macromolecular_binding (Pr = 0.25) |
Danio_rerio_opn4x1	N525R	# | |---->Altered Protein_binding (Pr = 0.25) |
Danio_rerio_opn4x1	N525R	# | |---->Altered Disordered_interface (Pr = 0.25) |
Danio_rerio_opn4x1	N525R	# | | |
Danio_rerio_opn4x1	N525R	# | |---->Altered Ordered_interface (Pr = 0.04) |
Danio_rerio_opn4x1	N525R	# | |
Danio_rerio_opn4x1	N525R	# |---->Altered Metal_binding (Pr = 0.03)<---------------------------------------------------------|
Danio_rerio_opn4x1	N525R	# |
Danio_rerio_opn4x1	N525R	# |---->Altered PTM_site (Pr = 0.25)
Danio_rerio_opn4x1	N525R	# |---->Gain of ADP-ribosylation at N525 (Pr = 0.25 | P = 8.4e-03)
Danio_rerio_opn4x1	N525R	# |---->Loss of GPI-anchor_amidation at N525 (Pr = 0.01 | P = 0.03)
Danio_rerio_opn4x1	N525R	# |---->Gain of Phosphorylation at S526 (Pr = 0.23 | P = 0.05)
Danio_rerio_opn4x1	L530I	0.031	Altered MoRF (Pr = 0.34 | P = 0.01); Gain of Phosphorylation at S526 (Pr = 0.27 | P = 0.02); Altered Coiled_coil (Pr = 0.15 | P = 0.03); Loss of GPI-anchor_amidation at N525 (Pr = 0.01 | P = 0.03)	Altered Motifs (ELME000063:CK1 phosphorylation site; ELME000136:The Class IV WW domain interaction motif is recognised primarily by the Pin1 phosphorylation-dependent prolyl isomerase.; ELME000159:Proline-Directed Kinase (e.g. MAPK) phosphorylation site in higher eukaryotes.)	Predicted conservation scores
Danio_rerio_opn4x1	L530I	# Altered Effect (Pr = 0.34)
Danio_rerio_opn4x1	L530I	# |---->Altered Motifs (ELME000063|ELME000136|ELME000159)
Danio_rerio_opn4x1	L530I	# |---->Altered Structure_and_dynamics (Pr = 0.25)-------------------------------------------------------|
Danio_rerio_opn4x1	L530I	# | |---->Altered Secondary_structure (Pr = 0.25) |
Danio_rerio_opn4x1	L530I	# | | |
Danio_rerio_opn4x1	L530I	# | |---->Altered Stability_and_conformational_flexibility (Pr = 0.22) |
Danio_rerio_opn4x1	L530I	# | | |---->Altered Conformational_flexibility (Pr = 0.22) |
Danio_rerio_opn4x1	L530I	# | | |
Danio_rerio_opn4x1	L530I	# | |---->Altered Special_structural_signatures (Pr = 0.15) |
Danio_rerio_opn4x1	L530I	# | |---->Altered Coiled_coil (Pr = 0.15 | P = 0.03) |
Danio_rerio_opn4x1	L530I	# | |---->Altered Signal_peptide (Pr = 0.00) |
Danio_rerio_opn4x1	L530I	# | | |
Danio_rerio_opn4x1	L530I	# | |---->Altered Transmembrane_protein (Pr = 0.04) |
Danio_rerio_opn4x1	L530I	# | |
Danio_rerio_opn4x1	L530I	# |---->Altered Functional_residue (Pr = 0.34) |
Danio_rerio_opn4x1	L530I	# |---->Altered Macromolecular_binding (Pr = 0.34) |
Danio_rerio_opn4x1	L530I	# | |---->Altered Protein_binding (Pr = 0.34) |
Danio_rerio_opn4x1	L530I	# | |---->Altered Disordered_interface (Pr = 0.34) |
Danio_rerio_opn4x1	L530I	# | | |---->Altered MoRF (Pr = 0.34 | P = 0.01) |
Danio_rerio_opn4x1	L530I	# | | |
Danio_rerio_opn4x1	L530I	# | |---->Altered Ordered_interface (Pr = 0.03) |
Danio_rerio_opn4x1	L530I	# | |
Danio_rerio_opn4x1	L530I	# |---->Altered Metal_binding (Pr = 0.01)<---------------------------------------------------------|
Danio_rerio_opn4x1	L530I	# |
Danio_rerio_opn4x1	L530I	# |---->Altered PTM_site (Pr = 0.27)
Danio_rerio_opn4x1	L530I	# |---->Loss of GPI-anchor_amidation at N525 (Pr = 0.01 | P = 0.03)
Danio_rerio_opn4x1	L530I	# |---->Gain of Phosphorylation at S526 (Pr = 0.27 | P = 0.02)
Danio_rerio_opn4x1	G533D	0.071	Altered MoRF (Pr = 0.31 | P = 0.02); Gain of Phosphorylation at S531 (Pr = 0.24 | P = 0.04); Altered Coiled_coil (Pr = 0.12 | P = 0.03); Gain of Sulfation at Y537 (Pr = 0.05 | P = 7.7e-03)	Altered Motifs (ELME000063:CK1 phosphorylation site)	Predicted conservation scores
Danio_rerio_opn4x1	G533D	# Altered Effect (Pr = 0.31)
Danio_rerio_opn4x1	G533D	# |---->Altered Motifs (ELME000063)
Danio_rerio_opn4x1	G533D	# |---->Altered Structure_and_dynamics (Pr = 0.25)-------------------------------------------------------|
Danio_rerio_opn4x1	G533D	# | |---->Altered Secondary_structure (Pr = 0.25) |
Danio_rerio_opn4x1	G533D	# | | |
Danio_rerio_opn4x1	G533D	# | |---->Altered Stability_and_conformational_flexibility (Pr = 0.19) |
Danio_rerio_opn4x1	G533D	# | | |---->Altered Conformational_flexibility (Pr = 0.19) |
Danio_rerio_opn4x1	G533D	# | | |
Danio_rerio_opn4x1	G533D	# | |---->Altered Special_structural_signatures (Pr = 0.12) |
Danio_rerio_opn4x1	G533D	# | |---->Altered Coiled_coil (Pr = 0.12 | P = 0.03) |
Danio_rerio_opn4x1	G533D	# | |---->Altered Signal_peptide (Pr = 0.00) |
Danio_rerio_opn4x1	G533D	# | | |
Danio_rerio_opn4x1	G533D	# | |---->Altered Transmembrane_protein (Pr = 0.06) |
Danio_rerio_opn4x1	G533D	# | |
Danio_rerio_opn4x1	G533D	# |---->Altered Functional_residue (Pr = 0.31) |
Danio_rerio_opn4x1	G533D	# |---->Altered Macromolecular_binding (Pr = 0.31) |
Danio_rerio_opn4x1	G533D	# | |---->Altered Protein_binding (Pr = 0.31) |
Danio_rerio_opn4x1	G533D	# | |---->Altered Disordered_interface (Pr = 0.31) |
Danio_rerio_opn4x1	G533D	# | | |---->Altered MoRF (Pr = 0.31 | P = 0.02) |
Danio_rerio_opn4x1	G533D	# | | |
Danio_rerio_opn4x1	G533D	# | |---->Altered Ordered_interface (Pr = 0.08) |
Danio_rerio_opn4x1	G533D	# | |
Danio_rerio_opn4x1	G533D	# |---->Altered Metal_binding (Pr = 0.01)<---------------------------------------------------------|
Danio_rerio_opn4x1	G533D	# |
Danio_rerio_opn4x1	G533D	# |---->Altered PTM_site (Pr = 0.24)
Danio_rerio_opn4x1	G533D	# |---->Gain of Phosphorylation at S531 (Pr = 0.24 | P = 0.04)
Danio_rerio_opn4x1	G533D	# |---->Gain of Sulfation at Y537 (Pr = 0.05 | P = 7.7e-03)
Danio_rerio_opn4x1	A535P	0.066	Gain of Sulfation at Y537 (Pr = 0.04 | P = 0.01)	Altered Motifs (None)	Predicted conservation scores
Danio_rerio_opn4x1	A535P	# Altered Effect (Pr = 0.27)
Danio_rerio_opn4x1	A535P	# |---->Altered Motifs (None)
Danio_rerio_opn4x1	A535P	# |---->Altered Structure_and_dynamics (Pr = 0.26)-------------------------------------------------------|
Danio_rerio_opn4x1	A535P	# | |---->Altered Secondary_structure (Pr = 0.26) |
Danio_rerio_opn4x1	A535P	# | | |
Danio_rerio_opn4x1	A535P	# | |---->Altered Stability_and_conformational_flexibility (Pr = 0.20) |
Danio_rerio_opn4x1	A535P	# | | |---->Altered Conformational_flexibility (Pr = 0.20) |
Danio_rerio_opn4x1	A535P	# | | |
Danio_rerio_opn4x1	A535P	# | |---->Altered Special_structural_signatures (Pr = 0.07) |
Danio_rerio_opn4x1	A535P	# | |---->Altered Signal_peptide (Pr = 0.00) |
Danio_rerio_opn4x1	A535P	# | | |
Danio_rerio_opn4x1	A535P	# | |---->Altered Transmembrane_protein (Pr = 0.07) |
Danio_rerio_opn4x1	A535P	# | |
Danio_rerio_opn4x1	A535P	# |---->Altered Functional_residue (Pr = 0.27) |
Danio_rerio_opn4x1	A535P	# |---->Altered Macromolecular_binding (Pr = 0.27) |
Danio_rerio_opn4x1	A535P	# | |---->Altered Protein_binding (Pr = 0.27) |
Danio_rerio_opn4x1	A535P	# | |---->Altered Disordered_interface (Pr = 0.27) |
Danio_rerio_opn4x1	A535P	# | | |
Danio_rerio_opn4x1	A535P	# | |---->Altered Ordered_interface (Pr = 0.08) |
Danio_rerio_opn4x1	A535P	# | |
Danio_rerio_opn4x1	A535P	# |---->Altered Metal_binding (Pr = 0.01)<---------------------------------------------------------|
Danio_rerio_opn4x1	A535P	# |
Danio_rerio_opn4x1	A535P	# |---->Altered PTM_site (Pr = 0.22)
Danio_rerio_opn4x1	A535P	# |---->Gain of Sulfation at Y537 (Pr = 0.04 | P = 0.01)
Danio_rerio_opn4x1	E538Q	0.048	Loss of Sulfation at Y537 (Pr = 0.04 | P = 0.01)	Altered Motifs (None)	Predicted conservation scores
Danio_rerio_opn4x1	E538Q	# Altered Effect (Pr = 0.26)
Danio_rerio_opn4x1	E538Q	# |---->Altered Motifs (None)
Danio_rerio_opn4x1	E538Q	# |---->Altered Structure_and_dynamics (Pr = 0.25)-------------------------------------------------------|
Danio_rerio_opn4x1	E538Q	# | |---->Altered Secondary_structure (Pr = 0.25) |
Danio_rerio_opn4x1	E538Q	# | | |
Danio_rerio_opn4x1	E538Q	# | |---->Altered Stability_and_conformational_flexibility (Pr = 0.23) |
Danio_rerio_opn4x1	E538Q	# | | |---->Altered Conformational_flexibility (Pr = 0.23) |
Danio_rerio_opn4x1	E538Q	# | | |
Danio_rerio_opn4x1	E538Q	# | |---->Altered Special_structural_signatures (Pr = 0.08) |
Danio_rerio_opn4x1	E538Q	# | |---->Altered Signal_peptide (Pr = 0.00) |
Danio_rerio_opn4x1	E538Q	# | | |
Danio_rerio_opn4x1	E538Q	# | |---->Altered Transmembrane_protein (Pr = 0.08) |
Danio_rerio_opn4x1	E538Q	# | |
Danio_rerio_opn4x1	E538Q	# |---->Altered Functional_residue (Pr = 0.26) |
Danio_rerio_opn4x1	E538Q	# |---->Altered Macromolecular_binding (Pr = 0.26) |
Danio_rerio_opn4x1	E538Q	# | |---->Altered Protein_binding (Pr = 0.26) |
Danio_rerio_opn4x1	E538Q	# | |---->Altered Disordered_interface (Pr = 0.26) |
Danio_rerio_opn4x1	E538Q	# | | |
Danio_rerio_opn4x1	E538Q	# | |---->Altered Ordered_interface (Pr = 0.08) |
Danio_rerio_opn4x1	E538Q	# | |
Danio_rerio_opn4x1	E538Q	# |---->Altered Metal_binding (Pr = 0.02)<---------------------------------------------------------|
Danio_rerio_opn4x1	E538Q	# |
Danio_rerio_opn4x1	E538Q	# |---->Altered PTM_site (Pr = 0.21)
Danio_rerio_opn4x1	E538Q	# |---->Loss of Sulfation at Y537 (Pr = 0.04 | P = 0.01)
Danio_rerio_opn4x1	Q544H	0.075	Altered MoRF (Pr = 0.26 | P = 0.05); Loss of O-linked_glycosylation at T546 (Pr = 0.22 | P = 0.02); Altered Coiled_coil (Pr = 0.12 | P = 0.03); Altered Cytoplasmic_loop (Pr = 0.11 | P = 0.03)	Altered Motifs (ELME000053:GSK3 phosphorylation recognition site; ELME000237:Calcineurin substrate docking site - leads to the effective dephosphorylation of serine/threonine phosphorylation sites.)	Predicted conservation scores
Danio_rerio_opn4x1	Q544H	# Altered Effect (Pr = 0.26)
Danio_rerio_opn4x1	Q544H	# |---->Altered Motifs (ELME000053|ELME000237)
Danio_rerio_opn4x1	Q544H	# |---->Altered Structure_and_dynamics (Pr = 0.25)-------------------------------------------------------|
Danio_rerio_opn4x1	Q544H	# | |---->Altered Secondary_structure (Pr = 0.25) |
Danio_rerio_opn4x1	Q544H	# | | |
Danio_rerio_opn4x1	Q544H	# | |---->Altered Stability_and_conformational_flexibility (Pr = 0.22) |
Danio_rerio_opn4x1	Q544H	# | | |---->Altered Conformational_flexibility (Pr = 0.22) |
Danio_rerio_opn4x1	Q544H	# | | |
Danio_rerio_opn4x1	Q544H	# | |---->Altered Special_structural_signatures (Pr = 0.12) |
Danio_rerio_opn4x1	Q544H	# | |---->Altered Coiled_coil (Pr = 0.12 | P = 0.03) |
Danio_rerio_opn4x1	Q544H	# | |---->Altered Signal_peptide (Pr = 0.00) |
Danio_rerio_opn4x1	Q544H	# | | |
Danio_rerio_opn4x1	Q544H	# | |---->Altered Transmembrane_protein (Pr = 0.11) |
Danio_rerio_opn4x1	Q544H	# | |---->Altered Non-cytoplasmic_loop (Pr = 0.11 | P = 0.03) |
Danio_rerio_opn4x1	Q544H	# | |
Danio_rerio_opn4x1	Q544H	# |---->Altered Functional_residue (Pr = 0.26) |
Danio_rerio_opn4x1	Q544H	# |---->Altered Macromolecular_binding (Pr = 0.26) |
Danio_rerio_opn4x1	Q544H	# | |---->Altered Protein_binding (Pr = 0.26) |
Danio_rerio_opn4x1	Q544H	# | |---->Altered Disordered_interface (Pr = 0.26) |
Danio_rerio_opn4x1	Q544H	# | | |---->Altered MoRF (Pr = 0.26 | P = 0.05) |
Danio_rerio_opn4x1	Q544H	# | | |
Danio_rerio_opn4x1	Q544H	# | |---->Altered Ordered_interface (Pr = 0.04) |
Danio_rerio_opn4x1	Q544H	# | |
Danio_rerio_opn4x1	Q544H	# |---->Altered Metal_binding (Pr = 0.05)<---------------------------------------------------------|
Danio_rerio_opn4x1	Q544H	# |
Danio_rerio_opn4x1	Q544H	# |---->Altered PTM_site (Pr = 0.22)
Danio_rerio_opn4x1	Q544H	# |---->Loss of O-linked_glycosylation at T546 (Pr = 0.22 | P = 0.02)
Danio_rerio_opn4x1	I547L	0.153	Altered MoRF (Pr = 0.38 | P = 5.9e-03); Loss of O-linked_glycosylation at T546 (Pr = 0.25 | P = 0.01); Altered Coiled_coil (Pr = 0.14 | P = 0.03); Altered Cytoplasmic_loop (Pr = 0.12 | P = 0.03)	Altered Motifs (ELME000053:GSK3 phosphorylation recognition site; ELME000064:CK2 phosphorylation site; ELME000136:The Class IV WW domain interaction motif is recognised primarily by the Pin1 phosphorylation-dependent prolyl isomerase.; ELME000159:Proline-Directed Kinase (e.g. MAPK) phosphorylation site in higher eukaryotes.; ELME000237:Calcineurin substrate docking site - leads to the effective dephosphorylation of serine/threonine phosphorylation sites.)	Predicted conservation scores
Danio_rerio_opn4x1	I547L	# Altered Effect (Pr = 0.38)
Danio_rerio_opn4x1	I547L	# |---->Altered Motifs (ELME000053|ELME000064|ELME000136|ELME000159|ELME000237)
Danio_rerio_opn4x1	I547L	# |---->Altered Structure_and_dynamics (Pr = 0.25)-------------------------------------------------------|
Danio_rerio_opn4x1	I547L	# | |---->Altered Secondary_structure (Pr = 0.25) |
Danio_rerio_opn4x1	I547L	# | | |
Danio_rerio_opn4x1	I547L	# | |---->Altered Stability_and_conformational_flexibility (Pr = 0.23) |
Danio_rerio_opn4x1	I547L	# | | |---->Altered Conformational_flexibility (Pr = 0.23) |
Danio_rerio_opn4x1	I547L	# | | |
Danio_rerio_opn4x1	I547L	# | |---->Altered Special_structural_signatures (Pr = 0.14) |
Danio_rerio_opn4x1	I547L	# | |---->Altered Coiled_coil (Pr = 0.14 | P = 0.03) |
Danio_rerio_opn4x1	I547L	# | |---->Altered Signal_peptide (Pr = 0.00) |
Danio_rerio_opn4x1	I547L	# | | |
Danio_rerio_opn4x1	I547L	# | |---->Altered Transmembrane_protein (Pr = 0.12) |
Danio_rerio_opn4x1	I547L	# | |---->Altered Non-cytoplasmic_loop (Pr = 0.12 | P = 0.03) |
Danio_rerio_opn4x1	I547L	# | |
Danio_rerio_opn4x1	I547L	# |---->Altered Functional_residue (Pr = 0.38) |
Danio_rerio_opn4x1	I547L	# |---->Altered Macromolecular_binding (Pr = 0.38) |
Danio_rerio_opn4x1	I547L	# | |---->Altered Protein_binding (Pr = 0.38) |
Danio_rerio_opn4x1	I547L	# | |---->Altered Disordered_interface (Pr = 0.38) |
Danio_rerio_opn4x1	I547L	# | | |---->Altered MoRF (Pr = 0.38 | P = 5.9e-03) |
Danio_rerio_opn4x1	I547L	# | | |
Danio_rerio_opn4x1	I547L	# | |---->Altered Ordered_interface (Pr = 0.04) |
Danio_rerio_opn4x1	I547L	# | |
Danio_rerio_opn4x1	I547L	# |---->Altered Metal_binding (Pr = 0.06)<---------------------------------------------------------|
Danio_rerio_opn4x1	I547L	# |
Danio_rerio_opn4x1	I547L	# |---->Altered PTM_site (Pr = 0.25)
Danio_rerio_opn4x1	I547L	# |---->Loss of O-linked_glycosylation at T546 (Pr = 0.25 | P = 0.01)
Danio_rerio_opn4x1	E552A	0.131	Gain of O-linked_glycosylation at T550 (Pr = 0.37 | P = 3.2e-03); Altered MoRF (Pr = 0.29 | P = 0.03); Loss of B-factor (Pr = 0.28 | P = 0.02); Gain of Helix (Pr = 0.27 | P = 0.03); Altered Coiled_coil (Pr = 0.24 | P = 0.02)	Altered Motifs (ELME000063:CK1 phosphorylation site; ELME000064:CK2 phosphorylation site; ELME000085:Glycosaminoglycan attachment site; ELME000117:Major TRAF2-binding consensus motif. Members of the tumor necrosis factor receptor (TNFR) superfamily initiate intracellular signaling by recruiting the C-domain of the TNFR-associated factors (TRAFs) through their cytoplasmic tails.; ELME000220:Phosphothreonine motif binding a subset of FHA domains that have a preference for an acidic amino acid at the pT+3 position.; PS00006:Casein kinase II phosphorylation site)	Predicted conservation scores
Danio_rerio_opn4x1	E552A	# Altered Effect (Pr = 0.37)
Danio_rerio_opn4x1	E552A	# |---->Altered Motifs (ELME000063|ELME000064|ELME000085|ELME000117|ELME000220|PS00006)
Danio_rerio_opn4x1	E552A	# |---->Altered Structure_and_dynamics (Pr = 0.28)-------------------------------------------------------|
Danio_rerio_opn4x1	E552A	# | |---->Altered Secondary_structure (Pr = 0.27) |
Danio_rerio_opn4x1	E552A	# | | |---->Gain of Helix (Pr = 0.27 | P = 0.03) |
Danio_rerio_opn4x1	E552A	# | | |
Danio_rerio_opn4x1	E552A	# | |---->Altered Stability_and_conformational_flexibility (Pr = 0.28) |
Danio_rerio_opn4x1	E552A	# | | |---->Altered Conformational_flexibility (Pr = 0.28) |
Danio_rerio_opn4x1	E552A	# | | |---->Loss of B-factor (Pr = 0.28 | P = 0.02) |
Danio_rerio_opn4x1	E552A	# | | |
Danio_rerio_opn4x1	E552A	# | |---->Altered Special_structural_signatures (Pr = 0.24) |
Danio_rerio_opn4x1	E552A	# | |---->Altered Coiled_coil (Pr = 0.24 | P = 0.02) |
Danio_rerio_opn4x1	E552A	# | |---->Altered Signal_peptide (Pr = 0.00) |
Danio_rerio_opn4x1	E552A	# | | |
Danio_rerio_opn4x1	E552A	# | |---->Altered Transmembrane_protein (Pr = 0.08) |
Danio_rerio_opn4x1	E552A	# | |
Danio_rerio_opn4x1	E552A	# |---->Altered Functional_residue (Pr = 0.37) |
Danio_rerio_opn4x1	E552A	# |---->Altered Macromolecular_binding (Pr = 0.29) |
Danio_rerio_opn4x1	E552A	# | |---->Altered Protein_binding (Pr = 0.29) |
Danio_rerio_opn4x1	E552A	# | |---->Altered Disordered_interface (Pr = 0.29) |
Danio_rerio_opn4x1	E552A	# | | |---->Altered MoRF (Pr = 0.29 | P = 0.03) |
Danio_rerio_opn4x1	E552A	# | | |
Danio_rerio_opn4x1	E552A	# | |---->Altered Ordered_interface (Pr = 0.04) |
Danio_rerio_opn4x1	E552A	# | |
Danio_rerio_opn4x1	E552A	# |---->Altered Metal_binding (Pr = 0.06)<---------------------------------------------------------|
Danio_rerio_opn4x1	E552A	# |
Danio_rerio_opn4x1	E552A	# |---->Altered PTM_site (Pr = 0.37)
Danio_rerio_opn4x1	E552A	# |---->Gain of O-linked_glycosylation at T550 (Pr = 0.37 | P = 3.2e-03)
Danio_rerio_opn4x1	A563T	0.029	Loss of Helix (Pr = 0.28 | P = 0.03); Altered Coiled_coil (Pr = 0.26 | P = 0.02)	Altered Motifs (ELME000053:GSK3 phosphorylation recognition site; ELME000202:(ST)Q motif which is phosphorylated by PIKK family members.; ELME000220:Phosphothreonine motif binding a subset of FHA domains that have a preference for an acidic amino acid at the pT+3 position.)	Predicted conservation scores
Danio_rerio_opn4x1	A563T	# Altered Effect (Pr = 0.28)
Danio_rerio_opn4x1	A563T	# |---->Altered Motifs (ELME000053|ELME000202|ELME000220)
Danio_rerio_opn4x1	A563T	# |---->Altered Structure_and_dynamics (Pr = 0.28)-------------------------------------------------------|
Danio_rerio_opn4x1	A563T	# | |---->Altered Secondary_structure (Pr = 0.28) |
Danio_rerio_opn4x1	A563T	# | | |---->Loss of Helix (Pr = 0.28 | P = 0.03) |
Danio_rerio_opn4x1	A563T	# | | |
Danio_rerio_opn4x1	A563T	# | |---->Altered Stability_and_conformational_flexibility (Pr = 0.22) |
Danio_rerio_opn4x1	A563T	# | | |---->Altered Conformational_flexibility (Pr = 0.22) |
Danio_rerio_opn4x1	A563T	# | | |
Danio_rerio_opn4x1	A563T	# | |---->Altered Special_structural_signatures (Pr = 0.26) |
Danio_rerio_opn4x1	A563T	# | |---->Altered Coiled_coil (Pr = 0.26 | P = 0.02) |
Danio_rerio_opn4x1	A563T	# | |---->Altered Signal_peptide (Pr = 0.00) |
Danio_rerio_opn4x1	A563T	# | | |
Danio_rerio_opn4x1	A563T	# | |---->Altered Transmembrane_protein (Pr = 0.02) |
Danio_rerio_opn4x1	A563T	# | |
Danio_rerio_opn4x1	A563T	# |---->Altered Functional_residue (Pr = 0.15) |
Danio_rerio_opn4x1	A563T	# |---->Altered Macromolecular_binding (Pr = 0.14) |
Danio_rerio_opn4x1	A563T	# | |---->Altered Protein_binding (Pr = 0.14) |
Danio_rerio_opn4x1	A563T	# | |---->Altered Disordered_interface (Pr = 0.14) |
Danio_rerio_opn4x1	A563T	# | | |
Danio_rerio_opn4x1	A563T	# | |---->Altered Ordered_interface (Pr = 0.05) |
Danio_rerio_opn4x1	A563T	# | |
Danio_rerio_opn4x1	A563T	# |---->Altered Metal_binding (Pr = 0.01)<---------------------------------------------------------|
Danio_rerio_opn4x1	A563T	# |
Danio_rerio_opn4x1	A563T	# |---->Altered PTM_site (Pr = 0.15)
Danio_rerio_opn4x1	Q564E	0.037	Altered Coiled_coil (Pr = 0.44 | P = 5.9e-03)	Altered Motifs (None)	Predicted conservation scores
Danio_rerio_opn4x1	Q564E	# Altered Effect (Pr = 0.44)
Danio_rerio_opn4x1	Q564E	# |---->Altered Motifs (None)
Danio_rerio_opn4x1	Q564E	# |---->Altered Structure_and_dynamics (Pr = 0.44)-------------------------------------------------------|
Danio_rerio_opn4x1	Q564E	# | |---->Altered Secondary_structure (Pr = 0.25) |
Danio_rerio_opn4x1	Q564E	# | | |
Danio_rerio_opn4x1	Q564E	# | |---->Altered Stability_and_conformational_flexibility (Pr = 0.22) |
Danio_rerio_opn4x1	Q564E	# | | |---->Altered Conformational_flexibility (Pr = 0.22) |
Danio_rerio_opn4x1	Q564E	# | | |
Danio_rerio_opn4x1	Q564E	# | |---->Altered Special_structural_signatures (Pr = 0.44) |
Danio_rerio_opn4x1	Q564E	# | |---->Altered Coiled_coil (Pr = 0.44 | P = 5.9e-03) |
Danio_rerio_opn4x1	Q564E	# | |---->Altered Signal_peptide (Pr = 0.00) |
Danio_rerio_opn4x1	Q564E	# | | |
Danio_rerio_opn4x1	Q564E	# | |---->Altered Transmembrane_protein (Pr = 0.02) |
Danio_rerio_opn4x1	Q564E	# | |
Danio_rerio_opn4x1	Q564E	# |---->Altered Functional_residue (Pr = 0.16) |
Danio_rerio_opn4x1	Q564E	# |---->Altered Macromolecular_binding (Pr = 0.16) |
Danio_rerio_opn4x1	Q564E	# | |---->Altered Protein_binding (Pr = 0.16) |
Danio_rerio_opn4x1	Q564E	# | |---->Altered Disordered_interface (Pr = 0.16) |
Danio_rerio_opn4x1	Q564E	# | | |
Danio_rerio_opn4x1	Q564E	# | |---->Altered Ordered_interface (Pr = 0.05) |
Danio_rerio_opn4x1	Q564E	# | |
Danio_rerio_opn4x1	Q564E	# |---->Altered Metal_binding (Pr = 0.00)<---------------------------------------------------------|
Danio_rerio_opn4x1	Q564E	# |
Danio_rerio_opn4x1	Q564E	# |---->Altered PTM_site (Pr = 0.15)
Danio_rerio_opn4x1	D574N	0.051	Altered Coiled_coil (Pr = 0.34 | P = 0.01); Altered MoRF (Pr = 0.30 | P = 0.02); Gain of Helix (Pr = 0.27 | P = 0.04)	Altered Motifs (ELME000149:Sorting and internalisation signal found in the cytoplasmic juxta-membrane region of type I transmembrane proteins. Targets them from the Trans Golgi Network to the lysosomal-endosomal-melanosomal compartments. Interacts with adaptor protein (AP) complexes; PS00029:Leucine zipper pattern)	Predicted conservation scores
Danio_rerio_opn4x1	D574N	# Altered Effect (Pr = 0.34)
Danio_rerio_opn4x1	D574N	# |---->Altered Motifs (ELME000149|PS00029)
Danio_rerio_opn4x1	D574N	# |---->Altered Structure_and_dynamics (Pr = 0.34)-------------------------------------------------------|
Danio_rerio_opn4x1	D574N	# | |---->Altered Secondary_structure (Pr = 0.27) |
Danio_rerio_opn4x1	D574N	# | | |---->Gain of Helix (Pr = 0.27 | P = 0.04) |
Danio_rerio_opn4x1	D574N	# | | |
Danio_rerio_opn4x1	D574N	# | |---->Altered Stability_and_conformational_flexibility (Pr = 0.21) |
Danio_rerio_opn4x1	D574N	# | | |---->Altered Conformational_flexibility (Pr = 0.21) |
Danio_rerio_opn4x1	D574N	# | | |
Danio_rerio_opn4x1	D574N	# | |---->Altered Special_structural_signatures (Pr = 0.34) |
Danio_rerio_opn4x1	D574N	# | |---->Altered Coiled_coil (Pr = 0.34 | P = 0.01) |
Danio_rerio_opn4x1	D574N	# | |---->Altered Signal_peptide (Pr = 0.00) |
Danio_rerio_opn4x1	D574N	# | | |
Danio_rerio_opn4x1	D574N	# | |---->Altered Transmembrane_protein (Pr = 0.02) |
Danio_rerio_opn4x1	D574N	# | |
Danio_rerio_opn4x1	D574N	# |---->Altered Functional_residue (Pr = 0.30) |
Danio_rerio_opn4x1	D574N	# |---->Altered Macromolecular_binding (Pr = 0.30) |
Danio_rerio_opn4x1	D574N	# | |---->Altered Protein_binding (Pr = 0.30) |
Danio_rerio_opn4x1	D574N	# | |---->Altered Disordered_interface (Pr = 0.30) |
Danio_rerio_opn4x1	D574N	# | | |---->Altered MoRF (Pr = 0.30 | P = 0.02) |
Danio_rerio_opn4x1	D574N	# | | |
Danio_rerio_opn4x1	D574N	# | |---->Altered Ordered_interface (Pr = 0.04) |
Danio_rerio_opn4x1	D574N	# | |
Danio_rerio_opn4x1	D574N	# |---->Altered Metal_binding (Pr = 0.01)<---------------------------------------------------------|
Danio_rerio_opn4x1	D574N	# |
Danio_rerio_opn4x1	D574N	# |---->Altered PTM_site (Pr = 0.11)
Danio_rerio_opn4x1	D579E	0.048	Altered Coiled_coil (Pr = 0.61 | P = 3.1e-03); Gain of Helix (Pr = 0.27 | P = 0.04); Gain of SUMOylation at K581 (Pr = 0.21 | P = 0.03); Loss of N-linked_glycosylation at N584 (Pr = 0.02 | P = 0.04)	Altered Motifs (ELME000053:GSK3 phosphorylation recognition site; ELME000333:Motif that mediates binding to SUMO proteins non-covalently.; PS00029:Leucine zipper pattern)	Predicted conservation scores
Danio_rerio_opn4x1	D579E	# Altered Effect (Pr = 0.61)
Danio_rerio_opn4x1	D579E	# |---->Altered Motifs (ELME000053|ELME000333|PS00029)
Danio_rerio_opn4x1	D579E	# |---->Altered Structure_and_dynamics (Pr = 0.61)-------------------------------------------------------|
Danio_rerio_opn4x1	D579E	# | |---->Altered Secondary_structure (Pr = 0.27) |
Danio_rerio_opn4x1	D579E	# | | |---->Gain of Helix (Pr = 0.27 | P = 0.04) |
Danio_rerio_opn4x1	D579E	# | | |
Danio_rerio_opn4x1	D579E	# | |---->Altered Stability_and_conformational_flexibility (Pr = 0.17) |
Danio_rerio_opn4x1	D579E	# | | |---->Altered Conformational_flexibility (Pr = 0.17) |
Danio_rerio_opn4x1	D579E	# | | |
Danio_rerio_opn4x1	D579E	# | |---->Altered Special_structural_signatures (Pr = 0.61) |
Danio_rerio_opn4x1	D579E	# | |---->Altered Coiled_coil (Pr = 0.61 | P = 3.1e-03) |
Danio_rerio_opn4x1	D579E	# | |---->Altered Signal_peptide (Pr = 0.00) |
Danio_rerio_opn4x1	D579E	# | | |
Danio_rerio_opn4x1	D579E	# | |---->Altered Transmembrane_protein (Pr = 0.02) |
Danio_rerio_opn4x1	D579E	# | |
Danio_rerio_opn4x1	D579E	# |---->Altered Functional_residue (Pr = 0.25) |
Danio_rerio_opn4x1	D579E	# |---->Altered Macromolecular_binding (Pr = 0.25) |
Danio_rerio_opn4x1	D579E	# | |---->Altered Protein_binding (Pr = 0.25) |
Danio_rerio_opn4x1	D579E	# | |---->Altered Disordered_interface (Pr = 0.25) |
Danio_rerio_opn4x1	D579E	# | | |
Danio_rerio_opn4x1	D579E	# | |---->Altered Ordered_interface (Pr = 0.05) |
Danio_rerio_opn4x1	D579E	# | |
Danio_rerio_opn4x1	D579E	# |---->Altered Metal_binding (Pr = 0.01)<---------------------------------------------------------|
Danio_rerio_opn4x1	D579E	# |
Danio_rerio_opn4x1	D579E	# |---->Altered PTM_site (Pr = 0.21)
Danio_rerio_opn4x1	D579E	# |---->Loss of N-linked_glycosylation at N584 (Pr = 0.02 | P = 0.04)
Danio_rerio_opn4x1	D579E	# |---->Gain of SUMOylation at K581 (Pr = 0.21 | P = 0.03)
Danio_rerio_opn5	P28S	0.388	Altered Cytoplasmic_loop (Pr = 0.31 | P = 1.3e-04); Loss of N-linked_glycosylation at N23 (Pr = 0.09 | P = 0.01); Gain of Sulfation at Y31 (Pr = 0.02 | P = 0.03)	Altered Motifs (ELME000053:GSK3 phosphorylation recognition site; ELME000063:CK1 phosphorylation site; ELME000085:Glycosaminoglycan attachment site; ELME000147:Site phosphorylated by the Polo-like kinase.)	Predicted conservation scores
Danio_rerio_opn5	P28S	# Altered Effect (Pr = 0.31)
Danio_rerio_opn5	P28S	# |---->Altered Motifs (ELME000053|ELME000063|ELME000085|ELME000147)
Danio_rerio_opn5	P28S	# |---->Altered Structure_and_dynamics (Pr = 0.31)-------------------------------------------------------|
Danio_rerio_opn5	P28S	# | |---->Altered Secondary_structure (Pr = 0.26) |
Danio_rerio_opn5	P28S	# | | |
Danio_rerio_opn5	P28S	# | |---->Altered Stability_and_conformational_flexibility (Pr = 0.20) |
Danio_rerio_opn5	P28S	# | | |---->Altered Conformational_flexibility (Pr = 0.20) |
Danio_rerio_opn5	P28S	# | | |
Danio_rerio_opn5	P28S	# | |---->Altered Special_structural_signatures (Pr = 0.31) |
Danio_rerio_opn5	P28S	# | |---->Altered Signal_peptide (Pr = 0.00) |
Danio_rerio_opn5	P28S	# | | |
Danio_rerio_opn5	P28S	# | |---->Altered Transmembrane_protein (Pr = 0.31) |
Danio_rerio_opn5	P28S	# | |---->Altered Non-cytoplasmic_loop (Pr = 0.31 | P = 1.3e-04) |
Danio_rerio_opn5	P28S	# | |
Danio_rerio_opn5	P28S	# |---->Altered Functional_residue (Pr = 0.24) |
Danio_rerio_opn5	P28S	# |---->Altered Macromolecular_binding (Pr = 0.24) |
Danio_rerio_opn5	P28S	# | |---->Altered Protein_binding (Pr = 0.24) |
Danio_rerio_opn5	P28S	# | |---->Altered Disordered_interface (Pr = 0.24) |
Danio_rerio_opn5	P28S	# | | |
Danio_rerio_opn5	P28S	# | |---->Altered Ordered_interface (Pr = 0.17) |
Danio_rerio_opn5	P28S	# | |
Danio_rerio_opn5	P28S	# |---->Altered Metal_binding (Pr = 0.10)<---------------------------------------------------------|
Danio_rerio_opn5	P28S	# |
Danio_rerio_opn5	P28S	# |---->Altered PTM_site (Pr = 0.10)
Danio_rerio_opn5	P28S	# |---->Loss of N-linked_glycosylation at N23 (Pr = 0.09 | P = 0.01)
Danio_rerio_opn5	P28S	# |---->Gain of Sulfation at Y31 (Pr = 0.02 | P = 0.03)
Danio_rerio_opn5	I60V	0.173	Altered Transmembrane_region (Pr = 0.03 | P = 3.0e-03)	Altered Motifs (ELME000083:SH-PTP2 and phospholipase C-gamma Src Homology 2 (SH2) domains binding motif.; ELME000120:Tyrosine-based sorting signal responsible for the interaction with mu subunit of AP (Adaptor Protein) complex; ELME000182:STAT5 Src Homology 2 (SH2) domain binding motif.)	Predicted conservation scores
Danio_rerio_opn5	I60V	# Altered Effect (Pr = 0.23)
Danio_rerio_opn5	I60V	# |---->Altered Motifs (ELME000083|ELME000120|ELME000182)
Danio_rerio_opn5	I60V	# |---->Altered Structure_and_dynamics (Pr = 0.23)-------------------------------------------------------|
Danio_rerio_opn5	I60V	# | |---->Altered Secondary_structure (Pr = 0.23) |
Danio_rerio_opn5	I60V	# | | |
Danio_rerio_opn5	I60V	# | |---->Altered Stability_and_conformational_flexibility (Pr = 0.10) |
Danio_rerio_opn5	I60V	# | | |---->Altered Conformational_flexibility (Pr = 0.10) |
Danio_rerio_opn5	I60V	# | | |
Danio_rerio_opn5	I60V	# | |---->Altered Special_structural_signatures (Pr = 0.04) |
Danio_rerio_opn5	I60V	# | |---->Altered Signal_peptide (Pr = 0.00) |
Danio_rerio_opn5	I60V	# | | |
Danio_rerio_opn5	I60V	# | |---->Altered Transmembrane_protein (Pr = 0.04) |
Danio_rerio_opn5	I60V	# | |---->Altered Transmembrane_region (Pr = 0.03 | P = 3.0e-03) |
Danio_rerio_opn5	I60V	# | |
Danio_rerio_opn5	I60V	# |---->Altered Functional_residue (Pr = 0.16) |
Danio_rerio_opn5	I60V	# |---->Altered Macromolecular_binding (Pr = 0.16) |
Danio_rerio_opn5	I60V	# | |---->Altered Protein_binding (Pr = 0.16) |
Danio_rerio_opn5	I60V	# | |---->Altered Disordered_interface (Pr = 0.15) |
Danio_rerio_opn5	I60V	# | | |
Danio_rerio_opn5	I60V	# | |---->Altered Ordered_interface (Pr = 0.16) |
Danio_rerio_opn5	I60V	# | |
Danio_rerio_opn5	I60V	# |---->Altered Metal_binding (Pr = 0.05)<---------------------------------------------------------|
Danio_rerio_opn5	I60V	# |
Danio_rerio_opn5	I60V	# |---->Altered PTM_site (Pr = 0.03)
Danio_rerio_opn5	I73M	0.536	Altered PPI_residue (Pr = 0.29 | P = 0.02); Loss of Strand (Pr = 0.27 | P = 0.03); Gain of Allosteric_site at N69 (Pr = 0.26 | P = 7.9e-03); Altered PPI_hotspot (Pr = 0.26 | P = 0.02); Altered Cytoplasmic_loop (Pr = 0.17 | P = 9.6e-03); Gain of Catalytic_site at N69 (Pr = 0.15 | P = 0.02); Gain of GPI-anchor_amidation at N69 (Pr = 0.01 | P = 0.02)	Altered Motifs (ELME000020:ITIM (immunoreceptor tyrosine-based inhibitory motif). Phosphorylation of the ITIM motif - found in the cytoplasmic tail of some inhibitory receptors (KIRs) that bind MHC Class I - leads to the recruitment and activation of a protein tyrosine phosphatase.; ELME000182:STAT5 Src Homology 2 (SH2) domain binding motif.; ELME000336:NEK2 phosphorylation motif with preferred Phe - Leu or Met in the -3 position to compensate for less favorable residues in the +1 and +2 position.)	Predicted conservation scores
Danio_rerio_opn5	I73M	# Altered Effect (Pr = 0.29)
Danio_rerio_opn5	I73M	# |---->Altered Motifs (ELME000020|ELME000182|ELME000336)
Danio_rerio_opn5	I73M	# |---->Altered Structure_and_dynamics (Pr = 0.27)-------------------------------------------------------|
Danio_rerio_opn5	I73M	# | |---->Altered Secondary_structure (Pr = 0.27) |
Danio_rerio_opn5	I73M	# | | |---->Loss of Strand (Pr = 0.27 | P = 0.03) |
Danio_rerio_opn5	I73M	# | | |
Danio_rerio_opn5	I73M	# | |---->Altered Stability_and_conformational_flexibility (Pr = 0.16) |
Danio_rerio_opn5	I73M	# | | |---->Altered Conformational_flexibility (Pr = 0.16) |
Danio_rerio_opn5	I73M	# | | |
Danio_rerio_opn5	I73M	# | |---->Altered Special_structural_signatures (Pr = 0.17) |
Danio_rerio_opn5	I73M	# | |---->Altered Signal_peptide (Pr = 0.00) |
Danio_rerio_opn5	I73M	# | | |
Danio_rerio_opn5	I73M	# | |---->Altered Transmembrane_protein (Pr = 0.17) |
Danio_rerio_opn5	I73M	# | |---->Altered Non-cytoplasmic_loop (Pr = 0.17 | P = 9.6e-03) |
Danio_rerio_opn5	I73M	# | |
Danio_rerio_opn5	I73M	# |---->Altered Functional_residue (Pr = 0.29) |
Danio_rerio_opn5	I73M	# |---->Gain of Catalytic_site at N69 (Pr = 0.15 | P = 0.02) |
Danio_rerio_opn5	I73M	# |---->Gain of Allosteric_site at N69 (Pr = 0.26 | P = 7.9e-03)<----------------------------------|
Danio_rerio_opn5	I73M	# |---->Altered Macromolecular_binding (Pr = 0.29) |
Danio_rerio_opn5	I73M	# | |---->Altered Protein_binding (Pr = 0.29) |
Danio_rerio_opn5	I73M	# | |---->Altered Disordered_interface (Pr = 0.10) |
Danio_rerio_opn5	I73M	# | | |
Danio_rerio_opn5	I73M	# | |---->Altered Ordered_interface (Pr = 0.29) |
Danio_rerio_opn5	I73M	# | |---->Altered PPI_residue (Pr = 0.29 | P = 0.02) |
Danio_rerio_opn5	I73M	# | |---->Altered PPI_hotspot (Pr = 0.26 | P = 0.02) |
Danio_rerio_opn5	I73M	# | |
Danio_rerio_opn5	I73M	# |---->Altered Metal_binding (Pr = 0.07)<---------------------------------------------------------|
Danio_rerio_opn5	I73M	# |
Danio_rerio_opn5	I73M	# |---->Altered PTM_site (Pr = 0.08)
Danio_rerio_opn5	I73M	# |---->Gain of GPI-anchor_amidation at N69 (Pr = 0.01 | P = 0.02)
Danio_rerio_opn5	I77F	0.413	Altered PPI_residue (Pr = 0.29 | P = 0.03); Altered Cytoplasmic_loop (Pr = 0.25 | P = 1.5e-03); Altered PPI_hotspot (Pr = 0.24 | P = 0.03); Altered DNA_binding (Pr = 0.23 | P = 0.01); Gain of Allosteric_site at Y74 (Pr = 0.21 | P = 0.03)	Altered Motifs (ELME000020:ITIM (immunoreceptor tyrosine-based inhibitory motif). Phosphorylation of the ITIM motif - found in the cytoplasmic tail of some inhibitory receptors (KIRs) that bind MHC Class I - leads to the recruitment and activation of a protein tyrosine phosphatase.; ELME000120:Tyrosine-based sorting signal responsible for the interaction with mu subunit of AP (Adaptor Protein) complex; ELME000278:Monopartite variant of the classical basically charged NLS. C-extended version.; PS00005:Protein kinase C phosphorylation site)	Predicted conservation scores
Danio_rerio_opn5	I77F	# Altered Effect (Pr = 0.29)
Danio_rerio_opn5	I77F	# |---->Altered Motifs (ELME000020|ELME000120|ELME000278|PS00005)
Danio_rerio_opn5	I77F	# |---->Altered Structure_and_dynamics (Pr = 0.26)-------------------------------------------------------|
Danio_rerio_opn5	I77F	# | |---->Altered Secondary_structure (Pr = 0.26) |
Danio_rerio_opn5	I77F	# | | |
Danio_rerio_opn5	I77F	# | |---->Altered Stability_and_conformational_flexibility (Pr = 0.25) |
Danio_rerio_opn5	I77F	# | | |---->Altered Conformational_flexibility (Pr = 0.25) |
Danio_rerio_opn5	I77F	# | | |
Danio_rerio_opn5	I77F	# | |---->Altered Special_structural_signatures (Pr = 0.25) |
Danio_rerio_opn5	I77F	# | |---->Altered Signal_peptide (Pr = 0.00) |
Danio_rerio_opn5	I77F	# | | |
Danio_rerio_opn5	I77F	# | |---->Altered Transmembrane_protein (Pr = 0.25) |
Danio_rerio_opn5	I77F	# | |---->Altered Non-cytoplasmic_loop (Pr = 0.25 | P = 1.5e-03) |
Danio_rerio_opn5	I77F	# | |
Danio_rerio_opn5	I77F	# |---->Altered Functional_residue (Pr = 0.29) |
Danio_rerio_opn5	I77F	# |---->Gain of Allosteric_site at Y74 (Pr = 0.21 | P = 0.03)<-------------------------------------|
Danio_rerio_opn5	I77F	# |---->Altered Macromolecular_binding (Pr = 0.29) |
Danio_rerio_opn5	I77F	# | |---->Altered DNA_binding (Pr = 0.23 | P = 0.01) |
Danio_rerio_opn5	I77F	# | |---->Altered Protein_binding (Pr = 0.29) |
Danio_rerio_opn5	I77F	# | |---->Altered Disordered_interface (Pr = 0.10) |
Danio_rerio_opn5	I77F	# | | |
Danio_rerio_opn5	I77F	# | |---->Altered Ordered_interface (Pr = 0.29) |
Danio_rerio_opn5	I77F	# | |---->Altered PPI_residue (Pr = 0.29 | P = 0.03) |
Danio_rerio_opn5	I77F	# | |---->Altered PPI_hotspot (Pr = 0.24 | P = 0.03) |
Danio_rerio_opn5	I77F	# | |
Danio_rerio_opn5	I77F	# |---->Altered Metal_binding (Pr = 0.04)<---------------------------------------------------------|
Danio_rerio_opn5	I77F	# |
Danio_rerio_opn5	I77F	# |---->Altered PTM_site (Pr = 0.12)
Danio_rerio_opn5	L88I	0.230	Loss of Helix (Pr = 0.29 | P = 0.01); Altered PPI_residue (Pr = 0.28 | P = 0.04); Gain of Strand (Pr = 0.27 | P = 0.02); Altered Cytoplasmic_loop (Pr = 0.25 | P = 1.2e-03); Loss of Allosteric_site at N92 (Pr = 0.21 | P = 0.04)	Altered Motifs (ELME000052:Phosphothreonine motif binding a subset of FHA domains that show a preference for a large aliphatic amino acid at the pT+3 position.; ELME000233:MAPK interacting molecules (e.g. MAPKKs - substrates - phosphatases) carry docking motif that help to regulate specific interaction in the MAPK cascade. The classic motif approximates (R/K)xxxx#x# where # is a hydrophobic residue.)	Predicted conservation scores
Danio_rerio_opn5	L88I	# Altered Effect (Pr = 0.29)
Danio_rerio_opn5	L88I	# |---->Altered Motifs (ELME000052|ELME000233)
Danio_rerio_opn5	L88I	# |---->Altered Structure_and_dynamics (Pr = 0.29)-------------------------------------------------------|
Danio_rerio_opn5	L88I	# | |---->Altered Secondary_structure (Pr = 0.29) |
Danio_rerio_opn5	L88I	# | | |---->Loss of Helix (Pr = 0.29 | P = 0.01) |
Danio_rerio_opn5	L88I	# | | |---->Gain of Strand (Pr = 0.27 | P = 0.02) |
Danio_rerio_opn5	L88I	# | | |
Danio_rerio_opn5	L88I	# | |---->Altered Stability_and_conformational_flexibility (Pr = 0.27) |
Danio_rerio_opn5	L88I	# | | |---->Altered Conformational_flexibility (Pr = 0.27) |
Danio_rerio_opn5	L88I	# | | |
Danio_rerio_opn5	L88I	# | |---->Altered Special_structural_signatures (Pr = 0.25) |
Danio_rerio_opn5	L88I	# | |---->Altered Signal_peptide (Pr = 0.00) |
Danio_rerio_opn5	L88I	# | | |
Danio_rerio_opn5	L88I	# | |---->Altered Transmembrane_protein (Pr = 0.25) |
Danio_rerio_opn5	L88I	# | |---->Altered Non-cytoplasmic_loop (Pr = 0.25 | P = 1.2e-03) |
Danio_rerio_opn5	L88I	# | |
Danio_rerio_opn5	L88I	# |---->Altered Functional_residue (Pr = 0.28) |
Danio_rerio_opn5	L88I	# |---->Loss of Allosteric_site at N92 (Pr = 0.21 | P = 0.04)<-------------------------------------|
Danio_rerio_opn5	L88I	# |---->Altered Macromolecular_binding (Pr = 0.28) |
Danio_rerio_opn5	L88I	# | |---->Altered Protein_binding (Pr = 0.28) |
Danio_rerio_opn5	L88I	# | |---->Altered Disordered_interface (Pr = 0.11) |
Danio_rerio_opn5	L88I	# | | |
Danio_rerio_opn5	L88I	# | |---->Altered Ordered_interface (Pr = 0.28) |
Danio_rerio_opn5	L88I	# | |---->Altered PPI_residue (Pr = 0.28 | P = 0.04) |
Danio_rerio_opn5	L88I	# | |
Danio_rerio_opn5	L88I	# |---->Altered Metal_binding (Pr = 0.08)<---------------------------------------------------------|
Danio_rerio_opn5	L88I	# |
Danio_rerio_opn5	L88I	# |---->Altered PTM_site (Pr = 0.06)
Danio_rerio_opn5	T103S	0.455	Gain of Helix (Pr = 0.29 | P = 0.01); Loss of Strand (Pr = 0.28 | P = 0.01); Altered Cytoplasmic_loop (Pr = 0.21 | P = 4.1e-03)	Altered Motifs (ELME000085:Glycosaminoglycan attachment site; ELME000336:NEK2 phosphorylation motif with preferred Phe - Leu or Met in the -3 position to compensate for less favorable residues in the +1 and +2 position.; PS00005:Protein kinase C phosphorylation site; PS00008:N-myristoylation site)	Predicted conservation scores
Danio_rerio_opn5	T103S	# Altered Effect (Pr = 0.29)
Danio_rerio_opn5	T103S	# |---->Altered Motifs (ELME000085|ELME000336|PS00005|PS00008)
Danio_rerio_opn5	T103S	# |---->Altered Structure_and_dynamics (Pr = 0.29)-------------------------------------------------------|
Danio_rerio_opn5	T103S	# | |---->Altered Secondary_structure (Pr = 0.29) |
Danio_rerio_opn5	T103S	# | | |---->Gain of Helix (Pr = 0.29 | P = 0.01) |
Danio_rerio_opn5	T103S	# | | |---->Loss of Strand (Pr = 0.28 | P = 0.01) |
Danio_rerio_opn5	T103S	# | | |
Danio_rerio_opn5	T103S	# | |---->Altered Stability_and_conformational_flexibility (Pr = 0.16) |
Danio_rerio_opn5	T103S	# | | |---->Altered Conformational_flexibility (Pr = 0.16) |
Danio_rerio_opn5	T103S	# | | |
Danio_rerio_opn5	T103S	# | |---->Altered Special_structural_signatures (Pr = 0.21) |
Danio_rerio_opn5	T103S	# | |---->Altered Signal_peptide (Pr = 0.00) |
Danio_rerio_opn5	T103S	# | | |
Danio_rerio_opn5	T103S	# | |---->Altered Transmembrane_protein (Pr = 0.21) |
Danio_rerio_opn5	T103S	# | |---->Altered Non-cytoplasmic_loop (Pr = 0.21 | P = 4.1e-03) |
Danio_rerio_opn5	T103S	# | |
Danio_rerio_opn5	T103S	# |---->Altered Functional_residue (Pr = 0.26) |
Danio_rerio_opn5	T103S	# |---->Altered Macromolecular_binding (Pr = 0.26) |
Danio_rerio_opn5	T103S	# | |---->Altered Protein_binding (Pr = 0.26) |
Danio_rerio_opn5	T103S	# | |---->Altered Disordered_interface (Pr = 0.04) |
Danio_rerio_opn5	T103S	# | | |
Danio_rerio_opn5	T103S	# | |---->Altered Ordered_interface (Pr = 0.26) |
Danio_rerio_opn5	T103S	# | |
Danio_rerio_opn5	T103S	# |---->Altered Metal_binding (Pr = 0.08)<---------------------------------------------------------|
Danio_rerio_opn5	T103S	# |
Danio_rerio_opn5	T103S	# |---->Altered PTM_site (Pr = 0.07)
Danio_rerio_opn5	L147F	0.528	Gain of Strand (Pr = 0.32 | P = 5.9e-04); Loss of Helix (Pr = 0.31 | P = 4.8e-03); Altered Cytoplasmic_loop (Pr = 0.30 | P = 1.4e-04); Altered PPI_residue (Pr = 0.28 | P = 0.03); Gain of Allosteric_site at R149 (Pr = 0.25 | P = 0.01); Altered PPI_hotspot (Pr = 0.25 | P = 0.03); Altered Transmembrane_region (Pr = 0.01 | P = 1.0e-02)	Altered Motifs (ELME000313:The WH2 motif is of variable length (16-19 amino acids) binding to the hydrophobic cleft formed by actin's subdomains 1 and 3. At the N-terminus it forms an alpha-helix followed by a flexible loop stabilised upon actin binding.; ELME000333:Motif that mediates binding to SUMO proteins non-covalently.; ELME000335:Inverted version of LIG_SUMO_SBM_1 that mediates binding to SUMO proteins non-covalently.; PS00237:G-protein coupled receptors family 1 signature)	Predicted conservation scores
Danio_rerio_opn5	L147F	# Altered Effect (Pr = 0.32)
Danio_rerio_opn5	L147F	# |---->Altered Motifs (ELME000313|ELME000333|ELME000335|PS00237)
Danio_rerio_opn5	L147F	# |---->Altered Structure_and_dynamics (Pr = 0.32)-------------------------------------------------------|
Danio_rerio_opn5	L147F	# | |---->Altered Secondary_structure (Pr = 0.32) |
Danio_rerio_opn5	L147F	# | | |---->Loss of Helix (Pr = 0.31 | P = 4.8e-03) |
Danio_rerio_opn5	L147F	# | | |---->Gain of Strand (Pr = 0.32 | P = 5.9e-04) |
Danio_rerio_opn5	L147F	# | | |
Danio_rerio_opn5	L147F	# | |---->Altered Stability_and_conformational_flexibility (Pr = 0.10) |
Danio_rerio_opn5	L147F	# | | |---->Altered Conformational_flexibility (Pr = 0.10) |
Danio_rerio_opn5	L147F	# | | |
Danio_rerio_opn5	L147F	# | |---->Altered Special_structural_signatures (Pr = 0.30) |
Danio_rerio_opn5	L147F	# | |---->Altered Signal_peptide (Pr = 0.00) |
Danio_rerio_opn5	L147F	# | | |
Danio_rerio_opn5	L147F	# | |---->Altered Transmembrane_protein (Pr = 0.30) |
Danio_rerio_opn5	L147F	# | |---->Altered Transmembrane_region (Pr = 0.01 | P = 1.0e-02) |
Danio_rerio_opn5	L147F	# | |---->Altered Non-cytoplasmic_loop (Pr = 0.30 | P = 1.4e-04) |
Danio_rerio_opn5	L147F	# | |
Danio_rerio_opn5	L147F	# |---->Altered Functional_residue (Pr = 0.28) |
Danio_rerio_opn5	L147F	# |---->Gain of Allosteric_site at R149 (Pr = 0.25 | P = 0.01)<------------------------------------|
Danio_rerio_opn5	L147F	# |---->Altered Macromolecular_binding (Pr = 0.28) |
Danio_rerio_opn5	L147F	# | |---->Altered Protein_binding (Pr = 0.28) |
Danio_rerio_opn5	L147F	# | |---->Altered Disordered_interface (Pr = 0.07) |
Danio_rerio_opn5	L147F	# | | |
Danio_rerio_opn5	L147F	# | |---->Altered Ordered_interface (Pr = 0.28) |
Danio_rerio_opn5	L147F	# | |---->Altered PPI_residue (Pr = 0.28 | P = 0.03) |
Danio_rerio_opn5	L147F	# | |---->Altered PPI_hotspot (Pr = 0.25 | P = 0.03) |
Danio_rerio_opn5	L147F	# | |
Danio_rerio_opn5	L147F	# |---->Altered Metal_binding (Pr = 0.11)<---------------------------------------------------------|
Danio_rerio_opn5	L147F	# |
Danio_rerio_opn5	L147F	# |---->Altered PTM_site (Pr = 0.08)
Danio_rerio_opn5	I176A	0.579	Altered PPI_hotspot (Pr = 0.25 | P = 0.02); Altered Transmembrane_region (Pr = 0.04 | P = 4.0e-04)	Altered Motifs (None)	Predicted conservation scores
Danio_rerio_opn5	I176A	# Altered Effect (Pr = 0.25)
Danio_rerio_opn5	I176A	# |---->Altered Motifs (None)
Danio_rerio_opn5	I176A	# |---->Altered Structure_and_dynamics (Pr = 0.16)-------------------------------------------------------|
Danio_rerio_opn5	I176A	# | |---->Altered Secondary_structure (Pr = 0.16) |
Danio_rerio_opn5	I176A	# | | |
Danio_rerio_opn5	I176A	# | |---->Altered Stability_and_conformational_flexibility (Pr = 0.06) |
Danio_rerio_opn5	I176A	# | | |---->Altered Conformational_flexibility (Pr = 0.06) |
Danio_rerio_opn5	I176A	# | | |
Danio_rerio_opn5	I176A	# | |---->Altered Special_structural_signatures (Pr = 0.09) |
Danio_rerio_opn5	I176A	# | |---->Altered Signal_peptide (Pr = 0.00) |
Danio_rerio_opn5	I176A	# | | |
Danio_rerio_opn5	I176A	# | |---->Altered Transmembrane_protein (Pr = 0.09) |
Danio_rerio_opn5	I176A	# | |---->Altered Transmembrane_region (Pr = 0.04 | P = 4.0e-04) |
Danio_rerio_opn5	I176A	# | |
Danio_rerio_opn5	I176A	# |---->Altered Functional_residue (Pr = 0.25) |
Danio_rerio_opn5	I176A	# |---->Altered Macromolecular_binding (Pr = 0.25) |
Danio_rerio_opn5	I176A	# | |---->Altered Protein_binding (Pr = 0.25) |
Danio_rerio_opn5	I176A	# | |---->Altered Disordered_interface (Pr = 0.06) |
Danio_rerio_opn5	I176A	# | | |
Danio_rerio_opn5	I176A	# | |---->Altered Ordered_interface (Pr = 0.25) |
Danio_rerio_opn5	I176A	# | |---->Altered PPI_hotspot (Pr = 0.25 | P = 0.02) |
Danio_rerio_opn5	I176A	# | |
Danio_rerio_opn5	I176A	# |---->Altered Metal_binding (Pr = 0.03)<---------------------------------------------------------|
Danio_rerio_opn5	I176A	# |
Danio_rerio_opn5	I176A	# |---->Altered PTM_site (Pr = 0.00)
Danio_rerio_opn5	A208T	0.195	Altered PPI_hotspot (Pr = 0.24 | P = 0.03); Gain of Proteolytic_cleavage at D204 (Pr = 0.13 | P = 0.02); Gain of Catalytic_site at D204 (Pr = 0.08 | P = 0.05); Loss of Pyrrolidone_carboxylic_acid at Q209 (Pr = 0.07 | P = 0.02)	Altered Motifs (ELME000202:(ST)Q motif which is phosphorylated by PIKK family members.; ELME000239:The USP7 NTD domain binding motif variant based on the MDM2 and P53 interactions.)	Predicted conservation scores
Danio_rerio_opn5	A208T	# Altered Effect (Pr = 0.26)
Danio_rerio_opn5	A208T	# |---->Altered Motifs (ELME000202|ELME000239)
Danio_rerio_opn5	A208T	# |---->Altered Structure_and_dynamics (Pr = 0.25)-------------------------------------------------------|
Danio_rerio_opn5	A208T	# | |---->Altered Secondary_structure (Pr = 0.25) |
Danio_rerio_opn5	A208T	# | | |
Danio_rerio_opn5	A208T	# | |---->Altered Stability_and_conformational_flexibility (Pr = 0.16) |
Danio_rerio_opn5	A208T	# | | |---->Altered Conformational_flexibility (Pr = 0.16) |
Danio_rerio_opn5	A208T	# | | |
Danio_rerio_opn5	A208T	# | |---->Altered Special_structural_signatures (Pr = 0.10) |
Danio_rerio_opn5	A208T	# | |---->Altered Signal_peptide (Pr = 0.00) |
Danio_rerio_opn5	A208T	# | | |
Danio_rerio_opn5	A208T	# | |---->Altered Transmembrane_protein (Pr = 0.10) |
Danio_rerio_opn5	A208T	# | |
Danio_rerio_opn5	A208T	# |---->Altered Functional_residue (Pr = 0.26) |
Danio_rerio_opn5	A208T	# |---->Gain of Catalytic_site at D204 (Pr = 0.08 | P = 0.05) |
Danio_rerio_opn5	A208T	# |---->Altered Macromolecular_binding (Pr = 0.26) |
Danio_rerio_opn5	A208T	# | |---->Altered Protein_binding (Pr = 0.26) |
Danio_rerio_opn5	A208T	# | |---->Altered Disordered_interface (Pr = 0.14) |
Danio_rerio_opn5	A208T	# | | |
Danio_rerio_opn5	A208T	# | |---->Altered Ordered_interface (Pr = 0.26) |
Danio_rerio_opn5	A208T	# | |---->Altered PPI_hotspot (Pr = 0.24 | P = 0.03) |
Danio_rerio_opn5	A208T	# | |
Danio_rerio_opn5	A208T	# |---->Altered Metal_binding (Pr = 0.12)<---------------------------------------------------------|
Danio_rerio_opn5	A208T	# |
Danio_rerio_opn5	A208T	# |---->Altered PTM_site (Pr = 0.13)
Danio_rerio_opn5	A208T	# |---->Gain of Proteolytic_cleavage at D204 (Pr = 0.13 | P = 0.02)
Danio_rerio_opn5	A208T	# |---->Loss of Pyrrolidone_carboxylic_acid at Q209 (Pr = 0.07 | P = 0.02)
Danio_rerio_opn5	G231V	0.506	Loss of Strand (Pr = 0.28 | P = 6.9e-03); Altered PPI_hotspot (Pr = 0.24 | P = 0.04); Altered Transmembrane_region (Pr = 0.03 | P = 2.3e-03)	Altered Motifs (ELME000052:Phosphothreonine motif binding a subset of FHA domains that show a preference for a large aliphatic amino acid at the pT+3 position.; ELME000335:Inverted version of LIG_SUMO_SBM_1 that mediates binding to SUMO proteins non-covalently.)	Predicted conservation scores
Danio_rerio_opn5	G231V	# Altered Effect (Pr = 0.28)
Danio_rerio_opn5	G231V	# |---->Altered Motifs (ELME000052|ELME000335)
Danio_rerio_opn5	G231V	# |---->Altered Structure_and_dynamics (Pr = 0.28)-------------------------------------------------------|
Danio_rerio_opn5	G231V	# | |---->Altered Secondary_structure (Pr = 0.28) |
Danio_rerio_opn5	G231V	# | | |---->Loss of Strand (Pr = 0.28 | P = 6.9e-03) |
Danio_rerio_opn5	G231V	# | | |
Danio_rerio_opn5	G231V	# | |---->Altered Stability_and_conformational_flexibility (Pr = 0.07) |
Danio_rerio_opn5	G231V	# | | |---->Altered Conformational_flexibility (Pr = 0.07) |
Danio_rerio_opn5	G231V	# | | |
Danio_rerio_opn5	G231V	# | |---->Altered Special_structural_signatures (Pr = 0.05) |
Danio_rerio_opn5	G231V	# | |---->Altered Signal_peptide (Pr = 0.00) |
Danio_rerio_opn5	G231V	# | | |
Danio_rerio_opn5	G231V	# | |---->Altered Transmembrane_protein (Pr = 0.05) |
Danio_rerio_opn5	G231V	# | |---->Altered Transmembrane_region (Pr = 0.03 | P = 2.3e-03) |
Danio_rerio_opn5	G231V	# | |
Danio_rerio_opn5	G231V	# |---->Altered Functional_residue (Pr = 0.24) |
Danio_rerio_opn5	G231V	# |---->Altered Macromolecular_binding (Pr = 0.24) |
Danio_rerio_opn5	G231V	# | |---->Altered Protein_binding (Pr = 0.24) |
Danio_rerio_opn5	G231V	# | |---->Altered Disordered_interface (Pr = 0.06) |
Danio_rerio_opn5	G231V	# | | |
Danio_rerio_opn5	G231V	# | |---->Altered Ordered_interface (Pr = 0.24) |
Danio_rerio_opn5	G231V	# | |---->Altered PPI_hotspot (Pr = 0.24 | P = 0.04) |
Danio_rerio_opn5	G231V	# | |
Danio_rerio_opn5	G231V	# |---->Altered Metal_binding (Pr = 0.03)<---------------------------------------------------------|
Danio_rerio_opn5	G231V	# |
Danio_rerio_opn5	G231V	# |---->Altered PTM_site (Pr = 0.01)
Danio_rerio_opn5	V293M	0.256	Gain of Relative_solvent_accessibility (Pr = 0.26 | P = 0.03); Altered Cytoplasmic_loop (Pr = 0.24 | P = 1.6e-03); Gain of Potassium_binding at G297 (Pr = 0.13 | P = 0.03)	Altered Motifs (ELME000063:CK1 phosphorylation site; ELME000085:Glycosaminoglycan attachment site; ELME000333:Motif that mediates binding to SUMO proteins non-covalently.)	Predicted conservation scores
Danio_rerio_opn5	V293M	# Altered Effect (Pr = 0.27)
Danio_rerio_opn5	V293M	# |---->Altered Motifs (ELME000063|ELME000085|ELME000333)
Danio_rerio_opn5	V293M	# |---->Altered Structure_and_dynamics (Pr = 0.26)-------------------------------------------------------|
Danio_rerio_opn5	V293M	# | |---->Gain of Relative_solvent_accessibility (Pr = 0.26 | P = 0.03) |
Danio_rerio_opn5	V293M	# | |---->Altered Secondary_structure (Pr = 0.26) |
Danio_rerio_opn5	V293M	# | | |
Danio_rerio_opn5	V293M	# | |---->Altered Stability_and_conformational_flexibility (Pr = 0.21) |
Danio_rerio_opn5	V293M	# | | |---->Altered Conformational_flexibility (Pr = 0.21) |
Danio_rerio_opn5	V293M	# | | |
Danio_rerio_opn5	V293M	# | |---->Altered Special_structural_signatures (Pr = 0.24) |
Danio_rerio_opn5	V293M	# | |---->Altered Signal_peptide (Pr = 0.00) |
Danio_rerio_opn5	V293M	# | | |
Danio_rerio_opn5	V293M	# | |---->Altered Transmembrane_protein (Pr = 0.24) |
Danio_rerio_opn5	V293M	# | |---->Altered Non-cytoplasmic_loop (Pr = 0.24 | P = 1.6e-03) |
Danio_rerio_opn5	V293M	# | |
Danio_rerio_opn5	V293M	# |---->Altered Functional_residue (Pr = 0.27) |
Danio_rerio_opn5	V293M	# |---->Altered Macromolecular_binding (Pr = 0.27) |
Danio_rerio_opn5	V293M	# | |---->Altered Protein_binding (Pr = 0.27) |
Danio_rerio_opn5	V293M	# | |---->Altered Disordered_interface (Pr = 0.04) |
Danio_rerio_opn5	V293M	# | | |
Danio_rerio_opn5	V293M	# | |---->Altered Ordered_interface (Pr = 0.27) |
Danio_rerio_opn5	V293M	# | |
Danio_rerio_opn5	V293M	# |---->Altered Metal_binding (Pr = 0.15)<---------------------------------------------------------|
Danio_rerio_opn5	V293M	# | |---->Gain of Potassium_binding at G297 (Pr = 0.13 | P = 0.03)
Danio_rerio_opn5	V293M	# |
Danio_rerio_opn5	V293M	# |---->Altered PTM_site (Pr = 0.12)
Danio_rerio_opn5	N333K	0.562	Altered PPI_residue (Pr = 0.30 | P = 0.02); Altered DNA_binding (Pr = 0.29 | P = 2.1e-03); Loss of Allosteric_site at K332 (Pr = 0.29 | P = 5.3e-03); Loss of Loop (Pr = 0.27 | P = 0.03); Loss of Zinc_binding at D329 (Pr = 0.27 | P = 0.02); Loss of Potassium_binding at D329 (Pr = 0.24 | P = 3.0e-03); Altered Calmodulin_binding (Pr = 0.22 | P = 0.02); Gain of Manganese_binding at D329 (Pr = 0.12 | P = 0.05)	Altered Motifs (ELME000146:Subtilisin/kexin isozyme-1 (SKI1) cleavage site ([RK]-X-[hydrophobic]-[LTKF]-|-X); ELME000276:Bipartite variant of the classical basically charged NLS.)	Predicted conservation scores
Danio_rerio_opn5	N333K	# Altered Effect (Pr = 0.30)
Danio_rerio_opn5	N333K	# |---->Altered Motifs (ELME000146|ELME000276)
Danio_rerio_opn5	N333K	# |---->Altered Structure_and_dynamics (Pr = 0.29)-------------------------------------------------------|
Danio_rerio_opn5	N333K	# | |---->Altered Secondary_structure (Pr = 0.27) |
Danio_rerio_opn5	N333K	# | | |---->Loss of Loop (Pr = 0.27 | P = 0.03) |
Danio_rerio_opn5	N333K	# | | |
Danio_rerio_opn5	N333K	# | |---->Altered Stability_and_conformational_flexibility (Pr = 0.23) |
Danio_rerio_opn5	N333K	# | | |---->Altered Conformational_flexibility (Pr = 0.23) |
Danio_rerio_opn5	N333K	# | | |
Danio_rerio_opn5	N333K	# | |---->Altered Special_structural_signatures (Pr = 0.06) |
Danio_rerio_opn5	N333K	# | |---->Altered Signal_peptide (Pr = 0.00) |
Danio_rerio_opn5	N333K	# | | |
Danio_rerio_opn5	N333K	# | |---->Altered Transmembrane_protein (Pr = 0.06) |
Danio_rerio_opn5	N333K	# | |
Danio_rerio_opn5	N333K	# |---->Altered Functional_residue (Pr = 0.30) |
Danio_rerio_opn5	N333K	# |---->Loss of Allosteric_site at K332 (Pr = 0.29 | P = 5.3e-03)<---------------------------------|
Danio_rerio_opn5	N333K	# |---->Altered Macromolecular_binding (Pr = 0.30) |
Danio_rerio_opn5	N333K	# | |---->Altered DNA_binding (Pr = 0.29 | P = 2.1e-03) |
Danio_rerio_opn5	N333K	# | |---->Altered Protein_binding (Pr = 0.30) |
Danio_rerio_opn5	N333K	# | |---->Altered Disordered_interface (Pr = 0.22) |
Danio_rerio_opn5	N333K	# | | |---->Altered Calmodulin_binding (Pr = 0.22 | P = 0.02) |
Danio_rerio_opn5	N333K	# | | |
Danio_rerio_opn5	N333K	# | |---->Altered Ordered_interface (Pr = 0.30) |
Danio_rerio_opn5	N333K	# | |---->Altered PPI_residue (Pr = 0.30 | P = 0.02) |
Danio_rerio_opn5	N333K	# | |
Danio_rerio_opn5	N333K	# |---->Altered Metal_binding (Pr = 0.27)<---------------------------------------------------------|
Danio_rerio_opn5	N333K	# | |---->Gain of Manganese_binding at D329 (Pr = 0.12 | P = 0.05)
Danio_rerio_opn5	N333K	# | |---->Loss of Potassium_binding at D329 (Pr = 0.24 | P = 3.0e-03)
Danio_rerio_opn5	N333K	# | |---->Loss of Zinc_binding at D329 (Pr = 0.27 | P = 0.02)
Danio_rerio_opn5	N333K	# |
Danio_rerio_opn5	N333K	# |---->Altered PTM_site (Pr = 0.10)
Danio_rerio_opn5	A335V	0.645	Altered PPI_residue (Pr = 0.28 | P = 0.04); Gain of Allosteric_site at K332 (Pr = 0.27 | P = 6.2e-03); Altered DNA_binding (Pr = 0.26 | P = 5.9e-03); Altered Calmodulin_binding (Pr = 0.23 | P = 0.02)	Altered Motifs (ELME000134:Calmodulin binding helical peptide motif; ELME000162:Site for attachment of a fucose residue to a serine.; ELME000239:The USP7 NTD domain binding motif variant based on the MDM2 and P53 interactions.; ELME000276:Bipartite variant of the classical basically charged NLS.; ELME000337:NEK2 phosphorylation motif with specific set of residues in the +1 and +2 position to compensate for less favorable residues in the -3 position.)	Predicted conservation scores
Danio_rerio_opn5	A335V	# Altered Effect (Pr = 0.28)
Danio_rerio_opn5	A335V	# |---->Altered Motifs (ELME000134|ELME000162|ELME000239|ELME000276|ELME000337)
Danio_rerio_opn5	A335V	# |---->Altered Structure_and_dynamics (Pr = 0.27)-------------------------------------------------------|
Danio_rerio_opn5	A335V	# | |---->Altered Secondary_structure (Pr = 0.26) |
Danio_rerio_opn5	A335V	# | | |
Danio_rerio_opn5	A335V	# | |---->Altered Stability_and_conformational_flexibility (Pr = 0.18) |
Danio_rerio_opn5	A335V	# | | |---->Altered Conformational_flexibility (Pr = 0.18) |
Danio_rerio_opn5	A335V	# | | |
Danio_rerio_opn5	A335V	# | |---->Altered Special_structural_signatures (Pr = 0.05) |
Danio_rerio_opn5	A335V	# | |---->Altered Signal_peptide (Pr = 0.00) |
Danio_rerio_opn5	A335V	# | | |
Danio_rerio_opn5	A335V	# | |---->Altered Transmembrane_protein (Pr = 0.05) |
Danio_rerio_opn5	A335V	# | |
Danio_rerio_opn5	A335V	# |---->Altered Functional_residue (Pr = 0.28) |
Danio_rerio_opn5	A335V	# |---->Gain of Allosteric_site at K332 (Pr = 0.27 | P = 6.2e-03)<---------------------------------|
Danio_rerio_opn5	A335V	# |---->Altered Macromolecular_binding (Pr = 0.28) |
Danio_rerio_opn5	A335V	# | |---->Altered DNA_binding (Pr = 0.26 | P = 5.9e-03) |
Danio_rerio_opn5	A335V	# | |---->Altered Protein_binding (Pr = 0.28) |
Danio_rerio_opn5	A335V	# | |---->Altered Disordered_interface (Pr = 0.23) |
Danio_rerio_opn5	A335V	# | | |---->Altered Calmodulin_binding (Pr = 0.23 | P = 0.02) |
Danio_rerio_opn5	A335V	# | | |
Danio_rerio_opn5	A335V	# | |---->Altered Ordered_interface (Pr = 0.28) |
Danio_rerio_opn5	A335V	# | |---->Altered PPI_residue (Pr = 0.28 | P = 0.04) |
Danio_rerio_opn5	A335V	# | |
Danio_rerio_opn5	A335V	# |---->Altered Metal_binding (Pr = 0.08)<---------------------------------------------------------|
Danio_rerio_opn5	A335V	# |
Danio_rerio_opn5	A335V	# |---->Altered PTM_site (Pr = 0.09)
Danio_rerio_opn5	S338C	0.326	Altered DNA_binding (Pr = 0.34 | P = 1.0e-03); Altered Calmodulin_binding (Pr = 0.31 | P = 0.01); Altered PPI_residue (Pr = 0.30 | P = 0.02)	Altered Motifs (ELME000134:Calmodulin binding helical peptide motif; ELME000162:Site for attachment of a fucose residue to a serine.; ELME000197:Phosphopeptide motif which directly interacts with the BRCT (carboxy-terminal) domain of the Breast Cancer Gene BRCA1 with low affinity; ELME000239:The USP7 NTD domain binding motif variant based on the MDM2 and P53 interactions.; ELME000276:Bipartite variant of the classical basically charged NLS.; ELME000337:NEK2 phosphorylation motif with specific set of residues in the +1 and +2 position to compensate for less favorable residues in the -3 position.)	Predicted conservation scores
Danio_rerio_opn5	S338C	# Altered Effect (Pr = 0.34)
Danio_rerio_opn5	S338C	# |---->Altered Motifs (ELME000134|ELME000162|ELME000197|ELME000239|ELME000276|ELME000337)
Danio_rerio_opn5	S338C	# |---->Altered Structure_and_dynamics (Pr = 0.22)-------------------------------------------------------|
Danio_rerio_opn5	S338C	# | |---->Altered Secondary_structure (Pr = 0.22) |
Danio_rerio_opn5	S338C	# | | |
Danio_rerio_opn5	S338C	# | |---->Altered Stability_and_conformational_flexibility (Pr = 0.18) |
Danio_rerio_opn5	S338C	# | | |---->Altered Conformational_flexibility (Pr = 0.18) |
Danio_rerio_opn5	S338C	# | | |
Danio_rerio_opn5	S338C	# | |---->Altered Special_structural_signatures (Pr = 0.05) |
Danio_rerio_opn5	S338C	# | |---->Altered Signal_peptide (Pr = 0.00) |
Danio_rerio_opn5	S338C	# | | |
Danio_rerio_opn5	S338C	# | |---->Altered Transmembrane_protein (Pr = 0.05) |
Danio_rerio_opn5	S338C	# | |
Danio_rerio_opn5	S338C	# |---->Altered Functional_residue (Pr = 0.34) |
Danio_rerio_opn5	S338C	# |---->Altered Macromolecular_binding (Pr = 0.34) |
Danio_rerio_opn5	S338C	# | |---->Altered DNA_binding (Pr = 0.34 | P = 1.0e-03) |
Danio_rerio_opn5	S338C	# | |---->Altered Protein_binding (Pr = 0.31) |
Danio_rerio_opn5	S338C	# | |---->Altered Disordered_interface (Pr = 0.31) |
Danio_rerio_opn5	S338C	# | | |---->Altered Calmodulin_binding (Pr = 0.31 | P = 0.01) |
Danio_rerio_opn5	S338C	# | | |
Danio_rerio_opn5	S338C	# | |---->Altered Ordered_interface (Pr = 0.30) |
Danio_rerio_opn5	S338C	# | |---->Altered PPI_residue (Pr = 0.30 | P = 0.02) |
Danio_rerio_opn5	S338C	# | |
Danio_rerio_opn5	S338C	# |---->Altered Metal_binding (Pr = 0.03)<---------------------------------------------------------|
Danio_rerio_opn5	S338C	# |
Danio_rerio_opn5	S338C	# |---->Altered PTM_site (Pr = 0.08)
Danio_rerio_opn5	H348P	0.263	Altered Calmodulin_binding (Pr = 0.36 | P = 8.8e-03); Gain of B-factor (Pr = 0.25 | P = 0.03); Gain of ADP-ribosylation at R353 (Pr = 0.21 | P = 0.03)	Altered Motifs (ELME000134:Calmodulin binding helical peptide motif; ELME000270:Monopartite variant of the classical basically charged NLS. Strong core version.; ELME000271:Monopartite variant of the classical basically charged NLS. N-extended version.; ELME000276:Bipartite variant of the classical basically charged NLS.; ELME000278:Monopartite variant of the classical basically charged NLS. C-extended version.)	Predicted conservation scores
Danio_rerio_opn5	H348P	# Altered Effect (Pr = 0.36)
Danio_rerio_opn5	H348P	# |---->Altered Motifs (ELME000134|ELME000270|ELME000271|ELME000276|ELME000278)
Danio_rerio_opn5	H348P	# |---->Altered Structure_and_dynamics (Pr = 0.29)-------------------------------------------------------|
Danio_rerio_opn5	H348P	# | |---->Altered Secondary_structure (Pr = 0.25) |
Danio_rerio_opn5	H348P	# | | |
Danio_rerio_opn5	H348P	# | |---->Altered Stability_and_conformational_flexibility (Pr = 0.29) |
Danio_rerio_opn5	H348P	# | | |---->Altered Conformational_flexibility (Pr = 0.29) |
Danio_rerio_opn5	H348P	# | | |---->Gain of B-factor (Pr = 0.25 | P = 0.03) |
Danio_rerio_opn5	H348P	# | | |
Danio_rerio_opn5	H348P	# | |---->Altered Special_structural_signatures (Pr = 0.02) |
Danio_rerio_opn5	H348P	# | |---->Altered Signal_peptide (Pr = 0.00) |
Danio_rerio_opn5	H348P	# | | |
Danio_rerio_opn5	H348P	# | |---->Altered Transmembrane_protein (Pr = 0.02) |
Danio_rerio_opn5	H348P	# | |
Danio_rerio_opn5	H348P	# |---->Altered Functional_residue (Pr = 0.36) |
Danio_rerio_opn5	H348P	# |---->Altered Macromolecular_binding (Pr = 0.36) |
Danio_rerio_opn5	H348P	# | |---->Altered Protein_binding (Pr = 0.36) |
Danio_rerio_opn5	H348P	# | |---->Altered Disordered_interface (Pr = 0.36) |
Danio_rerio_opn5	H348P	# | | |---->Altered Calmodulin_binding (Pr = 0.36 | P = 8.8e-03) |
Danio_rerio_opn5	H348P	# | | |
Danio_rerio_opn5	H348P	# | |---->Altered Ordered_interface (Pr = 0.13) |
Danio_rerio_opn5	H348P	# | |
Danio_rerio_opn5	H348P	# |---->Altered Metal_binding (Pr = 0.01)<---------------------------------------------------------|
Danio_rerio_opn5	H348P	# |
Danio_rerio_opn5	H348P	# |---->Altered PTM_site (Pr = 0.21)
Danio_rerio_opn5	H348P	# |---->Gain of ADP-ribosylation at R353 (Pr = 0.21 | P = 0.03)
Danio_rerio_opn5	Y349S	0.137	Gain of Intrinsic_disorder (Pr = 0.46 | P = 3.6e-03); Altered Calmodulin_binding (Pr = 0.28 | P = 0.01); Gain of B-factor (Pr = 0.27 | P = 9.1e-03)	Altered Motifs (ELME000008:Main preference for PKA-type AGC kinase phosphorylation.; ELME000053:GSK3 phosphorylation recognition site; ELME000063:CK1 phosphorylation site; ELME000134:Calmodulin binding helical peptide motif; ELME000173:Consensus derived from reported natural interactors which do not match the Mode 1 and Mode 2 ligands.; ELME000271:Monopartite variant of the classical basically charged NLS. N-extended version.; ELME000276:Bipartite variant of the classical basically charged NLS.; PS00004:cAMP- and cGMP-dependent protein kinase phosphorylation site)	Predicted conservation scores
Danio_rerio_opn5	Y349S	# Altered Effect (Pr = 0.46)
Danio_rerio_opn5	Y349S	# |---->Altered Motifs (ELME000008|ELME000053|ELME000063|ELME000134|ELME000173|ELME000271|ELME000276|PS00004)
Danio_rerio_opn5	Y349S	# |---->Altered Structure_and_dynamics (Pr = 0.46)-------------------------------------------------------|
Danio_rerio_opn5	Y349S	# | |---->Altered Secondary_structure (Pr = 0.25) |
Danio_rerio_opn5	Y349S	# | | |
Danio_rerio_opn5	Y349S	# | |---->Altered Stability_and_conformational_flexibility (Pr = 0.46) |
Danio_rerio_opn5	Y349S	# | | |---->Altered Conformational_flexibility (Pr = 0.46) |
Danio_rerio_opn5	Y349S	# | | |---->Gain of Intrinsic_disorder (Pr = 0.46 | P = 3.6e-03) |
Danio_rerio_opn5	Y349S	# | | |---->Gain of B-factor (Pr = 0.27 | P = 9.1e-03) |
Danio_rerio_opn5	Y349S	# | | |
Danio_rerio_opn5	Y349S	# | |---->Altered Special_structural_signatures (Pr = 0.02) |
Danio_rerio_opn5	Y349S	# | |---->Altered Signal_peptide (Pr = 0.00) |
Danio_rerio_opn5	Y349S	# | | |
Danio_rerio_opn5	Y349S	# | |---->Altered Transmembrane_protein (Pr = 0.02) |
Danio_rerio_opn5	Y349S	# | |
Danio_rerio_opn5	Y349S	# |---->Altered Functional_residue (Pr = 0.28) |
Danio_rerio_opn5	Y349S	# |---->Altered Macromolecular_binding (Pr = 0.28) |
Danio_rerio_opn5	Y349S	# | |---->Altered Protein_binding (Pr = 0.28) |
Danio_rerio_opn5	Y349S	# | |---->Altered Disordered_interface (Pr = 0.28) |
Danio_rerio_opn5	Y349S	# | | |---->Altered Calmodulin_binding (Pr = 0.28 | P = 0.01) |
Danio_rerio_opn5	Y349S	# | | |
Danio_rerio_opn5	Y349S	# | |---->Altered Ordered_interface (Pr = 0.14) |
Danio_rerio_opn5	Y349S	# | |
Danio_rerio_opn5	Y349S	# |---->Altered Metal_binding (Pr = 0.01)<---------------------------------------------------------|
Danio_rerio_opn5	Y349S	# |
Danio_rerio_opn5	Y349S	# |---->Altered PTM_site (Pr = 0.18)
Danio_rerio_opn5	S356T	0.088	Loss of Phosphorylation at S356 (Pr = 0.30 | P = 0.02); Altered Calmodulin_binding (Pr = 0.26 | P = 0.02); Altered Stability (Pr = 0.09 | P = 0.04)	Altered Motifs (ELME000053:GSK3 phosphorylation recognition site; ELME000065:Phosphorylase kinase phosphorylation site; ELME000182:STAT5 Src Homology 2 (SH2) domain binding motif.)	Predicted conservation scores
Danio_rerio_opn5	S356T	# Altered Effect (Pr = 0.33)
Danio_rerio_opn5	S356T	# |---->Altered Motifs (ELME000053|ELME000065|ELME000182)
Danio_rerio_opn5	S356T	# |---->Altered Structure_and_dynamics (Pr = 0.33)-------------------------------------------------------|
Danio_rerio_opn5	S356T	# | |---->Altered Secondary_structure (Pr = 0.25) |
Danio_rerio_opn5	S356T	# | | |
Danio_rerio_opn5	S356T	# | |---->Altered Stability_and_conformational_flexibility (Pr = 0.33) |
Danio_rerio_opn5	S356T	# | | |---->Altered Stability (Pr = 0.09 | P = 0.04) |
Danio_rerio_opn5	S356T	# | | |---->Altered Conformational_flexibility (Pr = 0.33) |
Danio_rerio_opn5	S356T	# | | |
Danio_rerio_opn5	S356T	# | |---->Altered Special_structural_signatures (Pr = 0.03) |
Danio_rerio_opn5	S356T	# | |---->Altered Signal_peptide (Pr = 0.00) |
Danio_rerio_opn5	S356T	# | | |
Danio_rerio_opn5	S356T	# | |---->Altered Transmembrane_protein (Pr = 0.03) |
Danio_rerio_opn5	S356T	# | |
Danio_rerio_opn5	S356T	# |---->Altered Functional_residue (Pr = 0.30) |
Danio_rerio_opn5	S356T	# |---->Altered Macromolecular_binding (Pr = 0.26) |
Danio_rerio_opn5	S356T	# | |---->Altered Protein_binding (Pr = 0.26) |
Danio_rerio_opn5	S356T	# | |---->Altered Disordered_interface (Pr = 0.26) |
Danio_rerio_opn5	S356T	# | | |---->Altered Calmodulin_binding (Pr = 0.26 | P = 0.02) |
Danio_rerio_opn5	S356T	# | | |
Danio_rerio_opn5	S356T	# | |---->Altered Ordered_interface (Pr = 0.11) |
Danio_rerio_opn5	S356T	# | |
Danio_rerio_opn5	S356T	# |---->Altered Metal_binding (Pr = 0.00)<---------------------------------------------------------|
Danio_rerio_opn5	S356T	# |
Danio_rerio_opn5	S356T	# |---->Altered PTM_site (Pr = 0.30)
Danio_rerio_opn5	S356T	# |---->Loss of Phosphorylation at S356 (Pr = 0.30 | P = 0.02)
Danio_rerio_opn5	A359G	0.084	Gain of Phosphorylation at S356 (Pr = 0.27 | P = 0.02); Altered Calmodulin_binding (Pr = 0.27 | P = 0.02); Altered Stability (Pr = 0.26 | P = 7.7e-03); Gain of O-linked_glycosylation at S358 (Pr = 0.19 | P = 0.02)	Altered Motifs (ELME000065:Phosphorylase kinase phosphorylation site; ELME000085:Glycosaminoglycan attachment site)	Predicted conservation scores
Danio_rerio_opn5	A359G	# Altered Effect (Pr = 0.28)
Danio_rerio_opn5	A359G	# |---->Altered Motifs (ELME000065|ELME000085)
Danio_rerio_opn5	A359G	# |---->Altered Structure_and_dynamics (Pr = 0.28)-------------------------------------------------------|
Danio_rerio_opn5	A359G	# | |---->Altered Secondary_structure (Pr = 0.25) |
Danio_rerio_opn5	A359G	# | | |
Danio_rerio_opn5	A359G	# | |---->Altered Stability_and_conformational_flexibility (Pr = 0.28) |
Danio_rerio_opn5	A359G	# | | |---->Altered Stability (Pr = 0.26 | P = 7.7e-03) |
Danio_rerio_opn5	A359G	# | | |---->Altered Conformational_flexibility (Pr = 0.28) |
Danio_rerio_opn5	A359G	# | | |
Danio_rerio_opn5	A359G	# | |---->Altered Special_structural_signatures (Pr = 0.03) |
Danio_rerio_opn5	A359G	# | |---->Altered Signal_peptide (Pr = 0.00) |
Danio_rerio_opn5	A359G	# | | |
Danio_rerio_opn5	A359G	# | |---->Altered Transmembrane_protein (Pr = 0.03) |
Danio_rerio_opn5	A359G	# | |
Danio_rerio_opn5	A359G	# |---->Altered Functional_residue (Pr = 0.27) |
Danio_rerio_opn5	A359G	# |---->Altered Macromolecular_binding (Pr = 0.27) |
Danio_rerio_opn5	A359G	# | |---->Altered Protein_binding (Pr = 0.27) |
Danio_rerio_opn5	A359G	# | |---->Altered Disordered_interface (Pr = 0.27) |
Danio_rerio_opn5	A359G	# | | |---->Altered Calmodulin_binding (Pr = 0.27 | P = 0.02) |
Danio_rerio_opn5	A359G	# | | |
Danio_rerio_opn5	A359G	# | |---->Altered Ordered_interface (Pr = 0.10) |
Danio_rerio_opn5	A359G	# | |
Danio_rerio_opn5	A359G	# |---->Altered Metal_binding (Pr = 0.00)<---------------------------------------------------------|
Danio_rerio_opn5	A359G	# |
Danio_rerio_opn5	A359G	# |---->Altered PTM_site (Pr = 0.27)
Danio_rerio_opn5	A359G	# |---->Gain of O-linked_glycosylation at S358 (Pr = 0.19 | P = 0.02)
Danio_rerio_opn5	A359G	# |---->Gain of Phosphorylation at S356 (Pr = 0.27 | P = 0.02)
Danio_rerio_opn5	A368G	0.106	Gain of Strand (Pr = 0.29 | P = 5.7e-03); Gain of ADP-ribosylation at R366 (Pr = 0.24 | P = 9.4e-03); Altered Cytoplasmic_loop (Pr = 0.14 | P = 0.02); Gain of GPI-anchor_amidation at N369 (Pr = 0.03 | P = 9.9e-03)	Altered Motifs (None)	Predicted conservation scores
Danio_rerio_opn5	A368G	# Altered Effect (Pr = 0.29)
Danio_rerio_opn5	A368G	# |---->Altered Motifs (None)
Danio_rerio_opn5	A368G	# |---->Altered Structure_and_dynamics (Pr = 0.29)-------------------------------------------------------|
Danio_rerio_opn5	A368G	# | |---->Altered Secondary_structure (Pr = 0.29) |
Danio_rerio_opn5	A368G	# | | |---->Gain of Strand (Pr = 0.29 | P = 5.7e-03) |
Danio_rerio_opn5	A368G	# | | |
Danio_rerio_opn5	A368G	# | |---->Altered Stability_and_conformational_flexibility (Pr = 0.28) |
Danio_rerio_opn5	A368G	# | | |---->Altered Conformational_flexibility (Pr = 0.28) |
Danio_rerio_opn5	A368G	# | | |
Danio_rerio_opn5	A368G	# | |---->Altered Special_structural_signatures (Pr = 0.14) |
Danio_rerio_opn5	A368G	# | |---->Altered Signal_peptide (Pr = 0.00) |
Danio_rerio_opn5	A368G	# | | |
Danio_rerio_opn5	A368G	# | |---->Altered Transmembrane_protein (Pr = 0.14) |
Danio_rerio_opn5	A368G	# | |---->Altered Non-cytoplasmic_loop (Pr = 0.14 | P = 0.02) |
Danio_rerio_opn5	A368G	# | |
Danio_rerio_opn5	A368G	# |---->Altered Functional_residue (Pr = 0.24) |
Danio_rerio_opn5	A368G	# |---->Altered Macromolecular_binding (Pr = 0.12) |
Danio_rerio_opn5	A368G	# | |---->Altered Protein_binding (Pr = 0.12) |
Danio_rerio_opn5	A368G	# | |---->Altered Disordered_interface (Pr = 0.12) |
Danio_rerio_opn5	A368G	# | | |
Danio_rerio_opn5	A368G	# | |---->Altered Ordered_interface (Pr = 0.09) |
Danio_rerio_opn5	A368G	# | |
Danio_rerio_opn5	A368G	# |---->Altered Metal_binding (Pr = 0.01)<---------------------------------------------------------|
Danio_rerio_opn5	A368G	# |
Danio_rerio_opn5	A368G	# |---->Altered PTM_site (Pr = 0.24)
Danio_rerio_opn5	A368G	# |---->Gain of ADP-ribosylation at R366 (Pr = 0.24 | P = 9.4e-03)
Danio_rerio_opn5	A368G	# |---->Gain of GPI-anchor_amidation at N369 (Pr = 0.03 | P = 9.9e-03)
Danio_rerio_opn5	N369D	0.049	Loss of ADP-ribosylation at R366 (Pr = 0.24 | P = 0.01); Altered Cytoplasmic_loop (Pr = 0.21 | P = 4.2e-03); Loss of GPI-anchor_amidation at N369 (Pr = 0.02 | P = 0.02)	Altered Motifs (None)	Predicted conservation scores
Danio_rerio_opn5	N369D	# Altered Effect (Pr = 0.27)
Danio_rerio_opn5	N369D	# |---->Altered Motifs (None)
Danio_rerio_opn5	N369D	# |---->Altered Structure_and_dynamics (Pr = 0.27)-------------------------------------------------------|
Danio_rerio_opn5	N369D	# | |---->Altered Secondary_structure (Pr = 0.25) |
Danio_rerio_opn5	N369D	# | | |
Danio_rerio_opn5	N369D	# | |---->Altered Stability_and_conformational_flexibility (Pr = 0.27) |
Danio_rerio_opn5	N369D	# | | |---->Altered Conformational_flexibility (Pr = 0.27) |
Danio_rerio_opn5	N369D	# | | |
Danio_rerio_opn5	N369D	# | |---->Altered Special_structural_signatures (Pr = 0.21) |
Danio_rerio_opn5	N369D	# | |---->Altered Signal_peptide (Pr = 0.00) |
Danio_rerio_opn5	N369D	# | | |
Danio_rerio_opn5	N369D	# | |---->Altered Transmembrane_protein (Pr = 0.21) |
Danio_rerio_opn5	N369D	# | |---->Altered Non-cytoplasmic_loop (Pr = 0.21 | P = 4.2e-03) |
Danio_rerio_opn5	N369D	# | |
Danio_rerio_opn5	N369D	# |---->Altered Functional_residue (Pr = 0.24) |
Danio_rerio_opn5	N369D	# |---->Altered Macromolecular_binding (Pr = 0.16) |
Danio_rerio_opn5	N369D	# | |---->Altered Protein_binding (Pr = 0.16) |
Danio_rerio_opn5	N369D	# | |---->Altered Disordered_interface (Pr = 0.16) |
Danio_rerio_opn5	N369D	# | | |
Danio_rerio_opn5	N369D	# | |---->Altered Ordered_interface (Pr = 0.10) |
Danio_rerio_opn5	N369D	# | |
Danio_rerio_opn5	N369D	# |---->Altered Metal_binding (Pr = 0.01)<---------------------------------------------------------|
Danio_rerio_opn5	N369D	# |
Danio_rerio_opn5	N369D	# |---->Altered PTM_site (Pr = 0.24)
Danio_rerio_opn5	N369D	# |---->Loss of ADP-ribosylation at R366 (Pr = 0.24 | P = 0.01)
Danio_rerio_opn5	N369D	# |---->Loss of GPI-anchor_amidation at N369 (Pr = 0.02 | P = 0.02)
Danio_rerio_opn5	P372S	0.061	Gain of Relative_solvent_accessibility (Pr = 0.29 | P = 0.01); Gain of Strand (Pr = 0.27 | P = 0.02); Altered Cytoplasmic_loop (Pr = 0.26 | P = 1.2e-03); Gain of GPI-anchor_amidation at N369 (Pr = 0.02 | P = 0.02)	Altered Motifs (ELME000147:Site phosphorylated by the Polo-like kinase.)	Predicted conservation scores
Danio_rerio_opn5	P372S	# Altered Effect (Pr = 0.29)
Danio_rerio_opn5	P372S	# |---->Altered Motifs (ELME000147)
Danio_rerio_opn5	P372S	# |---->Altered Structure_and_dynamics (Pr = 0.29)-------------------------------------------------------|
Danio_rerio_opn5	P372S	# | |---->Gain of Relative_solvent_accessibility (Pr = 0.29 | P = 0.01) |
Danio_rerio_opn5	P372S	# | |---->Altered Secondary_structure (Pr = 0.27) |
Danio_rerio_opn5	P372S	# | | |---->Gain of Strand (Pr = 0.27 | P = 0.02) |
Danio_rerio_opn5	P372S	# | | |
Danio_rerio_opn5	P372S	# | |---->Altered Stability_and_conformational_flexibility (Pr = 0.28) |
Danio_rerio_opn5	P372S	# | | |---->Altered Conformational_flexibility (Pr = 0.28) |
Danio_rerio_opn5	P372S	# | | |
Danio_rerio_opn5	P372S	# | |---->Altered Special_structural_signatures (Pr = 0.26) |
Danio_rerio_opn5	P372S	# | |---->Altered Signal_peptide (Pr = 0.00) |
Danio_rerio_opn5	P372S	# | | |
Danio_rerio_opn5	P372S	# | |---->Altered Transmembrane_protein (Pr = 0.26) |
Danio_rerio_opn5	P372S	# | |---->Altered Non-cytoplasmic_loop (Pr = 0.26 | P = 1.2e-03) |
Danio_rerio_opn5	P372S	# | |
Danio_rerio_opn5	P372S	# |---->Altered Functional_residue (Pr = 0.22) |
Danio_rerio_opn5	P372S	# |---->Altered Macromolecular_binding (Pr = 0.20) |
Danio_rerio_opn5	P372S	# | |---->Altered Protein_binding (Pr = 0.20) |
Danio_rerio_opn5	P372S	# | |---->Altered Disordered_interface (Pr = 0.18) |
Danio_rerio_opn5	P372S	# | | |
Danio_rerio_opn5	P372S	# | |---->Altered Ordered_interface (Pr = 0.20) |
Danio_rerio_opn5	P372S	# | |
Danio_rerio_opn5	P372S	# |---->Altered Metal_binding (Pr = 0.02)<---------------------------------------------------------|
Danio_rerio_opn5	P372S	# |
Danio_rerio_opn5	P372S	# |---->Altered PTM_site (Pr = 0.22)
Danio_rerio_opn5	P372S	# |---->Gain of GPI-anchor_amidation at N369 (Pr = 0.02 | P = 0.02)
Danio_rerio_opn6b	N7S	0.053	Gain of Intrinsic_disorder (Pr = 0.30 | P = 0.04); Altered PPI_residue (Pr = 0.28 | P = 0.04); Altered PPI_hotspot (Pr = 0.24 | P = 0.04); Gain of Nickel_binding at E2 (Pr = 0.18 | P = 0.04); Altered Cytoplasmic_loop (Pr = 0.18 | P = 8.7e-03); Gain of Copper_binding at E2 (Pr = 0.05 | P = 0.05); Loss of N-terminal_acetylation at M3 (Pr = 0.01 | P = 9.1e-03)	Altered Motifs (None)	Predicted conservation scores
Danio_rerio_opn6b	N7S	# Altered Effect (Pr = 0.30)
Danio_rerio_opn6b	N7S	# |---->Altered Motifs (None)
Danio_rerio_opn6b	N7S	# |---->Altered Structure_and_dynamics (Pr = 0.30)-------------------------------------------------------|
Danio_rerio_opn6b	N7S	# | |---->Altered Secondary_structure (Pr = 0.26) |
Danio_rerio_opn6b	N7S	# | | |
Danio_rerio_opn6b	N7S	# | |---->Altered Stability_and_conformational_flexibility (Pr = 0.30) |
Danio_rerio_opn6b	N7S	# | | |---->Altered Conformational_flexibility (Pr = 0.30) |
Danio_rerio_opn6b	N7S	# | | |---->Gain of Intrinsic_disorder (Pr = 0.30 | P = 0.04) |
Danio_rerio_opn6b	N7S	# | | |
Danio_rerio_opn6b	N7S	# | |---->Altered Special_structural_signatures (Pr = 0.18) |
Danio_rerio_opn6b	N7S	# | |---->Altered Signal_peptide (Pr = 0.00) |
Danio_rerio_opn6b	N7S	# | | |
Danio_rerio_opn6b	N7S	# | |---->Altered Transmembrane_protein (Pr = 0.18) |
Danio_rerio_opn6b	N7S	# | |---->Altered Non-cytoplasmic_loop (Pr = 0.18 | P = 8.7e-03) |
Danio_rerio_opn6b	N7S	# | |
Danio_rerio_opn6b	N7S	# |---->Altered Functional_residue (Pr = 0.28) |
Danio_rerio_opn6b	N7S	# |---->Altered Macromolecular_binding (Pr = 0.28) |
Danio_rerio_opn6b	N7S	# | |---->Altered Protein_binding (Pr = 0.28) |
Danio_rerio_opn6b	N7S	# | |---->Altered Disordered_interface (Pr = 0.21) |
Danio_rerio_opn6b	N7S	# | | |
Danio_rerio_opn6b	N7S	# | |---->Altered Ordered_interface (Pr = 0.28) |
Danio_rerio_opn6b	N7S	# | |---->Altered PPI_residue (Pr = 0.28 | P = 0.04) |
Danio_rerio_opn6b	N7S	# | |---->Altered PPI_hotspot (Pr = 0.24 | P = 0.04) |
Danio_rerio_opn6b	N7S	# | |
Danio_rerio_opn6b	N7S	# |---->Altered Metal_binding (Pr = 0.18)<---------------------------------------------------------|
Danio_rerio_opn6b	N7S	# | |---->Gain of Copper_binding at E2 (Pr = 0.05 | P = 0.05)
Danio_rerio_opn6b	N7S	# | |---->Gain of Nickel_binding at E2 (Pr = 0.18 | P = 0.04)
Danio_rerio_opn6b	N7S	# |
Danio_rerio_opn6b	N7S	# |---->Altered PTM_site (Pr = 0.04)
Danio_rerio_opn6b	N7S	# |---->Loss of N-terminal_acetylation at M3 (Pr = 0.01 | P = 9.1e-03)
Danio_rerio_opn6b	L17P	0.187	Altered PPI_residue (Pr = 0.36 | P = 2.6e-03); Altered Cytoplasmic_loop (Pr = 0.33 | P = 4.9e-05); Altered MoRF (Pr = 0.27 | P = 0.05); Altered PPI_hotspot (Pr = 0.26 | P = 0.01); Loss of Proteolytic_cleavage at R20 (Pr = 0.12 | P = 0.03)	Altered Motifs (ELME000058:Proline-rich motif binding to signal transduction class II EVH1 domains.; ELME000155:This is the motif recognized by those SH3 domains with a non-canonical class I recognition specificity; ELME000172:Prophenoloxidase-activating proteinase (PAP) cleavage site ([Ile/Leu/Val]-Xaa-Xaa-Arg-|-[Val/Phe]-[Gly/Ser]-Xaa))	Predicted conservation scores
Danio_rerio_opn6b	L17P	# Altered Effect (Pr = 0.36)
Danio_rerio_opn6b	L17P	# |---->Altered Motifs (ELME000058|ELME000155|ELME000172)
Danio_rerio_opn6b	L17P	# |---->Altered Structure_and_dynamics (Pr = 0.33)-------------------------------------------------------|
Danio_rerio_opn6b	L17P	# | |---->Altered Secondary_structure (Pr = 0.25) |
Danio_rerio_opn6b	L17P	# | | |
Danio_rerio_opn6b	L17P	# | |---->Altered Stability_and_conformational_flexibility (Pr = 0.09) |
Danio_rerio_opn6b	L17P	# | | |---->Altered Conformational_flexibility (Pr = 0.09) |
Danio_rerio_opn6b	L17P	# | | |
Danio_rerio_opn6b	L17P	# | |---->Altered Special_structural_signatures (Pr = 0.33) |
Danio_rerio_opn6b	L17P	# | |---->Altered Signal_peptide (Pr = 0.00) |
Danio_rerio_opn6b	L17P	# | | |
Danio_rerio_opn6b	L17P	# | |---->Altered Transmembrane_protein (Pr = 0.33) |
Danio_rerio_opn6b	L17P	# | |---->Altered Non-cytoplasmic_loop (Pr = 0.33 | P = 4.9e-05) |
Danio_rerio_opn6b	L17P	# | |
Danio_rerio_opn6b	L17P	# |---->Altered Functional_residue (Pr = 0.36) |
Danio_rerio_opn6b	L17P	# |---->Altered Macromolecular_binding (Pr = 0.36) |
Danio_rerio_opn6b	L17P	# | |---->Altered Protein_binding (Pr = 0.36) |
Danio_rerio_opn6b	L17P	# | |---->Altered Disordered_interface (Pr = 0.27) |
Danio_rerio_opn6b	L17P	# | | |---->Altered MoRF (Pr = 0.27 | P = 0.05) |
Danio_rerio_opn6b	L17P	# | | |
Danio_rerio_opn6b	L17P	# | |---->Altered Ordered_interface (Pr = 0.36) |
Danio_rerio_opn6b	L17P	# | |---->Altered PPI_residue (Pr = 0.36 | P = 2.6e-03) |
Danio_rerio_opn6b	L17P	# | |---->Altered PPI_hotspot (Pr = 0.26 | P = 0.01) |
Danio_rerio_opn6b	L17P	# | |
Danio_rerio_opn6b	L17P	# |---->Altered Metal_binding (Pr = 0.07)<---------------------------------------------------------|
Danio_rerio_opn6b	L17P	# |
Danio_rerio_opn6b	L17P	# |---->Altered PTM_site (Pr = 0.18)
Danio_rerio_opn6b	L17P	# |---->Loss of Proteolytic_cleavage at R20 (Pr = 0.12 | P = 0.03)
Danio_rerio_opn6b	S22T	0.111	Altered Cytoplasmic_loop (Pr = 0.29 | P = 2.3e-04); Altered PPI_residue (Pr = 0.28 | P = 0.05); Altered PPI_hotspot (Pr = 0.25 | P = 0.02); Loss of N-linked_glycosylation at N23 (Pr = 0.20 | P = 3.3e-03); Loss of Proteolytic_cleavage at R20 (Pr = 0.12 | P = 0.03)	Altered Motifs (ELME000053:GSK3 phosphorylation recognition site; ELME000062:Secondary preference for PKA-type AGC kinase phosphorylation.; ELME000063:CK1 phosphorylation site; ELME000070:Generic motif for N-glycosylation. It was shown that Trp - Asp - and Glu are uncommon before the Ser/Thr position (PMID-8626433). Efficient glycosylation usually occurs when ~60 residues or more separate the glycosylation acceptor site from the C-terminus.; ELME000172:Prophenoloxidase-activating proteinase (PAP) cleavage site ([Ile/Leu/Val]-Xaa-Xaa-Arg-|-[Val/Phe]-[Gly/Ser]-Xaa))	Predicted conservation scores
Danio_rerio_opn6b	S22T	# Altered Effect (Pr = 0.29)
Danio_rerio_opn6b	S22T	# |---->Altered Motifs (ELME000053|ELME000062|ELME000063|ELME000070|ELME000172)
Danio_rerio_opn6b	S22T	# |---->Altered Structure_and_dynamics (Pr = 0.29)-------------------------------------------------------|
Danio_rerio_opn6b	S22T	# | |---->Altered Secondary_structure (Pr = 0.25) |
Danio_rerio_opn6b	S22T	# | | |
Danio_rerio_opn6b	S22T	# | |---->Altered Stability_and_conformational_flexibility (Pr = 0.11) |
Danio_rerio_opn6b	S22T	# | | |---->Altered Conformational_flexibility (Pr = 0.11) |
Danio_rerio_opn6b	S22T	# | | |
Danio_rerio_opn6b	S22T	# | |---->Altered Special_structural_signatures (Pr = 0.29) |
Danio_rerio_opn6b	S22T	# | |---->Altered Signal_peptide (Pr = 0.00) |
Danio_rerio_opn6b	S22T	# | | |
Danio_rerio_opn6b	S22T	# | |---->Altered Transmembrane_protein (Pr = 0.29) |
Danio_rerio_opn6b	S22T	# | |---->Altered Non-cytoplasmic_loop (Pr = 0.29 | P = 2.3e-04) |
Danio_rerio_opn6b	S22T	# | |
Danio_rerio_opn6b	S22T	# |---->Altered Functional_residue (Pr = 0.28) |
Danio_rerio_opn6b	S22T	# |---->Altered Macromolecular_binding (Pr = 0.28) |
Danio_rerio_opn6b	S22T	# | |---->Altered Protein_binding (Pr = 0.28) |
Danio_rerio_opn6b	S22T	# | |---->Altered Disordered_interface (Pr = 0.25) |
Danio_rerio_opn6b	S22T	# | | |
Danio_rerio_opn6b	S22T	# | |---->Altered Ordered_interface (Pr = 0.28) |
Danio_rerio_opn6b	S22T	# | |---->Altered PPI_residue (Pr = 0.28 | P = 0.05) |
Danio_rerio_opn6b	S22T	# | |---->Altered PPI_hotspot (Pr = 0.25 | P = 0.02) |
Danio_rerio_opn6b	S22T	# | |
Danio_rerio_opn6b	S22T	# |---->Altered Metal_binding (Pr = 0.12)<---------------------------------------------------------|
Danio_rerio_opn6b	S22T	# |
Danio_rerio_opn6b	S22T	# |---->Altered PTM_site (Pr = 0.20)
Danio_rerio_opn6b	S22T	# |---->Loss of N-linked_glycosylation at N23 (Pr = 0.20 | P = 3.3e-03)
Danio_rerio_opn6b	S22T	# |---->Loss of Proteolytic_cleavage at R20 (Pr = 0.12 | P = 0.03)
Danio_rerio_opn6b	V24I	0.043	Altered MoRF (Pr = 0.44 | P = 2.0e-03); Altered Cytoplasmic_loop (Pr = 0.26 | P = 1.1e-03); Altered PPI_hotspot (Pr = 0.25 | P = 0.03); Gain of N-linked_glycosylation at N23 (Pr = 0.21 | P = 2.5e-03); Loss of Proteolytic_cleavage at R20 (Pr = 0.12 | P = 0.03)	Altered Motifs (ELME000053:GSK3 phosphorylation recognition site; ELME000062:Secondary preference for PKA-type AGC kinase phosphorylation.; ELME000063:CK1 phosphorylation site; ELME000070:Generic motif for N-glycosylation. It was shown that Trp - Asp - and Glu are uncommon before the Ser/Thr position (PMID-8626433). Efficient glycosylation usually occurs when ~60 residues or more separate the glycosylation acceptor site from the C-terminus.; PS00001:N-glycosylation site)	Predicted conservation scores
Danio_rerio_opn6b	V24I	# Altered Effect (Pr = 0.44)
Danio_rerio_opn6b	V24I	# |---->Altered Motifs (ELME000053|ELME000062|ELME000063|ELME000070|PS00001)
Danio_rerio_opn6b	V24I	# |---->Altered Structure_and_dynamics (Pr = 0.26)-------------------------------------------------------|
Danio_rerio_opn6b	V24I	# | |---->Altered Secondary_structure (Pr = 0.26) |
Danio_rerio_opn6b	V24I	# | | |
Danio_rerio_opn6b	V24I	# | |---->Altered Stability_and_conformational_flexibility (Pr = 0.21) |
Danio_rerio_opn6b	V24I	# | | |---->Altered Conformational_flexibility (Pr = 0.21) |
Danio_rerio_opn6b	V24I	# | | |
Danio_rerio_opn6b	V24I	# | |---->Altered Special_structural_signatures (Pr = 0.26) |
Danio_rerio_opn6b	V24I	# | |---->Altered Signal_peptide (Pr = 0.00) |
Danio_rerio_opn6b	V24I	# | | |
Danio_rerio_opn6b	V24I	# | |---->Altered Transmembrane_protein (Pr = 0.26) |
Danio_rerio_opn6b	V24I	# | |---->Altered Non-cytoplasmic_loop (Pr = 0.26 | P = 1.1e-03) |
Danio_rerio_opn6b	V24I	# | |
Danio_rerio_opn6b	V24I	# |---->Altered Functional_residue (Pr = 0.44) |
Danio_rerio_opn6b	V24I	# |---->Altered Macromolecular_binding (Pr = 0.44) |
Danio_rerio_opn6b	V24I	# | |---->Altered Protein_binding (Pr = 0.44) |
Danio_rerio_opn6b	V24I	# | |---->Altered Disordered_interface (Pr = 0.44) |
Danio_rerio_opn6b	V24I	# | | |---->Altered MoRF (Pr = 0.44 | P = 2.0e-03) |
Danio_rerio_opn6b	V24I	# | | |
Danio_rerio_opn6b	V24I	# | |---->Altered Ordered_interface (Pr = 0.27) |
Danio_rerio_opn6b	V24I	# | |---->Altered PPI_hotspot (Pr = 0.25 | P = 0.03) |
Danio_rerio_opn6b	V24I	# | |
Danio_rerio_opn6b	V24I	# |---->Altered Metal_binding (Pr = 0.12)<---------------------------------------------------------|
Danio_rerio_opn6b	V24I	# |
Danio_rerio_opn6b	V24I	# |---->Altered PTM_site (Pr = 0.21)
Danio_rerio_opn6b	V24I	# |---->Gain of N-linked_glycosylation at N23 (Pr = 0.21 | P = 2.5e-03)
Danio_rerio_opn6b	V24I	# |---->Loss of Proteolytic_cleavage at R20 (Pr = 0.12 | P = 0.03)
Danio_rerio_opn6b	V59T	0.258	Altered Cytoplasmic_loop (Pr = 0.26 | P = 1.3e-03); Gain of N-linked_glycosylation at N57 (Pr = 0.10 | P = 0.01); Gain of Catalytic_site at N57 (Pr = 0.08 | P = 0.05); Gain of GPI-anchor_amidation at N57 (Pr = 0.02 | P = 0.02)	Altered Motifs (ELME000052:Phosphothreonine motif binding a subset of FHA domains that show a preference for a large aliphatic amino acid at the pT+3 position.; ELME000070:Generic motif for N-glycosylation. It was shown that Trp - Asp - and Glu are uncommon before the Ser/Thr position (PMID-8626433). Efficient glycosylation usually occurs when ~60 residues or more separate the glycosylation acceptor site from the C-terminus.; ELME000335:Inverted version of LIG_SUMO_SBM_1 that mediates binding to SUMO proteins non-covalently.; PS00001:N-glycosylation site)	Predicted conservation scores
Danio_rerio_opn6b	V59T	# Altered Effect (Pr = 0.26)
Danio_rerio_opn6b	V59T	# |---->Altered Motifs (ELME000052|ELME000070|ELME000335|PS00001)
Danio_rerio_opn6b	V59T	# |---->Altered Structure_and_dynamics (Pr = 0.26)-------------------------------------------------------|
Danio_rerio_opn6b	V59T	# | |---->Altered Secondary_structure (Pr = 0.25) |
Danio_rerio_opn6b	V59T	# | | |
Danio_rerio_opn6b	V59T	# | |---->Altered Stability_and_conformational_flexibility (Pr = 0.12) |
Danio_rerio_opn6b	V59T	# | | |---->Altered Conformational_flexibility (Pr = 0.12) |
Danio_rerio_opn6b	V59T	# | | |
Danio_rerio_opn6b	V59T	# | |---->Altered Special_structural_signatures (Pr = 0.26) |
Danio_rerio_opn6b	V59T	# | |---->Altered Signal_peptide (Pr = 0.00) |
Danio_rerio_opn6b	V59T	# | | |
Danio_rerio_opn6b	V59T	# | |---->Altered Transmembrane_protein (Pr = 0.26) |
Danio_rerio_opn6b	V59T	# | |---->Altered Non-cytoplasmic_loop (Pr = 0.26 | P = 1.3e-03) |
Danio_rerio_opn6b	V59T	# | |
Danio_rerio_opn6b	V59T	# |---->Altered Functional_residue (Pr = 0.23) |
Danio_rerio_opn6b	V59T	# |---->Gain of Catalytic_site at N57 (Pr = 0.08 | P = 0.05) |
Danio_rerio_opn6b	V59T	# |---->Altered Macromolecular_binding (Pr = 0.23) |
Danio_rerio_opn6b	V59T	# | |---->Altered Protein_binding (Pr = 0.23) |
Danio_rerio_opn6b	V59T	# | |---->Altered Disordered_interface (Pr = 0.04) |
Danio_rerio_opn6b	V59T	# | | |
Danio_rerio_opn6b	V59T	# | |---->Altered Ordered_interface (Pr = 0.23) |
Danio_rerio_opn6b	V59T	# | |
Danio_rerio_opn6b	V59T	# |---->Altered Metal_binding (Pr = 0.05)<---------------------------------------------------------|
Danio_rerio_opn6b	V59T	# |
Danio_rerio_opn6b	V59T	# |---->Altered PTM_site (Pr = 0.10)
Danio_rerio_opn6b	V59T	# |---->Gain of GPI-anchor_amidation at N57 (Pr = 0.02 | P = 0.02)
Danio_rerio_opn6b	V59T	# |---->Gain of N-linked_glycosylation at N57 (Pr = 0.10 | P = 0.01)
Danio_rerio_opn6b	S70A	0.095	Gain of Helix (Pr = 0.27 | P = 0.04); Altered Cytoplasmic_loop (Pr = 0.25 | P = 1.1e-03); Altered PPI_hotspot (Pr = 0.24 | P = 0.04); Altered DNA_binding (Pr = 0.16 | P = 0.04)	Altered Motifs (ELME000062:Secondary preference for PKA-type AGC kinase phosphorylation.; ELME000106:Substrate recognition site that interacts with cyclin and thereby increases phosphorylation by cyclin/cdk complexes. Predicted proteins should have a CDK phosphorylation site. Also used by cyclin/cdk inhibitors.; ELME000146:Subtilisin/kexin isozyme-1 (SKI1) cleavage site ([RK]-X-[hydrophobic]-[LTKF]-|-X))	Predicted conservation scores
Danio_rerio_opn6b	S70A	# Altered Effect (Pr = 0.30)
Danio_rerio_opn6b	S70A	# |---->Altered Motifs (ELME000062|ELME000106|ELME000146)
Danio_rerio_opn6b	S70A	# |---->Altered Structure_and_dynamics (Pr = 0.30)-------------------------------------------------------|
Danio_rerio_opn6b	S70A	# | |---->Altered Secondary_structure (Pr = 0.27) |
Danio_rerio_opn6b	S70A	# | | |---->Gain of Helix (Pr = 0.27 | P = 0.04) |
Danio_rerio_opn6b	S70A	# | | |
Danio_rerio_opn6b	S70A	# | |---->Altered Stability_and_conformational_flexibility (Pr = 0.30) |
Danio_rerio_opn6b	S70A	# | | |---->Altered Conformational_flexibility (Pr = 0.30) |
Danio_rerio_opn6b	S70A	# | | |
Danio_rerio_opn6b	S70A	# | |---->Altered Special_structural_signatures (Pr = 0.25) |
Danio_rerio_opn6b	S70A	# | |---->Altered Signal_peptide (Pr = 0.00) |
Danio_rerio_opn6b	S70A	# | | |
Danio_rerio_opn6b	S70A	# | |---->Altered Transmembrane_protein (Pr = 0.25) |
Danio_rerio_opn6b	S70A	# | |---->Altered Non-cytoplasmic_loop (Pr = 0.25 | P = 1.1e-03) |
Danio_rerio_opn6b	S70A	# | |
Danio_rerio_opn6b	S70A	# |---->Altered Functional_residue (Pr = 0.24) |
Danio_rerio_opn6b	S70A	# |---->Altered Macromolecular_binding (Pr = 0.24) |
Danio_rerio_opn6b	S70A	# | |---->Altered DNA_binding (Pr = 0.16 | P = 0.04) |
Danio_rerio_opn6b	S70A	# | |---->Altered Protein_binding (Pr = 0.24) |
Danio_rerio_opn6b	S70A	# | |---->Altered Disordered_interface (Pr = 0.08) |
Danio_rerio_opn6b	S70A	# | | |
Danio_rerio_opn6b	S70A	# | |---->Altered Ordered_interface (Pr = 0.24) |
Danio_rerio_opn6b	S70A	# | |---->Altered PPI_hotspot (Pr = 0.24 | P = 0.04) |
Danio_rerio_opn6b	S70A	# | |
Danio_rerio_opn6b	S70A	# |---->Altered Metal_binding (Pr = 0.17)<---------------------------------------------------------|
Danio_rerio_opn6b	S70A	# |
Danio_rerio_opn6b	S70A	# |---->Altered PTM_site (Pr = 0.13)
Danio_rerio_opn6b	V83I	0.309	Altered Cytoplasmic_loop (Pr = 0.28 | P = 3.9e-04); Loss of Allosteric_site at N80 (Pr = 0.19 | P = 0.05)	Altered Motifs (None)	Predicted conservation scores
Danio_rerio_opn6b	V83I	# Altered Effect (Pr = 0.28)
Danio_rerio_opn6b	V83I	# |---->Altered Motifs (None)
Danio_rerio_opn6b	V83I	# |---->Altered Structure_and_dynamics (Pr = 0.28)-------------------------------------------------------|
Danio_rerio_opn6b	V83I	# | |---->Altered Secondary_structure (Pr = 0.26) |
Danio_rerio_opn6b	V83I	# | | |
Danio_rerio_opn6b	V83I	# | |---->Altered Stability_and_conformational_flexibility (Pr = 0.13) |
Danio_rerio_opn6b	V83I	# | | |---->Altered Conformational_flexibility (Pr = 0.13) |
Danio_rerio_opn6b	V83I	# | | |
Danio_rerio_opn6b	V83I	# | |---->Altered Special_structural_signatures (Pr = 0.28) |
Danio_rerio_opn6b	V83I	# | |---->Altered Signal_peptide (Pr = 0.00) |
Danio_rerio_opn6b	V83I	# | | |
Danio_rerio_opn6b	V83I	# | |---->Altered Transmembrane_protein (Pr = 0.28) |
Danio_rerio_opn6b	V83I	# | |---->Altered Non-cytoplasmic_loop (Pr = 0.28 | P = 3.9e-04) |
Danio_rerio_opn6b	V83I	# | |
Danio_rerio_opn6b	V83I	# |---->Altered Functional_residue (Pr = 0.22) |
Danio_rerio_opn6b	V83I	# |---->Loss of Allosteric_site at N80 (Pr = 0.19 | P = 0.05)<-------------------------------------|
Danio_rerio_opn6b	V83I	# |---->Altered Macromolecular_binding (Pr = 0.22) |
Danio_rerio_opn6b	V83I	# | |---->Altered Protein_binding (Pr = 0.22) |
Danio_rerio_opn6b	V83I	# | |---->Altered Disordered_interface (Pr = 0.22) |
Danio_rerio_opn6b	V83I	# | | |
Danio_rerio_opn6b	V83I	# | |---->Altered Ordered_interface (Pr = 0.19) |
Danio_rerio_opn6b	V83I	# | |
Danio_rerio_opn6b	V83I	# |---->Altered Metal_binding (Pr = 0.15)<---------------------------------------------------------|
Danio_rerio_opn6b	V83I	# |
Danio_rerio_opn6b	V83I	# |---->Altered PTM_site (Pr = 0.01)
Danio_rerio_opn6b	A89S	0.170	Loss of Helix (Pr = 0.28 | P = 0.03); Gain of Strand (Pr = 0.27 | P = 0.02); Altered Cytoplasmic_loop (Pr = 0.26 | P = 1.0e-03); Altered Stability (Pr = 0.11 | P = 0.03)	Altered Motifs (ELME000063:CK1 phosphorylation site; ELME000147:Site phosphorylated by the Polo-like kinase.; ELME000337:NEK2 phosphorylation motif with specific set of residues in the +1 and +2 position to compensate for less favorable residues in the -3 position.)	Predicted conservation scores
Danio_rerio_opn6b	A89S	# Altered Effect (Pr = 0.28)
Danio_rerio_opn6b	A89S	# |---->Altered Motifs (ELME000063|ELME000147|ELME000337)
Danio_rerio_opn6b	A89S	# |---->Altered Structure_and_dynamics (Pr = 0.28)-------------------------------------------------------|
Danio_rerio_opn6b	A89S	# | |---->Altered Secondary_structure (Pr = 0.28) |
Danio_rerio_opn6b	A89S	# | | |---->Loss of Helix (Pr = 0.28 | P = 0.03) |
Danio_rerio_opn6b	A89S	# | | |---->Gain of Strand (Pr = 0.27 | P = 0.02) |
Danio_rerio_opn6b	A89S	# | | |
Danio_rerio_opn6b	A89S	# | |---->Altered Stability_and_conformational_flexibility (Pr = 0.13) |
Danio_rerio_opn6b	A89S	# | | |---->Altered Stability (Pr = 0.11 | P = 0.03) |
Danio_rerio_opn6b	A89S	# | | |---->Altered Conformational_flexibility (Pr = 0.13) |
Danio_rerio_opn6b	A89S	# | | |
Danio_rerio_opn6b	A89S	# | |---->Altered Special_structural_signatures (Pr = 0.26) |
Danio_rerio_opn6b	A89S	# | |---->Altered Signal_peptide (Pr = 0.00) |
Danio_rerio_opn6b	A89S	# | | |
Danio_rerio_opn6b	A89S	# | |---->Altered Transmembrane_protein (Pr = 0.26) |
Danio_rerio_opn6b	A89S	# | |---->Altered Non-cytoplasmic_loop (Pr = 0.26 | P = 1.0e-03) |
Danio_rerio_opn6b	A89S	# | |
Danio_rerio_opn6b	A89S	# |---->Altered Functional_residue (Pr = 0.24) |
Danio_rerio_opn6b	A89S	# |---->Altered Macromolecular_binding (Pr = 0.24) |
Danio_rerio_opn6b	A89S	# | |---->Altered Protein_binding (Pr = 0.24) |
Danio_rerio_opn6b	A89S	# | |---->Altered Disordered_interface (Pr = 0.10) |
Danio_rerio_opn6b	A89S	# | | |
Danio_rerio_opn6b	A89S	# | |---->Altered Ordered_interface (Pr = 0.24) |
Danio_rerio_opn6b	A89S	# | |
Danio_rerio_opn6b	A89S	# |---->Altered Metal_binding (Pr = 0.18)<---------------------------------------------------------|
Danio_rerio_opn6b	A89S	# |
Danio_rerio_opn6b	A89S	# |---->Altered PTM_site (Pr = 0.03)
Danio_rerio_opn6b	Q148H	0.281	Gain of Zinc_binding at C147 (Pr = 0.80 | P = 5.9e-04); Gain of Nickel_binding at Q148 (Pr = 0.36 | P = 3.0e-03); Altered Cytoplasmic_loop (Pr = 0.31 | P = 9.7e-05); Altered DNA_binding (Pr = 0.16 | P = 0.04); Loss of Disulfide_linkage at C147 (Pr = 0.14 | P = 0.03); Gain of Copper_binding at Q150 (Pr = 0.07 | P = 0.02)	Altered Motifs (None)	Predicted conservation scores
Danio_rerio_opn6b	Q148H	# Altered Effect (Pr = 0.80)
Danio_rerio_opn6b	Q148H	# |---->Altered Motifs (None)
Danio_rerio_opn6b	Q148H	# |---->Altered Structure_and_dynamics (Pr = 0.80)-------------------------------------------------------|
Danio_rerio_opn6b	Q148H	# | |---->Altered Secondary_structure (Pr = 0.25) |
Danio_rerio_opn6b	Q148H	# | | |
Danio_rerio_opn6b	Q148H	# | |---->Altered Stability_and_conformational_flexibility (Pr = 0.17) |
Danio_rerio_opn6b	Q148H	# | | |---->Loss of Disulfide_linkage at C147 (Pr = 0.14 | P = 0.03) |
Danio_rerio_opn6b	Q148H	# | | |---->Altered Conformational_flexibility (Pr = 0.17) |
Danio_rerio_opn6b	Q148H	# | | |
Danio_rerio_opn6b	Q148H	# | |---->Altered Special_structural_signatures (Pr = 0.31) |
Danio_rerio_opn6b	Q148H	# | |---->Altered Signal_peptide (Pr = 0.00) |
Danio_rerio_opn6b	Q148H	# | | |
Danio_rerio_opn6b	Q148H	# | |---->Altered Transmembrane_protein (Pr = 0.31) |
Danio_rerio_opn6b	Q148H	# | |---->Altered Non-cytoplasmic_loop (Pr = 0.31 | P = 9.7e-05) |
Danio_rerio_opn6b	Q148H	# | |
Danio_rerio_opn6b	Q148H	# |---->Altered Functional_residue (Pr = 0.80) |
Danio_rerio_opn6b	Q148H	# |---->Altered Macromolecular_binding (Pr = 0.23) |
Danio_rerio_opn6b	Q148H	# | |---->Altered DNA_binding (Pr = 0.16 | P = 0.04) |
Danio_rerio_opn6b	Q148H	# | |---->Altered Protein_binding (Pr = 0.23) |
Danio_rerio_opn6b	Q148H	# | |---->Altered Disordered_interface (Pr = 0.12) |
Danio_rerio_opn6b	Q148H	# | | |
Danio_rerio_opn6b	Q148H	# | |---->Altered Ordered_interface (Pr = 0.23) |
Danio_rerio_opn6b	Q148H	# | |
Danio_rerio_opn6b	Q148H	# |---->Altered Metal_binding (Pr = 0.80)<---------------------------------------------------------|
Danio_rerio_opn6b	Q148H	# | |---->Gain of Copper_binding at Q150 (Pr = 0.07 | P = 0.02)
Danio_rerio_opn6b	Q148H	# | |---->Gain of Nickel_binding at Q148 (Pr = 0.36 | P = 3.0e-03)
Danio_rerio_opn6b	Q148H	# | |---->Gain of Zinc_binding at C147 (Pr = 0.80 | P = 5.9e-04)
Danio_rerio_opn6b	Q148H	# |
Danio_rerio_opn6b	Q148H	# |---->Altered PTM_site (Pr = 0.04)
Danio_rerio_opn6b	Q150H	0.430	Gain of Zinc_binding at Q150 (Pr = 0.57 | P = 3.4e-03); Altered Cytoplasmic_loop (Pr = 0.29 | P = 2.2e-04); Gain of Nickel_binding at H151 (Pr = 0.26 | P = 0.01); Altered DNA_binding (Pr = 0.16 | P = 0.04); Loss of Disulfide_linkage at C147 (Pr = 0.14 | P = 0.03); Gain of Copper_binding at Q150 (Pr = 0.10 | P = 0.01)	Altered Motifs (None)	Predicted conservation scores
Danio_rerio_opn6b	Q150H	# Altered Effect (Pr = 0.57)
Danio_rerio_opn6b	Q150H	# |---->Altered Motifs (None)
Danio_rerio_opn6b	Q150H	# |---->Altered Structure_and_dynamics (Pr = 0.57)-------------------------------------------------------|
Danio_rerio_opn6b	Q150H	# | |---->Altered Secondary_structure (Pr = 0.26) |
Danio_rerio_opn6b	Q150H	# | | |
Danio_rerio_opn6b	Q150H	# | |---->Altered Stability_and_conformational_flexibility (Pr = 0.17) |
Danio_rerio_opn6b	Q150H	# | | |---->Loss of Disulfide_linkage at C147 (Pr = 0.14 | P = 0.03) |
Danio_rerio_opn6b	Q150H	# | | |---->Altered Conformational_flexibility (Pr = 0.17) |
Danio_rerio_opn6b	Q150H	# | | |
Danio_rerio_opn6b	Q150H	# | |---->Altered Special_structural_signatures (Pr = 0.29) |
Danio_rerio_opn6b	Q150H	# | |---->Altered Signal_peptide (Pr = 0.00) |
Danio_rerio_opn6b	Q150H	# | | |
Danio_rerio_opn6b	Q150H	# | |---->Altered Transmembrane_protein (Pr = 0.29) |
Danio_rerio_opn6b	Q150H	# | |---->Altered Non-cytoplasmic_loop (Pr = 0.29 | P = 2.2e-04) |
Danio_rerio_opn6b	Q150H	# | |
Danio_rerio_opn6b	Q150H	# |---->Altered Functional_residue (Pr = 0.57) |
Danio_rerio_opn6b	Q150H	# |---->Altered Macromolecular_binding (Pr = 0.23) |
Danio_rerio_opn6b	Q150H	# | |---->Altered DNA_binding (Pr = 0.16 | P = 0.04) |
Danio_rerio_opn6b	Q150H	# | |---->Altered Protein_binding (Pr = 0.23) |
Danio_rerio_opn6b	Q150H	# | |---->Altered Disordered_interface (Pr = 0.11) |
Danio_rerio_opn6b	Q150H	# | | |
Danio_rerio_opn6b	Q150H	# | |---->Altered Ordered_interface (Pr = 0.23) |
Danio_rerio_opn6b	Q150H	# | |
Danio_rerio_opn6b	Q150H	# |---->Altered Metal_binding (Pr = 0.57)<---------------------------------------------------------|
Danio_rerio_opn6b	Q150H	# | |---->Gain of Copper_binding at Q150 (Pr = 0.10 | P = 0.01)
Danio_rerio_opn6b	Q150H	# | |---->Gain of Nickel_binding at H151 (Pr = 0.26 | P = 0.01)
Danio_rerio_opn6b	Q150H	# | |---->Gain of Zinc_binding at Q150 (Pr = 0.57 | P = 3.4e-03)
Danio_rerio_opn6b	Q150H	# |
Danio_rerio_opn6b	Q150H	# |---->Altered PTM_site (Pr = 0.04)
Danio_rerio_opn6b	A165T	0.354	Loss of Helix (Pr = 0.29 | P = 0.02); Altered PPI_hotspot (Pr = 0.26 | P = 0.02); Altered Cytoplasmic_loop (Pr = 0.11 | P = 0.03); Altered Transmembrane_region (Pr = 0.04 | P = 6.1e-04)	Altered Motifs (ELME000333:Motif that mediates binding to SUMO proteins non-covalently.; ELME000336:NEK2 phosphorylation motif with preferred Phe - Leu or Met in the -3 position to compensate for less favorable residues in the +1 and +2 position.)	Predicted conservation scores
Danio_rerio_opn6b	A165T	# Altered Effect (Pr = 0.29)
Danio_rerio_opn6b	A165T	# |---->Altered Motifs (ELME000333|ELME000336)
Danio_rerio_opn6b	A165T	# |---->Altered Structure_and_dynamics (Pr = 0.29)-------------------------------------------------------|
Danio_rerio_opn6b	A165T	# | |---->Altered Secondary_structure (Pr = 0.29) |
Danio_rerio_opn6b	A165T	# | | |---->Loss of Helix (Pr = 0.29 | P = 0.02) |
Danio_rerio_opn6b	A165T	# | | |
Danio_rerio_opn6b	A165T	# | |---->Altered Stability_and_conformational_flexibility (Pr = 0.06) |
Danio_rerio_opn6b	A165T	# | | |---->Altered Conformational_flexibility (Pr = 0.06) |
Danio_rerio_opn6b	A165T	# | | |
Danio_rerio_opn6b	A165T	# | |---->Altered Special_structural_signatures (Pr = 0.23) |
Danio_rerio_opn6b	A165T	# | |---->Altered Signal_peptide (Pr = 0.00) |
Danio_rerio_opn6b	A165T	# | | |
Danio_rerio_opn6b	A165T	# | |---->Altered Transmembrane_protein (Pr = 0.23) |
Danio_rerio_opn6b	A165T	# | |---->Altered Transmembrane_region (Pr = 0.04 | P = 6.1e-04) |
Danio_rerio_opn6b	A165T	# | |---->Altered Non-cytoplasmic_loop (Pr = 0.11 | P = 0.03) |
Danio_rerio_opn6b	A165T	# | |
Danio_rerio_opn6b	A165T	# |---->Altered Functional_residue (Pr = 0.26) |
Danio_rerio_opn6b	A165T	# |---->Altered Macromolecular_binding (Pr = 0.26) |
Danio_rerio_opn6b	A165T	# | |---->Altered Protein_binding (Pr = 0.26) |
Danio_rerio_opn6b	A165T	# | |---->Altered Disordered_interface (Pr = 0.07) |
Danio_rerio_opn6b	A165T	# | | |
Danio_rerio_opn6b	A165T	# | |---->Altered Ordered_interface (Pr = 0.26) |
Danio_rerio_opn6b	A165T	# | |---->Altered PPI_hotspot (Pr = 0.26 | P = 0.02) |
Danio_rerio_opn6b	A165T	# | |
Danio_rerio_opn6b	A165T	# |---->Altered Metal_binding (Pr = 0.02)<---------------------------------------------------------|
Danio_rerio_opn6b	A165T	# |
Danio_rerio_opn6b	A165T	# |---->Altered PTM_site (Pr = 0.02)
Danio_rerio_opn6b	S171C	0.617	Altered Cytoplasmic_loop (Pr = 0.27 | P = 6.3e-04); Altered PPI_hotspot (Pr = 0.25 | P = 0.02); Altered Transmembrane_region (Pr = 0.03 | P = 2.8e-03)	Altered Motifs (ELME000328:Fxxx[WF] motifs are present in Pex19 and S. cerevisiae Pex5 cytosolic receptors that bind to peroxisomal membrane docking member - Pex14; ELME000337:NEK2 phosphorylation motif with specific set of residues in the +1 and +2 position to compensate for less favorable residues in the -3 position.)	Predicted conservation scores
Danio_rerio_opn6b	S171C	# Altered Effect (Pr = 0.27)
Danio_rerio_opn6b	S171C	# |---->Altered Motifs (ELME000328|ELME000337)
Danio_rerio_opn6b	S171C	# |---->Altered Structure_and_dynamics (Pr = 0.27)-------------------------------------------------------|
Danio_rerio_opn6b	S171C	# | |---->Altered Secondary_structure (Pr = 0.26) |
Danio_rerio_opn6b	S171C	# | | |
Danio_rerio_opn6b	S171C	# | |---->Altered Stability_and_conformational_flexibility (Pr = 0.10) |
Danio_rerio_opn6b	S171C	# | | |---->Altered Conformational_flexibility (Pr = 0.10) |
Danio_rerio_opn6b	S171C	# | | |
Danio_rerio_opn6b	S171C	# | |---->Altered Special_structural_signatures (Pr = 0.27) |
Danio_rerio_opn6b	S171C	# | |---->Altered Signal_peptide (Pr = 0.00) |
Danio_rerio_opn6b	S171C	# | | |
Danio_rerio_opn6b	S171C	# | |---->Altered Transmembrane_protein (Pr = 0.27) |
Danio_rerio_opn6b	S171C	# | |---->Altered Transmembrane_region (Pr = 0.03 | P = 2.8e-03) |
Danio_rerio_opn6b	S171C	# | |---->Altered Non-cytoplasmic_loop (Pr = 0.27 | P = 6.3e-04) |
Danio_rerio_opn6b	S171C	# | |
Danio_rerio_opn6b	S171C	# |---->Altered Functional_residue (Pr = 0.25) |
Danio_rerio_opn6b	S171C	# |---->Altered Macromolecular_binding (Pr = 0.25) |
Danio_rerio_opn6b	S171C	# | |---->Altered Protein_binding (Pr = 0.25) |
Danio_rerio_opn6b	S171C	# | |---->Altered Disordered_interface (Pr = 0.07) |
Danio_rerio_opn6b	S171C	# | | |
Danio_rerio_opn6b	S171C	# | |---->Altered Ordered_interface (Pr = 0.25) |
Danio_rerio_opn6b	S171C	# | |---->Altered PPI_hotspot (Pr = 0.25 | P = 0.02) |
Danio_rerio_opn6b	S171C	# | |
Danio_rerio_opn6b	S171C	# |---->Altered Metal_binding (Pr = 0.04)<---------------------------------------------------------|
Danio_rerio_opn6b	S171C	# |
Danio_rerio_opn6b	S171C	# |---->Altered PTM_site (Pr = 0.02)
Danio_rerio_opn6b	Q199R	0.543	Altered PPI_hotspot (Pr = 0.25 | P = 0.02)	Altered Motifs (ELME000051:Longer mode 2 interacting phospho-motif for 14-3-3 proteins with key conservation RxxxS#p.; ELME000106:Substrate recognition site that interacts with cyclin and thereby increases phosphorylation by cyclin/cdk complexes. Predicted proteins should have a CDK phosphorylation site. Also used by cyclin/cdk inhibitors.; ELME000202:(ST)Q motif which is phosphorylated by PIKK family members.)	Predicted conservation scores
Danio_rerio_opn6b	Q199R	# Altered Effect (Pr = 0.26)
Danio_rerio_opn6b	Q199R	# |---->Altered Motifs (ELME000051|ELME000106|ELME000202)
Danio_rerio_opn6b	Q199R	# |---->Altered Structure_and_dynamics (Pr = 0.26)-------------------------------------------------------|
Danio_rerio_opn6b	Q199R	# | |---->Altered Secondary_structure (Pr = 0.26) |
Danio_rerio_opn6b	Q199R	# | | |
Danio_rerio_opn6b	Q199R	# | |---->Altered Stability_and_conformational_flexibility (Pr = 0.08) |
Danio_rerio_opn6b	Q199R	# | | |---->Altered Conformational_flexibility (Pr = 0.08) |
Danio_rerio_opn6b	Q199R	# | | |
Danio_rerio_opn6b	Q199R	# | |---->Altered Special_structural_signatures (Pr = 0.10) |
Danio_rerio_opn6b	Q199R	# | |---->Altered Signal_peptide (Pr = 0.00) |
Danio_rerio_opn6b	Q199R	# | | |
Danio_rerio_opn6b	Q199R	# | |---->Altered Transmembrane_protein (Pr = 0.10) |
Danio_rerio_opn6b	Q199R	# | |
Danio_rerio_opn6b	Q199R	# |---->Altered Functional_residue (Pr = 0.25) |
Danio_rerio_opn6b	Q199R	# |---->Altered Macromolecular_binding (Pr = 0.25) |
Danio_rerio_opn6b	Q199R	# | |---->Altered Protein_binding (Pr = 0.25) |
Danio_rerio_opn6b	Q199R	# | |---->Altered Disordered_interface (Pr = 0.10) |
Danio_rerio_opn6b	Q199R	# | | |
Danio_rerio_opn6b	Q199R	# | |---->Altered Ordered_interface (Pr = 0.25) |
Danio_rerio_opn6b	Q199R	# | |---->Altered PPI_hotspot (Pr = 0.25 | P = 0.02) |
Danio_rerio_opn6b	Q199R	# | |
Danio_rerio_opn6b	Q199R	# |---->Altered Metal_binding (Pr = 0.13)<---------------------------------------------------------|
Danio_rerio_opn6b	Q199R	# |
Danio_rerio_opn6b	Q199R	# |---->Altered PTM_site (Pr = 0.16)
Danio_rerio_opn6b	V204I	0.102	Altered Cytoplasmic_loop (Pr = 0.26 | P = 9.7e-04); Altered PPI_hotspot (Pr = 0.25 | P = 0.02)	Altered Motifs (None)	Predicted conservation scores
Danio_rerio_opn6b	V204I	# Altered Effect (Pr = 0.26)
Danio_rerio_opn6b	V204I	# |---->Altered Motifs (None)
Danio_rerio_opn6b	V204I	# |---->Altered Structure_and_dynamics (Pr = 0.26)-------------------------------------------------------|
Danio_rerio_opn6b	V204I	# | |---->Altered Secondary_structure (Pr = 0.26) |
Danio_rerio_opn6b	V204I	# | | |
Danio_rerio_opn6b	V204I	# | |---->Altered Stability_and_conformational_flexibility (Pr = 0.09) |
Danio_rerio_opn6b	V204I	# | | |---->Altered Conformational_flexibility (Pr = 0.09) |
Danio_rerio_opn6b	V204I	# | | |
Danio_rerio_opn6b	V204I	# | |---->Altered Special_structural_signatures (Pr = 0.26) |
Danio_rerio_opn6b	V204I	# | |---->Altered Signal_peptide (Pr = 0.00) |
Danio_rerio_opn6b	V204I	# | | |
Danio_rerio_opn6b	V204I	# | |---->Altered Transmembrane_protein (Pr = 0.26) |
Danio_rerio_opn6b	V204I	# | |---->Altered Non-cytoplasmic_loop (Pr = 0.26 | P = 9.7e-04) |
Danio_rerio_opn6b	V204I	# | |
Danio_rerio_opn6b	V204I	# |---->Altered Functional_residue (Pr = 0.25) |
Danio_rerio_opn6b	V204I	# |---->Altered Macromolecular_binding (Pr = 0.25) |
Danio_rerio_opn6b	V204I	# | |---->Altered Protein_binding (Pr = 0.25) |
Danio_rerio_opn6b	V204I	# | |---->Altered Disordered_interface (Pr = 0.20) |
Danio_rerio_opn6b	V204I	# | | |
Danio_rerio_opn6b	V204I	# | |---->Altered Ordered_interface (Pr = 0.25) |
Danio_rerio_opn6b	V204I	# | |---->Altered PPI_hotspot (Pr = 0.25 | P = 0.02) |
Danio_rerio_opn6b	V204I	# | |
Danio_rerio_opn6b	V204I	# |---->Altered Metal_binding (Pr = 0.03)<---------------------------------------------------------|
Danio_rerio_opn6b	V204I	# |
Danio_rerio_opn6b	V204I	# |---->Altered PTM_site (Pr = 0.05)
Danio_rerio_opn6b	V206F	0.535	Altered PPI_hotspot (Pr = 0.29 | P = 3.9e-03); Altered Cytoplasmic_loop (Pr = 0.29 | P = 3.9e-04)	Altered Motifs (ELME000197:Phosphopeptide motif which directly interacts with the BRCT (carboxy-terminal) domain of the Breast Cancer Gene BRCA1 with low affinity)	Predicted conservation scores
Danio_rerio_opn6b	V206F	# Altered Effect (Pr = 0.29)
Danio_rerio_opn6b	V206F	# |---->Altered Motifs (ELME000197)
Danio_rerio_opn6b	V206F	# |---->Altered Structure_and_dynamics (Pr = 0.29)-------------------------------------------------------|
Danio_rerio_opn6b	V206F	# | |---->Altered Secondary_structure (Pr = 0.25) |
Danio_rerio_opn6b	V206F	# | | |
Danio_rerio_opn6b	V206F	# | |---->Altered Stability_and_conformational_flexibility (Pr = 0.09) |
Danio_rerio_opn6b	V206F	# | | |---->Altered Conformational_flexibility (Pr = 0.09) |
Danio_rerio_opn6b	V206F	# | | |
Danio_rerio_opn6b	V206F	# | |---->Altered Special_structural_signatures (Pr = 0.29) |
Danio_rerio_opn6b	V206F	# | |---->Altered Signal_peptide (Pr = 0.00) |
Danio_rerio_opn6b	V206F	# | | |
Danio_rerio_opn6b	V206F	# | |---->Altered Transmembrane_protein (Pr = 0.29) |
Danio_rerio_opn6b	V206F	# | |---->Altered Non-cytoplasmic_loop (Pr = 0.29 | P = 3.9e-04) |
Danio_rerio_opn6b	V206F	# | |
Danio_rerio_opn6b	V206F	# |---->Altered Functional_residue (Pr = 0.29) |
Danio_rerio_opn6b	V206F	# |---->Altered Macromolecular_binding (Pr = 0.29) |
Danio_rerio_opn6b	V206F	# | |---->Altered Protein_binding (Pr = 0.29) |
Danio_rerio_opn6b	V206F	# | |---->Altered Disordered_interface (Pr = 0.17) |
Danio_rerio_opn6b	V206F	# | | |
Danio_rerio_opn6b	V206F	# | |---->Altered Ordered_interface (Pr = 0.29) |
Danio_rerio_opn6b	V206F	# | |---->Altered PPI_hotspot (Pr = 0.29 | P = 3.9e-03) |
Danio_rerio_opn6b	V206F	# | |
Danio_rerio_opn6b	V206F	# |---->Altered Metal_binding (Pr = 0.03)<---------------------------------------------------------|
Danio_rerio_opn6b	V206F	# |
Danio_rerio_opn6b	V206F	# |---->Altered PTM_site (Pr = 0.05)
Danio_rerio_opn6b	S212G	0.384	Altered Cytoplasmic_loop (Pr = 0.32 | P = 8.3e-05); Altered PPI_hotspot (Pr = 0.25 | P = 0.02)	Altered Motifs (ELME000081:Src-family Src Homology 2 (SH2) domains binding motif.; ELME000182:STAT5 Src Homology 2 (SH2) domain binding motif.; ELME000197:Phosphopeptide motif which directly interacts with the BRCT (carboxy-terminal) domain of the Breast Cancer Gene BRCA1 with low affinity; ELME000333:Motif that mediates binding to SUMO proteins non-covalently.; ELME000337:NEK2 phosphorylation motif with specific set of residues in the +1 and +2 position to compensate for less favorable residues in the -3 position.)	Predicted conservation scores
Danio_rerio_opn6b	S212G	# Altered Effect (Pr = 0.32)
Danio_rerio_opn6b	S212G	# |---->Altered Motifs (ELME000081|ELME000182|ELME000197|ELME000333|ELME000337)
Danio_rerio_opn6b	S212G	# |---->Altered Structure_and_dynamics (Pr = 0.32)-------------------------------------------------------|
Danio_rerio_opn6b	S212G	# | |---->Altered Secondary_structure (Pr = 0.23) |
Danio_rerio_opn6b	S212G	# | | |
Danio_rerio_opn6b	S212G	# | |---->Altered Stability_and_conformational_flexibility (Pr = 0.07) |
Danio_rerio_opn6b	S212G	# | | |---->Altered Conformational_flexibility (Pr = 0.07) |
Danio_rerio_opn6b	S212G	# | | |
Danio_rerio_opn6b	S212G	# | |---->Altered Special_structural_signatures (Pr = 0.32) |
Danio_rerio_opn6b	S212G	# | |---->Altered Signal_peptide (Pr = 0.00) |
Danio_rerio_opn6b	S212G	# | | |
Danio_rerio_opn6b	S212G	# | |---->Altered Transmembrane_protein (Pr = 0.32) |
Danio_rerio_opn6b	S212G	# | |---->Altered Non-cytoplasmic_loop (Pr = 0.32 | P = 8.3e-05) |
Danio_rerio_opn6b	S212G	# | |
Danio_rerio_opn6b	S212G	# |---->Altered Functional_residue (Pr = 0.25) |
Danio_rerio_opn6b	S212G	# |---->Altered Macromolecular_binding (Pr = 0.25) |
Danio_rerio_opn6b	S212G	# | |---->Altered Protein_binding (Pr = 0.25) |
Danio_rerio_opn6b	S212G	# | |---->Altered Disordered_interface (Pr = 0.08) |
Danio_rerio_opn6b	S212G	# | | |
Danio_rerio_opn6b	S212G	# | |---->Altered Ordered_interface (Pr = 0.25) |
Danio_rerio_opn6b	S212G	# | |---->Altered PPI_hotspot (Pr = 0.25 | P = 0.02) |
Danio_rerio_opn6b	S212G	# | |
Danio_rerio_opn6b	S212G	# |---->Altered Metal_binding (Pr = 0.03)<---------------------------------------------------------|
Danio_rerio_opn6b	S212G	# |
Danio_rerio_opn6b	S212G	# |---->Altered PTM_site (Pr = 0.04)
Danio_rerio_opn6b	V224I	0.146	Altered Cytoplasmic_loop (Pr = 0.20 | P = 5.8e-03)	Altered Motifs (None)	Predicted conservation scores
Danio_rerio_opn6b	V224I	# Altered Effect (Pr = 0.26)
Danio_rerio_opn6b	V224I	# |---->Altered Motifs (None)
Danio_rerio_opn6b	V224I	# |---->Altered Structure_and_dynamics (Pr = 0.26)-------------------------------------------------------|
Danio_rerio_opn6b	V224I	# | |---->Altered Secondary_structure (Pr = 0.26) |
Danio_rerio_opn6b	V224I	# | | |
Danio_rerio_opn6b	V224I	# | |---->Altered Stability_and_conformational_flexibility (Pr = 0.05) |
Danio_rerio_opn6b	V224I	# | | |---->Altered Conformational_flexibility (Pr = 0.05) |
Danio_rerio_opn6b	V224I	# | | |
Danio_rerio_opn6b	V224I	# | |---->Altered Special_structural_signatures (Pr = 0.20) |
Danio_rerio_opn6b	V224I	# | |---->Altered Signal_peptide (Pr = 0.00) |
Danio_rerio_opn6b	V224I	# | | |
Danio_rerio_opn6b	V224I	# | |---->Altered Transmembrane_protein (Pr = 0.20) |
Danio_rerio_opn6b	V224I	# | |---->Altered Non-cytoplasmic_loop (Pr = 0.20 | P = 5.8e-03) |
Danio_rerio_opn6b	V224I	# | |
Danio_rerio_opn6b	V224I	# |---->Altered Functional_residue (Pr = 0.23) |
Danio_rerio_opn6b	V224I	# |---->Altered Macromolecular_binding (Pr = 0.23) |
Danio_rerio_opn6b	V224I	# | |---->Altered Protein_binding (Pr = 0.23) |
Danio_rerio_opn6b	V224I	# | |---->Altered Disordered_interface (Pr = 0.18) |
Danio_rerio_opn6b	V224I	# | | |
Danio_rerio_opn6b	V224I	# | |---->Altered Ordered_interface (Pr = 0.23) |
Danio_rerio_opn6b	V224I	# | |
Danio_rerio_opn6b	V224I	# |---->Altered Metal_binding (Pr = 0.02)<---------------------------------------------------------|
Danio_rerio_opn6b	V224I	# |
Danio_rerio_opn6b	V224I	# |---->Altered PTM_site (Pr = 0.01)
Danio_rerio_opn6b	T228A	0.532	Loss of Strand (Pr = 0.27 | P = 0.03); Altered Cytoplasmic_loop (Pr = 0.20 | P = 4.5e-03)	Altered Motifs (ELME000053:GSK3 phosphorylation recognition site; ELME000239:The USP7 NTD domain binding motif variant based on the MDM2 and P53 interactions.; ELME000313:The WH2 motif is of variable length (16-19 amino acids) binding to the hydrophobic cleft formed by actin's subdomains 1 and 3. At the N-terminus it forms an alpha-helix followed by a flexible loop stabilised upon actin binding.)	Predicted conservation scores
Danio_rerio_opn6b	T228A	# Altered Effect (Pr = 0.27)
Danio_rerio_opn6b	T228A	# |---->Altered Motifs (ELME000053|ELME000239|ELME000313)
Danio_rerio_opn6b	T228A	# |---->Altered Structure_and_dynamics (Pr = 0.27)-------------------------------------------------------|
Danio_rerio_opn6b	T228A	# | |---->Altered Secondary_structure (Pr = 0.27) |
Danio_rerio_opn6b	T228A	# | | |---->Loss of Strand (Pr = 0.27 | P = 0.03) |
Danio_rerio_opn6b	T228A	# | | |
Danio_rerio_opn6b	T228A	# | |---->Altered Stability_and_conformational_flexibility (Pr = 0.05) |
Danio_rerio_opn6b	T228A	# | | |---->Altered Conformational_flexibility (Pr = 0.05) |
Danio_rerio_opn6b	T228A	# | | |
Danio_rerio_opn6b	T228A	# | |---->Altered Special_structural_signatures (Pr = 0.20) |
Danio_rerio_opn6b	T228A	# | |---->Altered Signal_peptide (Pr = 0.00) |
Danio_rerio_opn6b	T228A	# | | |
Danio_rerio_opn6b	T228A	# | |---->Altered Transmembrane_protein (Pr = 0.20) |
Danio_rerio_opn6b	T228A	# | |---->Altered Non-cytoplasmic_loop (Pr = 0.20 | P = 4.5e-03) |
Danio_rerio_opn6b	T228A	# | |
Danio_rerio_opn6b	T228A	# |---->Altered Functional_residue (Pr = 0.26) |
Danio_rerio_opn6b	T228A	# |---->Altered Macromolecular_binding (Pr = 0.26) |
Danio_rerio_opn6b	T228A	# | |---->Altered Protein_binding (Pr = 0.26) |
Danio_rerio_opn6b	T228A	# | |---->Altered Disordered_interface (Pr = 0.26) |
Danio_rerio_opn6b	T228A	# | | |
Danio_rerio_opn6b	T228A	# | |---->Altered Ordered_interface (Pr = 0.23) |
Danio_rerio_opn6b	T228A	# | |
Danio_rerio_opn6b	T228A	# |---->Altered Metal_binding (Pr = 0.02)<---------------------------------------------------------|
Danio_rerio_opn6b	T228A	# |
Danio_rerio_opn6b	T228A	# |---->Altered PTM_site (Pr = 0.01)
Danio_rerio_opn6b	R245Q	0.061	Gain of Pyrrolidone_carboxylic_acid at R245 (Pr = 0.11 | P = 8.0e-03)	Altered Motifs (ELME000173:Consensus derived from reported natural interactors which do not match the Mode 1 and Mode 2 ligands.; ELME000202:(ST)Q motif which is phosphorylated by PIKK family members.; ELME000336:NEK2 phosphorylation motif with preferred Phe - Leu or Met in the -3 position to compensate for less favorable residues in the +1 and +2 position.; PS00005:Protein kinase C phosphorylation site)	Predicted conservation scores
Danio_rerio_opn6b	R245Q	# Altered Effect (Pr = 0.26)
Danio_rerio_opn6b	R245Q	# |---->Altered Motifs (ELME000173|ELME000202|ELME000336|PS00005)
Danio_rerio_opn6b	R245Q	# |---->Altered Structure_and_dynamics (Pr = 0.26)-------------------------------------------------------|
Danio_rerio_opn6b	R245Q	# | |---->Altered Secondary_structure (Pr = 0.26) |
Danio_rerio_opn6b	R245Q	# | | |
Danio_rerio_opn6b	R245Q	# | |---->Altered Stability_and_conformational_flexibility (Pr = 0.24) |
Danio_rerio_opn6b	R245Q	# | | |---->Altered Conformational_flexibility (Pr = 0.24) |
Danio_rerio_opn6b	R245Q	# | | |
Danio_rerio_opn6b	R245Q	# | |---->Altered Special_structural_signatures (Pr = 0.17) |
Danio_rerio_opn6b	R245Q	# | |---->Altered Signal_peptide (Pr = 0.00) |
Danio_rerio_opn6b	R245Q	# | | |
Danio_rerio_opn6b	R245Q	# | |---->Altered Transmembrane_protein (Pr = 0.17) |
Danio_rerio_opn6b	R245Q	# | |
Danio_rerio_opn6b	R245Q	# |---->Altered Functional_residue (Pr = 0.14) |
Danio_rerio_opn6b	R245Q	# |---->Altered Macromolecular_binding (Pr = 0.14) |
Danio_rerio_opn6b	R245Q	# | |---->Altered Protein_binding (Pr = 0.14) |
Danio_rerio_opn6b	R245Q	# | |---->Altered Disordered_interface (Pr = 0.14) |
Danio_rerio_opn6b	R245Q	# | | |
Danio_rerio_opn6b	R245Q	# | |---->Altered Ordered_interface (Pr = 0.12) |
Danio_rerio_opn6b	R245Q	# | |
Danio_rerio_opn6b	R245Q	# |---->Altered Metal_binding (Pr = 0.08)<---------------------------------------------------------|
Danio_rerio_opn6b	R245Q	# |
Danio_rerio_opn6b	R245Q	# |---->Altered PTM_site (Pr = 0.11)
Danio_rerio_opn6b	R245Q	# |---->Gain of Pyrrolidone_carboxylic_acid at R245 (Pr = 0.11 | P = 8.0e-03)
Danio_rerio_opn6b	I249V	0.029	Gain of Helix (Pr = 0.27 | P = 0.05)	Altered Motifs (PS00008:N-myristoylation site)	Predicted conservation scores
Danio_rerio_opn6b	I249V	# Altered Effect (Pr = 0.27)
Danio_rerio_opn6b	I249V	# |---->Altered Motifs (PS00008)
Danio_rerio_opn6b	I249V	# |---->Altered Structure_and_dynamics (Pr = 0.27)-------------------------------------------------------|
Danio_rerio_opn6b	I249V	# | |---->Altered Secondary_structure (Pr = 0.27) |
Danio_rerio_opn6b	I249V	# | | |---->Gain of Helix (Pr = 0.27 | P = 0.05) |
Danio_rerio_opn6b	I249V	# | | |
Danio_rerio_opn6b	I249V	# | |---->Altered Stability_and_conformational_flexibility (Pr = 0.23) |
Danio_rerio_opn6b	I249V	# | | |---->Altered Conformational_flexibility (Pr = 0.23) |
Danio_rerio_opn6b	I249V	# | | |
Danio_rerio_opn6b	I249V	# | |---->Altered Special_structural_signatures (Pr = 0.14) |
Danio_rerio_opn6b	I249V	# | |---->Altered Signal_peptide (Pr = 0.00) |
Danio_rerio_opn6b	I249V	# | | |
Danio_rerio_opn6b	I249V	# | |---->Altered Transmembrane_protein (Pr = 0.14) |
Danio_rerio_opn6b	I249V	# | |
Danio_rerio_opn6b	I249V	# |---->Altered Functional_residue (Pr = 0.18) |
Danio_rerio_opn6b	I249V	# |---->Altered Macromolecular_binding (Pr = 0.18) |
Danio_rerio_opn6b	I249V	# | |---->Altered Protein_binding (Pr = 0.18) |
Danio_rerio_opn6b	I249V	# | |---->Altered Disordered_interface (Pr = 0.18) |
Danio_rerio_opn6b	I249V	# | | |
Danio_rerio_opn6b	I249V	# | |---->Altered Ordered_interface (Pr = 0.15) |
Danio_rerio_opn6b	I249V	# | |
Danio_rerio_opn6b	I249V	# |---->Altered Metal_binding (Pr = 0.02)<---------------------------------------------------------|
Danio_rerio_opn6b	I249V	# |
Danio_rerio_opn6b	I249V	# |---->Altered PTM_site (Pr = 0.15)
Danio_rerio_opn6b	R254K	0.231		Altered Motifs (ELME000102:N-Arg dibasic convertase (nardilysin) cleavage site (Xaa-|-Arg-Lys or Arg-|-Arg-Xaa).; ELME000233:MAPK interacting molecules (e.g. MAPKKs - substrates - phosphatases) carry docking motif that help to regulate specific interaction in the MAPK cascade. The classic motif approximates (R/K)xxxx#x# where # is a hydrophobic residue.)	Predicted conservation scores
Danio_rerio_opn6b	R254K	# Altered Effect (Pr = 0.30)
Danio_rerio_opn6b	R254K	# |---->Altered Motifs (ELME000102|ELME000233)
Danio_rerio_opn6b	R254K	# |---->Altered Structure_and_dynamics (Pr = 0.30)-------------------------------------------------------|
Danio_rerio_opn6b	R254K	# | |---->Altered Secondary_structure (Pr = 0.27) |
Danio_rerio_opn6b	R254K	# | | |
Danio_rerio_opn6b	R254K	# | |---->Altered Stability_and_conformational_flexibility (Pr = 0.30) |
Danio_rerio_opn6b	R254K	# | | |---->Altered Conformational_flexibility (Pr = 0.30) |
Danio_rerio_opn6b	R254K	# | | |
Danio_rerio_opn6b	R254K	# | |---->Altered Special_structural_signatures (Pr = 0.23) |
Danio_rerio_opn6b	R254K	# | |---->Altered Signal_peptide (Pr = 0.00) |
Danio_rerio_opn6b	R254K	# | | |
Danio_rerio_opn6b	R254K	# | |---->Altered Transmembrane_protein (Pr = 0.23) |
Danio_rerio_opn6b	R254K	# | |
Danio_rerio_opn6b	R254K	# |---->Altered Functional_residue (Pr = 0.27) |
Danio_rerio_opn6b	R254K	# |---->Altered Macromolecular_binding (Pr = 0.27) |
Danio_rerio_opn6b	R254K	# | |---->Altered Protein_binding (Pr = 0.27) |
Danio_rerio_opn6b	R254K	# | |---->Altered Disordered_interface (Pr = 0.27) |
Danio_rerio_opn6b	R254K	# | | |
Danio_rerio_opn6b	R254K	# | |---->Altered Ordered_interface (Pr = 0.25) |
Danio_rerio_opn6b	R254K	# | |
Danio_rerio_opn6b	R254K	# |---->Altered Metal_binding (Pr = 0.07)<---------------------------------------------------------|
Danio_rerio_opn6b	R254K	# |
Danio_rerio_opn6b	R254K	# |---->Altered PTM_site (Pr = 0.15)
Danio_rerio_opn6b	W287L	0.542	Gain of Relative_solvent_accessibility (Pr = 0.33 | P = 2.5e-03); Altered PPI_residue (Pr = 0.32 | P = 0.01); Altered PPI_hotspot (Pr = 0.29 | P = 3.3e-03); Altered Cytoplasmic_loop (Pr = 0.28 | P = 3.8e-04); Loss of Pyrrolidone_carboxylic_acid at Q290 (Pr = 0.06 | P = 0.03)	Altered Motifs (ELME000063:CK1 phosphorylation site; ELME000085:Glycosaminoglycan attachment site; ELME000160:Motif for attachment of a mannosyl residue to a tryptophan)	Predicted conservation scores
Danio_rerio_opn6b	W287L	# Altered Effect (Pr = 0.33)
Danio_rerio_opn6b	W287L	# |---->Altered Motifs (ELME000063|ELME000085|ELME000160)
Danio_rerio_opn6b	W287L	# |---->Altered Structure_and_dynamics (Pr = 0.33)----------------------------------------------------------|
Danio_rerio_opn6b	W287L	# | |---->Gain of Relative_solvent_accessibility (Pr = 0.33 | P = 2.5e-03) |
Danio_rerio_opn6b	W287L	# | |---->Altered Secondary_structure (Pr = 0.25) |
Danio_rerio_opn6b	W287L	# | | |
Danio_rerio_opn6b	W287L	# | |---->Altered Stability_and_conformational_flexibility (Pr = 0.13) |
Danio_rerio_opn6b	W287L	# | | |---->Altered Conformational_flexibility (Pr = 0.13) |
Danio_rerio_opn6b	W287L	# | | |
Danio_rerio_opn6b	W287L	# | |---->Altered Special_structural_signatures (Pr = 0.28) |
Danio_rerio_opn6b	W287L	# | |---->Altered Signal_peptide (Pr = 0.00) |
Danio_rerio_opn6b	W287L	# | | |
Danio_rerio_opn6b	W287L	# | |---->Altered Transmembrane_protein (Pr = 0.28) |
Danio_rerio_opn6b	W287L	# | |---->Altered Non-cytoplasmic_loop (Pr = 0.28 | P = 3.8e-04) |
Danio_rerio_opn6b	W287L	# | |
Danio_rerio_opn6b	W287L	# |---->Altered Functional_residue (Pr = 0.32) |
Danio_rerio_opn6b	W287L	# |---->Altered Macromolecular_binding (Pr = 0.32) |
Danio_rerio_opn6b	W287L	# | |---->Altered Protein_binding (Pr = 0.32) |
Danio_rerio_opn6b	W287L	# | |---->Altered Disordered_interface (Pr = 0.22) |
Danio_rerio_opn6b	W287L	# | | |
Danio_rerio_opn6b	W287L	# | |---->Altered Ordered_interface (Pr = 0.32) |
Danio_rerio_opn6b	W287L	# | |---->Altered PPI_residue (Pr = 0.32 | P = 0.01) |
Danio_rerio_opn6b	W287L	# | |---->Altered PPI_hotspot (Pr = 0.29 | P = 3.3e-03) |
Danio_rerio_opn6b	W287L	# | |
Danio_rerio_opn6b	W287L	# |---->Altered Metal_binding (Pr = 0.11)<------------------------------------------------------------|
Danio_rerio_opn6b	W287L	# |
Danio_rerio_opn6b	W287L	# |---->Altered PTM_site (Pr = 0.06)
Danio_rerio_opn6b	W287L	# |---->Loss of Pyrrolidone_carboxylic_acid at Q290 (Pr = 0.06 | P = 0.03)
Danio_rerio_opn6b	P293T	0.649	Gain of Relative_solvent_accessibility (Pr = 0.32 | P = 4.8e-03); Altered PPI_residue (Pr = 0.29 | P = 0.03); Gain of Helix (Pr = 0.27 | P = 0.04); Altered Cytoplasmic_loop (Pr = 0.27 | P = 6.7e-04); Loss of Pyrrolidone_carboxylic_acid at Q290 (Pr = 0.06 | P = 0.03); Gain of GPI-anchor_amidation at N295 (Pr = 0.03 | P = 9.7e-03)	Altered Motifs (ELME000053:GSK3 phosphorylation recognition site; ELME000239:The USP7 NTD domain binding motif variant based on the MDM2 and P53 interactions.)	Predicted conservation scores
Danio_rerio_opn6b	P293T	# Altered Effect (Pr = 0.32)
Danio_rerio_opn6b	P293T	# |---->Altered Motifs (ELME000053|ELME000239)
Danio_rerio_opn6b	P293T	# |---->Altered Structure_and_dynamics (Pr = 0.32)----------------------------------------------------------|
Danio_rerio_opn6b	P293T	# | |---->Gain of Relative_solvent_accessibility (Pr = 0.32 | P = 4.8e-03) |
Danio_rerio_opn6b	P293T	# | |---->Altered Secondary_structure (Pr = 0.27) |
Danio_rerio_opn6b	P293T	# | | |---->Gain of Helix (Pr = 0.27 | P = 0.04) |
Danio_rerio_opn6b	P293T	# | | |
Danio_rerio_opn6b	P293T	# | |---->Altered Stability_and_conformational_flexibility (Pr = 0.15) |
Danio_rerio_opn6b	P293T	# | | |---->Altered Conformational_flexibility (Pr = 0.15) |
Danio_rerio_opn6b	P293T	# | | |
Danio_rerio_opn6b	P293T	# | |---->Altered Special_structural_signatures (Pr = 0.27) |
Danio_rerio_opn6b	P293T	# | |---->Altered Signal_peptide (Pr = 0.00) |
Danio_rerio_opn6b	P293T	# | | |
Danio_rerio_opn6b	P293T	# | |---->Altered Transmembrane_protein (Pr = 0.27) |
Danio_rerio_opn6b	P293T	# | |---->Altered Non-cytoplasmic_loop (Pr = 0.27 | P = 6.7e-04) |
Danio_rerio_opn6b	P293T	# | |
Danio_rerio_opn6b	P293T	# |---->Altered Functional_residue (Pr = 0.29) |
Danio_rerio_opn6b	P293T	# |---->Altered Macromolecular_binding (Pr = 0.29) |
Danio_rerio_opn6b	P293T	# | |---->Altered Protein_binding (Pr = 0.29) |
Danio_rerio_opn6b	P293T	# | |---->Altered Disordered_interface (Pr = 0.21) |
Danio_rerio_opn6b	P293T	# | | |
Danio_rerio_opn6b	P293T	# | |---->Altered Ordered_interface (Pr = 0.29) |
Danio_rerio_opn6b	P293T	# | |---->Altered PPI_residue (Pr = 0.29 | P = 0.03) |
Danio_rerio_opn6b	P293T	# | |
Danio_rerio_opn6b	P293T	# |---->Altered Metal_binding (Pr = 0.13)<------------------------------------------------------------|
Danio_rerio_opn6b	P293T	# |
Danio_rerio_opn6b	P293T	# |---->Altered PTM_site (Pr = 0.06)
Danio_rerio_opn6b	P293T	# |---->Gain of GPI-anchor_amidation at N295 (Pr = 0.03 | P = 9.7e-03)
Danio_rerio_opn6b	P293T	# |---->Loss of Pyrrolidone_carboxylic_acid at Q290 (Pr = 0.06 | P = 0.03)
Danio_rerio_opn6b	S296G	0.523	Loss of Relative_solvent_accessibility (Pr = 0.28 | P = 0.01); Altered Cytoplasmic_loop (Pr = 0.27 | P = 6.0e-04); Gain of GPI-anchor_amidation at N295 (Pr = 0.03 | P = 8.1e-03)	Altered Motifs (ELME000053:GSK3 phosphorylation recognition site; ELME000239:The USP7 NTD domain binding motif variant based on the MDM2 and P53 interactions.; PS00008:N-myristoylation site)	Predicted conservation scores
Danio_rerio_opn6b	S296G	# Altered Effect (Pr = 0.28)
Danio_rerio_opn6b	S296G	# |---->Altered Motifs (ELME000053|ELME000239|PS00008)
Danio_rerio_opn6b	S296G	# |---->Altered Structure_and_dynamics (Pr = 0.28)-------------------------------------------------------|
Danio_rerio_opn6b	S296G	# | |---->Loss of Relative_solvent_accessibility (Pr = 0.28 | P = 0.01) |
Danio_rerio_opn6b	S296G	# | |---->Altered Secondary_structure (Pr = 0.24) |
Danio_rerio_opn6b	S296G	# | | |
Danio_rerio_opn6b	S296G	# | |---->Altered Stability_and_conformational_flexibility (Pr = 0.14) |
Danio_rerio_opn6b	S296G	# | | |---->Altered Conformational_flexibility (Pr = 0.14) |
Danio_rerio_opn6b	S296G	# | | |
Danio_rerio_opn6b	S296G	# | |---->Altered Special_structural_signatures (Pr = 0.27) |
Danio_rerio_opn6b	S296G	# | |---->Altered Signal_peptide (Pr = 0.00) |
Danio_rerio_opn6b	S296G	# | | |
Danio_rerio_opn6b	S296G	# | |---->Altered Transmembrane_protein (Pr = 0.27) |
Danio_rerio_opn6b	S296G	# | |---->Altered Non-cytoplasmic_loop (Pr = 0.27 | P = 6.0e-04) |
Danio_rerio_opn6b	S296G	# | |
Danio_rerio_opn6b	S296G	# |---->Altered Functional_residue (Pr = 0.27) |
Danio_rerio_opn6b	S296G	# |---->Altered Macromolecular_binding (Pr = 0.27) |
Danio_rerio_opn6b	S296G	# | |---->Altered Protein_binding (Pr = 0.27) |
Danio_rerio_opn6b	S296G	# | |---->Altered Disordered_interface (Pr = 0.21) |
Danio_rerio_opn6b	S296G	# | | |
Danio_rerio_opn6b	S296G	# | |---->Altered Ordered_interface (Pr = 0.27) |
Danio_rerio_opn6b	S296G	# | |
Danio_rerio_opn6b	S296G	# |---->Altered Metal_binding (Pr = 0.06)<---------------------------------------------------------|
Danio_rerio_opn6b	S296G	# |
Danio_rerio_opn6b	S296G	# |---->Altered PTM_site (Pr = 0.03)
Danio_rerio_opn6b	S296G	# |---->Gain of GPI-anchor_amidation at N295 (Pr = 0.03 | P = 8.1e-03)
Danio_rerio_opn6b	V371A	0.029	Loss of Loop (Pr = 0.27 | P = 0.03); Gain of Phosphorylation at T368 (Pr = 0.25 | P = 0.03); Gain of B-factor (Pr = 0.25 | P = 0.03); Gain of O-linked_glycosylation at T368 (Pr = 0.15 | P = 0.03)	Altered Motifs (ELME000005:This is the motif recognized by class I SH3 domains; ELME000052:Phosphothreonine motif binding a subset of FHA domains that show a preference for a large aliphatic amino acid at the pT+3 position.; ELME000155:This is the motif recognized by those SH3 domains with a non-canonical class I recognition specificity; ELME000159:Proline-Directed Kinase (e.g. MAPK) phosphorylation site in higher eukaryotes.)	Predicted conservation scores
Danio_rerio_opn6b	V371A	# Altered Effect (Pr = 0.27)
Danio_rerio_opn6b	V371A	# |---->Altered Motifs (ELME000005|ELME000052|ELME000155|ELME000159)
Danio_rerio_opn6b	V371A	# |---->Altered Structure_and_dynamics (Pr = 0.27)-------------------------------------------------------|
Danio_rerio_opn6b	V371A	# | |---->Altered Secondary_structure (Pr = 0.27) |
Danio_rerio_opn6b	V371A	# | | |---->Loss of Loop (Pr = 0.27 | P = 0.03) |
Danio_rerio_opn6b	V371A	# | | |
Danio_rerio_opn6b	V371A	# | |---->Altered Stability_and_conformational_flexibility (Pr = 0.27) |
Danio_rerio_opn6b	V371A	# | | |---->Altered Conformational_flexibility (Pr = 0.27) |
Danio_rerio_opn6b	V371A	# | | |---->Gain of B-factor (Pr = 0.25 | P = 0.03) |
Danio_rerio_opn6b	V371A	# | | |
Danio_rerio_opn6b	V371A	# | |---->Altered Special_structural_signatures (Pr = 0.02) |
Danio_rerio_opn6b	V371A	# | |---->Altered Signal_peptide (Pr = 0.00) |
Danio_rerio_opn6b	V371A	# | | |
Danio_rerio_opn6b	V371A	# | |---->Altered Transmembrane_protein (Pr = 0.02) |
Danio_rerio_opn6b	V371A	# | |
Danio_rerio_opn6b	V371A	# |---->Altered Functional_residue (Pr = 0.25) |
Danio_rerio_opn6b	V371A	# |---->Altered Macromolecular_binding (Pr = 0.20) |
Danio_rerio_opn6b	V371A	# | |---->Altered Protein_binding (Pr = 0.20) |
Danio_rerio_opn6b	V371A	# | |---->Altered Disordered_interface (Pr = 0.20) |
Danio_rerio_opn6b	V371A	# | | |
Danio_rerio_opn6b	V371A	# | |---->Altered Ordered_interface (Pr = 0.09) |
Danio_rerio_opn6b	V371A	# | |
Danio_rerio_opn6b	V371A	# |---->Altered Metal_binding (Pr = 0.00)<---------------------------------------------------------|
Danio_rerio_opn6b	V371A	# |
Danio_rerio_opn6b	V371A	# |---->Altered PTM_site (Pr = 0.25)
Danio_rerio_opn6b	V371A	# |---->Gain of O-linked_glycosylation at T368 (Pr = 0.15 | P = 0.03)
Danio_rerio_opn6b	V371A	# |---->Gain of Phosphorylation at T368 (Pr = 0.25 | P = 0.03)
Danio_rerio_opn6b	G378A	0.042	Altered MoRF (Pr = 0.28 | P = 0.04); Gain of Proteolytic_cleavage at D379 (Pr = 0.13 | P = 0.02); Gain of Pyrrolidone_carboxylic_acid at Q376 (Pr = 0.04 | P = 0.04)	Altered Motifs (None)	Predicted conservation scores
Danio_rerio_opn6b	G378A	# Altered Effect (Pr = 0.29)
Danio_rerio_opn6b	G378A	# |---->Altered Motifs (None)
Danio_rerio_opn6b	G378A	# |---->Altered Structure_and_dynamics (Pr = 0.29)-------------------------------------------------------|
Danio_rerio_opn6b	G378A	# | |---->Altered Secondary_structure (Pr = 0.24) |
Danio_rerio_opn6b	G378A	# | | |
Danio_rerio_opn6b	G378A	# | |---->Altered Stability_and_conformational_flexibility (Pr = 0.29) |
Danio_rerio_opn6b	G378A	# | | |---->Altered Conformational_flexibility (Pr = 0.29) |
Danio_rerio_opn6b	G378A	# | | |
Danio_rerio_opn6b	G378A	# | |---->Altered Special_structural_signatures (Pr = 0.03) |
Danio_rerio_opn6b	G378A	# | |---->Altered Signal_peptide (Pr = 0.00) |
Danio_rerio_opn6b	G378A	# | | |
Danio_rerio_opn6b	G378A	# | |---->Altered Transmembrane_protein (Pr = 0.03) |
Danio_rerio_opn6b	G378A	# | |
Danio_rerio_opn6b	G378A	# |---->Altered Functional_residue (Pr = 0.28) |
Danio_rerio_opn6b	G378A	# |---->Altered Macromolecular_binding (Pr = 0.28) |
Danio_rerio_opn6b	G378A	# | |---->Altered Protein_binding (Pr = 0.28) |
Danio_rerio_opn6b	G378A	# | |---->Altered Disordered_interface (Pr = 0.28) |
Danio_rerio_opn6b	G378A	# | | |---->Altered MoRF (Pr = 0.28 | P = 0.04) |
Danio_rerio_opn6b	G378A	# | | |
Danio_rerio_opn6b	G378A	# | |---->Altered Ordered_interface (Pr = 0.09) |
Danio_rerio_opn6b	G378A	# | |
Danio_rerio_opn6b	G378A	# |---->Altered Metal_binding (Pr = 0.01)<---------------------------------------------------------|
Danio_rerio_opn6b	G378A	# |
Danio_rerio_opn6b	G378A	# |---->Altered PTM_site (Pr = 0.13)
Danio_rerio_opn6b	G378A	# |---->Gain of Proteolytic_cleavage at D379 (Pr = 0.13 | P = 0.02)
Danio_rerio_opn6b	G378A	# |---->Gain of Pyrrolidone_carboxylic_acid at Q376 (Pr = 0.04 | P = 0.04)
Danio_rerio_opn6b	D385E	0.027	Loss of Proteolytic_cleavage at D385 (Pr = 0.11 | P = 0.04)	Altered Motifs (None)	Predicted conservation scores
Danio_rerio_opn6b	D385E	# Altered Effect (Pr = 0.26)
Danio_rerio_opn6b	D385E	# |---->Altered Motifs (None)
Danio_rerio_opn6b	D385E	# |---->Altered Structure_and_dynamics (Pr = 0.26)-------------------------------------------------------|
Danio_rerio_opn6b	D385E	# | |---->Altered Secondary_structure (Pr = 0.26) |
Danio_rerio_opn6b	D385E	# | | |
Danio_rerio_opn6b	D385E	# | |---->Altered Stability_and_conformational_flexibility (Pr = 0.24) |
Danio_rerio_opn6b	D385E	# | | |---->Altered Conformational_flexibility (Pr = 0.24) |
Danio_rerio_opn6b	D385E	# | | |
Danio_rerio_opn6b	D385E	# | |---->Altered Special_structural_signatures (Pr = 0.04) |
Danio_rerio_opn6b	D385E	# | |---->Altered Signal_peptide (Pr = 0.00) |
Danio_rerio_opn6b	D385E	# | | |
Danio_rerio_opn6b	D385E	# | |---->Altered Transmembrane_protein (Pr = 0.04) |
Danio_rerio_opn6b	D385E	# | |
Danio_rerio_opn6b	D385E	# |---->Altered Functional_residue (Pr = 0.22) |
Danio_rerio_opn6b	D385E	# |---->Altered Macromolecular_binding (Pr = 0.22) |
Danio_rerio_opn6b	D385E	# | |---->Altered Protein_binding (Pr = 0.22) |
Danio_rerio_opn6b	D385E	# | |---->Altered Disordered_interface (Pr = 0.22) |
Danio_rerio_opn6b	D385E	# | | |
Danio_rerio_opn6b	D385E	# | |---->Altered Ordered_interface (Pr = 0.09) |
Danio_rerio_opn6b	D385E	# | |
Danio_rerio_opn6b	D385E	# |---->Altered Metal_binding (Pr = 0.01)<---------------------------------------------------------|
Danio_rerio_opn6b	D385E	# |
Danio_rerio_opn6b	D385E	# |---->Altered PTM_site (Pr = 0.14)
Danio_rerio_opn6b	D385E	# |---->Loss of Proteolytic_cleavage at D385 (Pr = 0.11 | P = 0.04)
Danio_rerio_opn6b	G386D	0.057	Gain of Loop (Pr = 0.27 | P = 0.03); Gain of B-factor (Pr = 0.25 | P = 0.03); Gain of Ubiquitylation at K388 (Pr = 0.16 | P = 0.04); Gain of Proteolytic_cleavage at D385 (Pr = 0.12 | P = 0.03)	Altered Motifs (None)	Predicted conservation scores
Danio_rerio_opn6b	G386D	# Altered Effect (Pr = 0.27)
Danio_rerio_opn6b	G386D	# |---->Altered Motifs (None)
Danio_rerio_opn6b	G386D	# |---->Altered Structure_and_dynamics (Pr = 0.27)-------------------------------------------------------|
Danio_rerio_opn6b	G386D	# | |---->Altered Secondary_structure (Pr = 0.27) |
Danio_rerio_opn6b	G386D	# | | |---->Gain of Loop (Pr = 0.27 | P = 0.03) |
Danio_rerio_opn6b	G386D	# | | |
Danio_rerio_opn6b	G386D	# | |---->Altered Stability_and_conformational_flexibility (Pr = 0.26) |
Danio_rerio_opn6b	G386D	# | | |---->Altered Conformational_flexibility (Pr = 0.26) |
Danio_rerio_opn6b	G386D	# | | |---->Gain of B-factor (Pr = 0.25 | P = 0.03) |
Danio_rerio_opn6b	G386D	# | | |
Danio_rerio_opn6b	G386D	# | |---->Altered Special_structural_signatures (Pr = 0.04) |
Danio_rerio_opn6b	G386D	# | |---->Altered Signal_peptide (Pr = 0.00) |
Danio_rerio_opn6b	G386D	# | | |
Danio_rerio_opn6b	G386D	# | |---->Altered Transmembrane_protein (Pr = 0.04) |
Danio_rerio_opn6b	G386D	# | |
Danio_rerio_opn6b	G386D	# |---->Altered Functional_residue (Pr = 0.25) |
Danio_rerio_opn6b	G386D	# |---->Altered Macromolecular_binding (Pr = 0.25) |
Danio_rerio_opn6b	G386D	# | |---->Altered Protein_binding (Pr = 0.25) |
Danio_rerio_opn6b	G386D	# | |---->Altered Disordered_interface (Pr = 0.25) |
Danio_rerio_opn6b	G386D	# | | |
Danio_rerio_opn6b	G386D	# | |---->Altered Ordered_interface (Pr = 0.09) |
Danio_rerio_opn6b	G386D	# | |
Danio_rerio_opn6b	G386D	# |---->Altered Metal_binding (Pr = 0.02)<---------------------------------------------------------|
Danio_rerio_opn6b	G386D	# |
Danio_rerio_opn6b	G386D	# |---->Altered PTM_site (Pr = 0.16)
Danio_rerio_opn6b	G386D	# |---->Gain of Proteolytic_cleavage at D385 (Pr = 0.12 | P = 0.03)
Danio_rerio_opn6b	G386D	# |---->Gain of Ubiquitylation at K388 (Pr = 0.16 | P = 0.04)
Danio_rerio_opn6b	F387E	0.072	Gain of B-factor (Pr = 0.34 | P = 2.6e-04); Gain of Loop (Pr = 0.27 | P = 0.04); Gain of SUMOylation at K388 (Pr = 0.22 | P = 0.02); Loss of Proteolytic_cleavage at D385 (Pr = 0.11 | P = 0.05); Gain of Methylation at K388 (Pr = 0.09 | P = 0.05)	Altered Motifs (None)	Predicted conservation scores
Danio_rerio_opn6b	F387E	# Altered Effect (Pr = 0.34)
Danio_rerio_opn6b	F387E	# |---->Altered Motifs (None)
Danio_rerio_opn6b	F387E	# |---->Altered Structure_and_dynamics (Pr = 0.34)-------------------------------------------------------|
Danio_rerio_opn6b	F387E	# | |---->Altered Secondary_structure (Pr = 0.27) |
Danio_rerio_opn6b	F387E	# | | |---->Gain of Loop (Pr = 0.27 | P = 0.04) |
Danio_rerio_opn6b	F387E	# | | |
Danio_rerio_opn6b	F387E	# | |---->Altered Stability_and_conformational_flexibility (Pr = 0.34) |
Danio_rerio_opn6b	F387E	# | | |---->Altered Conformational_flexibility (Pr = 0.34) |
Danio_rerio_opn6b	F387E	# | | |---->Gain of B-factor (Pr = 0.34 | P = 2.6e-04) |
Danio_rerio_opn6b	F387E	# | | |
Danio_rerio_opn6b	F387E	# | |---->Altered Special_structural_signatures (Pr = 0.05) |
Danio_rerio_opn6b	F387E	# | |---->Altered Signal_peptide (Pr = 0.00) |
Danio_rerio_opn6b	F387E	# | | |
Danio_rerio_opn6b	F387E	# | |---->Altered Transmembrane_protein (Pr = 0.05) |
Danio_rerio_opn6b	F387E	# | |
Danio_rerio_opn6b	F387E	# |---->Altered Functional_residue (Pr = 0.23) |
Danio_rerio_opn6b	F387E	# |---->Altered Macromolecular_binding (Pr = 0.23) |
Danio_rerio_opn6b	F387E	# | |---->Altered Protein_binding (Pr = 0.23) |
Danio_rerio_opn6b	F387E	# | |---->Altered Disordered_interface (Pr = 0.23) |
Danio_rerio_opn6b	F387E	# | | |
Danio_rerio_opn6b	F387E	# | |---->Altered Ordered_interface (Pr = 0.09) |
Danio_rerio_opn6b	F387E	# | |
Danio_rerio_opn6b	F387E	# |---->Altered Metal_binding (Pr = 0.02)<---------------------------------------------------------|
Danio_rerio_opn6b	F387E	# |
Danio_rerio_opn6b	F387E	# |---->Altered PTM_site (Pr = 0.22)
Danio_rerio_opn6b	F387E	# |---->Gain of Methylation at K388 (Pr = 0.09 | P = 0.05)
Danio_rerio_opn6b	F387E	# |---->Loss of Proteolytic_cleavage at D385 (Pr = 0.11 | P = 0.05)
Danio_rerio_opn6b	F387E	# |---->Gain of SUMOylation at K388 (Pr = 0.22 | P = 0.02)
Danio_rerio_opn6b	K388P	0.092	Gain of Loop (Pr = 0.28 | P = 0.02); Gain of B-factor (Pr = 0.25 | P = 0.03); Loss of Ubiquitylation at K388 (Pr = 0.16 | P = 0.03); Gain of Proteolytic_cleavage at D385 (Pr = 0.11 | P = 0.04)	Altered Motifs (None)	Predicted conservation scores
Danio_rerio_opn6b	K388P	# Altered Effect (Pr = 0.28)
Danio_rerio_opn6b	K388P	# |---->Altered Motifs (None)
Danio_rerio_opn6b	K388P	# |---->Altered Structure_and_dynamics (Pr = 0.28)-------------------------------------------------------|
Danio_rerio_opn6b	K388P	# | |---->Altered Secondary_structure (Pr = 0.28) |
Danio_rerio_opn6b	K388P	# | | |---->Gain of Loop (Pr = 0.28 | P = 0.02) |
Danio_rerio_opn6b	K388P	# | | |
Danio_rerio_opn6b	K388P	# | |---->Altered Stability_and_conformational_flexibility (Pr = 0.25) |
Danio_rerio_opn6b	K388P	# | | |---->Altered Conformational_flexibility (Pr = 0.25) |
Danio_rerio_opn6b	K388P	# | | |---->Gain of B-factor (Pr = 0.25 | P = 0.03) |
Danio_rerio_opn6b	K388P	# | | |
Danio_rerio_opn6b	K388P	# | |---->Altered Special_structural_signatures (Pr = 0.05) |
Danio_rerio_opn6b	K388P	# | |---->Altered Signal_peptide (Pr = 0.00) |
Danio_rerio_opn6b	K388P	# | | |
Danio_rerio_opn6b	K388P	# | |---->Altered Transmembrane_protein (Pr = 0.05) |
Danio_rerio_opn6b	K388P	# | |
Danio_rerio_opn6b	K388P	# |---->Altered Functional_residue (Pr = 0.23) |
Danio_rerio_opn6b	K388P	# |---->Altered Macromolecular_binding (Pr = 0.23) |
Danio_rerio_opn6b	K388P	# | |---->Altered Protein_binding (Pr = 0.23) |
Danio_rerio_opn6b	K388P	# | |---->Altered Disordered_interface (Pr = 0.23) |
Danio_rerio_opn6b	K388P	# | | |
Danio_rerio_opn6b	K388P	# | |---->Altered Ordered_interface (Pr = 0.08) |
Danio_rerio_opn6b	K388P	# | |
Danio_rerio_opn6b	K388P	# |---->Altered Metal_binding (Pr = 0.01)<---------------------------------------------------------|
Danio_rerio_opn6b	K388P	# |
Danio_rerio_opn6b	K388P	# |---->Altered PTM_site (Pr = 0.16)
Danio_rerio_opn6b	K388P	# |---->Gain of Proteolytic_cleavage at D385 (Pr = 0.11 | P = 0.04)
Danio_rerio_opn6b	K388P	# |---->Loss of Ubiquitylation at K388 (Pr = 0.16 | P = 0.03)
Danio_rerio_opn6b	E389V	0.106	Loss of Intrinsic_disorder (Pr = 0.42 | P = 0.02); Loss of B-factor (Pr = 0.31 | P = 5.7e-03); Gain of Proteolytic_cleavage at D385 (Pr = 0.11 | P = 0.05)	Altered Motifs (None)	Predicted conservation scores
Danio_rerio_opn6b	E389V	# Altered Effect (Pr = 0.42)
Danio_rerio_opn6b	E389V	# |---->Altered Motifs (None)
Danio_rerio_opn6b	E389V	# |---->Altered Structure_and_dynamics (Pr = 0.42)-------------------------------------------------------|
Danio_rerio_opn6b	E389V	# | |---->Altered Secondary_structure (Pr = 0.26) |
Danio_rerio_opn6b	E389V	# | | |
Danio_rerio_opn6b	E389V	# | |---->Altered Stability_and_conformational_flexibility (Pr = 0.42) |
Danio_rerio_opn6b	E389V	# | | |---->Altered Conformational_flexibility (Pr = 0.42) |
Danio_rerio_opn6b	E389V	# | | |---->Loss of Intrinsic_disorder (Pr = 0.42 | P = 0.02) |
Danio_rerio_opn6b	E389V	# | | |---->Loss of B-factor (Pr = 0.31 | P = 5.7e-03) |
Danio_rerio_opn6b	E389V	# | | |
Danio_rerio_opn6b	E389V	# | |---->Altered Special_structural_signatures (Pr = 0.04) |
Danio_rerio_opn6b	E389V	# | |---->Altered Signal_peptide (Pr = 0.00) |
Danio_rerio_opn6b	E389V	# | | |
Danio_rerio_opn6b	E389V	# | |---->Altered Transmembrane_protein (Pr = 0.04) |
Danio_rerio_opn6b	E389V	# | |
Danio_rerio_opn6b	E389V	# |---->Altered Functional_residue (Pr = 0.21) |
Danio_rerio_opn6b	E389V	# |---->Altered Macromolecular_binding (Pr = 0.21) |
Danio_rerio_opn6b	E389V	# | |---->Altered Protein_binding (Pr = 0.21) |
Danio_rerio_opn6b	E389V	# | |---->Altered Disordered_interface (Pr = 0.21) |
Danio_rerio_opn6b	E389V	# | | |
Danio_rerio_opn6b	E389V	# | |---->Altered Ordered_interface (Pr = 0.10) |
Danio_rerio_opn6b	E389V	# | |
Danio_rerio_opn6b	E389V	# |---->Altered Metal_binding (Pr = 0.01)<---------------------------------------------------------|
Danio_rerio_opn6b	E389V	# |
Danio_rerio_opn6b	E389V	# |---->Altered PTM_site (Pr = 0.14)
Danio_rerio_opn6b	E389V	# |---->Gain of Proteolytic_cleavage at D385 (Pr = 0.11 | P = 0.05)
Danio_rerio_opn6b	D390E	0.045	Gain of B-factor (Pr = 0.28 | P = 7.0e-03)	Altered Motifs (ELME000002:Motif recognised for modification by SUMO-1)	Predicted conservation scores
Danio_rerio_opn6b	D390E	# Altered Effect (Pr = 0.28)
Danio_rerio_opn6b	D390E	# |---->Altered Motifs (ELME000002)
Danio_rerio_opn6b	D390E	# |---->Altered Structure_and_dynamics (Pr = 0.28)-------------------------------------------------------|
Danio_rerio_opn6b	D390E	# | |---->Altered Secondary_structure (Pr = 0.26) |
Danio_rerio_opn6b	D390E	# | | |
Danio_rerio_opn6b	D390E	# | |---->Altered Stability_and_conformational_flexibility (Pr = 0.28) |
Danio_rerio_opn6b	D390E	# | | |---->Altered Conformational_flexibility (Pr = 0.28) |
Danio_rerio_opn6b	D390E	# | | |---->Gain of B-factor (Pr = 0.28 | P = 7.0e-03) |
Danio_rerio_opn6b	D390E	# | | |
Danio_rerio_opn6b	D390E	# | |---->Altered Special_structural_signatures (Pr = 0.04) |
Danio_rerio_opn6b	D390E	# | |---->Altered Signal_peptide (Pr = 0.00) |
Danio_rerio_opn6b	D390E	# | | |
Danio_rerio_opn6b	D390E	# | |---->Altered Transmembrane_protein (Pr = 0.04) |
Danio_rerio_opn6b	D390E	# | |
Danio_rerio_opn6b	D390E	# |---->Altered Functional_residue (Pr = 0.16) |
Danio_rerio_opn6b	D390E	# |---->Altered Macromolecular_binding (Pr = 0.16) |
Danio_rerio_opn6b	D390E	# | |---->Altered Protein_binding (Pr = 0.16) |
Danio_rerio_opn6b	D390E	# | |---->Altered Disordered_interface (Pr = 0.16) |
Danio_rerio_opn6b	D390E	# | | |
Danio_rerio_opn6b	D390E	# | |---->Altered Ordered_interface (Pr = 0.08) |
Danio_rerio_opn6b	D390E	# | |
Danio_rerio_opn6b	D390E	# |---->Altered Metal_binding (Pr = 0.02)<---------------------------------------------------------|
Danio_rerio_opn6b	D390E	# |
Danio_rerio_opn6b	D390E	# |---->Altered PTM_site (Pr = 0.16)
Danio_rerio_opn6b	E391M	0.109	Loss of B-factor (Pr = 0.32 | P = 4.4e-03); Gain of Phosphorylation at S396 (Pr = 0.25 | P = 0.04)	Altered Motifs (None)	Predicted conservation scores
Danio_rerio_opn6b	E391M	# Altered Effect (Pr = 0.32)
Danio_rerio_opn6b	E391M	# |---->Altered Motifs (None)
Danio_rerio_opn6b	E391M	# |---->Altered Structure_and_dynamics (Pr = 0.32)-------------------------------------------------------|
Danio_rerio_opn6b	E391M	# | |---->Altered Secondary_structure (Pr = 0.24) |
Danio_rerio_opn6b	E391M	# | | |
Danio_rerio_opn6b	E391M	# | |---->Altered Stability_and_conformational_flexibility (Pr = 0.32) |
Danio_rerio_opn6b	E391M	# | | |---->Altered Conformational_flexibility (Pr = 0.32) |
Danio_rerio_opn6b	E391M	# | | |---->Loss of B-factor (Pr = 0.32 | P = 4.4e-03) |
Danio_rerio_opn6b	E391M	# | | |
Danio_rerio_opn6b	E391M	# | |---->Altered Special_structural_signatures (Pr = 0.04) |
Danio_rerio_opn6b	E391M	# | |---->Altered Signal_peptide (Pr = 0.00) |
Danio_rerio_opn6b	E391M	# | | |
Danio_rerio_opn6b	E391M	# | |---->Altered Transmembrane_protein (Pr = 0.04) |
Danio_rerio_opn6b	E391M	# | |
Danio_rerio_opn6b	E391M	# |---->Altered Functional_residue (Pr = 0.25) |
Danio_rerio_opn6b	E391M	# |---->Altered Macromolecular_binding (Pr = 0.19) |
Danio_rerio_opn6b	E391M	# | |---->Altered Protein_binding (Pr = 0.19) |
Danio_rerio_opn6b	E391M	# | |---->Altered Disordered_interface (Pr = 0.19) |
Danio_rerio_opn6b	E391M	# | | |
Danio_rerio_opn6b	E391M	# | |---->Altered Ordered_interface (Pr = 0.08) |
Danio_rerio_opn6b	E391M	# | |
Danio_rerio_opn6b	E391M	# |---->Altered Metal_binding (Pr = 0.02)<---------------------------------------------------------|
Danio_rerio_opn6b	E391M	# |
Danio_rerio_opn6b	E391M	# |---->Altered PTM_site (Pr = 0.25)
Danio_rerio_opn6b	E391M	# |---->Gain of Phosphorylation at S396 (Pr = 0.25 | P = 0.04)
Danio_rerio_opn6b	A406L	0.068	Altered MoRF (Pr = 0.31 | P = 0.02); Gain of Phosphorylation at S407 (Pr = 0.24 | P = 0.04); Loss of N-linked_glycosylation at N405 (Pr = 0.02 | P = 0.03)	Altered Motifs (ELME000070:Generic motif for N-glycosylation. It was shown that Trp - Asp - and Glu are uncommon before the Ser/Thr position (PMID-8626433). Efficient glycosylation usually occurs when ~60 residues or more separate the glycosylation acceptor site from the C-terminus.; PS00001:N-glycosylation site)	Predicted conservation scores
Danio_rerio_opn6b	A406L	# Altered Effect (Pr = 0.31)
Danio_rerio_opn6b	A406L	# |---->Altered Motifs (ELME000070|PS00001)
Danio_rerio_opn6b	A406L	# |---->Altered Structure_and_dynamics (Pr = 0.25)-------------------------------------------------------|
Danio_rerio_opn6b	A406L	# | |---->Altered Secondary_structure (Pr = 0.25) |
Danio_rerio_opn6b	A406L	# | | |
Danio_rerio_opn6b	A406L	# | |---->Altered Stability_and_conformational_flexibility (Pr = 0.17) |
Danio_rerio_opn6b	A406L	# | | |---->Altered Conformational_flexibility (Pr = 0.17) |
Danio_rerio_opn6b	A406L	# | | |
Danio_rerio_opn6b	A406L	# | |---->Altered Special_structural_signatures (Pr = 0.03) |
Danio_rerio_opn6b	A406L	# | |---->Altered Signal_peptide (Pr = 0.00) |
Danio_rerio_opn6b	A406L	# | | |
Danio_rerio_opn6b	A406L	# | |---->Altered Transmembrane_protein (Pr = 0.03) |
Danio_rerio_opn6b	A406L	# | |
Danio_rerio_opn6b	A406L	# |---->Altered Functional_residue (Pr = 0.31) |
Danio_rerio_opn6b	A406L	# |---->Altered Macromolecular_binding (Pr = 0.31) |
Danio_rerio_opn6b	A406L	# | |---->Altered Protein_binding (Pr = 0.31) |
Danio_rerio_opn6b	A406L	# | |---->Altered Disordered_interface (Pr = 0.31) |
Danio_rerio_opn6b	A406L	# | | |---->Altered MoRF (Pr = 0.31 | P = 0.02) |
Danio_rerio_opn6b	A406L	# | | |
Danio_rerio_opn6b	A406L	# | |---->Altered Ordered_interface (Pr = 0.04) |
Danio_rerio_opn6b	A406L	# | |
Danio_rerio_opn6b	A406L	# |---->Altered Metal_binding (Pr = 0.03)<---------------------------------------------------------|
Danio_rerio_opn6b	A406L	# |
Danio_rerio_opn6b	A406L	# |---->Altered PTM_site (Pr = 0.24)
Danio_rerio_opn6b	A406L	# |---->Loss of N-linked_glycosylation at N405 (Pr = 0.02 | P = 0.03)
Danio_rerio_opn6b	A406L	# |---->Gain of Phosphorylation at S407 (Pr = 0.24 | P = 0.04)
Danio_rerio_opn6b	N409H	0.038	Loss of Phosphorylation at S407 (Pr = 0.24 | P = 0.04); Gain of SUMOylation at K414 (Pr = 0.21 | P = 0.03); Loss of Ubiquitylation at K414 (Pr = 0.17 | P = 0.02); Gain of N-linked_glycosylation at N405 (Pr = 0.02 | P = 0.03)	Altered Motifs (ELME000070:Generic motif for N-glycosylation. It was shown that Trp - Asp - and Glu are uncommon before the Ser/Thr position (PMID-8626433). Efficient glycosylation usually occurs when ~60 residues or more separate the glycosylation acceptor site from the C-terminus.)	Predicted conservation scores
Danio_rerio_opn6b	N409H	# Altered Effect (Pr = 0.26)
Danio_rerio_opn6b	N409H	# |---->Altered Motifs (ELME000070)
Danio_rerio_opn6b	N409H	# |---->Altered Structure_and_dynamics (Pr = 0.26)-------------------------------------------------------|
Danio_rerio_opn6b	N409H	# | |---->Altered Secondary_structure (Pr = 0.26) |
Danio_rerio_opn6b	N409H	# | | |
Danio_rerio_opn6b	N409H	# | |---->Altered Stability_and_conformational_flexibility (Pr = 0.20) |
Danio_rerio_opn6b	N409H	# | | |---->Altered Conformational_flexibility (Pr = 0.20) |
Danio_rerio_opn6b	N409H	# | | |
Danio_rerio_opn6b	N409H	# | |---->Altered Special_structural_signatures (Pr = 0.03) |
Danio_rerio_opn6b	N409H	# | |---->Altered Signal_peptide (Pr = 0.00) |
Danio_rerio_opn6b	N409H	# | | |
Danio_rerio_opn6b	N409H	# | |---->Altered Transmembrane_protein (Pr = 0.03) |
Danio_rerio_opn6b	N409H	# | |
Danio_rerio_opn6b	N409H	# |---->Altered Functional_residue (Pr = 0.25) |
Danio_rerio_opn6b	N409H	# |---->Altered Macromolecular_binding (Pr = 0.25) |
Danio_rerio_opn6b	N409H	# | |---->Altered Protein_binding (Pr = 0.25) |
Danio_rerio_opn6b	N409H	# | |---->Altered Disordered_interface (Pr = 0.25) |
Danio_rerio_opn6b	N409H	# | | |
Danio_rerio_opn6b	N409H	# | |---->Altered Ordered_interface (Pr = 0.04) |
Danio_rerio_opn6b	N409H	# | |
Danio_rerio_opn6b	N409H	# |---->Altered Metal_binding (Pr = 0.03)<---------------------------------------------------------|
Danio_rerio_opn6b	N409H	# |
Danio_rerio_opn6b	N409H	# |---->Altered PTM_site (Pr = 0.24)
Danio_rerio_opn6b	N409H	# |---->Gain of N-linked_glycosylation at N405 (Pr = 0.02 | P = 0.03)
Danio_rerio_opn6b	N409H	# |---->Loss of Phosphorylation at S407 (Pr = 0.24 | P = 0.04)
Danio_rerio_opn6b	N409H	# |---->Gain of SUMOylation at K414 (Pr = 0.21 | P = 0.03)
Danio_rerio_opn6b	N409H	# |---->Loss of Ubiquitylation at K414 (Pr = 0.17 | P = 0.02)
Danio_rerio_opn6b	Q411H	0.054	Gain of SUMOylation at K414 (Pr = 0.21 | P = 0.03); Loss of Ubiquitylation at K414 (Pr = 0.17 | P = 0.03)	Altered Motifs (None)	Predicted conservation scores
Danio_rerio_opn6b	Q411H	# Altered Effect (Pr = 0.26)
Danio_rerio_opn6b	Q411H	# |---->Altered Motifs (None)
Danio_rerio_opn6b	Q411H	# |---->Altered Structure_and_dynamics (Pr = 0.26)-------------------------------------------------------|
Danio_rerio_opn6b	Q411H	# | |---->Altered Secondary_structure (Pr = 0.26) |
Danio_rerio_opn6b	Q411H	# | | |
Danio_rerio_opn6b	Q411H	# | |---->Altered Stability_and_conformational_flexibility (Pr = 0.23) |
Danio_rerio_opn6b	Q411H	# | | |---->Altered Conformational_flexibility (Pr = 0.23) |
Danio_rerio_opn6b	Q411H	# | | |
Danio_rerio_opn6b	Q411H	# | |---->Altered Special_structural_signatures (Pr = 0.03) |
Danio_rerio_opn6b	Q411H	# | |---->Altered Signal_peptide (Pr = 0.00) |
Danio_rerio_opn6b	Q411H	# | | |
Danio_rerio_opn6b	Q411H	# | |---->Altered Transmembrane_protein (Pr = 0.03) |
Danio_rerio_opn6b	Q411H	# | |
Danio_rerio_opn6b	Q411H	# |---->Altered Functional_residue (Pr = 0.25) |
Danio_rerio_opn6b	Q411H	# |---->Altered Macromolecular_binding (Pr = 0.25) |
Danio_rerio_opn6b	Q411H	# | |---->Altered Protein_binding (Pr = 0.25) |
Danio_rerio_opn6b	Q411H	# | |---->Altered Disordered_interface (Pr = 0.25) |
Danio_rerio_opn6b	Q411H	# | | |
Danio_rerio_opn6b	Q411H	# | |---->Altered Ordered_interface (Pr = 0.04) |
Danio_rerio_opn6b	Q411H	# | |
Danio_rerio_opn6b	Q411H	# |---->Altered Metal_binding (Pr = 0.03)<---------------------------------------------------------|
Danio_rerio_opn6b	Q411H	# |
Danio_rerio_opn6b	Q411H	# |---->Altered PTM_site (Pr = 0.23)
Danio_rerio_opn6b	Q411H	# |---->Gain of SUMOylation at K414 (Pr = 0.21 | P = 0.03)
Danio_rerio_opn6b	Q411H	# |---->Loss of Ubiquitylation at K414 (Pr = 0.17 | P = 0.03)
Danio_rerio_opn6b	G413E	0.095	Altered MoRF (Pr = 0.29 | P = 0.03); Loss of Phosphorylation at S417 (Pr = 0.28 | P = 0.02); Gain of Helix (Pr = 0.28 | P = 0.03); Gain of B-factor (Pr = 0.25 | P = 0.03); Gain of SUMOylation at K414 (Pr = 0.21 | P = 0.02); Loss of Ubiquitylation at K414 (Pr = 0.17 | P = 0.03)	Altered Motifs (None)	Predicted conservation scores
Danio_rerio_opn6b	G413E	# Altered Effect (Pr = 0.29)
Danio_rerio_opn6b	G413E	# |---->Altered Motifs (None)
Danio_rerio_opn6b	G413E	# |---->Altered Structure_and_dynamics (Pr = 0.28)-------------------------------------------------------|
Danio_rerio_opn6b	G413E	# | |---->Altered Secondary_structure (Pr = 0.28) |
Danio_rerio_opn6b	G413E	# | | |---->Gain of Helix (Pr = 0.28 | P = 0.03) |
Danio_rerio_opn6b	G413E	# | | |
Danio_rerio_opn6b	G413E	# | |---->Altered Stability_and_conformational_flexibility (Pr = 0.25) |
Danio_rerio_opn6b	G413E	# | | |---->Altered Conformational_flexibility (Pr = 0.25) |
Danio_rerio_opn6b	G413E	# | | |---->Gain of B-factor (Pr = 0.25 | P = 0.03) |
Danio_rerio_opn6b	G413E	# | | |
Danio_rerio_opn6b	G413E	# | |---->Altered Special_structural_signatures (Pr = 0.04) |
Danio_rerio_opn6b	G413E	# | |---->Altered Signal_peptide (Pr = 0.00) |
Danio_rerio_opn6b	G413E	# | | |
Danio_rerio_opn6b	G413E	# | |---->Altered Transmembrane_protein (Pr = 0.04) |
Danio_rerio_opn6b	G413E	# | |
Danio_rerio_opn6b	G413E	# |---->Altered Functional_residue (Pr = 0.29) |
Danio_rerio_opn6b	G413E	# |---->Altered Macromolecular_binding (Pr = 0.29) |
Danio_rerio_opn6b	G413E	# | |---->Altered Protein_binding (Pr = 0.29) |
Danio_rerio_opn6b	G413E	# | |---->Altered Disordered_interface (Pr = 0.29) |
Danio_rerio_opn6b	G413E	# | | |---->Altered MoRF (Pr = 0.29 | P = 0.03) |
Danio_rerio_opn6b	G413E	# | | |
Danio_rerio_opn6b	G413E	# | |---->Altered Ordered_interface (Pr = 0.04) |
Danio_rerio_opn6b	G413E	# | |
Danio_rerio_opn6b	G413E	# |---->Altered Metal_binding (Pr = 0.02)<---------------------------------------------------------|
Danio_rerio_opn6b	G413E	# |
Danio_rerio_opn6b	G413E	# |---->Altered PTM_site (Pr = 0.28)
Danio_rerio_opn6b	G413E	# |---->Loss of Phosphorylation at S417 (Pr = 0.28 | P = 0.02)
Danio_rerio_opn6b	G413E	# |---->Gain of SUMOylation at K414 (Pr = 0.21 | P = 0.02)
Danio_rerio_opn6b	G413E	# |---->Loss of Ubiquitylation at K414 (Pr = 0.17 | P = 0.03)
Danio_rerio_opn6b	S417T	0.025	Loss of Phosphorylation at S417 (Pr = 0.37 | P = 9.1e-03); Gain of SUMOylation at K414 (Pr = 0.20 | P = 0.03); Loss of Ubiquitylation at K414 (Pr = 0.17 | P = 0.03)	Altered Motifs (ELME000064:CK2 phosphorylation site; ELME000136:The Class IV WW domain interaction motif is recognised primarily by the Pin1 phosphorylation-dependent prolyl isomerase.; ELME000159:Proline-Directed Kinase (e.g. MAPK) phosphorylation site in higher eukaryotes.; ELME000173:Consensus derived from reported natural interactors which do not match the Mode 1 and Mode 2 ligands.; ELME000220:Phosphothreonine motif binding a subset of FHA domains that have a preference for an acidic amino acid at the pT+3 position.; PS00006:Casein kinase II phosphorylation site)	Predicted conservation scores
Danio_rerio_opn6b	S417T	# Altered Effect (Pr = 0.37)
Danio_rerio_opn6b	S417T	# |---->Altered Motifs (ELME000064|ELME000136|ELME000159|ELME000173|ELME000220|PS00006)
Danio_rerio_opn6b	S417T	# |---->Altered Structure_and_dynamics (Pr = 0.25)-------------------------------------------------------|
Danio_rerio_opn6b	S417T	# | |---->Altered Secondary_structure (Pr = 0.25) |
Danio_rerio_opn6b	S417T	# | | |
Danio_rerio_opn6b	S417T	# | |---->Altered Stability_and_conformational_flexibility (Pr = 0.24) |
Danio_rerio_opn6b	S417T	# | | |---->Altered Conformational_flexibility (Pr = 0.24) |
Danio_rerio_opn6b	S417T	# | | |
Danio_rerio_opn6b	S417T	# | |---->Altered Special_structural_signatures (Pr = 0.04) |
Danio_rerio_opn6b	S417T	# | |---->Altered Signal_peptide (Pr = 0.00) |
Danio_rerio_opn6b	S417T	# | | |
Danio_rerio_opn6b	S417T	# | |---->Altered Transmembrane_protein (Pr = 0.04) |
Danio_rerio_opn6b	S417T	# | |
Danio_rerio_opn6b	S417T	# |---->Altered Functional_residue (Pr = 0.37) |
Danio_rerio_opn6b	S417T	# |---->Altered Macromolecular_binding (Pr = 0.23) |
Danio_rerio_opn6b	S417T	# | |---->Altered Protein_binding (Pr = 0.23) |
Danio_rerio_opn6b	S417T	# | |---->Altered Disordered_interface (Pr = 0.23) |
Danio_rerio_opn6b	S417T	# | | |
Danio_rerio_opn6b	S417T	# | |---->Altered Ordered_interface (Pr = 0.05) |
Danio_rerio_opn6b	S417T	# | |
Danio_rerio_opn6b	S417T	# |---->Altered Metal_binding (Pr = 0.01)<---------------------------------------------------------|
Danio_rerio_opn6b	S417T	# |
Danio_rerio_opn6b	S417T	# |---->Altered PTM_site (Pr = 0.37)
Danio_rerio_opn6b	S417T	# |---->Loss of Phosphorylation at S417 (Pr = 0.37 | P = 9.1e-03)
Danio_rerio_opn6b	S417T	# |---->Gain of SUMOylation at K414 (Pr = 0.20 | P = 0.03)
Danio_rerio_opn6b	S417T	# |---->Loss of Ubiquitylation at K414 (Pr = 0.17 | P = 0.03)
Danio_rerio_opn6b	P419S	0.032	Gain of Phosphorylation at P419 (Pr = 0.32 | P = 0.01); Gain of SUMOylation at K414 (Pr = 0.20 | P = 0.03); Gain of Ubiquitylation at K414 (Pr = 0.17 | P = 0.02)	Altered Motifs (ELME000053:GSK3 phosphorylation recognition site; ELME000063:CK1 phosphorylation site; ELME000064:CK2 phosphorylation site; ELME000136:The Class IV WW domain interaction motif is recognised primarily by the Pin1 phosphorylation-dependent prolyl isomerase.; ELME000155:This is the motif recognized by those SH3 domains with a non-canonical class I recognition specificity; ELME000159:Proline-Directed Kinase (e.g. MAPK) phosphorylation site in higher eukaryotes.; ELME000173:Consensus derived from reported natural interactors which do not match the Mode 1 and Mode 2 ligands.; ELME000202:(ST)Q motif which is phosphorylated by PIKK family members.; ELME000239:The USP7 NTD domain binding motif variant based on the MDM2 and P53 interactions.; PS00006:Casein kinase II phosphorylation site)	Predicted conservation scores
Danio_rerio_opn6b	P419S	# Altered Effect (Pr = 0.32)
Danio_rerio_opn6b	P419S	# |---->Altered Motifs (ELME000053|ELME000063|ELME000064|ELME000136|ELME000155|ELME000159|ELME000173|ELME000202|ELME000239|PS00006)
Danio_rerio_opn6b	P419S	# |---->Altered Structure_and_dynamics (Pr = 0.23)-------------------------------------------------------|
Danio_rerio_opn6b	P419S	# | |---->Altered Secondary_structure (Pr = 0.22) |
Danio_rerio_opn6b	P419S	# | | |
Danio_rerio_opn6b	P419S	# | |---->Altered Stability_and_conformational_flexibility (Pr = 0.23) |
Danio_rerio_opn6b	P419S	# | | |---->Altered Conformational_flexibility (Pr = 0.23) |
Danio_rerio_opn6b	P419S	# | | |
Danio_rerio_opn6b	P419S	# | |---->Altered Special_structural_signatures (Pr = 0.04) |
Danio_rerio_opn6b	P419S	# | |---->Altered Signal_peptide (Pr = 0.00) |
Danio_rerio_opn6b	P419S	# | | |
Danio_rerio_opn6b	P419S	# | |---->Altered Transmembrane_protein (Pr = 0.04) |
Danio_rerio_opn6b	P419S	# | |
Danio_rerio_opn6b	P419S	# |---->Altered Functional_residue (Pr = 0.32) |
Danio_rerio_opn6b	P419S	# |---->Altered Macromolecular_binding (Pr = 0.19) |
Danio_rerio_opn6b	P419S	# | |---->Altered Protein_binding (Pr = 0.19) |
Danio_rerio_opn6b	P419S	# | |---->Altered Disordered_interface (Pr = 0.19) |
Danio_rerio_opn6b	P419S	# | | |
Danio_rerio_opn6b	P419S	# | |---->Altered Ordered_interface (Pr = 0.05) |
Danio_rerio_opn6b	P419S	# | |
Danio_rerio_opn6b	P419S	# |---->Altered Metal_binding (Pr = 0.01)<---------------------------------------------------------|
Danio_rerio_opn6b	P419S	# |
Danio_rerio_opn6b	P419S	# |---->Altered PTM_site (Pr = 0.32)
Danio_rerio_opn6b	P419S	# |---->Gain of Phosphorylation at P419 (Pr = 0.32 | P = 0.01)
Danio_rerio_opn6b	P419S	# |---->Gain of SUMOylation at K414 (Pr = 0.20 | P = 0.03)
Danio_rerio_opn6b	P419S	# |---->Gain of Ubiquitylation at K414 (Pr = 0.17 | P = 0.02)
Danio_rerio_opn6b	S426C	0.030	Loss of Phosphorylation at S429 (Pr = 0.31 | P = 0.02); Loss of B-factor (Pr = 0.28 | P = 0.02)	Altered Motifs (ELME000053:GSK3 phosphorylation recognition site; ELME000063:CK1 phosphorylation site; ELME000136:The Class IV WW domain interaction motif is recognised primarily by the Pin1 phosphorylation-dependent prolyl isomerase.; ELME000159:Proline-Directed Kinase (e.g. MAPK) phosphorylation site in higher eukaryotes.)	Predicted conservation scores
Danio_rerio_opn6b	S426C	# Altered Effect (Pr = 0.31)
Danio_rerio_opn6b	S426C	# |---->Altered Motifs (ELME000053|ELME000063|ELME000136|ELME000159)
Danio_rerio_opn6b	S426C	# |---->Altered Structure_and_dynamics (Pr = 0.28)-------------------------------------------------------|
Danio_rerio_opn6b	S426C	# | |---->Altered Secondary_structure (Pr = 0.26) |
Danio_rerio_opn6b	S426C	# | | |
Danio_rerio_opn6b	S426C	# | |---->Altered Stability_and_conformational_flexibility (Pr = 0.28) |
Danio_rerio_opn6b	S426C	# | | |---->Altered Conformational_flexibility (Pr = 0.28) |
Danio_rerio_opn6b	S426C	# | | |---->Loss of B-factor (Pr = 0.28 | P = 0.02) |
Danio_rerio_opn6b	S426C	# | | |
Danio_rerio_opn6b	S426C	# | |---->Altered Special_structural_signatures (Pr = 0.04) |
Danio_rerio_opn6b	S426C	# | |---->Altered Signal_peptide (Pr = 0.00) |
Danio_rerio_opn6b	S426C	# | | |
Danio_rerio_opn6b	S426C	# | |---->Altered Transmembrane_protein (Pr = 0.04) |
Danio_rerio_opn6b	S426C	# | |
Danio_rerio_opn6b	S426C	# |---->Altered Functional_residue (Pr = 0.31) |
Danio_rerio_opn6b	S426C	# |---->Altered Macromolecular_binding (Pr = 0.22) |
Danio_rerio_opn6b	S426C	# | |---->Altered Protein_binding (Pr = 0.22) |
Danio_rerio_opn6b	S426C	# | |---->Altered Disordered_interface (Pr = 0.22) |
Danio_rerio_opn6b	S426C	# | | |
Danio_rerio_opn6b	S426C	# | |---->Altered Ordered_interface (Pr = 0.05) |
Danio_rerio_opn6b	S426C	# | |
Danio_rerio_opn6b	S426C	# |---->Altered Metal_binding (Pr = 0.01)<---------------------------------------------------------|
Danio_rerio_opn6b	S426C	# |
Danio_rerio_opn6b	S426C	# |---->Altered PTM_site (Pr = 0.31)
Danio_rerio_opn6b	S426C	# |---->Loss of Phosphorylation at S429 (Pr = 0.31 | P = 0.02)
Danio_rerio_opn6b	P432I	0.048	Altered MoRF (Pr = 0.48 | P = 9.2e-04); Loss of B-factor (Pr = 0.30 | P = 8.1e-03); Gain of Phosphorylation at S429 (Pr = 0.29 | P = 0.02); Gain of Loop (Pr = 0.28 | P = 0.02)	Altered Motifs (ELME000063:CK1 phosphorylation site; ELME000149:Sorting and internalisation signal found in the cytoplasmic juxta-membrane region of type I transmembrane proteins. Targets them from the Trans Golgi Network to the lysosomal-endosomal-melanosomal compartments. Interacts with adaptor protein (AP) complexes; ELME000159:Proline-Directed Kinase (e.g. MAPK) phosphorylation site in higher eukaryotes.; ELME000239:The USP7 NTD domain binding motif variant based on the MDM2 and P53 interactions.)	Predicted conservation scores
Danio_rerio_opn6b	P432I	# Altered Effect (Pr = 0.48)
Danio_rerio_opn6b	P432I	# |---->Altered Motifs (ELME000063|ELME000149|ELME000159|ELME000239)
Danio_rerio_opn6b	P432I	# |---->Altered Structure_and_dynamics (Pr = 0.30)-------------------------------------------------------|
Danio_rerio_opn6b	P432I	# | |---->Altered Secondary_structure (Pr = 0.28) |
Danio_rerio_opn6b	P432I	# | | |---->Gain of Loop (Pr = 0.28 | P = 0.02) |
Danio_rerio_opn6b	P432I	# | | |
Danio_rerio_opn6b	P432I	# | |---->Altered Stability_and_conformational_flexibility (Pr = 0.30) |
Danio_rerio_opn6b	P432I	# | | |---->Altered Conformational_flexibility (Pr = 0.30) |
Danio_rerio_opn6b	P432I	# | | |---->Loss of B-factor (Pr = 0.30 | P = 8.1e-03) |
Danio_rerio_opn6b	P432I	# | | |
Danio_rerio_opn6b	P432I	# | |---->Altered Special_structural_signatures (Pr = 0.03) |
Danio_rerio_opn6b	P432I	# | |---->Altered Signal_peptide (Pr = 0.00) |
Danio_rerio_opn6b	P432I	# | | |
Danio_rerio_opn6b	P432I	# | |---->Altered Transmembrane_protein (Pr = 0.03) |
Danio_rerio_opn6b	P432I	# | |
Danio_rerio_opn6b	P432I	# |---->Altered Functional_residue (Pr = 0.48) |
Danio_rerio_opn6b	P432I	# |---->Altered Macromolecular_binding (Pr = 0.48) |
Danio_rerio_opn6b	P432I	# | |---->Altered Protein_binding (Pr = 0.48) |
Danio_rerio_opn6b	P432I	# | |---->Altered Disordered_interface (Pr = 0.48) |
Danio_rerio_opn6b	P432I	# | | |---->Altered MoRF (Pr = 0.48 | P = 9.2e-04) |
Danio_rerio_opn6b	P432I	# | | |
Danio_rerio_opn6b	P432I	# | |---->Altered Ordered_interface (Pr = 0.04) |
Danio_rerio_opn6b	P432I	# | |
Danio_rerio_opn6b	P432I	# |---->Altered Metal_binding (Pr = 0.01)<---------------------------------------------------------|
Danio_rerio_opn6b	P432I	# |
Danio_rerio_opn6b	P432I	# |---->Altered PTM_site (Pr = 0.29)
Danio_rerio_opn6b	P432I	# |---->Gain of Phosphorylation at S429 (Pr = 0.29 | P = 0.02)
Danio_rerio_opn6b	S435H	0.043		Altered Motifs (ELME000063:CK1 phosphorylation site; ELME000070:Generic motif for N-glycosylation. It was shown that Trp - Asp - and Glu are uncommon before the Ser/Thr position (PMID-8626433). Efficient glycosylation usually occurs when ~60 residues or more separate the glycosylation acceptor site from the C-terminus.; ELME000239:The USP7 NTD domain binding motif variant based on the MDM2 and P53 interactions.)	Predicted conservation scores
Danio_rerio_opn6b	S435H	# Altered Effect (Pr = 0.26)
Danio_rerio_opn6b	S435H	# |---->Altered Motifs (ELME000063|ELME000070|ELME000239)
Danio_rerio_opn6b	S435H	# |---->Altered Structure_and_dynamics (Pr = 0.24)-------------------------------------------------------|
Danio_rerio_opn6b	S435H	# | |---->Altered Secondary_structure (Pr = 0.24) |
Danio_rerio_opn6b	S435H	# | | |
Danio_rerio_opn6b	S435H	# | |---->Altered Stability_and_conformational_flexibility (Pr = 0.24) |
Danio_rerio_opn6b	S435H	# | | |---->Altered Conformational_flexibility (Pr = 0.24) |
Danio_rerio_opn6b	S435H	# | | |
Danio_rerio_opn6b	S435H	# | |---->Altered Special_structural_signatures (Pr = 0.01) |
Danio_rerio_opn6b	S435H	# | |---->Altered Signal_peptide (Pr = 0.00) |
Danio_rerio_opn6b	S435H	# | | |
Danio_rerio_opn6b	S435H	# | |---->Altered Transmembrane_protein (Pr = 0.01) |
Danio_rerio_opn6b	S435H	# | |
Danio_rerio_opn6b	S435H	# |---->Altered Functional_residue (Pr = 0.26) |
Danio_rerio_opn6b	S435H	# |---->Altered Macromolecular_binding (Pr = 0.26) |
Danio_rerio_opn6b	S435H	# | |---->Altered Protein_binding (Pr = 0.26) |
Danio_rerio_opn6b	S435H	# | |---->Altered Disordered_interface (Pr = 0.26) |
Danio_rerio_opn6b	S435H	# | | |
Danio_rerio_opn6b	S435H	# | |---->Altered Ordered_interface (Pr = 0.03) |
Danio_rerio_opn6b	S435H	# | |
Danio_rerio_opn6b	S435H	# |---->Altered Metal_binding (Pr = 0.01)<---------------------------------------------------------|
Danio_rerio_opn6b	S435H	# |
Danio_rerio_opn6b	S435H	# |---->Altered PTM_site (Pr = 0.22)
Danio_rerio_opn6a	V5A	0.183	Altered Cytoplasmic_loop (Pr = 0.34 | P = 2.4e-05); Loss of N-terminal_acetylation at M1 (Pr = 0.19 | P = 8.7e-04); Altered N-terminal_signal (Pr = 0.13 | P = 1.4e-03)	Altered Motifs (ELME000053:GSK3 phosphorylation recognition site; ELME000085:Glycosaminoglycan attachment site; ELME000147:Site phosphorylated by the Polo-like kinase.; ELME000336:NEK2 phosphorylation motif with preferred Phe - Leu or Met in the -3 position to compensate for less favorable residues in the +1 and +2 position.)	Predicted conservation scores
Danio_rerio_opn6a	V5A	# Altered Effect (Pr = 0.34)
Danio_rerio_opn6a	V5A	# |---->Altered Motifs (ELME000053|ELME000085|ELME000147|ELME000336)
Danio_rerio_opn6a	V5A	# |---->Altered Structure_and_dynamics (Pr = 0.34)-------------------------------------------------------|
Danio_rerio_opn6a	V5A	# | |---->Altered Secondary_structure (Pr = 0.25) |
Danio_rerio_opn6a	V5A	# | | |
Danio_rerio_opn6a	V5A	# | |---->Altered Stability_and_conformational_flexibility (Pr = 0.27) |
Danio_rerio_opn6a	V5A	# | | |---->Altered Conformational_flexibility (Pr = 0.27) |
Danio_rerio_opn6a	V5A	# | | |
Danio_rerio_opn6a	V5A	# | |---->Altered Special_structural_signatures (Pr = 0.34) |
Danio_rerio_opn6a	V5A	# | |---->Altered Signal_peptide (Pr = 0.13) |
Danio_rerio_opn6a	V5A	# | | |---->Altered N-terminal_signal (Pr = 0.13 | P = 1.4e-03) |
Danio_rerio_opn6a	V5A	# | | |
Danio_rerio_opn6a	V5A	# | |---->Altered Transmembrane_protein (Pr = 0.34) |
Danio_rerio_opn6a	V5A	# | |---->Altered Non-cytoplasmic_loop (Pr = 0.34 | P = 2.4e-05) |
Danio_rerio_opn6a	V5A	# | |
Danio_rerio_opn6a	V5A	# |---->Altered Functional_residue (Pr = 0.25) |
Danio_rerio_opn6a	V5A	# |---->Altered Macromolecular_binding (Pr = 0.25) |
Danio_rerio_opn6a	V5A	# | |---->Altered Protein_binding (Pr = 0.25) |
Danio_rerio_opn6a	V5A	# | |---->Altered Disordered_interface (Pr = 0.15) |
Danio_rerio_opn6a	V5A	# | | |
Danio_rerio_opn6a	V5A	# | |---->Altered Ordered_interface (Pr = 0.25) |
Danio_rerio_opn6a	V5A	# | |
Danio_rerio_opn6a	V5A	# |---->Altered Metal_binding (Pr = 0.10)<---------------------------------------------------------|
Danio_rerio_opn6a	V5A	# |
Danio_rerio_opn6a	V5A	# |---->Altered PTM_site (Pr = 0.19)
Danio_rerio_opn6a	V5A	# |---->Loss of N-terminal_acetylation at M1 (Pr = 0.19 | P = 8.7e-04)
Danio_rerio_opn6a	K66R	0.089	Altered Cytoplasmic_loop (Pr = 0.27 | P = 5.9e-04); Altered PPI_hotspot (Pr = 0.24 | P = 0.05); Altered DNA_binding (Pr = 0.16 | P = 0.04); Gain of Pyrrolidone_carboxylic_acid at Q67 (Pr = 0.06 | P = 0.02)	Altered Motifs (ELME000012:The di-Arg ER retention motif is defined by two consecutive arginine residues (RR) or with a single residue insertion (RXR). The motif is completed by an adjacent hydrophobic/arginine residue which may be on either side of the Arg pair.; ELME000051:Longer mode 2 interacting phospho-motif for 14-3-3 proteins with key conservation RxxxS#p.)	Predicted conservation scores
Danio_rerio_opn6a	K66R	# Altered Effect (Pr = 0.27)
Danio_rerio_opn6a	K66R	# |---->Altered Motifs (ELME000012|ELME000051)
Danio_rerio_opn6a	K66R	# |---->Altered Structure_and_dynamics (Pr = 0.27)-------------------------------------------------------|
Danio_rerio_opn6a	K66R	# | |---->Altered Secondary_structure (Pr = 0.25) |
Danio_rerio_opn6a	K66R	# | | |
Danio_rerio_opn6a	K66R	# | |---->Altered Stability_and_conformational_flexibility (Pr = 0.18) |
Danio_rerio_opn6a	K66R	# | | |---->Altered Conformational_flexibility (Pr = 0.18) |
Danio_rerio_opn6a	K66R	# | | |
Danio_rerio_opn6a	K66R	# | |---->Altered Special_structural_signatures (Pr = 0.27) |
Danio_rerio_opn6a	K66R	# | |---->Altered Signal_peptide (Pr = 0.00) |
Danio_rerio_opn6a	K66R	# | | |
Danio_rerio_opn6a	K66R	# | |---->Altered Transmembrane_protein (Pr = 0.27) |
Danio_rerio_opn6a	K66R	# | |---->Altered Non-cytoplasmic_loop (Pr = 0.27 | P = 5.9e-04) |
Danio_rerio_opn6a	K66R	# | |
Danio_rerio_opn6a	K66R	# |---->Altered Functional_residue (Pr = 0.24) |
Danio_rerio_opn6a	K66R	# |---->Altered Macromolecular_binding (Pr = 0.24) |
Danio_rerio_opn6a	K66R	# | |---->Altered DNA_binding (Pr = 0.16 | P = 0.04) |
Danio_rerio_opn6a	K66R	# | |---->Altered Protein_binding (Pr = 0.24) |
Danio_rerio_opn6a	K66R	# | |---->Altered Disordered_interface (Pr = 0.07) |
Danio_rerio_opn6a	K66R	# | | |
Danio_rerio_opn6a	K66R	# | |---->Altered Ordered_interface (Pr = 0.24) |
Danio_rerio_opn6a	K66R	# | |---->Altered PPI_hotspot (Pr = 0.24 | P = 0.05) |
Danio_rerio_opn6a	K66R	# | |
Danio_rerio_opn6a	K66R	# |---->Altered Metal_binding (Pr = 0.04)<---------------------------------------------------------|
Danio_rerio_opn6a	K66R	# |
Danio_rerio_opn6a	K66R	# |---->Altered PTM_site (Pr = 0.11)
Danio_rerio_opn6a	K66R	# |---->Gain of Pyrrolidone_carboxylic_acid at Q67 (Pr = 0.06 | P = 0.02)
Danio_rerio_opn6a	S70T	0.111	Altered Cytoplasmic_loop (Pr = 0.30 | P = 1.4e-04); Altered PPI_hotspot (Pr = 0.25 | P = 0.02)	Altered Motifs (ELME000053:GSK3 phosphorylation recognition site; ELME000062:Secondary preference for PKA-type AGC kinase phosphorylation.)	Predicted conservation scores
Danio_rerio_opn6a	S70T	# Altered Effect (Pr = 0.30)
Danio_rerio_opn6a	S70T	# |---->Altered Motifs (ELME000053|ELME000062)
Danio_rerio_opn6a	S70T	# |---->Altered Structure_and_dynamics (Pr = 0.30)-------------------------------------------------------|
Danio_rerio_opn6a	S70T	# | |---->Altered Secondary_structure (Pr = 0.26) |
Danio_rerio_opn6a	S70T	# | | |
Danio_rerio_opn6a	S70T	# | |---->Altered Stability_and_conformational_flexibility (Pr = 0.19) |
Danio_rerio_opn6a	S70T	# | | |---->Altered Conformational_flexibility (Pr = 0.19) |
Danio_rerio_opn6a	S70T	# | | |
Danio_rerio_opn6a	S70T	# | |---->Altered Special_structural_signatures (Pr = 0.30) |
Danio_rerio_opn6a	S70T	# | |---->Altered Signal_peptide (Pr = 0.00) |
Danio_rerio_opn6a	S70T	# | | |
Danio_rerio_opn6a	S70T	# | |---->Altered Transmembrane_protein (Pr = 0.30) |
Danio_rerio_opn6a	S70T	# | |---->Altered Non-cytoplasmic_loop (Pr = 0.30 | P = 1.4e-04) |
Danio_rerio_opn6a	S70T	# | |
Danio_rerio_opn6a	S70T	# |---->Altered Functional_residue (Pr = 0.26) |
Danio_rerio_opn6a	S70T	# |---->Altered Macromolecular_binding (Pr = 0.26) |
Danio_rerio_opn6a	S70T	# | |---->Altered Protein_binding (Pr = 0.26) |
Danio_rerio_opn6a	S70T	# | |---->Altered Disordered_interface (Pr = 0.10) |
Danio_rerio_opn6a	S70T	# | | |
Danio_rerio_opn6a	S70T	# | |---->Altered Ordered_interface (Pr = 0.26) |
Danio_rerio_opn6a	S70T	# | |---->Altered PPI_hotspot (Pr = 0.25 | P = 0.02) |
Danio_rerio_opn6a	S70T	# | |
Danio_rerio_opn6a	S70T	# |---->Altered Metal_binding (Pr = 0.10)<---------------------------------------------------------|
Danio_rerio_opn6a	S70T	# |
Danio_rerio_opn6a	S70T	# |---->Altered PTM_site (Pr = 0.12)
Danio_rerio_opn6a	V103I	0.065	Altered Cytoplasmic_loop (Pr = 0.27 | P = 6.7e-04); Altered PPI_hotspot (Pr = 0.25 | P = 0.02)	Altered Motifs (None)	Predicted conservation scores
Danio_rerio_opn6a	V103I	# Altered Effect (Pr = 0.27)
Danio_rerio_opn6a	V103I	# |---->Altered Motifs (None)
Danio_rerio_opn6a	V103I	# |---->Altered Structure_and_dynamics (Pr = 0.27)-------------------------------------------------------|
Danio_rerio_opn6a	V103I	# | |---->Altered Secondary_structure (Pr = 0.25) |
Danio_rerio_opn6a	V103I	# | | |
Danio_rerio_opn6a	V103I	# | |---->Altered Stability_and_conformational_flexibility (Pr = 0.12) |
Danio_rerio_opn6a	V103I	# | | |---->Altered Conformational_flexibility (Pr = 0.12) |
Danio_rerio_opn6a	V103I	# | | |
Danio_rerio_opn6a	V103I	# | |---->Altered Special_structural_signatures (Pr = 0.27) |
Danio_rerio_opn6a	V103I	# | |---->Altered Signal_peptide (Pr = 0.00) |
Danio_rerio_opn6a	V103I	# | | |
Danio_rerio_opn6a	V103I	# | |---->Altered Transmembrane_protein (Pr = 0.27) |
Danio_rerio_opn6a	V103I	# | |---->Altered Non-cytoplasmic_loop (Pr = 0.27 | P = 6.7e-04) |
Danio_rerio_opn6a	V103I	# | |
Danio_rerio_opn6a	V103I	# |---->Altered Functional_residue (Pr = 0.25) |
Danio_rerio_opn6a	V103I	# |---->Altered Macromolecular_binding (Pr = 0.25) |
Danio_rerio_opn6a	V103I	# | |---->Altered Protein_binding (Pr = 0.25) |
Danio_rerio_opn6a	V103I	# | |---->Altered Disordered_interface (Pr = 0.16) |
Danio_rerio_opn6a	V103I	# | | |
Danio_rerio_opn6a	V103I	# | |---->Altered Ordered_interface (Pr = 0.25) |
Danio_rerio_opn6a	V103I	# | |---->Altered PPI_hotspot (Pr = 0.25 | P = 0.02) |
Danio_rerio_opn6a	V103I	# | |
Danio_rerio_opn6a	V103I	# |---->Altered Metal_binding (Pr = 0.03)<---------------------------------------------------------|
Danio_rerio_opn6a	V103I	# |
Danio_rerio_opn6a	V103I	# |---->Altered PTM_site (Pr = 0.17)
Danio_rerio_opn6a	R105K	0.223	Altered Cytoplasmic_loop (Pr = 0.30 | P = 1.5e-04); Altered PPI_hotspot (Pr = 0.25 | P = 0.02); Loss of ADP-ribosylation at R105 (Pr = 0.21 | P = 0.04)	Altered Motifs (None)	Predicted conservation scores
Danio_rerio_opn6a	R105K	# Altered Effect (Pr = 0.30)
Danio_rerio_opn6a	R105K	# |---->Altered Motifs (None)
Danio_rerio_opn6a	R105K	# |---->Altered Structure_and_dynamics (Pr = 0.30)-------------------------------------------------------|
Danio_rerio_opn6a	R105K	# | |---->Altered Secondary_structure (Pr = 0.24) |
Danio_rerio_opn6a	R105K	# | | |
Danio_rerio_opn6a	R105K	# | |---->Altered Stability_and_conformational_flexibility (Pr = 0.14) |
Danio_rerio_opn6a	R105K	# | | |---->Altered Conformational_flexibility (Pr = 0.14) |
Danio_rerio_opn6a	R105K	# | | |
Danio_rerio_opn6a	R105K	# | |---->Altered Special_structural_signatures (Pr = 0.30) |
Danio_rerio_opn6a	R105K	# | |---->Altered Signal_peptide (Pr = 0.00) |
Danio_rerio_opn6a	R105K	# | | |
Danio_rerio_opn6a	R105K	# | |---->Altered Transmembrane_protein (Pr = 0.30) |
Danio_rerio_opn6a	R105K	# | |---->Altered Non-cytoplasmic_loop (Pr = 0.30 | P = 1.5e-04) |
Danio_rerio_opn6a	R105K	# | |
Danio_rerio_opn6a	R105K	# |---->Altered Functional_residue (Pr = 0.25) |
Danio_rerio_opn6a	R105K	# |---->Altered Macromolecular_binding (Pr = 0.25) |
Danio_rerio_opn6a	R105K	# | |---->Altered Protein_binding (Pr = 0.25) |
Danio_rerio_opn6a	R105K	# | |---->Altered Disordered_interface (Pr = 0.08) |
Danio_rerio_opn6a	R105K	# | | |
Danio_rerio_opn6a	R105K	# | |---->Altered Ordered_interface (Pr = 0.25) |
Danio_rerio_opn6a	R105K	# | |---->Altered PPI_hotspot (Pr = 0.25 | P = 0.02) |
Danio_rerio_opn6a	R105K	# | |
Danio_rerio_opn6a	R105K	# |---->Altered Metal_binding (Pr = 0.02)<---------------------------------------------------------|
Danio_rerio_opn6a	R105K	# |
Danio_rerio_opn6a	R105K	# |---->Altered PTM_site (Pr = 0.21)
Danio_rerio_opn6a	R105K	# |---->Loss of ADP-ribosylation at R105 (Pr = 0.21 | P = 0.04)
Danio_rerio_opn6a	N107S	0.159	Altered Cytoplasmic_loop (Pr = 0.26 | P = 8.8e-04); Altered PPI_hotspot (Pr = 0.26 | P = 0.01)	Altered Motifs (ELME000062:Secondary preference for PKA-type AGC kinase phosphorylation.; ELME000085:Glycosaminoglycan attachment site; ELME000149:Sorting and internalisation signal found in the cytoplasmic juxta-membrane region of type I transmembrane proteins. Targets them from the Trans Golgi Network to the lysosomal-endosomal-melanosomal compartments. Interacts with adaptor protein (AP) complexes; ELME000269:The DSGxxS phospho-dependent degron binds the F box protein of the SCF-betaTrCP1 complex. The degron is found in various proteins that function in regulation of cell state.; ELME000336:NEK2 phosphorylation motif with preferred Phe - Leu or Met in the -3 position to compensate for less favorable residues in the +1 and +2 position.)	Predicted conservation scores
Danio_rerio_opn6a	N107S	# Altered Effect (Pr = 0.26)
Danio_rerio_opn6a	N107S	# |---->Altered Motifs (ELME000062|ELME000085|ELME000149|ELME000269|ELME000336)
Danio_rerio_opn6a	N107S	# |---->Altered Structure_and_dynamics (Pr = 0.26)-------------------------------------------------------|
Danio_rerio_opn6a	N107S	# | |---->Altered Secondary_structure (Pr = 0.26) |
Danio_rerio_opn6a	N107S	# | | |
Danio_rerio_opn6a	N107S	# | |---->Altered Stability_and_conformational_flexibility (Pr = 0.12) |
Danio_rerio_opn6a	N107S	# | | |---->Altered Conformational_flexibility (Pr = 0.12) |
Danio_rerio_opn6a	N107S	# | | |
Danio_rerio_opn6a	N107S	# | |---->Altered Special_structural_signatures (Pr = 0.26) |
Danio_rerio_opn6a	N107S	# | |---->Altered Signal_peptide (Pr = 0.00) |
Danio_rerio_opn6a	N107S	# | | |
Danio_rerio_opn6a	N107S	# | |---->Altered Transmembrane_protein (Pr = 0.26) |
Danio_rerio_opn6a	N107S	# | |---->Altered Non-cytoplasmic_loop (Pr = 0.26 | P = 8.8e-04) |
Danio_rerio_opn6a	N107S	# | |
Danio_rerio_opn6a	N107S	# |---->Altered Functional_residue (Pr = 0.26) |
Danio_rerio_opn6a	N107S	# |---->Altered Macromolecular_binding (Pr = 0.26) |
Danio_rerio_opn6a	N107S	# | |---->Altered Protein_binding (Pr = 0.26) |
Danio_rerio_opn6a	N107S	# | |---->Altered Disordered_interface (Pr = 0.08) |
Danio_rerio_opn6a	N107S	# | | |
Danio_rerio_opn6a	N107S	# | |---->Altered Ordered_interface (Pr = 0.26) |
Danio_rerio_opn6a	N107S	# | |---->Altered PPI_hotspot (Pr = 0.26 | P = 0.01) |
Danio_rerio_opn6a	N107S	# | |
Danio_rerio_opn6a	N107S	# |---->Altered Metal_binding (Pr = 0.03)<---------------------------------------------------------|
Danio_rerio_opn6a	N107S	# |
Danio_rerio_opn6a	N107S	# |---->Altered PTM_site (Pr = 0.17)
Danio_rerio_opn6a	L110I	0.224	Altered Cytoplasmic_loop (Pr = 0.30 | P = 1.5e-04); Gain of Strand (Pr = 0.27 | P = 0.03); Altered PPI_hotspot (Pr = 0.26 | P = 0.01)	Altered Motifs (ELME000053:GSK3 phosphorylation recognition site; ELME000149:Sorting and internalisation signal found in the cytoplasmic juxta-membrane region of type I transmembrane proteins. Targets them from the Trans Golgi Network to the lysosomal-endosomal-melanosomal compartments. Interacts with adaptor protein (AP) complexes; ELME000182:STAT5 Src Homology 2 (SH2) domain binding motif.; ELME000336:NEK2 phosphorylation motif with preferred Phe - Leu or Met in the -3 position to compensate for less favorable residues in the +1 and +2 position.)	Predicted conservation scores
Danio_rerio_opn6a	L110I	# Altered Effect (Pr = 0.30)
Danio_rerio_opn6a	L110I	# |---->Altered Motifs (ELME000053|ELME000149|ELME000182|ELME000336)
Danio_rerio_opn6a	L110I	# |---->Altered Structure_and_dynamics (Pr = 0.30)-------------------------------------------------------|
Danio_rerio_opn6a	L110I	# | |---->Altered Secondary_structure (Pr = 0.27) |
Danio_rerio_opn6a	L110I	# | | |---->Gain of Strand (Pr = 0.27 | P = 0.03) |
Danio_rerio_opn6a	L110I	# | | |
Danio_rerio_opn6a	L110I	# | |---->Altered Stability_and_conformational_flexibility (Pr = 0.12) |
Danio_rerio_opn6a	L110I	# | | |---->Altered Conformational_flexibility (Pr = 0.12) |
Danio_rerio_opn6a	L110I	# | | |
Danio_rerio_opn6a	L110I	# | |---->Altered Special_structural_signatures (Pr = 0.30) |
Danio_rerio_opn6a	L110I	# | |---->Altered Signal_peptide (Pr = 0.00) |
Danio_rerio_opn6a	L110I	# | | |
Danio_rerio_opn6a	L110I	# | |---->Altered Transmembrane_protein (Pr = 0.30) |
Danio_rerio_opn6a	L110I	# | |---->Altered Non-cytoplasmic_loop (Pr = 0.30 | P = 1.5e-04) |
Danio_rerio_opn6a	L110I	# | |
Danio_rerio_opn6a	L110I	# |---->Altered Functional_residue (Pr = 0.26) |
Danio_rerio_opn6a	L110I	# |---->Altered Macromolecular_binding (Pr = 0.26) |
Danio_rerio_opn6a	L110I	# | |---->Altered Protein_binding (Pr = 0.26) |
Danio_rerio_opn6a	L110I	# | |---->Altered Disordered_interface (Pr = 0.11) |
Danio_rerio_opn6a	L110I	# | | |
Danio_rerio_opn6a	L110I	# | |---->Altered Ordered_interface (Pr = 0.26) |
Danio_rerio_opn6a	L110I	# | |---->Altered PPI_hotspot (Pr = 0.26 | P = 0.01) |
Danio_rerio_opn6a	L110I	# | |
Danio_rerio_opn6a	L110I	# |---->Altered Metal_binding (Pr = 0.03)<---------------------------------------------------------|
Danio_rerio_opn6a	L110I	# |
Danio_rerio_opn6a	L110I	# |---->Altered PTM_site (Pr = 0.17)
Danio_rerio_opn6a	T112S	0.305	Gain of Catalytic_site at C117 (Pr = 0.30 | P = 1.4e-03); Gain of Relative_solvent_accessibility (Pr = 0.29 | P = 0.01); Altered PPI_hotspot (Pr = 0.25 | P = 0.02); Altered Cytoplasmic_loop (Pr = 0.24 | P = 1.7e-03); Gain of Disulfide_linkage at C117 (Pr = 0.24 | P = 7.7e-03)	Altered Motifs (ELME000053:GSK3 phosphorylation recognition site; ELME000081:Src-family Src Homology 2 (SH2) domains binding motif.; ELME000182:STAT5 Src Homology 2 (SH2) domain binding motif.; ELME000336:NEK2 phosphorylation motif with preferred Phe - Leu or Met in the -3 position to compensate for less favorable residues in the +1 and +2 position.)	Predicted conservation scores
Danio_rerio_opn6a	T112S	# Altered Effect (Pr = 0.30)
Danio_rerio_opn6a	T112S	# |---->Altered Motifs (ELME000053|ELME000081|ELME000182|ELME000336)
Danio_rerio_opn6a	T112S	# |---->Altered Structure_and_dynamics (Pr = 0.29)-------------------------------------------------------|
Danio_rerio_opn6a	T112S	# | |---->Gain of Relative_solvent_accessibility (Pr = 0.29 | P = 0.01) |
Danio_rerio_opn6a	T112S	# | |---->Altered Secondary_structure (Pr = 0.25) |
Danio_rerio_opn6a	T112S	# | | |
Danio_rerio_opn6a	T112S	# | |---->Altered Stability_and_conformational_flexibility (Pr = 0.24) |
Danio_rerio_opn6a	T112S	# | | |---->Gain of Disulfide_linkage at C117 (Pr = 0.24 | P = 7.7e-03) |
Danio_rerio_opn6a	T112S	# | | |---->Altered Conformational_flexibility (Pr = 0.11) |
Danio_rerio_opn6a	T112S	# | | |
Danio_rerio_opn6a	T112S	# | |---->Altered Special_structural_signatures (Pr = 0.24) |
Danio_rerio_opn6a	T112S	# | |---->Altered Signal_peptide (Pr = 0.00) |
Danio_rerio_opn6a	T112S	# | | |
Danio_rerio_opn6a	T112S	# | |---->Altered Transmembrane_protein (Pr = 0.24) |
Danio_rerio_opn6a	T112S	# | |---->Altered Non-cytoplasmic_loop (Pr = 0.24 | P = 1.7e-03) |
Danio_rerio_opn6a	T112S	# | |
Danio_rerio_opn6a	T112S	# |---->Altered Functional_residue (Pr = 0.30) |
Danio_rerio_opn6a	T112S	# |---->Gain of Catalytic_site at C117 (Pr = 0.30 | P = 1.4e-03) |
Danio_rerio_opn6a	T112S	# |---->Altered Macromolecular_binding (Pr = 0.25) |
Danio_rerio_opn6a	T112S	# | |---->Altered Protein_binding (Pr = 0.25) |
Danio_rerio_opn6a	T112S	# | |---->Altered Disordered_interface (Pr = 0.07) |
Danio_rerio_opn6a	T112S	# | | |
Danio_rerio_opn6a	T112S	# | |---->Altered Ordered_interface (Pr = 0.25) |
Danio_rerio_opn6a	T112S	# | |---->Altered PPI_hotspot (Pr = 0.25 | P = 0.02) |
Danio_rerio_opn6a	T112S	# | |
Danio_rerio_opn6a	T112S	# |---->Altered Metal_binding (Pr = 0.07)<---------------------------------------------------------|
Danio_rerio_opn6a	T112S	# |
Danio_rerio_opn6a	T112S	# |---->Altered PTM_site (Pr = 0.05)
Danio_rerio_opn6a	G130S	0.470	Altered Cytoplasmic_loop (Pr = 0.27 | P = 8.2e-04)	Altered Motifs (ELME000053:GSK3 phosphorylation recognition site; ELME000336:NEK2 phosphorylation motif with preferred Phe - Leu or Met in the -3 position to compensate for less favorable residues in the +1 and +2 position.; PS00008:N-myristoylation site)	Predicted conservation scores
Danio_rerio_opn6a	G130S	# Altered Effect (Pr = 0.27)
Danio_rerio_opn6a	G130S	# |---->Altered Motifs (ELME000053|ELME000336|PS00008)
Danio_rerio_opn6a	G130S	# |---->Altered Structure_and_dynamics (Pr = 0.27)-------------------------------------------------------|
Danio_rerio_opn6a	G130S	# | |---->Altered Secondary_structure (Pr = 0.25) |
Danio_rerio_opn6a	G130S	# | | |
Danio_rerio_opn6a	G130S	# | |---->Altered Stability_and_conformational_flexibility (Pr = 0.12) |
Danio_rerio_opn6a	G130S	# | | |---->Altered Conformational_flexibility (Pr = 0.12) |
Danio_rerio_opn6a	G130S	# | | |
Danio_rerio_opn6a	G130S	# | |---->Altered Special_structural_signatures (Pr = 0.27) |
Danio_rerio_opn6a	G130S	# | |---->Altered Signal_peptide (Pr = 0.00) |
Danio_rerio_opn6a	G130S	# | | |
Danio_rerio_opn6a	G130S	# | |---->Altered Transmembrane_protein (Pr = 0.27) |
Danio_rerio_opn6a	G130S	# | |---->Altered Non-cytoplasmic_loop (Pr = 0.27 | P = 8.2e-04) |
Danio_rerio_opn6a	G130S	# | |
Danio_rerio_opn6a	G130S	# |---->Altered Functional_residue (Pr = 0.20) |
Danio_rerio_opn6a	G130S	# |---->Altered Macromolecular_binding (Pr = 0.20) |
Danio_rerio_opn6a	G130S	# | |---->Altered Protein_binding (Pr = 0.20) |
Danio_rerio_opn6a	G130S	# | |---->Altered Disordered_interface (Pr = 0.02) |
Danio_rerio_opn6a	G130S	# | | |
Danio_rerio_opn6a	G130S	# | |---->Altered Ordered_interface (Pr = 0.20) |
Danio_rerio_opn6a	G130S	# | |
Danio_rerio_opn6a	G130S	# |---->Altered Metal_binding (Pr = 0.05)<---------------------------------------------------------|
Danio_rerio_opn6a	G130S	# |
Danio_rerio_opn6a	G130S	# |---->Altered PTM_site (Pr = 0.01)
Danio_rerio_opn6a	Y143F	0.567	Altered PPI_hotspot (Pr = 0.32 | P = 3.5e-03); Altered Cytoplasmic_loop (Pr = 0.27 | P = 7.6e-04); Loss of Disulfide_linkage at C147 (Pr = 0.20 | P = 0.02); Loss of Nickel_binding at H148 (Pr = 0.19 | P = 0.03)	Altered Motifs (ELME000052:Phosphothreonine motif binding a subset of FHA domains that show a preference for a large aliphatic amino acid at the pT+3 position.; ELME000146:Subtilisin/kexin isozyme-1 (SKI1) cleavage site ([RK]-X-[hydrophobic]-[LTKF]-|-X); ELME000182:STAT5 Src Homology 2 (SH2) domain binding motif.)	Predicted conservation scores
Danio_rerio_opn6a	Y143F	# Altered Effect (Pr = 0.32)
Danio_rerio_opn6a	Y143F	# |---->Altered Motifs (ELME000052|ELME000146|ELME000182)
Danio_rerio_opn6a	Y143F	# |---->Altered Structure_and_dynamics (Pr = 0.27)-------------------------------------------------------|
Danio_rerio_opn6a	Y143F	# | |---->Altered Secondary_structure (Pr = 0.25) |
Danio_rerio_opn6a	Y143F	# | | |
Danio_rerio_opn6a	Y143F	# | |---->Altered Stability_and_conformational_flexibility (Pr = 0.20) |
Danio_rerio_opn6a	Y143F	# | | |---->Loss of Disulfide_linkage at C147 (Pr = 0.20 | P = 0.02) |
Danio_rerio_opn6a	Y143F	# | | |---->Altered Conformational_flexibility (Pr = 0.15) |
Danio_rerio_opn6a	Y143F	# | | |
Danio_rerio_opn6a	Y143F	# | |---->Altered Special_structural_signatures (Pr = 0.27) |
Danio_rerio_opn6a	Y143F	# | |---->Altered Signal_peptide (Pr = 0.00) |
Danio_rerio_opn6a	Y143F	# | | |
Danio_rerio_opn6a	Y143F	# | |---->Altered Transmembrane_protein (Pr = 0.27) |
Danio_rerio_opn6a	Y143F	# | |---->Altered Non-cytoplasmic_loop (Pr = 0.27 | P = 7.6e-04) |
Danio_rerio_opn6a	Y143F	# | |
Danio_rerio_opn6a	Y143F	# |---->Altered Functional_residue (Pr = 0.32) |
Danio_rerio_opn6a	Y143F	# |---->Altered Macromolecular_binding (Pr = 0.32) |
Danio_rerio_opn6a	Y143F	# | |---->Altered Protein_binding (Pr = 0.32) |
Danio_rerio_opn6a	Y143F	# | |---->Altered Disordered_interface (Pr = 0.08) |
Danio_rerio_opn6a	Y143F	# | | |
Danio_rerio_opn6a	Y143F	# | |---->Altered Ordered_interface (Pr = 0.32) |
Danio_rerio_opn6a	Y143F	# | |---->Altered PPI_hotspot (Pr = 0.32 | P = 3.5e-03) |
Danio_rerio_opn6a	Y143F	# | |
Danio_rerio_opn6a	Y143F	# |---->Altered Metal_binding (Pr = 0.19)<---------------------------------------------------------|
Danio_rerio_opn6a	Y143F	# | |---->Loss of Nickel_binding at H148 (Pr = 0.19 | P = 0.03)
Danio_rerio_opn6a	Y143F	# |
Danio_rerio_opn6a	Y143F	# |---->Altered PTM_site (Pr = 0.06)
Danio_rerio_opn6a	N150H	0.440	Altered Cytoplasmic_loop (Pr = 0.31 | P = 9.7e-05); Altered PPI_hotspot (Pr = 0.25 | P = 0.02); Gain of Nickel_binding at H148 (Pr = 0.22 | P = 0.02); Loss of Disulfide_linkage at C147 (Pr = 0.20 | P = 0.02); Gain of Copper_binding at N150 (Pr = 0.05 | P = 0.04); Loss of GPI-anchor_amidation at N150 (Pr = 0.03 | P = 0.01)	Altered Motifs (PS00008:N-myristoylation site)	Predicted conservation scores
Danio_rerio_opn6a	N150H	# Altered Effect (Pr = 0.31)
Danio_rerio_opn6a	N150H	# |---->Altered Motifs (PS00008)
Danio_rerio_opn6a	N150H	# |---->Altered Structure_and_dynamics (Pr = 0.31)-------------------------------------------------------|
Danio_rerio_opn6a	N150H	# | |---->Altered Secondary_structure (Pr = 0.25) |
Danio_rerio_opn6a	N150H	# | | |
Danio_rerio_opn6a	N150H	# | |---->Altered Stability_and_conformational_flexibility (Pr = 0.20) |
Danio_rerio_opn6a	N150H	# | | |---->Loss of Disulfide_linkage at C147 (Pr = 0.20 | P = 0.02) |
Danio_rerio_opn6a	N150H	# | | |---->Altered Conformational_flexibility (Pr = 0.17) |
Danio_rerio_opn6a	N150H	# | | |
Danio_rerio_opn6a	N150H	# | |---->Altered Special_structural_signatures (Pr = 0.31) |
Danio_rerio_opn6a	N150H	# | |---->Altered Signal_peptide (Pr = 0.00) |
Danio_rerio_opn6a	N150H	# | | |
Danio_rerio_opn6a	N150H	# | |---->Altered Transmembrane_protein (Pr = 0.31) |
Danio_rerio_opn6a	N150H	# | |---->Altered Non-cytoplasmic_loop (Pr = 0.31 | P = 9.7e-05) |
Danio_rerio_opn6a	N150H	# | |
Danio_rerio_opn6a	N150H	# |---->Altered Functional_residue (Pr = 0.25) |
Danio_rerio_opn6a	N150H	# |---->Altered Macromolecular_binding (Pr = 0.25) |
Danio_rerio_opn6a	N150H	# | |---->Altered Protein_binding (Pr = 0.25) |
Danio_rerio_opn6a	N150H	# | |---->Altered Disordered_interface (Pr = 0.06) |
Danio_rerio_opn6a	N150H	# | | |
Danio_rerio_opn6a	N150H	# | |---->Altered Ordered_interface (Pr = 0.25) |
Danio_rerio_opn6a	N150H	# | |---->Altered PPI_hotspot (Pr = 0.25 | P = 0.02) |
Danio_rerio_opn6a	N150H	# | |
Danio_rerio_opn6a	N150H	# |---->Altered Metal_binding (Pr = 0.22)<---------------------------------------------------------|
Danio_rerio_opn6a	N150H	# | |---->Gain of Copper_binding at N150 (Pr = 0.05 | P = 0.04)
Danio_rerio_opn6a	N150H	# | |---->Gain of Nickel_binding at H148 (Pr = 0.22 | P = 0.02)
Danio_rerio_opn6a	N150H	# |
Danio_rerio_opn6a	N150H	# |---->Altered PTM_site (Pr = 0.04)
Danio_rerio_opn6a	N150H	# |---->Loss of GPI-anchor_amidation at N150 (Pr = 0.03 | P = 0.01)
Danio_rerio_opn6a	A158S	0.094	Gain of Strand (Pr = 0.29 | P = 4.2e-03); Altered Cytoplasmic_loop (Pr = 0.26 | P = 1.0e-03); Gain of N-linked_glycosylation at N157 (Pr = 0.11 | P = 9.2e-03); Gain of GPI-anchor_amidation at N157 (Pr = 0.06 | P = 3.4e-03); Altered Transmembrane_region (Pr = 0.02 | P = 5.2e-03)	Altered Motifs (ELME000052:Phosphothreonine motif binding a subset of FHA domains that show a preference for a large aliphatic amino acid at the pT+3 position.; ELME000070:Generic motif for N-glycosylation. It was shown that Trp - Asp - and Glu are uncommon before the Ser/Thr position (PMID-8626433). Efficient glycosylation usually occurs when ~60 residues or more separate the glycosylation acceptor site from the C-terminus.; PS00001:N-glycosylation site)	Predicted conservation scores
Danio_rerio_opn6a	A158S	# Altered Effect (Pr = 0.29)
Danio_rerio_opn6a	A158S	# |---->Altered Motifs (ELME000052|ELME000070|PS00001)
Danio_rerio_opn6a	A158S	# |---->Altered Structure_and_dynamics (Pr = 0.29)-------------------------------------------------------|
Danio_rerio_opn6a	A158S	# | |---->Altered Secondary_structure (Pr = 0.29) |
Danio_rerio_opn6a	A158S	# | | |---->Gain of Strand (Pr = 0.29 | P = 4.2e-03) |
Danio_rerio_opn6a	A158S	# | | |
Danio_rerio_opn6a	A158S	# | |---->Altered Stability_and_conformational_flexibility (Pr = 0.11) |
Danio_rerio_opn6a	A158S	# | | |---->Altered Conformational_flexibility (Pr = 0.11) |
Danio_rerio_opn6a	A158S	# | | |
Danio_rerio_opn6a	A158S	# | |---->Altered Special_structural_signatures (Pr = 0.26) |
Danio_rerio_opn6a	A158S	# | |---->Altered Signal_peptide (Pr = 0.00) |
Danio_rerio_opn6a	A158S	# | | |
Danio_rerio_opn6a	A158S	# | |---->Altered Transmembrane_protein (Pr = 0.26) |
Danio_rerio_opn6a	A158S	# | |---->Altered Transmembrane_region (Pr = 0.02 | P = 5.2e-03) |
Danio_rerio_opn6a	A158S	# | |---->Altered Non-cytoplasmic_loop (Pr = 0.26 | P = 1.0e-03) |
Danio_rerio_opn6a	A158S	# | |
Danio_rerio_opn6a	A158S	# |---->Altered Functional_residue (Pr = 0.21) |
Danio_rerio_opn6a	A158S	# |---->Altered Macromolecular_binding (Pr = 0.21) |
Danio_rerio_opn6a	A158S	# | |---->Altered Protein_binding (Pr = 0.21) |
Danio_rerio_opn6a	A158S	# | |---->Altered Disordered_interface (Pr = 0.02) |
Danio_rerio_opn6a	A158S	# | | |
Danio_rerio_opn6a	A158S	# | |---->Altered Ordered_interface (Pr = 0.21) |
Danio_rerio_opn6a	A158S	# | |
Danio_rerio_opn6a	A158S	# |---->Altered Metal_binding (Pr = 0.08)<---------------------------------------------------------|
Danio_rerio_opn6a	A158S	# |
Danio_rerio_opn6a	A158S	# |---->Altered PTM_site (Pr = 0.11)
Danio_rerio_opn6a	A158S	# |---->Gain of GPI-anchor_amidation at N157 (Pr = 0.06 | P = 3.4e-03)
Danio_rerio_opn6a	A158S	# |---->Gain of N-linked_glycosylation at N157 (Pr = 0.11 | P = 9.2e-03)
Danio_rerio_opn6a	I165V	0.089	Altered PPI_hotspot (Pr = 0.25 | P = 0.02); Altered Transmembrane_region (Pr = 0.02 | P = 5.7e-03)	Altered Motifs (None)	Predicted conservation scores
Danio_rerio_opn6a	I165V	# Altered Effect (Pr = 0.25)
Danio_rerio_opn6a	I165V	# |---->Altered Motifs (None)
Danio_rerio_opn6a	I165V	# |---->Altered Structure_and_dynamics (Pr = 0.25)-------------------------------------------------------|
Danio_rerio_opn6a	I165V	# | |---->Altered Secondary_structure (Pr = 0.25) |
Danio_rerio_opn6a	I165V	# | | |
Danio_rerio_opn6a	I165V	# | |---->Altered Stability_and_conformational_flexibility (Pr = 0.07) |
Danio_rerio_opn6a	I165V	# | | |---->Altered Conformational_flexibility (Pr = 0.07) |
Danio_rerio_opn6a	I165V	# | | |
Danio_rerio_opn6a	I165V	# | |---->Altered Special_structural_signatures (Pr = 0.09) |
Danio_rerio_opn6a	I165V	# | |---->Altered Signal_peptide (Pr = 0.00) |
Danio_rerio_opn6a	I165V	# | | |
Danio_rerio_opn6a	I165V	# | |---->Altered Transmembrane_protein (Pr = 0.09) |
Danio_rerio_opn6a	I165V	# | |---->Altered Transmembrane_region (Pr = 0.02 | P = 5.7e-03) |
Danio_rerio_opn6a	I165V	# | |
Danio_rerio_opn6a	I165V	# |---->Altered Functional_residue (Pr = 0.25) |
Danio_rerio_opn6a	I165V	# |---->Altered Macromolecular_binding (Pr = 0.25) |
Danio_rerio_opn6a	I165V	# | |---->Altered Protein_binding (Pr = 0.25) |
Danio_rerio_opn6a	I165V	# | |---->Altered Disordered_interface (Pr = 0.03) |
Danio_rerio_opn6a	I165V	# | | |
Danio_rerio_opn6a	I165V	# | |---->Altered Ordered_interface (Pr = 0.25) |
Danio_rerio_opn6a	I165V	# | |---->Altered PPI_hotspot (Pr = 0.25 | P = 0.02) |
Danio_rerio_opn6a	I165V	# | |
Danio_rerio_opn6a	I165V	# |---->Altered Metal_binding (Pr = 0.04)<---------------------------------------------------------|
Danio_rerio_opn6a	I165V	# |
Danio_rerio_opn6a	I165V	# |---->Altered PTM_site (Pr = 0.01)
Danio_rerio_opn6a	T169I	0.208	Altered PPI_hotspot (Pr = 0.25 | P = 0.02); Altered Cytoplasmic_loop (Pr = 0.10 | P = 0.04); Altered Transmembrane_region (Pr = 0.02 | P = 4.8e-03)	Altered Motifs (ELME000052:Phosphothreonine motif binding a subset of FHA domains that show a preference for a large aliphatic amino acid at the pT+3 position.; ELME000336:NEK2 phosphorylation motif with preferred Phe - Leu or Met in the -3 position to compensate for less favorable residues in the +1 and +2 position.)	Predicted conservation scores
Danio_rerio_opn6a	T169I	# Altered Effect (Pr = 0.25)
Danio_rerio_opn6a	T169I	# |---->Altered Motifs (ELME000052|ELME000336)
Danio_rerio_opn6a	T169I	# |---->Altered Structure_and_dynamics (Pr = 0.24)-------------------------------------------------------|
Danio_rerio_opn6a	T169I	# | |---->Altered Secondary_structure (Pr = 0.24) |
Danio_rerio_opn6a	T169I	# | | |
Danio_rerio_opn6a	T169I	# | |---->Altered Stability_and_conformational_flexibility (Pr = 0.06) |
Danio_rerio_opn6a	T169I	# | | |---->Altered Conformational_flexibility (Pr = 0.06) |
Danio_rerio_opn6a	T169I	# | | |
Danio_rerio_opn6a	T169I	# | |---->Altered Special_structural_signatures (Pr = 0.10) |
Danio_rerio_opn6a	T169I	# | |---->Altered Signal_peptide (Pr = 0.00) |
Danio_rerio_opn6a	T169I	# | | |
Danio_rerio_opn6a	T169I	# | |---->Altered Transmembrane_protein (Pr = 0.10) |
Danio_rerio_opn6a	T169I	# | |---->Altered Transmembrane_region (Pr = 0.02 | P = 4.8e-03) |
Danio_rerio_opn6a	T169I	# | |---->Altered Non-cytoplasmic_loop (Pr = 0.10 | P = 0.04) |
Danio_rerio_opn6a	T169I	# | |
Danio_rerio_opn6a	T169I	# |---->Altered Functional_residue (Pr = 0.25) |
Danio_rerio_opn6a	T169I	# |---->Altered Macromolecular_binding (Pr = 0.25) |
Danio_rerio_opn6a	T169I	# | |---->Altered Protein_binding (Pr = 0.25) |
Danio_rerio_opn6a	T169I	# | |---->Altered Disordered_interface (Pr = 0.07) |
Danio_rerio_opn6a	T169I	# | | |
Danio_rerio_opn6a	T169I	# | |---->Altered Ordered_interface (Pr = 0.25) |
Danio_rerio_opn6a	T169I	# | |---->Altered PPI_hotspot (Pr = 0.25 | P = 0.02) |
Danio_rerio_opn6a	T169I	# | |
Danio_rerio_opn6a	T169I	# |---->Altered Metal_binding (Pr = 0.03)<---------------------------------------------------------|
Danio_rerio_opn6a	T169I	# |
Danio_rerio_opn6a	T169I	# |---->Altered PTM_site (Pr = 0.01)
Danio_rerio_opn6a	L172F	0.447	Altered PPI_hotspot (Pr = 0.25 | P = 0.02); Altered Cytoplasmic_loop (Pr = 0.22 | P = 3.5e-03); Altered Transmembrane_region (Pr = 0.02 | P = 3.7e-03)	Altered Motifs (ELME000052:Phosphothreonine motif binding a subset of FHA domains that show a preference for a large aliphatic amino acid at the pT+3 position.; ELME000080:Wxxx[FY] motifs present in N-terminal half of Pex5 bind to Pex13 and Pex14 at peroxisomal and glycosomal membranes to facilitate entrance of PTS1 cargo proteins into the organellar lumen.; ELME000336:NEK2 phosphorylation motif with preferred Phe - Leu or Met in the -3 position to compensate for less favorable residues in the +1 and +2 position.)	Predicted conservation scores
Danio_rerio_opn6a	L172F	# Altered Effect (Pr = 0.25)
Danio_rerio_opn6a	L172F	# |---->Altered Motifs (ELME000052|ELME000080|ELME000336)
Danio_rerio_opn6a	L172F	# |---->Altered Structure_and_dynamics (Pr = 0.25)-------------------------------------------------------|
Danio_rerio_opn6a	L172F	# | |---->Altered Secondary_structure (Pr = 0.25) |
Danio_rerio_opn6a	L172F	# | | |
Danio_rerio_opn6a	L172F	# | |---->Altered Stability_and_conformational_flexibility (Pr = 0.10) |
Danio_rerio_opn6a	L172F	# | | |---->Altered Conformational_flexibility (Pr = 0.10) |
Danio_rerio_opn6a	L172F	# | | |
Danio_rerio_opn6a	L172F	# | |---->Altered Special_structural_signatures (Pr = 0.22) |
Danio_rerio_opn6a	L172F	# | |---->Altered Signal_peptide (Pr = 0.00) |
Danio_rerio_opn6a	L172F	# | | |
Danio_rerio_opn6a	L172F	# | |---->Altered Transmembrane_protein (Pr = 0.22) |
Danio_rerio_opn6a	L172F	# | |---->Altered Transmembrane_region (Pr = 0.02 | P = 3.7e-03) |
Danio_rerio_opn6a	L172F	# | |---->Altered Non-cytoplasmic_loop (Pr = 0.22 | P = 3.5e-03) |
Danio_rerio_opn6a	L172F	# | |
Danio_rerio_opn6a	L172F	# |---->Altered Functional_residue (Pr = 0.25) |
Danio_rerio_opn6a	L172F	# |---->Altered Macromolecular_binding (Pr = 0.25) |
Danio_rerio_opn6a	L172F	# | |---->Altered Protein_binding (Pr = 0.25) |
Danio_rerio_opn6a	L172F	# | |---->Altered Disordered_interface (Pr = 0.10) |
Danio_rerio_opn6a	L172F	# | | |
Danio_rerio_opn6a	L172F	# | |---->Altered Ordered_interface (Pr = 0.25) |
Danio_rerio_opn6a	L172F	# | |---->Altered PPI_hotspot (Pr = 0.25 | P = 0.02) |
Danio_rerio_opn6a	L172F	# | |
Danio_rerio_opn6a	L172F	# |---->Altered Metal_binding (Pr = 0.06)<---------------------------------------------------------|
Danio_rerio_opn6a	L172F	# |
Danio_rerio_opn6a	L172F	# |---->Altered PTM_site (Pr = 0.01)
Danio_rerio_opn6a	G176A	0.354	Altered Cytoplasmic_loop (Pr = 0.24 | P = 1.6e-03); Altered Transmembrane_region (Pr = 0.02 | P = 3.6e-03)	Altered Motifs (ELME000085:Glycosaminoglycan attachment site; ELME000336:NEK2 phosphorylation motif with preferred Phe - Leu or Met in the -3 position to compensate for less favorable residues in the +1 and +2 position.)	Predicted conservation scores
Danio_rerio_opn6a	G176A	# Altered Effect (Pr = 0.26)
Danio_rerio_opn6a	G176A	# |---->Altered Motifs (ELME000085|ELME000336)
Danio_rerio_opn6a	G176A	# |---->Altered Structure_and_dynamics (Pr = 0.26)-------------------------------------------------------|
Danio_rerio_opn6a	G176A	# | |---->Altered Secondary_structure (Pr = 0.26) |
Danio_rerio_opn6a	G176A	# | | |
Danio_rerio_opn6a	G176A	# | |---->Altered Stability_and_conformational_flexibility (Pr = 0.10) |
Danio_rerio_opn6a	G176A	# | | |---->Altered Conformational_flexibility (Pr = 0.10) |
Danio_rerio_opn6a	G176A	# | | |
Danio_rerio_opn6a	G176A	# | |---->Altered Special_structural_signatures (Pr = 0.24) |
Danio_rerio_opn6a	G176A	# | |---->Altered Signal_peptide (Pr = 0.00) |
Danio_rerio_opn6a	G176A	# | | |
Danio_rerio_opn6a	G176A	# | |---->Altered Transmembrane_protein (Pr = 0.24) |
Danio_rerio_opn6a	G176A	# | |---->Altered Transmembrane_region (Pr = 0.02 | P = 3.6e-03) |
Danio_rerio_opn6a	G176A	# | |---->Altered Non-cytoplasmic_loop (Pr = 0.24 | P = 1.6e-03) |
Danio_rerio_opn6a	G176A	# | |
Danio_rerio_opn6a	G176A	# |---->Altered Functional_residue (Pr = 0.19) |
Danio_rerio_opn6a	G176A	# |---->Altered Macromolecular_binding (Pr = 0.19) |
Danio_rerio_opn6a	G176A	# | |---->Altered Protein_binding (Pr = 0.19) |
Danio_rerio_opn6a	G176A	# | |---->Altered Disordered_interface (Pr = 0.12) |
Danio_rerio_opn6a	G176A	# | | |
Danio_rerio_opn6a	G176A	# | |---->Altered Ordered_interface (Pr = 0.19) |
Danio_rerio_opn6a	G176A	# | |
Danio_rerio_opn6a	G176A	# |---->Altered Metal_binding (Pr = 0.05)<---------------------------------------------------------|
Danio_rerio_opn6a	G176A	# |
Danio_rerio_opn6a	G176A	# |---->Altered PTM_site (Pr = 0.01)
Danio_rerio_opn6a	I179V	0.172	Altered Cytoplasmic_loop (Pr = 0.26 | P = 1.0e-03); Altered PPI_hotspot (Pr = 0.25 | P = 0.03); Gain of Allosteric_site at W182 (Pr = 0.19 | P = 0.05); Loss of Catalytic_site at W182 (Pr = 0.12 | P = 0.03); Altered Transmembrane_region (Pr = 0.02 | P = 5.2e-03)	Altered Motifs (None)	Predicted conservation scores
Danio_rerio_opn6a	I179V	# Altered Effect (Pr = 0.26)
Danio_rerio_opn6a	I179V	# |---->Altered Motifs (None)
Danio_rerio_opn6a	I179V	# |---->Altered Structure_and_dynamics (Pr = 0.26)-------------------------------------------------------|
Danio_rerio_opn6a	I179V	# | |---->Altered Secondary_structure (Pr = 0.25) |
Danio_rerio_opn6a	I179V	# | | |
Danio_rerio_opn6a	I179V	# | |---->Altered Stability_and_conformational_flexibility (Pr = 0.12) |
Danio_rerio_opn6a	I179V	# | | |---->Altered Conformational_flexibility (Pr = 0.12) |
Danio_rerio_opn6a	I179V	# | | |
Danio_rerio_opn6a	I179V	# | |---->Altered Special_structural_signatures (Pr = 0.26) |
Danio_rerio_opn6a	I179V	# | |---->Altered Signal_peptide (Pr = 0.00) |
Danio_rerio_opn6a	I179V	# | | |
Danio_rerio_opn6a	I179V	# | |---->Altered Transmembrane_protein (Pr = 0.26) |
Danio_rerio_opn6a	I179V	# | |---->Altered Transmembrane_region (Pr = 0.02 | P = 5.2e-03) |
Danio_rerio_opn6a	I179V	# | |---->Altered Non-cytoplasmic_loop (Pr = 0.26 | P = 1.0e-03) |
Danio_rerio_opn6a	I179V	# | |
Danio_rerio_opn6a	I179V	# |---->Altered Functional_residue (Pr = 0.25) |
Danio_rerio_opn6a	I179V	# |---->Loss of Catalytic_site at W182 (Pr = 0.12 | P = 0.03) |
Danio_rerio_opn6a	I179V	# |---->Gain of Allosteric_site at W182 (Pr = 0.19 | P = 0.05)<------------------------------------|
Danio_rerio_opn6a	I179V	# |---->Altered Macromolecular_binding (Pr = 0.25) |
Danio_rerio_opn6a	I179V	# | |---->Altered Protein_binding (Pr = 0.25) |
Danio_rerio_opn6a	I179V	# | |---->Altered Disordered_interface (Pr = 0.12) |
Danio_rerio_opn6a	I179V	# | | |
Danio_rerio_opn6a	I179V	# | |---->Altered Ordered_interface (Pr = 0.25) |
Danio_rerio_opn6a	I179V	# | |---->Altered PPI_hotspot (Pr = 0.25 | P = 0.03) |
Danio_rerio_opn6a	I179V	# | |
Danio_rerio_opn6a	I179V	# |---->Altered Metal_binding (Pr = 0.05)<---------------------------------------------------------|
Danio_rerio_opn6a	I179V	# |
Danio_rerio_opn6a	I179V	# |---->Altered PTM_site (Pr = 0.01)
Danio_rerio_opn6a	L214F	0.088	Gain of Strand (Pr = 0.27 | P = 0.02); Altered Cytoplasmic_loop (Pr = 0.27 | P = 9.0e-04); Altered PPI_hotspot (Pr = 0.25 | P = 0.02); Altered Transmembrane_region (Pr = 0.02 | P = 5.1e-03)	Altered Motifs (ELME000148:The engrailed homology domain 1 motif is found in homeodomain containing active repressors and other transcription families - and allows for the recruitment of Groucho/TLE corepressors.; ELME000317:Motif binding to the dorsal surface of eIF4E.; ELME000328:Fxxx[WF] motifs are present in Pex19 and S. cerevisiae Pex5 cytosolic receptors that bind to peroxisomal membrane docking member - Pex14; ELME000335:Inverted version of LIG_SUMO_SBM_1 that mediates binding to SUMO proteins non-covalently.; ELME000337:NEK2 phosphorylation motif with specific set of residues in the +1 and +2 position to compensate for less favorable residues in the -3 position.)	Predicted conservation scores
Danio_rerio_opn6a	L214F	# Altered Effect (Pr = 0.27)
Danio_rerio_opn6a	L214F	# |---->Altered Motifs (ELME000148|ELME000317|ELME000328|ELME000335|ELME000337)
Danio_rerio_opn6a	L214F	# |---->Altered Structure_and_dynamics (Pr = 0.27)-------------------------------------------------------|
Danio_rerio_opn6a	L214F	# | |---->Altered Secondary_structure (Pr = 0.27) |
Danio_rerio_opn6a	L214F	# | | |---->Gain of Strand (Pr = 0.27 | P = 0.02) |
Danio_rerio_opn6a	L214F	# | | |
Danio_rerio_opn6a	L214F	# | |---->Altered Stability_and_conformational_flexibility (Pr = 0.06) |
Danio_rerio_opn6a	L214F	# | | |---->Altered Conformational_flexibility (Pr = 0.06) |
Danio_rerio_opn6a	L214F	# | | |
Danio_rerio_opn6a	L214F	# | |---->Altered Special_structural_signatures (Pr = 0.27) |
Danio_rerio_opn6a	L214F	# | |---->Altered Signal_peptide (Pr = 0.00) |
Danio_rerio_opn6a	L214F	# | | |
Danio_rerio_opn6a	L214F	# | |---->Altered Transmembrane_protein (Pr = 0.27) |
Danio_rerio_opn6a	L214F	# | |---->Altered Transmembrane_region (Pr = 0.02 | P = 5.1e-03) |
Danio_rerio_opn6a	L214F	# | |---->Altered Non-cytoplasmic_loop (Pr = 0.27 | P = 9.0e-04) |
Danio_rerio_opn6a	L214F	# | |
Danio_rerio_opn6a	L214F	# |---->Altered Functional_residue (Pr = 0.25) |
Danio_rerio_opn6a	L214F	# |---->Altered Macromolecular_binding (Pr = 0.25) |
Danio_rerio_opn6a	L214F	# | |---->Altered Protein_binding (Pr = 0.25) |
Danio_rerio_opn6a	L214F	# | |---->Altered Disordered_interface (Pr = 0.16) |
Danio_rerio_opn6a	L214F	# | | |
Danio_rerio_opn6a	L214F	# | |---->Altered Ordered_interface (Pr = 0.25) |
Danio_rerio_opn6a	L214F	# | |---->Altered PPI_hotspot (Pr = 0.25 | P = 0.02) |
Danio_rerio_opn6a	L214F	# | |
Danio_rerio_opn6a	L214F	# |---->Altered Metal_binding (Pr = 0.04)<---------------------------------------------------------|
Danio_rerio_opn6a	L214F	# |
Danio_rerio_opn6a	L214F	# |---->Altered PTM_site (Pr = 0.01)
Danio_rerio_opn6a	F219L	0.186	Gain of Helix (Pr = 0.31 | P = 5.9e-03); Loss of Strand (Pr = 0.29 | P = 3.7e-03); Altered Transmembrane_region (Pr = 0.02 | P = 4.8e-03)	Altered Motifs (None)	Predicted conservation scores
Danio_rerio_opn6a	F219L	# Altered Effect (Pr = 0.31)
Danio_rerio_opn6a	F219L	# |---->Altered Motifs (None)
Danio_rerio_opn6a	F219L	# |---->Altered Structure_and_dynamics (Pr = 0.31)-------------------------------------------------------|
Danio_rerio_opn6a	F219L	# | |---->Altered Secondary_structure (Pr = 0.31) |
Danio_rerio_opn6a	F219L	# | | |---->Gain of Helix (Pr = 0.31 | P = 5.9e-03) |
Danio_rerio_opn6a	F219L	# | | |---->Loss of Strand (Pr = 0.29 | P = 3.7e-03) |
Danio_rerio_opn6a	F219L	# | | |
Danio_rerio_opn6a	F219L	# | |---->Altered Stability_and_conformational_flexibility (Pr = 0.05) |
Danio_rerio_opn6a	F219L	# | | |---->Altered Conformational_flexibility (Pr = 0.05) |
Danio_rerio_opn6a	F219L	# | | |
Danio_rerio_opn6a	F219L	# | |---->Altered Special_structural_signatures (Pr = 0.02) |
Danio_rerio_opn6a	F219L	# | |---->Altered Signal_peptide (Pr = 0.00) |
Danio_rerio_opn6a	F219L	# | | |
Danio_rerio_opn6a	F219L	# | |---->Altered Transmembrane_protein (Pr = 0.02) |
Danio_rerio_opn6a	F219L	# | |---->Altered Transmembrane_region (Pr = 0.02 | P = 4.8e-03) |
Danio_rerio_opn6a	F219L	# | |
Danio_rerio_opn6a	F219L	# |---->Altered Functional_residue (Pr = 0.22) |
Danio_rerio_opn6a	F219L	# |---->Altered Macromolecular_binding (Pr = 0.22) |
Danio_rerio_opn6a	F219L	# | |---->Altered Protein_binding (Pr = 0.22) |
Danio_rerio_opn6a	F219L	# | |---->Altered Disordered_interface (Pr = 0.04) |
Danio_rerio_opn6a	F219L	# | | |
Danio_rerio_opn6a	F219L	# | |---->Altered Ordered_interface (Pr = 0.22) |
Danio_rerio_opn6a	F219L	# | |
Danio_rerio_opn6a	F219L	# |---->Altered Metal_binding (Pr = 0.01)<---------------------------------------------------------|
Danio_rerio_opn6a	F219L	# |
Danio_rerio_opn6a	F219L	# |---->Altered PTM_site (Pr = 0.00)
Danio_rerio_opn6a	I224L	0.388	Loss of Strand (Pr = 0.30 | P = 1.8e-03); Gain of Helix (Pr = 0.29 | P = 0.01); Altered Transmembrane_region (Pr = 0.02 | P = 8.5e-03)	Altered Motifs (None)	Predicted conservation scores
Danio_rerio_opn6a	I224L	# Altered Effect (Pr = 0.30)
Danio_rerio_opn6a	I224L	# |---->Altered Motifs (None)
Danio_rerio_opn6a	I224L	# |---->Altered Structure_and_dynamics (Pr = 0.30)-------------------------------------------------------|
Danio_rerio_opn6a	I224L	# | |---->Altered Secondary_structure (Pr = 0.30) |
Danio_rerio_opn6a	I224L	# | | |---->Gain of Helix (Pr = 0.29 | P = 0.01) |
Danio_rerio_opn6a	I224L	# | | |---->Loss of Strand (Pr = 0.30 | P = 1.8e-03) |
Danio_rerio_opn6a	I224L	# | | |
Danio_rerio_opn6a	I224L	# | |---->Altered Stability_and_conformational_flexibility (Pr = 0.06) |
Danio_rerio_opn6a	I224L	# | | |---->Altered Conformational_flexibility (Pr = 0.06) |
Danio_rerio_opn6a	I224L	# | | |
Danio_rerio_opn6a	I224L	# | |---->Altered Special_structural_signatures (Pr = 0.05) |
Danio_rerio_opn6a	I224L	# | |---->Altered Signal_peptide (Pr = 0.00) |
Danio_rerio_opn6a	I224L	# | | |
Danio_rerio_opn6a	I224L	# | |---->Altered Transmembrane_protein (Pr = 0.05) |
Danio_rerio_opn6a	I224L	# | |---->Altered Transmembrane_region (Pr = 0.02 | P = 8.5e-03) |
Danio_rerio_opn6a	I224L	# | |
Danio_rerio_opn6a	I224L	# |---->Altered Functional_residue (Pr = 0.23) |
Danio_rerio_opn6a	I224L	# |---->Altered Macromolecular_binding (Pr = 0.23) |
Danio_rerio_opn6a	I224L	# | |---->Altered Protein_binding (Pr = 0.23) |
Danio_rerio_opn6a	I224L	# | |---->Altered Disordered_interface (Pr = 0.06) |
Danio_rerio_opn6a	I224L	# | | |
Danio_rerio_opn6a	I224L	# | |---->Altered Ordered_interface (Pr = 0.23) |
Danio_rerio_opn6a	I224L	# | |
Danio_rerio_opn6a	I224L	# |---->Altered Metal_binding (Pr = 0.02)<---------------------------------------------------------|
Danio_rerio_opn6a	I224L	# |
Danio_rerio_opn6a	I224L	# |---->Altered PTM_site (Pr = 0.01)
Danio_rerio_opn6a	S228C	0.380	Loss of Strand (Pr = 0.27 | P = 0.02); Altered Transmembrane_region (Pr = 0.01 | P = 9.3e-03)	Altered Motifs (ELME000053:GSK3 phosphorylation recognition site; ELME000063:CK1 phosphorylation site; ELME000336:NEK2 phosphorylation motif with preferred Phe - Leu or Met in the -3 position to compensate for less favorable residues in the +1 and +2 position.)	Predicted conservation scores
Danio_rerio_opn6a	S228C	# Altered Effect (Pr = 0.27)
Danio_rerio_opn6a	S228C	# |---->Altered Motifs (ELME000053|ELME000063|ELME000336)
Danio_rerio_opn6a	S228C	# |---->Altered Structure_and_dynamics (Pr = 0.27)-------------------------------------------------------|
Danio_rerio_opn6a	S228C	# | |---->Altered Secondary_structure (Pr = 0.27) |
Danio_rerio_opn6a	S228C	# | | |---->Loss of Strand (Pr = 0.27 | P = 0.02) |
Danio_rerio_opn6a	S228C	# | | |
Danio_rerio_opn6a	S228C	# | |---->Altered Stability_and_conformational_flexibility (Pr = 0.06) |
Danio_rerio_opn6a	S228C	# | | |---->Altered Conformational_flexibility (Pr = 0.06) |
Danio_rerio_opn6a	S228C	# | | |
Danio_rerio_opn6a	S228C	# | |---->Altered Special_structural_signatures (Pr = 0.07) |
Danio_rerio_opn6a	S228C	# | |---->Altered Signal_peptide (Pr = 0.00) |
Danio_rerio_opn6a	S228C	# | | |
Danio_rerio_opn6a	S228C	# | |---->Altered Transmembrane_protein (Pr = 0.07) |
Danio_rerio_opn6a	S228C	# | |---->Altered Transmembrane_region (Pr = 0.01 | P = 9.3e-03) |
Danio_rerio_opn6a	S228C	# | |
Danio_rerio_opn6a	S228C	# |---->Altered Functional_residue (Pr = 0.22) |
Danio_rerio_opn6a	S228C	# |---->Altered Macromolecular_binding (Pr = 0.22) |
Danio_rerio_opn6a	S228C	# | |---->Altered Protein_binding (Pr = 0.22) |
Danio_rerio_opn6a	S228C	# | |---->Altered Disordered_interface (Pr = 0.20) |
Danio_rerio_opn6a	S228C	# | | |
Danio_rerio_opn6a	S228C	# | |---->Altered Ordered_interface (Pr = 0.22) |
Danio_rerio_opn6a	S228C	# | |
Danio_rerio_opn6a	S228C	# |---->Altered Metal_binding (Pr = 0.02)<---------------------------------------------------------|
Danio_rerio_opn6a	S228C	# |
Danio_rerio_opn6a	S228C	# |---->Altered PTM_site (Pr = 0.01)
Danio_rerio_opn6a	V230I	0.156	Altered MoRF (Pr = 0.32 | P = 0.02); Altered Transmembrane_region (Pr = 0.01 | P = 0.01)	Altered Motifs (ELME000053:GSK3 phosphorylation recognition site; ELME000063:CK1 phosphorylation site; ELME000083:SH-PTP2 and phospholipase C-gamma Src Homology 2 (SH2) domains binding motif.; ELME000120:Tyrosine-based sorting signal responsible for the interaction with mu subunit of AP (Adaptor Protein) complex; ELME000182:STAT5 Src Homology 2 (SH2) domain binding motif.; ELME000336:NEK2 phosphorylation motif with preferred Phe - Leu or Met in the -3 position to compensate for less favorable residues in the +1 and +2 position.)	Predicted conservation scores
Danio_rerio_opn6a	V230I	# Altered Effect (Pr = 0.32)
Danio_rerio_opn6a	V230I	# |---->Altered Motifs (ELME000053|ELME000063|ELME000083|ELME000120|ELME000182|ELME000336)
Danio_rerio_opn6a	V230I	# |---->Altered Structure_and_dynamics (Pr = 0.26)-------------------------------------------------------|
Danio_rerio_opn6a	V230I	# | |---->Altered Secondary_structure (Pr = 0.26) |
Danio_rerio_opn6a	V230I	# | | |
Danio_rerio_opn6a	V230I	# | |---->Altered Stability_and_conformational_flexibility (Pr = 0.09) |
Danio_rerio_opn6a	V230I	# | | |---->Altered Conformational_flexibility (Pr = 0.09) |
Danio_rerio_opn6a	V230I	# | | |
Danio_rerio_opn6a	V230I	# | |---->Altered Special_structural_signatures (Pr = 0.08) |
Danio_rerio_opn6a	V230I	# | |---->Altered Signal_peptide (Pr = 0.00) |
Danio_rerio_opn6a	V230I	# | | |
Danio_rerio_opn6a	V230I	# | |---->Altered Transmembrane_protein (Pr = 0.08) |
Danio_rerio_opn6a	V230I	# | |---->Altered Transmembrane_region (Pr = 0.01 | P = 0.01) |
Danio_rerio_opn6a	V230I	# | |
Danio_rerio_opn6a	V230I	# |---->Altered Functional_residue (Pr = 0.32) |
Danio_rerio_opn6a	V230I	# |---->Altered Macromolecular_binding (Pr = 0.32) |
Danio_rerio_opn6a	V230I	# | |---->Altered Protein_binding (Pr = 0.32) |
Danio_rerio_opn6a	V230I	# | |---->Altered Disordered_interface (Pr = 0.32) |
Danio_rerio_opn6a	V230I	# | | |---->Altered MoRF (Pr = 0.32 | P = 0.02) |
Danio_rerio_opn6a	V230I	# | | |
Danio_rerio_opn6a	V230I	# | |---->Altered Ordered_interface (Pr = 0.22) |
Danio_rerio_opn6a	V230I	# | |
Danio_rerio_opn6a	V230I	# |---->Altered Metal_binding (Pr = 0.04)<---------------------------------------------------------|
Danio_rerio_opn6a	V230I	# |
Danio_rerio_opn6a	V230I	# |---->Altered PTM_site (Pr = 0.01)
Danio_rerio_opn6a	S244N	0.097	Altered Cytoplasmic_loop (Pr = 0.17 | P = 1.0e-02); Loss of GPI-anchor_amidation at N240 (Pr = 0.04 | P = 7.4e-03)	Altered Motifs (ELME000085:Glycosaminoglycan attachment site)	Predicted conservation scores
Danio_rerio_opn6a	S244N	# Altered Effect (Pr = 0.29)
Danio_rerio_opn6a	S244N	# |---->Altered Motifs (ELME000085)
Danio_rerio_opn6a	S244N	# |---->Altered Structure_and_dynamics (Pr = 0.29)-------------------------------------------------------|
Danio_rerio_opn6a	S244N	# | |---->Altered Secondary_structure (Pr = 0.25) |
Danio_rerio_opn6a	S244N	# | | |
Danio_rerio_opn6a	S244N	# | |---->Altered Stability_and_conformational_flexibility (Pr = 0.29) |
Danio_rerio_opn6a	S244N	# | | |---->Altered Conformational_flexibility (Pr = 0.29) |
Danio_rerio_opn6a	S244N	# | | |
Danio_rerio_opn6a	S244N	# | |---->Altered Special_structural_signatures (Pr = 0.17) |
Danio_rerio_opn6a	S244N	# | |---->Altered Signal_peptide (Pr = 0.00) |
Danio_rerio_opn6a	S244N	# | | |
Danio_rerio_opn6a	S244N	# | |---->Altered Transmembrane_protein (Pr = 0.17) |
Danio_rerio_opn6a	S244N	# | |---->Altered Non-cytoplasmic_loop (Pr = 0.17 | P = 1.0e-02) |
Danio_rerio_opn6a	S244N	# | |
Danio_rerio_opn6a	S244N	# |---->Altered Functional_residue (Pr = 0.14) |
Danio_rerio_opn6a	S244N	# |---->Altered Macromolecular_binding (Pr = 0.14) |
Danio_rerio_opn6a	S244N	# | |---->Altered Protein_binding (Pr = 0.14) |
Danio_rerio_opn6a	S244N	# | |---->Altered Disordered_interface (Pr = 0.10) |
Danio_rerio_opn6a	S244N	# | | |
Danio_rerio_opn6a	S244N	# | |---->Altered Ordered_interface (Pr = 0.14) |
Danio_rerio_opn6a	S244N	# | |
Danio_rerio_opn6a	S244N	# |---->Altered Metal_binding (Pr = 0.03)<---------------------------------------------------------|
Danio_rerio_opn6a	S244N	# |
Danio_rerio_opn6a	S244N	# |---->Altered PTM_site (Pr = 0.10)
Danio_rerio_opn6a	S244N	# |---->Loss of GPI-anchor_amidation at N240 (Pr = 0.04 | P = 7.4e-03)
Danio_rerio_opn6a	E246D	0.099	Altered Cytoplasmic_loop (Pr = 0.16 | P = 0.01)	Altered Motifs (ELME000085:Glycosaminoglycan attachment site)	Predicted conservation scores
Danio_rerio_opn6a	E246D	# Altered Effect (Pr = 0.26)
Danio_rerio_opn6a	E246D	# |---->Altered Motifs (ELME000085)
Danio_rerio_opn6a	E246D	# |---->Altered Structure_and_dynamics (Pr = 0.26)-------------------------------------------------------|
Danio_rerio_opn6a	E246D	# | |---->Altered Secondary_structure (Pr = 0.26) |
Danio_rerio_opn6a	E246D	# | | |
Danio_rerio_opn6a	E246D	# | |---->Altered Stability_and_conformational_flexibility (Pr = 0.25) |
Danio_rerio_opn6a	E246D	# | | |---->Altered Conformational_flexibility (Pr = 0.25) |
Danio_rerio_opn6a	E246D	# | | |
Danio_rerio_opn6a	E246D	# | |---->Altered Special_structural_signatures (Pr = 0.16) |
Danio_rerio_opn6a	E246D	# | |---->Altered Signal_peptide (Pr = 0.01) |
Danio_rerio_opn6a	E246D	# | | |
Danio_rerio_opn6a	E246D	# | |---->Altered Transmembrane_protein (Pr = 0.16) |
Danio_rerio_opn6a	E246D	# | |---->Altered Non-cytoplasmic_loop (Pr = 0.16 | P = 0.01) |
Danio_rerio_opn6a	E246D	# | |
Danio_rerio_opn6a	E246D	# |---->Altered Functional_residue (Pr = 0.14) |
Danio_rerio_opn6a	E246D	# |---->Altered Macromolecular_binding (Pr = 0.14) |
Danio_rerio_opn6a	E246D	# | |---->Altered Protein_binding (Pr = 0.14) |
Danio_rerio_opn6a	E246D	# | |---->Altered Disordered_interface (Pr = 0.14) |
Danio_rerio_opn6a	E246D	# | | |
Danio_rerio_opn6a	E246D	# | |---->Altered Ordered_interface (Pr = 0.14) |
Danio_rerio_opn6a	E246D	# | |
Danio_rerio_opn6a	E246D	# |---->Altered Metal_binding (Pr = 0.04)<---------------------------------------------------------|
Danio_rerio_opn6a	E246D	# |
Danio_rerio_opn6a	E246D	# |---->Altered PTM_site (Pr = 0.11)
Danio_rerio_opn6a	T250S	0.039	Gain of Intrinsic_disorder (Pr = 0.40 | P = 8.7e-03); Altered Cytoplasmic_loop (Pr = 0.16 | P = 0.01)	Altered Motifs (PS00005:Protein kinase C phosphorylation site)	Predicted conservation scores
Danio_rerio_opn6a	T250S	# Altered Effect (Pr = 0.40)
Danio_rerio_opn6a	T250S	# |---->Altered Motifs (PS00005)
Danio_rerio_opn6a	T250S	# |---->Altered Structure_and_dynamics (Pr = 0.40)-------------------------------------------------------|
Danio_rerio_opn6a	T250S	# | |---->Altered Secondary_structure (Pr = 0.26) |
Danio_rerio_opn6a	T250S	# | | |
Danio_rerio_opn6a	T250S	# | |---->Altered Stability_and_conformational_flexibility (Pr = 0.40) |
Danio_rerio_opn6a	T250S	# | | |---->Altered Conformational_flexibility (Pr = 0.40) |
Danio_rerio_opn6a	T250S	# | | |---->Gain of Intrinsic_disorder (Pr = 0.40 | P = 8.7e-03) |
Danio_rerio_opn6a	T250S	# | | |
Danio_rerio_opn6a	T250S	# | |---->Altered Special_structural_signatures (Pr = 0.18) |
Danio_rerio_opn6a	T250S	# | |---->Altered Signal_peptide (Pr = 0.00) |
Danio_rerio_opn6a	T250S	# | | |
Danio_rerio_opn6a	T250S	# | |---->Altered Transmembrane_protein (Pr = 0.18) |
Danio_rerio_opn6a	T250S	# | |---->Altered Non-cytoplasmic_loop (Pr = 0.16 | P = 0.01) |
Danio_rerio_opn6a	T250S	# | |
Danio_rerio_opn6a	T250S	# |---->Altered Functional_residue (Pr = 0.20) |
Danio_rerio_opn6a	T250S	# |---->Altered Macromolecular_binding (Pr = 0.20) |
Danio_rerio_opn6a	T250S	# | |---->Altered Protein_binding (Pr = 0.20) |
Danio_rerio_opn6a	T250S	# | |---->Altered Disordered_interface (Pr = 0.17) |
Danio_rerio_opn6a	T250S	# | | |
Danio_rerio_opn6a	T250S	# | |---->Altered Ordered_interface (Pr = 0.20) |
Danio_rerio_opn6a	T250S	# | |
Danio_rerio_opn6a	T250S	# |---->Altered Metal_binding (Pr = 0.04)<---------------------------------------------------------|
Danio_rerio_opn6a	T250S	# |
Danio_rerio_opn6a	T250S	# |---->Altered PTM_site (Pr = 0.16)
Danio_rerio_opn6a	S293N	0.144	Altered Cytoplasmic_loop (Pr = 0.30 | P = 1.7e-04); Gain of Relative_solvent_accessibility (Pr = 0.26 | P = 0.03); Gain of N-linked_glycosylation at S293 (Pr = 0.05 | P = 0.02); Gain of GPI-anchor_amidation at S293 (Pr = 0.02 | P = 0.02)	Altered Motifs (ELME000053:GSK3 phosphorylation recognition site; ELME000063:CK1 phosphorylation site; ELME000070:Generic motif for N-glycosylation. It was shown that Trp - Asp - and Glu are uncommon before the Ser/Thr position (PMID-8626433). Efficient glycosylation usually occurs when ~60 residues or more separate the glycosylation acceptor site from the C-terminus.; ELME000173:Consensus derived from reported natural interactors which do not match the Mode 1 and Mode 2 ligands.; PS00001:N-glycosylation site)	Predicted conservation scores
Danio_rerio_opn6a	S293N	# Altered Effect (Pr = 0.30)
Danio_rerio_opn6a	S293N	# |---->Altered Motifs (ELME000053|ELME000063|ELME000070|ELME000173|PS00001)
Danio_rerio_opn6a	S293N	# |---->Altered Structure_and_dynamics (Pr = 0.30)-------------------------------------------------------|
Danio_rerio_opn6a	S293N	# | |---->Gain of Relative_solvent_accessibility (Pr = 0.26 | P = 0.03) |
Danio_rerio_opn6a	S293N	# | |---->Altered Secondary_structure (Pr = 0.25) |
Danio_rerio_opn6a	S293N	# | | |
Danio_rerio_opn6a	S293N	# | |---->Altered Stability_and_conformational_flexibility (Pr = 0.11) |
Danio_rerio_opn6a	S293N	# | | |---->Altered Conformational_flexibility (Pr = 0.11) |
Danio_rerio_opn6a	S293N	# | | |
Danio_rerio_opn6a	S293N	# | |---->Altered Special_structural_signatures (Pr = 0.30) |
Danio_rerio_opn6a	S293N	# | |---->Altered Signal_peptide (Pr = 0.00) |
Danio_rerio_opn6a	S293N	# | | |
Danio_rerio_opn6a	S293N	# | |---->Altered Transmembrane_protein (Pr = 0.30) |
Danio_rerio_opn6a	S293N	# | |---->Altered Non-cytoplasmic_loop (Pr = 0.30 | P = 1.7e-04) |
Danio_rerio_opn6a	S293N	# | |
Danio_rerio_opn6a	S293N	# |---->Altered Functional_residue (Pr = 0.17) |
Danio_rerio_opn6a	S293N	# |---->Altered Macromolecular_binding (Pr = 0.17) |
Danio_rerio_opn6a	S293N	# | |---->Altered Protein_binding (Pr = 0.17) |
Danio_rerio_opn6a	S293N	# | |---->Altered Disordered_interface (Pr = 0.08) |
Danio_rerio_opn6a	S293N	# | | |
Danio_rerio_opn6a	S293N	# | |---->Altered Ordered_interface (Pr = 0.17) |
Danio_rerio_opn6a	S293N	# | |
Danio_rerio_opn6a	S293N	# |---->Altered Metal_binding (Pr = 0.09)<---------------------------------------------------------|
Danio_rerio_opn6a	S293N	# |
Danio_rerio_opn6a	S293N	# |---->Altered PTM_site (Pr = 0.05)
Danio_rerio_opn6a	S293N	# |---->Gain of GPI-anchor_amidation at S293 (Pr = 0.02 | P = 0.02)
Danio_rerio_opn6a	S293N	# |---->Gain of N-linked_glycosylation at S293 (Pr = 0.05 | P = 0.02)
Danio_rerio_opn6a	A338G	0.061	Gain of B-factor (Pr = 0.27 | P = 0.01); Gain of Acetylation at K339 (Pr = 0.24 | P = 0.02); Loss of ADP-ribosylation at R343 (Pr = 0.24 | P = 0.02)	Altered Motifs (ELME000146:Subtilisin/kexin isozyme-1 (SKI1) cleavage site ([RK]-X-[hydrophobic]-[LTKF]-|-X); ELME000233:MAPK interacting molecules (e.g. MAPKKs - substrates - phosphatases) carry docking motif that help to regulate specific interaction in the MAPK cascade. The classic motif approximates (R/K)xxxx#x# where # is a hydrophobic residue.; ELME000321:Caspase3 and Caspase7 cleavage site; PS00008:N-myristoylation site)	Predicted conservation scores
Danio_rerio_opn6a	A338G	# Altered Effect (Pr = 0.29)
Danio_rerio_opn6a	A338G	# |---->Altered Motifs (ELME000146|ELME000233|ELME000321|PS00008)
Danio_rerio_opn6a	A338G	# |---->Altered Structure_and_dynamics (Pr = 0.29)-------------------------------------------------------|
Danio_rerio_opn6a	A338G	# | |---->Altered Secondary_structure (Pr = 0.25) |
Danio_rerio_opn6a	A338G	# | | |
Danio_rerio_opn6a	A338G	# | |---->Altered Stability_and_conformational_flexibility (Pr = 0.29) |
Danio_rerio_opn6a	A338G	# | | |---->Altered Conformational_flexibility (Pr = 0.29) |
Danio_rerio_opn6a	A338G	# | | |---->Gain of B-factor (Pr = 0.27 | P = 0.01) |
Danio_rerio_opn6a	A338G	# | | |
Danio_rerio_opn6a	A338G	# | |---->Altered Special_structural_signatures (Pr = 0.05) |
Danio_rerio_opn6a	A338G	# | |---->Altered Signal_peptide (Pr = 0.00) |
Danio_rerio_opn6a	A338G	# | | |
Danio_rerio_opn6a	A338G	# | |---->Altered Transmembrane_protein (Pr = 0.05) |
Danio_rerio_opn6a	A338G	# | |
Danio_rerio_opn6a	A338G	# |---->Altered Functional_residue (Pr = 0.24) |
Danio_rerio_opn6a	A338G	# |---->Altered Macromolecular_binding (Pr = 0.15) |
Danio_rerio_opn6a	A338G	# | |---->Altered Protein_binding (Pr = 0.15) |
Danio_rerio_opn6a	A338G	# | |---->Altered Disordered_interface (Pr = 0.15) |
Danio_rerio_opn6a	A338G	# | | |
Danio_rerio_opn6a	A338G	# | |---->Altered Ordered_interface (Pr = 0.08) |
Danio_rerio_opn6a	A338G	# | |
Danio_rerio_opn6a	A338G	# |---->Altered Metal_binding (Pr = 0.01)<---------------------------------------------------------|
Danio_rerio_opn6a	A338G	# |
Danio_rerio_opn6a	A338G	# |---->Altered PTM_site (Pr = 0.24)
Danio_rerio_opn6a	A338G	# |---->Gain of Acetylation at K339 (Pr = 0.24 | P = 0.02)
Danio_rerio_opn6a	A338G	# |---->Loss of ADP-ribosylation at R343 (Pr = 0.24 | P = 0.02)
Danio_rerio_opn6a	K339R	0.079	Gain of ADP-ribosylation at R343 (Pr = 0.24 | P = 0.01); Loss of Acetylation at K339 (Pr = 0.20 | P = 0.04); Altered Calmodulin_binding (Pr = 0.20 | P = 0.03); Gain of Proteolytic_cleavage at D340 (Pr = 0.12 | P = 0.03)	Altered Motifs (ELME000146:Subtilisin/kexin isozyme-1 (SKI1) cleavage site ([RK]-X-[hydrophobic]-[LTKF]-|-X); ELME000233:MAPK interacting molecules (e.g. MAPKKs - substrates - phosphatases) carry docking motif that help to regulate specific interaction in the MAPK cascade. The classic motif approximates (R/K)xxxx#x# where # is a hydrophobic residue.; ELME000321:Caspase3 and Caspase7 cleavage site; PS00008:N-myristoylation site)	Predicted conservation scores
Danio_rerio_opn6a	K339R	# Altered Effect (Pr = 0.26)
Danio_rerio_opn6a	K339R	# |---->Altered Motifs (ELME000146|ELME000233|ELME000321|PS00008)
Danio_rerio_opn6a	K339R	# |---->Altered Structure_and_dynamics (Pr = 0.26)-------------------------------------------------------|
Danio_rerio_opn6a	K339R	# | |---->Altered Secondary_structure (Pr = 0.20) |
Danio_rerio_opn6a	K339R	# | | |
Danio_rerio_opn6a	K339R	# | |---->Altered Stability_and_conformational_flexibility (Pr = 0.26) |
Danio_rerio_opn6a	K339R	# | | |---->Altered Conformational_flexibility (Pr = 0.26) |
Danio_rerio_opn6a	K339R	# | | |
Danio_rerio_opn6a	K339R	# | |---->Altered Special_structural_signatures (Pr = 0.04) |
Danio_rerio_opn6a	K339R	# | |---->Altered Signal_peptide (Pr = 0.00) |
Danio_rerio_opn6a	K339R	# | | |
Danio_rerio_opn6a	K339R	# | |---->Altered Transmembrane_protein (Pr = 0.04) |
Danio_rerio_opn6a	K339R	# | |
Danio_rerio_opn6a	K339R	# |---->Altered Functional_residue (Pr = 0.24) |
Danio_rerio_opn6a	K339R	# |---->Altered Macromolecular_binding (Pr = 0.20) |
Danio_rerio_opn6a	K339R	# | |---->Altered Protein_binding (Pr = 0.20) |
Danio_rerio_opn6a	K339R	# | |---->Altered Disordered_interface (Pr = 0.20) |
Danio_rerio_opn6a	K339R	# | | |---->Altered Calmodulin_binding (Pr = 0.20 | P = 0.03) |
Danio_rerio_opn6a	K339R	# | | |
Danio_rerio_opn6a	K339R	# | |---->Altered Ordered_interface (Pr = 0.08) |
Danio_rerio_opn6a	K339R	# | |
Danio_rerio_opn6a	K339R	# |---->Altered Metal_binding (Pr = 0.01)<---------------------------------------------------------|
Danio_rerio_opn6a	K339R	# |
Danio_rerio_opn6a	K339R	# |---->Altered PTM_site (Pr = 0.24)
Danio_rerio_opn6a	K339R	# |---->Loss of Acetylation at K339 (Pr = 0.20 | P = 0.04)
Danio_rerio_opn6a	K339R	# |---->Gain of ADP-ribosylation at R343 (Pr = 0.24 | P = 0.01)
Danio_rerio_opn6a	K339R	# |---->Gain of Proteolytic_cleavage at D340 (Pr = 0.12 | P = 0.03)
Danio_rerio_opn6a	A341P	0.099	Gain of Intrinsic_disorder (Pr = 0.34 | P = 0.02); Gain of ADP-ribosylation at R343 (Pr = 0.29 | P = 4.1e-03); Altered Calmodulin_binding (Pr = 0.19 | P = 0.04); Loss of Proteolytic_cleavage at D340 (Pr = 0.11 | P = 0.04)	Altered Motifs (ELME000233:MAPK interacting molecules (e.g. MAPKKs - substrates - phosphatases) carry docking motif that help to regulate specific interaction in the MAPK cascade. The classic motif approximates (R/K)xxxx#x# where # is a hydrophobic residue.; ELME000321:Caspase3 and Caspase7 cleavage site)	Predicted conservation scores
Danio_rerio_opn6a	A341P	# Altered Effect (Pr = 0.34)
Danio_rerio_opn6a	A341P	# |---->Altered Motifs (ELME000233|ELME000321)
Danio_rerio_opn6a	A341P	# |---->Altered Structure_and_dynamics (Pr = 0.34)-------------------------------------------------------|
Danio_rerio_opn6a	A341P	# | |---->Altered Secondary_structure (Pr = 0.23) |
Danio_rerio_opn6a	A341P	# | | |
Danio_rerio_opn6a	A341P	# | |---->Altered Stability_and_conformational_flexibility (Pr = 0.34) |
Danio_rerio_opn6a	A341P	# | | |---->Altered Conformational_flexibility (Pr = 0.34) |
Danio_rerio_opn6a	A341P	# | | |---->Gain of Intrinsic_disorder (Pr = 0.34 | P = 0.02) |
Danio_rerio_opn6a	A341P	# | | |
Danio_rerio_opn6a	A341P	# | |---->Altered Special_structural_signatures (Pr = 0.04) |
Danio_rerio_opn6a	A341P	# | |---->Altered Signal_peptide (Pr = 0.00) |
Danio_rerio_opn6a	A341P	# | | |
Danio_rerio_opn6a	A341P	# | |---->Altered Transmembrane_protein (Pr = 0.04) |
Danio_rerio_opn6a	A341P	# | |
Danio_rerio_opn6a	A341P	# |---->Altered Functional_residue (Pr = 0.29) |
Danio_rerio_opn6a	A341P	# |---->Altered Macromolecular_binding (Pr = 0.19) |
Danio_rerio_opn6a	A341P	# | |---->Altered Protein_binding (Pr = 0.19) |
Danio_rerio_opn6a	A341P	# | |---->Altered Disordered_interface (Pr = 0.19) |
Danio_rerio_opn6a	A341P	# | | |---->Altered Calmodulin_binding (Pr = 0.19 | P = 0.04) |
Danio_rerio_opn6a	A341P	# | | |
Danio_rerio_opn6a	A341P	# | |---->Altered Ordered_interface (Pr = 0.08) |
Danio_rerio_opn6a	A341P	# | |
Danio_rerio_opn6a	A341P	# |---->Altered Metal_binding (Pr = 0.01)<---------------------------------------------------------|
Danio_rerio_opn6a	A341P	# |
Danio_rerio_opn6a	A341P	# |---->Altered PTM_site (Pr = 0.29)
Danio_rerio_opn6a	A341P	# |---->Gain of ADP-ribosylation at R343 (Pr = 0.29 | P = 4.1e-03)
Danio_rerio_opn6a	A341P	# |---->Loss of Proteolytic_cleavage at D340 (Pr = 0.11 | P = 0.04)
Danio_rerio_opn6a	H358R	0.047	Gain of Strand (Pr = 0.26 | P = 0.04); Altered Calmodulin_binding (Pr = 0.23 | P = 0.02); Gain of ADP-ribosylation at H358 (Pr = 0.22 | P = 0.02); Loss of SUMOylation at K362 (Pr = 0.19 | P = 0.04)	Altered Motifs (None)	Predicted conservation scores
Danio_rerio_opn6a	H358R	# Altered Effect (Pr = 0.26)
Danio_rerio_opn6a	H358R	# |---->Altered Motifs (None)
Danio_rerio_opn6a	H358R	# |---->Altered Structure_and_dynamics (Pr = 0.26)-------------------------------------------------------|
Danio_rerio_opn6a	H358R	# | |---->Altered Secondary_structure (Pr = 0.26) |
Danio_rerio_opn6a	H358R	# | | |---->Gain of Strand (Pr = 0.26 | P = 0.04) |
Danio_rerio_opn6a	H358R	# | | |
Danio_rerio_opn6a	H358R	# | |---->Altered Stability_and_conformational_flexibility (Pr = 0.22) |
Danio_rerio_opn6a	H358R	# | | |---->Altered Conformational_flexibility (Pr = 0.22) |
Danio_rerio_opn6a	H358R	# | | |
Danio_rerio_opn6a	H358R	# | |---->Altered Special_structural_signatures (Pr = 0.01) |
Danio_rerio_opn6a	H358R	# | |---->Altered Signal_peptide (Pr = 0.00) |
Danio_rerio_opn6a	H358R	# | | |
Danio_rerio_opn6a	H358R	# | |---->Altered Transmembrane_protein (Pr = 0.01) |
Danio_rerio_opn6a	H358R	# | |
Danio_rerio_opn6a	H358R	# |---->Altered Functional_residue (Pr = 0.23) |
Danio_rerio_opn6a	H358R	# |---->Altered Macromolecular_binding (Pr = 0.23) |
Danio_rerio_opn6a	H358R	# | |---->Altered Protein_binding (Pr = 0.23) |
Danio_rerio_opn6a	H358R	# | |---->Altered Disordered_interface (Pr = 0.23) |
Danio_rerio_opn6a	H358R	# | | |---->Altered Calmodulin_binding (Pr = 0.23 | P = 0.02) |
Danio_rerio_opn6a	H358R	# | | |
Danio_rerio_opn6a	H358R	# | |---->Altered Ordered_interface (Pr = 0.08) |
Danio_rerio_opn6a	H358R	# | |
Danio_rerio_opn6a	H358R	# |---->Altered Metal_binding (Pr = 0.02)<---------------------------------------------------------|
Danio_rerio_opn6a	H358R	# |
Danio_rerio_opn6a	H358R	# |---->Altered PTM_site (Pr = 0.22)
Danio_rerio_opn6a	H358R	# |---->Gain of ADP-ribosylation at H358 (Pr = 0.22 | P = 0.02)
Danio_rerio_opn6a	H358R	# |---->Loss of SUMOylation at K362 (Pr = 0.19 | P = 0.04)
Danio_rerio_opn6a	V359L	0.049	Loss of Strand (Pr = 0.27 | P = 0.02); Gain of SUMOylation at K362 (Pr = 0.19 | P = 0.04)	Altered Motifs (None)	Predicted conservation scores
Danio_rerio_opn6a	V359L	# Altered Effect (Pr = 0.27)
Danio_rerio_opn6a	V359L	# |---->Altered Motifs (None)
Danio_rerio_opn6a	V359L	# |---->Altered Structure_and_dynamics (Pr = 0.27)-------------------------------------------------------|
Danio_rerio_opn6a	V359L	# | |---->Altered Secondary_structure (Pr = 0.27) |
Danio_rerio_opn6a	V359L	# | | |---->Loss of Strand (Pr = 0.27 | P = 0.02) |
Danio_rerio_opn6a	V359L	# | | |
Danio_rerio_opn6a	V359L	# | |---->Altered Stability_and_conformational_flexibility (Pr = 0.23) |
Danio_rerio_opn6a	V359L	# | | |---->Altered Conformational_flexibility (Pr = 0.23) |
Danio_rerio_opn6a	V359L	# | | |
Danio_rerio_opn6a	V359L	# | |---->Altered Special_structural_signatures (Pr = 0.01) |
Danio_rerio_opn6a	V359L	# | |---->Altered Signal_peptide (Pr = 0.00) |
Danio_rerio_opn6a	V359L	# | | |
Danio_rerio_opn6a	V359L	# | |---->Altered Transmembrane_protein (Pr = 0.01) |
Danio_rerio_opn6a	V359L	# | |
Danio_rerio_opn6a	V359L	# |---->Altered Functional_residue (Pr = 0.19) |
Danio_rerio_opn6a	V359L	# |---->Altered Macromolecular_binding (Pr = 0.11) |
Danio_rerio_opn6a	V359L	# | |---->Altered Protein_binding (Pr = 0.11) |
Danio_rerio_opn6a	V359L	# | |---->Altered Disordered_interface (Pr = 0.11) |
Danio_rerio_opn6a	V359L	# | | |
Danio_rerio_opn6a	V359L	# | |---->Altered Ordered_interface (Pr = 0.07) |
Danio_rerio_opn6a	V359L	# | |
Danio_rerio_opn6a	V359L	# |---->Altered Metal_binding (Pr = 0.02)<---------------------------------------------------------|
Danio_rerio_opn6a	V359L	# |
Danio_rerio_opn6a	V359L	# |---->Altered PTM_site (Pr = 0.19)
Danio_rerio_opn6a	V359L	# |---->Gain of SUMOylation at K362 (Pr = 0.19 | P = 0.04)
Danio_rerio_opn6a	K360R	0.047	Gain of SUMOylation at K362 (Pr = 0.21 | P = 0.03); Loss of Ubiquitylation at K360 (Pr = 0.15 | P = 0.04)	Altered Motifs (ELME000097:The Tankyrase binding motif interacts with the ankyrin repeat domain region in Tankyrase-1 and Tankyrase-2 to facilitate the PARsylation of the target proteins.)	Predicted conservation scores
Danio_rerio_opn6a	K360R	# Altered Effect (Pr = 0.26)
Danio_rerio_opn6a	K360R	# |---->Altered Motifs (ELME000097)
Danio_rerio_opn6a	K360R	# |---->Altered Structure_and_dynamics (Pr = 0.26)-------------------------------------------------------|
Danio_rerio_opn6a	K360R	# | |---->Altered Secondary_structure (Pr = 0.26) |
Danio_rerio_opn6a	K360R	# | | |
Danio_rerio_opn6a	K360R	# | |---->Altered Stability_and_conformational_flexibility (Pr = 0.24) |
Danio_rerio_opn6a	K360R	# | | |---->Altered Conformational_flexibility (Pr = 0.24) |
Danio_rerio_opn6a	K360R	# | | |
Danio_rerio_opn6a	K360R	# | |---->Altered Special_structural_signatures (Pr = 0.01) |
Danio_rerio_opn6a	K360R	# | |---->Altered Signal_peptide (Pr = 0.00) |
Danio_rerio_opn6a	K360R	# | | |
Danio_rerio_opn6a	K360R	# | |---->Altered Transmembrane_protein (Pr = 0.01) |
Danio_rerio_opn6a	K360R	# | |
Danio_rerio_opn6a	K360R	# |---->Altered Functional_residue (Pr = 0.21) |
Danio_rerio_opn6a	K360R	# |---->Altered Macromolecular_binding (Pr = 0.09) |
Danio_rerio_opn6a	K360R	# | |---->Altered Protein_binding (Pr = 0.09) |
Danio_rerio_opn6a	K360R	# | |---->Altered Disordered_interface (Pr = 0.09) |
Danio_rerio_opn6a	K360R	# | | |
Danio_rerio_opn6a	K360R	# | |---->Altered Ordered_interface (Pr = 0.07) |
Danio_rerio_opn6a	K360R	# | |
Danio_rerio_opn6a	K360R	# |---->Altered Metal_binding (Pr = 0.02)<---------------------------------------------------------|
Danio_rerio_opn6a	K360R	# |
Danio_rerio_opn6a	K360R	# |---->Altered PTM_site (Pr = 0.21)
Danio_rerio_opn6a	K360R	# |---->Gain of SUMOylation at K362 (Pr = 0.21 | P = 0.03)
Danio_rerio_opn6a	K360R	# |---->Loss of Ubiquitylation at K360 (Pr = 0.15 | P = 0.04)
Danio_rerio_opn6a	K362R	0.049	Loss of SUMOylation at K362 (Pr = 0.26 | P = 7.0e-03); Loss of Ubiquitylation at K362 (Pr = 0.15 | P = 0.04)	Altered Motifs (ELME000097:The Tankyrase binding motif interacts with the ankyrin repeat domain region in Tankyrase-1 and Tankyrase-2 to facilitate the PARsylation of the target proteins.)	Predicted conservation scores
Danio_rerio_opn6a	K362R	# Altered Effect (Pr = 0.26)
Danio_rerio_opn6a	K362R	# |---->Altered Motifs (ELME000097)
Danio_rerio_opn6a	K362R	# |---->Altered Structure_and_dynamics (Pr = 0.25)-------------------------------------------------------|
Danio_rerio_opn6a	K362R	# | |---->Altered Secondary_structure (Pr = 0.24) |
Danio_rerio_opn6a	K362R	# | | |
Danio_rerio_opn6a	K362R	# | |---->Altered Stability_and_conformational_flexibility (Pr = 0.25) |
Danio_rerio_opn6a	K362R	# | | |---->Altered Conformational_flexibility (Pr = 0.25) |
Danio_rerio_opn6a	K362R	# | | |
Danio_rerio_opn6a	K362R	# | |---->Altered Special_structural_signatures (Pr = 0.01) |
Danio_rerio_opn6a	K362R	# | |---->Altered Signal_peptide (Pr = 0.00) |
Danio_rerio_opn6a	K362R	# | | |
Danio_rerio_opn6a	K362R	# | |---->Altered Transmembrane_protein (Pr = 0.01) |
Danio_rerio_opn6a	K362R	# | |
Danio_rerio_opn6a	K362R	# |---->Altered Functional_residue (Pr = 0.26) |
Danio_rerio_opn6a	K362R	# |---->Altered Macromolecular_binding (Pr = 0.08) |
Danio_rerio_opn6a	K362R	# | |---->Altered Protein_binding (Pr = 0.08) |
Danio_rerio_opn6a	K362R	# | |---->Altered Disordered_interface (Pr = 0.08) |
Danio_rerio_opn6a	K362R	# | | |
Danio_rerio_opn6a	K362R	# | |---->Altered Ordered_interface (Pr = 0.07) |
Danio_rerio_opn6a	K362R	# | |
Danio_rerio_opn6a	K362R	# |---->Altered Metal_binding (Pr = 0.02)<---------------------------------------------------------|
Danio_rerio_opn6a	K362R	# |
Danio_rerio_opn6a	K362R	# |---->Altered PTM_site (Pr = 0.26)
Danio_rerio_opn6a	K362R	# |---->Loss of SUMOylation at K362 (Pr = 0.26 | P = 7.0e-03)
Danio_rerio_opn6a	K362R	# |---->Loss of Ubiquitylation at K362 (Pr = 0.15 | P = 0.04)
Danio_rerio_opn6a	G365P	0.042	Gain of B-factor (Pr = 0.25 | P = 0.04); Gain of SUMOylation at K362 (Pr = 0.22 | P = 0.02)	Altered Motifs (ELME000155:This is the motif recognized by those SH3 domains with a non-canonical class I recognition specificity)	Predicted conservation scores
Danio_rerio_opn6a	G365P	# Altered Effect (Pr = 0.25)
Danio_rerio_opn6a	G365P	# |---->Altered Motifs (ELME000155)
Danio_rerio_opn6a	G365P	# |---->Altered Structure_and_dynamics (Pr = 0.25)-------------------------------------------------------|
Danio_rerio_opn6a	G365P	# | |---->Altered Secondary_structure (Pr = 0.22) |
Danio_rerio_opn6a	G365P	# | | |
Danio_rerio_opn6a	G365P	# | |---->Altered Stability_and_conformational_flexibility (Pr = 0.25) |
Danio_rerio_opn6a	G365P	# | | |---->Altered Conformational_flexibility (Pr = 0.25) |
Danio_rerio_opn6a	G365P	# | | |---->Gain of B-factor (Pr = 0.25 | P = 0.04) |
Danio_rerio_opn6a	G365P	# | | |
Danio_rerio_opn6a	G365P	# | |---->Altered Special_structural_signatures (Pr = 0.01) |
Danio_rerio_opn6a	G365P	# | |---->Altered Signal_peptide (Pr = 0.00) |
Danio_rerio_opn6a	G365P	# | | |
Danio_rerio_opn6a	G365P	# | |---->Altered Transmembrane_protein (Pr = 0.01) |
Danio_rerio_opn6a	G365P	# | |
Danio_rerio_opn6a	G365P	# |---->Altered Functional_residue (Pr = 0.22) |
Danio_rerio_opn6a	G365P	# |---->Altered Macromolecular_binding (Pr = 0.10) |
Danio_rerio_opn6a	G365P	# | |---->Altered Protein_binding (Pr = 0.10) |
Danio_rerio_opn6a	G365P	# | |---->Altered Disordered_interface (Pr = 0.10) |
Danio_rerio_opn6a	G365P	# | | |
Danio_rerio_opn6a	G365P	# | |---->Altered Ordered_interface (Pr = 0.07) |
Danio_rerio_opn6a	G365P	# | |
Danio_rerio_opn6a	G365P	# |---->Altered Metal_binding (Pr = 0.00)<---------------------------------------------------------|
Danio_rerio_opn6a	G365P	# |
Danio_rerio_opn6a	G365P	# |---->Altered PTM_site (Pr = 0.22)
Danio_rerio_opn6a	G365P	# |---->Gain of SUMOylation at K362 (Pr = 0.22 | P = 0.02)
Danio_rerio_opn6a	A378P	0.080	Gain of Phosphorylation at T377 (Pr = 0.29 | P = 0.02); Altered MoRF (Pr = 0.27 | P = 0.05)	Altered Motifs (ELME000061:PKB Phosphorylation site; ELME000136:The Class IV WW domain interaction motif is recognised primarily by the Pin1 phosphorylation-dependent prolyl isomerase.; ELME000159:Proline-Directed Kinase (e.g. MAPK) phosphorylation site in higher eukaryotes.; ELME000173:Consensus derived from reported natural interactors which do not match the Mode 1 and Mode 2 ligands.)	Predicted conservation scores
Danio_rerio_opn6a	A378P	# Altered Effect (Pr = 0.29)
Danio_rerio_opn6a	A378P	# |---->Altered Motifs (ELME000061|ELME000136|ELME000159|ELME000173)
Danio_rerio_opn6a	A378P	# |---->Altered Structure_and_dynamics (Pr = 0.24)-------------------------------------------------------|
Danio_rerio_opn6a	A378P	# | |---->Altered Secondary_structure (Pr = 0.24) |
Danio_rerio_opn6a	A378P	# | | |
Danio_rerio_opn6a	A378P	# | |---->Altered Stability_and_conformational_flexibility (Pr = 0.16) |
Danio_rerio_opn6a	A378P	# | | |---->Altered Conformational_flexibility (Pr = 0.16) |
Danio_rerio_opn6a	A378P	# | | |
Danio_rerio_opn6a	A378P	# | |---->Altered Special_structural_signatures (Pr = 0.01) |
Danio_rerio_opn6a	A378P	# | |---->Altered Signal_peptide (Pr = 0.00) |
Danio_rerio_opn6a	A378P	# | | |
Danio_rerio_opn6a	A378P	# | |---->Altered Transmembrane_protein (Pr = 0.01) |
Danio_rerio_opn6a	A378P	# | |
Danio_rerio_opn6a	A378P	# |---->Altered Functional_residue (Pr = 0.29) |
Danio_rerio_opn6a	A378P	# |---->Altered Macromolecular_binding (Pr = 0.27) |
Danio_rerio_opn6a	A378P	# | |---->Altered Protein_binding (Pr = 0.27) |
Danio_rerio_opn6a	A378P	# | |---->Altered Disordered_interface (Pr = 0.27) |
Danio_rerio_opn6a	A378P	# | | |---->Altered MoRF (Pr = 0.27 | P = 0.05) |
Danio_rerio_opn6a	A378P	# | | |
Danio_rerio_opn6a	A378P	# | |---->Altered Ordered_interface (Pr = 0.10) |
Danio_rerio_opn6a	A378P	# | |
Danio_rerio_opn6a	A378P	# |---->Altered Metal_binding (Pr = 0.01)<---------------------------------------------------------|
Danio_rerio_opn6a	A378P	# |
Danio_rerio_opn6a	A378P	# |---->Altered PTM_site (Pr = 0.29)
Danio_rerio_opn6a	A378P	# |---->Gain of Phosphorylation at T377 (Pr = 0.29 | P = 0.02)
Danio_rerio_opn6a	D379H	0.060	Altered Calmodulin_binding (Pr = 0.20 | P = 0.03)	Altered Motifs (ELME000061:PKB Phosphorylation site; ELME000173:Consensus derived from reported natural interactors which do not match the Mode 1 and Mode 2 ligands.)	Predicted conservation scores
Danio_rerio_opn6a	D379H	# Altered Effect (Pr = 0.27)
Danio_rerio_opn6a	D379H	# |---->Altered Motifs (ELME000061|ELME000173)
Danio_rerio_opn6a	D379H	# |---->Altered Structure_and_dynamics (Pr = 0.25)-------------------------------------------------------|
Danio_rerio_opn6a	D379H	# | |---->Altered Secondary_structure (Pr = 0.25) |
Danio_rerio_opn6a	D379H	# | | |
Danio_rerio_opn6a	D379H	# | |---->Altered Stability_and_conformational_flexibility (Pr = 0.14) |
Danio_rerio_opn6a	D379H	# | | |---->Altered Conformational_flexibility (Pr = 0.14) |
Danio_rerio_opn6a	D379H	# | | |
Danio_rerio_opn6a	D379H	# | |---->Altered Special_structural_signatures (Pr = 0.01) |
Danio_rerio_opn6a	D379H	# | |---->Altered Signal_peptide (Pr = 0.00) |
Danio_rerio_opn6a	D379H	# | | |
Danio_rerio_opn6a	D379H	# | |---->Altered Transmembrane_protein (Pr = 0.01) |
Danio_rerio_opn6a	D379H	# | |
Danio_rerio_opn6a	D379H	# |---->Altered Functional_residue (Pr = 0.27) |
Danio_rerio_opn6a	D379H	# |---->Altered Macromolecular_binding (Pr = 0.27) |
Danio_rerio_opn6a	D379H	# | |---->Altered Protein_binding (Pr = 0.27) |
Danio_rerio_opn6a	D379H	# | |---->Altered Disordered_interface (Pr = 0.27) |
Danio_rerio_opn6a	D379H	# | | |---->Altered Calmodulin_binding (Pr = 0.20 | P = 0.03) |
Danio_rerio_opn6a	D379H	# | | |
Danio_rerio_opn6a	D379H	# | |---->Altered Ordered_interface (Pr = 0.10) |
Danio_rerio_opn6a	D379H	# | |
Danio_rerio_opn6a	D379H	# |---->Altered Metal_binding (Pr = 0.01)<---------------------------------------------------------|
Danio_rerio_opn6a	D379H	# |
Danio_rerio_opn6a	D379H	# |---->Altered PTM_site (Pr = 0.10)
Danio_rerio_opn6a	A380P	0.072	Altered MoRF (Pr = 0.28 | P = 0.03)	Altered Motifs (ELME000061:PKB Phosphorylation site)	Predicted conservation scores
Danio_rerio_opn6a	A380P	# Altered Effect (Pr = 0.28)
Danio_rerio_opn6a	A380P	# |---->Altered Motifs (ELME000061)
Danio_rerio_opn6a	A380P	# |---->Altered Structure_and_dynamics (Pr = 0.25)-------------------------------------------------------|
Danio_rerio_opn6a	A380P	# | |---->Altered Secondary_structure (Pr = 0.25) |
Danio_rerio_opn6a	A380P	# | | |
Danio_rerio_opn6a	A380P	# | |---->Altered Stability_and_conformational_flexibility (Pr = 0.16) |
Danio_rerio_opn6a	A380P	# | | |---->Altered Conformational_flexibility (Pr = 0.16) |
Danio_rerio_opn6a	A380P	# | | |
Danio_rerio_opn6a	A380P	# | |---->Altered Special_structural_signatures (Pr = 0.01) |
Danio_rerio_opn6a	A380P	# | |---->Altered Signal_peptide (Pr = 0.00) |
Danio_rerio_opn6a	A380P	# | | |
Danio_rerio_opn6a	A380P	# | |---->Altered Transmembrane_protein (Pr = 0.01) |
Danio_rerio_opn6a	A380P	# | |
Danio_rerio_opn6a	A380P	# |---->Altered Functional_residue (Pr = 0.28) |
Danio_rerio_opn6a	A380P	# |---->Altered Macromolecular_binding (Pr = 0.28) |
Danio_rerio_opn6a	A380P	# | |---->Altered Protein_binding (Pr = 0.28) |
Danio_rerio_opn6a	A380P	# | |---->Altered Disordered_interface (Pr = 0.28) |
Danio_rerio_opn6a	A380P	# | | |---->Altered MoRF (Pr = 0.28 | P = 0.03) |
Danio_rerio_opn6a	A380P	# | | |
Danio_rerio_opn6a	A380P	# | |---->Altered Ordered_interface (Pr = 0.10) |
Danio_rerio_opn6a	A380P	# | |
Danio_rerio_opn6a	A380P	# |---->Altered Metal_binding (Pr = 0.01)<---------------------------------------------------------|
Danio_rerio_opn6a	A380P	# |
Danio_rerio_opn6a	A380P	# |---->Altered PTM_site (Pr = 0.10)
Danio_rerio_opn6a	N383A	0.067	Altered MoRF (Pr = 0.29 | P = 0.03); Gain of SUMOylation at K388 (Pr = 0.19 | P = 0.04); Gain of Ubiquitylation at K388 (Pr = 0.15 | P = 0.05)	Altered Motifs (None)	Predicted conservation scores
Danio_rerio_opn6a	N383A	# Altered Effect (Pr = 0.29)
Danio_rerio_opn6a	N383A	# |---->Altered Motifs (None)
Danio_rerio_opn6a	N383A	# |---->Altered Structure_and_dynamics (Pr = 0.22)-------------------------------------------------------|
Danio_rerio_opn6a	N383A	# | |---->Altered Secondary_structure (Pr = 0.22) |
Danio_rerio_opn6a	N383A	# | | |
Danio_rerio_opn6a	N383A	# | |---->Altered Stability_and_conformational_flexibility (Pr = 0.19) |
Danio_rerio_opn6a	N383A	# | | |---->Altered Conformational_flexibility (Pr = 0.19) |
Danio_rerio_opn6a	N383A	# | | |
Danio_rerio_opn6a	N383A	# | |---->Altered Special_structural_signatures (Pr = 0.01) |
Danio_rerio_opn6a	N383A	# | |---->Altered Signal_peptide (Pr = 0.00) |
Danio_rerio_opn6a	N383A	# | | |
Danio_rerio_opn6a	N383A	# | |---->Altered Transmembrane_protein (Pr = 0.01) |
Danio_rerio_opn6a	N383A	# | |
Danio_rerio_opn6a	N383A	# |---->Altered Functional_residue (Pr = 0.29) |
Danio_rerio_opn6a	N383A	# |---->Altered Macromolecular_binding (Pr = 0.29) |
Danio_rerio_opn6a	N383A	# | |---->Altered Protein_binding (Pr = 0.29) |
Danio_rerio_opn6a	N383A	# | |---->Altered Disordered_interface (Pr = 0.29) |
Danio_rerio_opn6a	N383A	# | | |---->Altered MoRF (Pr = 0.29 | P = 0.03) |
Danio_rerio_opn6a	N383A	# | | |
Danio_rerio_opn6a	N383A	# | |---->Altered Ordered_interface (Pr = 0.11) |
Danio_rerio_opn6a	N383A	# | |
Danio_rerio_opn6a	N383A	# |---->Altered Metal_binding (Pr = 0.01)<---------------------------------------------------------|
Danio_rerio_opn6a	N383A	# |
Danio_rerio_opn6a	N383A	# |---->Altered PTM_site (Pr = 0.19)
Danio_rerio_opn6a	N383A	# |---->Gain of SUMOylation at K388 (Pr = 0.19 | P = 0.04)
Danio_rerio_opn6a	N383A	# |---->Gain of Ubiquitylation at K388 (Pr = 0.15 | P = 0.05)
Danio_rerio_opn6a	R384L	0.049	Loss of Intrinsic_disorder (Pr = 0.39 | P = 0.03); Altered MoRF (Pr = 0.31 | P = 0.02); Gain of SUMOylation at K388 (Pr = 0.18 | P = 0.05)	Altered Motifs (None)	Predicted conservation scores
Danio_rerio_opn6a	R384L	# Altered Effect (Pr = 0.39)
Danio_rerio_opn6a	R384L	# |---->Altered Motifs (None)
Danio_rerio_opn6a	R384L	# |---->Altered Structure_and_dynamics (Pr = 0.39)-------------------------------------------------------|
Danio_rerio_opn6a	R384L	# | |---->Altered Secondary_structure (Pr = 0.22) |
Danio_rerio_opn6a	R384L	# | | |
Danio_rerio_opn6a	R384L	# | |---->Altered Stability_and_conformational_flexibility (Pr = 0.39) |
Danio_rerio_opn6a	R384L	# | | |---->Altered Conformational_flexibility (Pr = 0.39) |
Danio_rerio_opn6a	R384L	# | | |---->Loss of Intrinsic_disorder (Pr = 0.39 | P = 0.03) |
Danio_rerio_opn6a	R384L	# | | |
Danio_rerio_opn6a	R384L	# | |---->Altered Special_structural_signatures (Pr = 0.01) |
Danio_rerio_opn6a	R384L	# | |---->Altered Signal_peptide (Pr = 0.00) |
Danio_rerio_opn6a	R384L	# | | |
Danio_rerio_opn6a	R384L	# | |---->Altered Transmembrane_protein (Pr = 0.01) |
Danio_rerio_opn6a	R384L	# | |
Danio_rerio_opn6a	R384L	# |---->Altered Functional_residue (Pr = 0.31) |
Danio_rerio_opn6a	R384L	# |---->Altered Macromolecular_binding (Pr = 0.31) |
Danio_rerio_opn6a	R384L	# | |---->Altered Protein_binding (Pr = 0.31) |
Danio_rerio_opn6a	R384L	# | |---->Altered Disordered_interface (Pr = 0.31) |
Danio_rerio_opn6a	R384L	# | | |---->Altered MoRF (Pr = 0.31 | P = 0.02) |
Danio_rerio_opn6a	R384L	# | | |
Danio_rerio_opn6a	R384L	# | |---->Altered Ordered_interface (Pr = 0.12) |
Danio_rerio_opn6a	R384L	# | |
Danio_rerio_opn6a	R384L	# |---->Altered Metal_binding (Pr = 0.01)<---------------------------------------------------------|
Danio_rerio_opn6a	R384L	# |
Danio_rerio_opn6a	R384L	# |---->Altered PTM_site (Pr = 0.18)
Danio_rerio_opn6a	R384L	# |---->Gain of SUMOylation at K388 (Pr = 0.18 | P = 0.05)
Danio_rerio_opn6a	D385K	0.064	Altered Calmodulin_binding (Pr = 0.36 | P = 5.2e-03); Gain of SUMOylation at K388 (Pr = 0.18 | P = 0.05)	Altered Motifs (ELME000102:N-Arg dibasic convertase (nardilysin) cleavage site (Xaa-|-Arg-Lys or Arg-|-Arg-Xaa).)	Predicted conservation scores
Danio_rerio_opn6a	D385K	# Altered Effect (Pr = 0.36)
Danio_rerio_opn6a	D385K	# |---->Altered Motifs (ELME000102)
Danio_rerio_opn6a	D385K	# |---->Altered Structure_and_dynamics (Pr = 0.25)-------------------------------------------------------|
Danio_rerio_opn6a	D385K	# | |---->Altered Secondary_structure (Pr = 0.25) |
Danio_rerio_opn6a	D385K	# | | |
Danio_rerio_opn6a	D385K	# | |---->Altered Stability_and_conformational_flexibility (Pr = 0.21) |
Danio_rerio_opn6a	D385K	# | | |---->Altered Conformational_flexibility (Pr = 0.21) |
Danio_rerio_opn6a	D385K	# | | |
Danio_rerio_opn6a	D385K	# | |---->Altered Special_structural_signatures (Pr = 0.01) |
Danio_rerio_opn6a	D385K	# | |---->Altered Signal_peptide (Pr = 0.00) |
Danio_rerio_opn6a	D385K	# | | |
Danio_rerio_opn6a	D385K	# | |---->Altered Transmembrane_protein (Pr = 0.01) |
Danio_rerio_opn6a	D385K	# | |
Danio_rerio_opn6a	D385K	# |---->Altered Functional_residue (Pr = 0.36) |
Danio_rerio_opn6a	D385K	# |---->Altered Macromolecular_binding (Pr = 0.36) |
Danio_rerio_opn6a	D385K	# | |---->Altered Protein_binding (Pr = 0.36) |
Danio_rerio_opn6a	D385K	# | |---->Altered Disordered_interface (Pr = 0.36) |
Danio_rerio_opn6a	D385K	# | | |---->Altered Calmodulin_binding (Pr = 0.36 | P = 5.2e-03) |
Danio_rerio_opn6a	D385K	# | | |
Danio_rerio_opn6a	D385K	# | |---->Altered Ordered_interface (Pr = 0.10) |
Danio_rerio_opn6a	D385K	# | |
Danio_rerio_opn6a	D385K	# |---->Altered Metal_binding (Pr = 0.02)<---------------------------------------------------------|
Danio_rerio_opn6a	D385K	# |
Danio_rerio_opn6a	D385K	# |---->Altered PTM_site (Pr = 0.18)
Danio_rerio_opn6a	D385K	# |---->Gain of SUMOylation at K388 (Pr = 0.18 | P = 0.05)
Danio_rerio_opn6a	L386N	0.157	Altered MoRF (Pr = 0.33 | P = 0.01); Gain of B-factor (Pr = 0.26 | P = 0.01)	Altered Motifs (None)	Predicted conservation scores
Danio_rerio_opn6a	L386N	# Altered Effect (Pr = 0.33)
Danio_rerio_opn6a	L386N	# |---->Altered Motifs (None)
Danio_rerio_opn6a	L386N	# |---->Altered Structure_and_dynamics (Pr = 0.26)-------------------------------------------------------|
Danio_rerio_opn6a	L386N	# | |---->Altered Secondary_structure (Pr = 0.22) |
Danio_rerio_opn6a	L386N	# | | |
Danio_rerio_opn6a	L386N	# | |---->Altered Stability_and_conformational_flexibility (Pr = 0.26) |
Danio_rerio_opn6a	L386N	# | | |---->Altered Conformational_flexibility (Pr = 0.26) |
Danio_rerio_opn6a	L386N	# | | |---->Gain of B-factor (Pr = 0.26 | P = 0.01) |
Danio_rerio_opn6a	L386N	# | | |
Danio_rerio_opn6a	L386N	# | |---->Altered Special_structural_signatures (Pr = 0.02) |
Danio_rerio_opn6a	L386N	# | |---->Altered Signal_peptide (Pr = 0.00) |
Danio_rerio_opn6a	L386N	# | | |
Danio_rerio_opn6a	L386N	# | |---->Altered Transmembrane_protein (Pr = 0.02) |
Danio_rerio_opn6a	L386N	# | |
Danio_rerio_opn6a	L386N	# |---->Altered Functional_residue (Pr = 0.33) |
Danio_rerio_opn6a	L386N	# |---->Altered Macromolecular_binding (Pr = 0.33) |
Danio_rerio_opn6a	L386N	# | |---->Altered Protein_binding (Pr = 0.33) |
Danio_rerio_opn6a	L386N	# | |---->Altered Disordered_interface (Pr = 0.33) |
Danio_rerio_opn6a	L386N	# | | |---->Altered MoRF (Pr = 0.33 | P = 0.01) |
Danio_rerio_opn6a	L386N	# | | |
Danio_rerio_opn6a	L386N	# | |---->Altered Ordered_interface (Pr = 0.10) |
Danio_rerio_opn6a	L386N	# | |
Danio_rerio_opn6a	L386N	# |---->Altered Metal_binding (Pr = 0.02)<---------------------------------------------------------|
Danio_rerio_opn6a	L386N	# |
Danio_rerio_opn6a	L386N	# |---->Altered PTM_site (Pr = 0.18)
Danio_rerio_opn6a	H387Y	0.053	Loss of Intrinsic_disorder (Pr = 0.43 | P = 0.02); Altered MoRF (Pr = 0.39 | P = 5.5e-03); Gain of Phosphorylation at H387 (Pr = 0.36 | P = 8.1e-03); Loss of SUMOylation at K388 (Pr = 0.18 | P = 0.05)	Altered Motifs (ELME000084:GRB2-like Src Homology 2 (SH2) domains binding motif.; ELME000106:Substrate recognition site that interacts with cyclin and thereby increases phosphorylation by cyclin/cdk complexes. Predicted proteins should have a CDK phosphorylation site. Also used by cyclin/cdk inhibitors.)	Predicted conservation scores
Danio_rerio_opn6a	H387Y	# Altered Effect (Pr = 0.43)
Danio_rerio_opn6a	H387Y	# |---->Altered Motifs (ELME000084|ELME000106)
Danio_rerio_opn6a	H387Y	# |---->Altered Structure_and_dynamics (Pr = 0.43)-------------------------------------------------------|
Danio_rerio_opn6a	H387Y	# | |---->Altered Secondary_structure (Pr = 0.22) |
Danio_rerio_opn6a	H387Y	# | | |
Danio_rerio_opn6a	H387Y	# | |---->Altered Stability_and_conformational_flexibility (Pr = 0.43) |
Danio_rerio_opn6a	H387Y	# | | |---->Altered Conformational_flexibility (Pr = 0.43) |
Danio_rerio_opn6a	H387Y	# | | |---->Loss of Intrinsic_disorder (Pr = 0.43 | P = 0.02) |
Danio_rerio_opn6a	H387Y	# | | |
Danio_rerio_opn6a	H387Y	# | |---->Altered Special_structural_signatures (Pr = 0.01) |
Danio_rerio_opn6a	H387Y	# | |---->Altered Signal_peptide (Pr = 0.00) |
Danio_rerio_opn6a	H387Y	# | | |
Danio_rerio_opn6a	H387Y	# | |---->Altered Transmembrane_protein (Pr = 0.01) |
Danio_rerio_opn6a	H387Y	# | |
Danio_rerio_opn6a	H387Y	# |---->Altered Functional_residue (Pr = 0.39) |
Danio_rerio_opn6a	H387Y	# |---->Altered Macromolecular_binding (Pr = 0.39) |
Danio_rerio_opn6a	H387Y	# | |---->Altered Protein_binding (Pr = 0.39) |
Danio_rerio_opn6a	H387Y	# | |---->Altered Disordered_interface (Pr = 0.39) |
Danio_rerio_opn6a	H387Y	# | | |---->Altered MoRF (Pr = 0.39 | P = 5.5e-03) |
Danio_rerio_opn6a	H387Y	# | | |
Danio_rerio_opn6a	H387Y	# | |---->Altered Ordered_interface (Pr = 0.20) |
Danio_rerio_opn6a	H387Y	# | |
Danio_rerio_opn6a	H387Y	# |---->Altered Metal_binding (Pr = 0.02)<---------------------------------------------------------|
Danio_rerio_opn6a	H387Y	# |
Danio_rerio_opn6a	H387Y	# |---->Altered PTM_site (Pr = 0.36)
Danio_rerio_opn6a	H387Y	# |---->Gain of Phosphorylation at H387 (Pr = 0.36 | P = 8.1e-03)
Danio_rerio_opn6a	H387Y	# |---->Loss of SUMOylation at K388 (Pr = 0.18 | P = 0.05)
Danio_rerio_opn6a	K388N	0.081	Altered MoRF (Pr = 0.27 | P = 0.05); Loss of Phosphorylation at Y393 (Pr = 0.25 | P = 0.04); Loss of SUMOylation at K388 (Pr = 0.23 | P = 0.02); Loss of Ubiquitylation at K388 (Pr = 0.16 | P = 0.04)	Altered Motifs (None)	Predicted conservation scores
Danio_rerio_opn6a	K388N	# Altered Effect (Pr = 0.27)
Danio_rerio_opn6a	K388N	# |---->Altered Motifs (None)
Danio_rerio_opn6a	K388N	# |---->Altered Structure_and_dynamics (Pr = 0.25)-------------------------------------------------------|
Danio_rerio_opn6a	K388N	# | |---->Altered Secondary_structure (Pr = 0.25) |
Danio_rerio_opn6a	K388N	# | | |
Danio_rerio_opn6a	K388N	# | |---->Altered Stability_and_conformational_flexibility (Pr = 0.22) |
Danio_rerio_opn6a	K388N	# | | |---->Altered Conformational_flexibility (Pr = 0.22) |
Danio_rerio_opn6a	K388N	# | | |
Danio_rerio_opn6a	K388N	# | |---->Altered Special_structural_signatures (Pr = 0.02) |
Danio_rerio_opn6a	K388N	# | |---->Altered Signal_peptide (Pr = 0.00) |
Danio_rerio_opn6a	K388N	# | | |
Danio_rerio_opn6a	K388N	# | |---->Altered Transmembrane_protein (Pr = 0.02) |
Danio_rerio_opn6a	K388N	# | |
Danio_rerio_opn6a	K388N	# |---->Altered Functional_residue (Pr = 0.27) |
Danio_rerio_opn6a	K388N	# |---->Altered Macromolecular_binding (Pr = 0.27) |
Danio_rerio_opn6a	K388N	# | |---->Altered Protein_binding (Pr = 0.27) |
Danio_rerio_opn6a	K388N	# | |---->Altered Disordered_interface (Pr = 0.27) |
Danio_rerio_opn6a	K388N	# | | |---->Altered MoRF (Pr = 0.27 | P = 0.05) |
Danio_rerio_opn6a	K388N	# | | |
Danio_rerio_opn6a	K388N	# | |---->Altered Ordered_interface (Pr = 0.14) |
Danio_rerio_opn6a	K388N	# | |
Danio_rerio_opn6a	K388N	# |---->Altered Metal_binding (Pr = 0.02)<---------------------------------------------------------|
Danio_rerio_opn6a	K388N	# |
Danio_rerio_opn6a	K388N	# |---->Altered PTM_site (Pr = 0.25)
Danio_rerio_opn6a	K388N	# |---->Loss of Phosphorylation at Y393 (Pr = 0.25 | P = 0.04)
Danio_rerio_opn6a	K388N	# |---->Loss of SUMOylation at K388 (Pr = 0.23 | P = 0.02)
Danio_rerio_opn6a	K388N	# |---->Loss of Ubiquitylation at K388 (Pr = 0.16 | P = 0.04)
Danio_rerio_opn6a	E390H	0.078	Altered MoRF (Pr = 0.28 | P = 0.04); Loss of Phosphorylation at Y393 (Pr = 0.27 | P = 0.03); Loss of SUMOylation at K388 (Pr = 0.20 | P = 0.03)	Altered Motifs (None)	Predicted conservation scores
Danio_rerio_opn6a	E390H	# Altered Effect (Pr = 0.28)
Danio_rerio_opn6a	E390H	# |---->Altered Motifs (None)
Danio_rerio_opn6a	E390H	# |---->Altered Structure_and_dynamics (Pr = 0.24)-------------------------------------------------------|
Danio_rerio_opn6a	E390H	# | |---->Altered Secondary_structure (Pr = 0.24) |
Danio_rerio_opn6a	E390H	# | | |
Danio_rerio_opn6a	E390H	# | |---->Altered Stability_and_conformational_flexibility (Pr = 0.21) |
Danio_rerio_opn6a	E390H	# | | |---->Altered Conformational_flexibility (Pr = 0.21) |
Danio_rerio_opn6a	E390H	# | | |
Danio_rerio_opn6a	E390H	# | |---->Altered Special_structural_signatures (Pr = 0.01) |
Danio_rerio_opn6a	E390H	# | |---->Altered Signal_peptide (Pr = 0.00) |
Danio_rerio_opn6a	E390H	# | | |
Danio_rerio_opn6a	E390H	# | |---->Altered Transmembrane_protein (Pr = 0.01) |
Danio_rerio_opn6a	E390H	# | |
Danio_rerio_opn6a	E390H	# |---->Altered Functional_residue (Pr = 0.28) |
Danio_rerio_opn6a	E390H	# |---->Altered Macromolecular_binding (Pr = 0.28) |
Danio_rerio_opn6a	E390H	# | |---->Altered Protein_binding (Pr = 0.28) |
Danio_rerio_opn6a	E390H	# | |---->Altered Disordered_interface (Pr = 0.28) |
Danio_rerio_opn6a	E390H	# | | |---->Altered MoRF (Pr = 0.28 | P = 0.04) |
Danio_rerio_opn6a	E390H	# | | |
Danio_rerio_opn6a	E390H	# | |---->Altered Ordered_interface (Pr = 0.14) |
Danio_rerio_opn6a	E390H	# | |
Danio_rerio_opn6a	E390H	# |---->Altered Metal_binding (Pr = 0.03)<---------------------------------------------------------|
Danio_rerio_opn6a	E390H	# |
Danio_rerio_opn6a	E390H	# |---->Altered PTM_site (Pr = 0.27)
Danio_rerio_opn6a	E390H	# |---->Loss of Phosphorylation at Y393 (Pr = 0.27 | P = 0.03)
Danio_rerio_opn6a	E390H	# |---->Loss of SUMOylation at K388 (Pr = 0.20 | P = 0.03)
Danio_rerio_opn6a	N391S	0.040	Altered MoRF (Pr = 0.26 | P = 0.05); Gain of Phosphorylation at Y393 (Pr = 0.26 | P = 0.03); Gain of SUMOylation at K388 (Pr = 0.19 | P = 0.04); Gain of N-linked_glycosylation at N389 (Pr = 0.02 | P = 0.03)	Altered Motifs (ELME000070:Generic motif for N-glycosylation. It was shown that Trp - Asp - and Glu are uncommon before the Ser/Thr position (PMID-8626433). Efficient glycosylation usually occurs when ~60 residues or more separate the glycosylation acceptor site from the C-terminus.; PS00001:N-glycosylation site)	Predicted conservation scores
Danio_rerio_opn6a	N391S	# Altered Effect (Pr = 0.26)
Danio_rerio_opn6a	N391S	# |---->Altered Motifs (ELME000070|PS00001)
Danio_rerio_opn6a	N391S	# |---->Altered Structure_and_dynamics (Pr = 0.24)-------------------------------------------------------|
Danio_rerio_opn6a	N391S	# | |---->Altered Secondary_structure (Pr = 0.24) |
Danio_rerio_opn6a	N391S	# | | |
Danio_rerio_opn6a	N391S	# | |---->Altered Stability_and_conformational_flexibility (Pr = 0.21) |
Danio_rerio_opn6a	N391S	# | | |---->Altered Conformational_flexibility (Pr = 0.21) |
Danio_rerio_opn6a	N391S	# | | |
Danio_rerio_opn6a	N391S	# | |---->Altered Special_structural_signatures (Pr = 0.02) |
Danio_rerio_opn6a	N391S	# | |---->Altered Signal_peptide (Pr = 0.00) |
Danio_rerio_opn6a	N391S	# | | |
Danio_rerio_opn6a	N391S	# | |---->Altered Transmembrane_protein (Pr = 0.02) |
Danio_rerio_opn6a	N391S	# | |
Danio_rerio_opn6a	N391S	# |---->Altered Functional_residue (Pr = 0.26) |
Danio_rerio_opn6a	N391S	# |---->Altered Macromolecular_binding (Pr = 0.26) |
Danio_rerio_opn6a	N391S	# | |---->Altered Protein_binding (Pr = 0.26) |
Danio_rerio_opn6a	N391S	# | |---->Altered Disordered_interface (Pr = 0.26) |
Danio_rerio_opn6a	N391S	# | | |---->Altered MoRF (Pr = 0.26 | P = 0.05) |
Danio_rerio_opn6a	N391S	# | | |
Danio_rerio_opn6a	N391S	# | |---->Altered Ordered_interface (Pr = 0.13) |
Danio_rerio_opn6a	N391S	# | |
Danio_rerio_opn6a	N391S	# |---->Altered Metal_binding (Pr = 0.02)<---------------------------------------------------------|
Danio_rerio_opn6a	N391S	# |
Danio_rerio_opn6a	N391S	# |---->Altered PTM_site (Pr = 0.26)
Danio_rerio_opn6a	N391S	# |---->Gain of N-linked_glycosylation at N389 (Pr = 0.02 | P = 0.03)
Danio_rerio_opn6a	N391S	# |---->Gain of Phosphorylation at Y393 (Pr = 0.26 | P = 0.03)
Danio_rerio_opn6a	N391S	# |---->Gain of SUMOylation at K388 (Pr = 0.19 | P = 0.04)
Danio_rerio_opn6a	Y393P	0.121	Loss of Phosphorylation at Y393 (Pr = 0.38 | P = 8.8e-03); Altered MoRF (Pr = 0.30 | P = 0.02); Gain of B-factor (Pr = 0.26 | P = 0.01); Gain of SUMOylation at K388 (Pr = 0.20 | P = 0.03); Loss of Acetylation at K392 (Pr = 0.19 | P = 0.05)	Altered Motifs (ELME000064:CK2 phosphorylation site; ELME000239:The USP7 NTD domain binding motif variant based on the MDM2 and P53 interactions.)	Predicted conservation scores
Danio_rerio_opn6a	Y393P	# Altered Effect (Pr = 0.38)
Danio_rerio_opn6a	Y393P	# |---->Altered Motifs (ELME000064|ELME000239)
Danio_rerio_opn6a	Y393P	# |---->Altered Structure_and_dynamics (Pr = 0.26)-------------------------------------------------------|
Danio_rerio_opn6a	Y393P	# | |---->Altered Secondary_structure (Pr = 0.26) |
Danio_rerio_opn6a	Y393P	# | | |
Danio_rerio_opn6a	Y393P	# | |---->Altered Stability_and_conformational_flexibility (Pr = 0.26) |
Danio_rerio_opn6a	Y393P	# | | |---->Altered Conformational_flexibility (Pr = 0.26) |
Danio_rerio_opn6a	Y393P	# | | |---->Gain of B-factor (Pr = 0.26 | P = 0.01) |
Danio_rerio_opn6a	Y393P	# | | |
Danio_rerio_opn6a	Y393P	# | |---->Altered Special_structural_signatures (Pr = 0.02) |
Danio_rerio_opn6a	Y393P	# | |---->Altered Signal_peptide (Pr = 0.00) |
Danio_rerio_opn6a	Y393P	# | | |
Danio_rerio_opn6a	Y393P	# | |---->Altered Transmembrane_protein (Pr = 0.02) |
Danio_rerio_opn6a	Y393P	# | |
Danio_rerio_opn6a	Y393P	# |---->Altered Functional_residue (Pr = 0.38) |
```
