## Supplementary material for "Contrasted gene decay in subterranean vertebrates: insights from cavefishes and fossorial mammals": Danio_rerio_vision.results (part 3 of 5)

```
Danio_rerio_opn6a	Y393P	# |---->Altered Macromolecular_binding (Pr = 0.30) |
Danio_rerio_opn6a	Y393P	# | |---->Altered Protein_binding (Pr = 0.30) |
Danio_rerio_opn6a	Y393P	# | |---->Altered Disordered_interface (Pr = 0.30) |
Danio_rerio_opn6a	Y393P	# | | |---->Altered MoRF (Pr = 0.30 | P = 0.02) |
Danio_rerio_opn6a	Y393P	# | | |
Danio_rerio_opn6a	Y393P	# | |---->Altered Ordered_interface (Pr = 0.14) |
Danio_rerio_opn6a	Y393P	# | |
Danio_rerio_opn6a	Y393P	# |---->Altered Metal_binding (Pr = 0.02)<---------------------------------------------------------|
Danio_rerio_opn6a	Y393P	# |
Danio_rerio_opn6a	Y393P	# |---->Altered PTM_site (Pr = 0.38)
Danio_rerio_opn6a	Y393P	# |---->Loss of Acetylation at K392 (Pr = 0.19 | P = 0.05)
Danio_rerio_opn6a	Y393P	# |---->Loss of Phosphorylation at Y393 (Pr = 0.38 | P = 8.8e-03)
Danio_rerio_opn6a	Y393P	# |---->Gain of SUMOylation at K388 (Pr = 0.20 | P = 0.03)
Danio_rerio_opn6a	S396G	0.047		Altered Motifs (ELME000064:CK2 phosphorylation site; ELME000085:Glycosaminoglycan attachment site; PS00006:Casein kinase II phosphorylation site)	Predicted conservation scores
Danio_rerio_opn6a	S396G	# Altered Effect (Pr = 0.25)
Danio_rerio_opn6a	S396G	# |---->Altered Motifs (ELME000064|ELME000085|PS00006)
Danio_rerio_opn6a	S396G	# |---->Altered Structure_and_dynamics (Pr = 0.25)-------------------------------------------------------|
Danio_rerio_opn6a	S396G	# | |---->Altered Secondary_structure (Pr = 0.25) |
Danio_rerio_opn6a	S396G	# | | |
Danio_rerio_opn6a	S396G	# | |---->Altered Stability_and_conformational_flexibility (Pr = 0.23) |
Danio_rerio_opn6a	S396G	# | | |---->Altered Conformational_flexibility (Pr = 0.23) |
Danio_rerio_opn6a	S396G	# | | |
Danio_rerio_opn6a	S396G	# | |---->Altered Special_structural_signatures (Pr = 0.02) |
Danio_rerio_opn6a	S396G	# | |---->Altered Signal_peptide (Pr = 0.00) |
Danio_rerio_opn6a	S396G	# | | |
Danio_rerio_opn6a	S396G	# | |---->Altered Transmembrane_protein (Pr = 0.02) |
Danio_rerio_opn6a	S396G	# | |
Danio_rerio_opn6a	S396G	# |---->Altered Functional_residue (Pr = 0.24) |
Danio_rerio_opn6a	S396G	# |---->Altered Macromolecular_binding (Pr = 0.21) |
Danio_rerio_opn6a	S396G	# | |---->Altered Protein_binding (Pr = 0.21) |
Danio_rerio_opn6a	S396G	# | |---->Altered Disordered_interface (Pr = 0.21) |
Danio_rerio_opn6a	S396G	# | | |
Danio_rerio_opn6a	S396G	# | |---->Altered Ordered_interface (Pr = 0.13) |
Danio_rerio_opn6a	S396G	# | |
Danio_rerio_opn6a	S396G	# |---->Altered Metal_binding (Pr = 0.01)<---------------------------------------------------------|
Danio_rerio_opn6a	S396G	# |
Danio_rerio_opn6a	S396G	# |---->Altered PTM_site (Pr = 0.24)
Danio_rerio_opn6a	G397P	0.052	Loss of Phosphorylation at Y393 (Pr = 0.25 | P = 0.04)	Altered Motifs (ELME000064:CK2 phosphorylation site; ELME000085:Glycosaminoglycan attachment site; ELME000136:The Class IV WW domain interaction motif is recognised primarily by the Pin1 phosphorylation-dependent prolyl isomerase.; ELME000155:This is the motif recognized by those SH3 domains with a non-canonical class I recognition specificity; ELME000159:Proline-Directed Kinase (e.g. MAPK) phosphorylation site in higher eukaryotes.; PS00006:Casein kinase II phosphorylation site; PS00008:N-myristoylation site)	Predicted conservation scores
Danio_rerio_opn6a	G397P	# Altered Effect (Pr = 0.26)
Danio_rerio_opn6a	G397P	# |---->Altered Motifs (ELME000064|ELME000085|ELME000136|ELME000155|ELME000159|PS00006|PS00008)
Danio_rerio_opn6a	G397P	# |---->Altered Structure_and_dynamics (Pr = 0.26)-------------------------------------------------------|
Danio_rerio_opn6a	G397P	# | |---->Altered Secondary_structure (Pr = 0.26) |
Danio_rerio_opn6a	G397P	# | | |
Danio_rerio_opn6a	G397P	# | |---->Altered Stability_and_conformational_flexibility (Pr = 0.23) |
Danio_rerio_opn6a	G397P	# | | |---->Altered Conformational_flexibility (Pr = 0.23) |
Danio_rerio_opn6a	G397P	# | | |
Danio_rerio_opn6a	G397P	# | |---->Altered Special_structural_signatures (Pr = 0.02) |
Danio_rerio_opn6a	G397P	# | |---->Altered Signal_peptide (Pr = 0.00) |
Danio_rerio_opn6a	G397P	# | | |
Danio_rerio_opn6a	G397P	# | |---->Altered Transmembrane_protein (Pr = 0.02) |
Danio_rerio_opn6a	G397P	# | |
Danio_rerio_opn6a	G397P	# |---->Altered Functional_residue (Pr = 0.25) |
Danio_rerio_opn6a	G397P	# |---->Altered Macromolecular_binding (Pr = 0.18) |
Danio_rerio_opn6a	G397P	# | |---->Altered Protein_binding (Pr = 0.18) |
Danio_rerio_opn6a	G397P	# | |---->Altered Disordered_interface (Pr = 0.18) |
Danio_rerio_opn6a	G397P	# | | |
Danio_rerio_opn6a	G397P	# | |---->Altered Ordered_interface (Pr = 0.13) |
Danio_rerio_opn6a	G397P	# | |
Danio_rerio_opn6a	G397P	# |---->Altered Metal_binding (Pr = 0.01)<---------------------------------------------------------|
Danio_rerio_opn6a	G397P	# |
Danio_rerio_opn6a	G397P	# |---->Altered PTM_site (Pr = 0.25)
Danio_rerio_opn6a	G397P	# |---->Loss of Phosphorylation at Y393 (Pr = 0.25 | P = 0.04)
Danio_rerio_opn6a	E399H	0.062		Altered Motifs (ELME000064:CK2 phosphorylation site; ELME000155:This is the motif recognized by those SH3 domains with a non-canonical class I recognition specificity; PS00006:Casein kinase II phosphorylation site; PS00008:N-myristoylation site)	Predicted conservation scores
Danio_rerio_opn6a	E399H	# Altered Effect (Pr = 0.25)
Danio_rerio_opn6a	E399H	# |---->Altered Motifs (ELME000064|ELME000155|PS00006|PS00008)
Danio_rerio_opn6a	E399H	# |---->Altered Structure_and_dynamics (Pr = 0.25)-------------------------------------------------------|
Danio_rerio_opn6a	E399H	# | |---->Altered Secondary_structure (Pr = 0.25) |
Danio_rerio_opn6a	E399H	# | | |
Danio_rerio_opn6a	E399H	# | |---->Altered Stability_and_conformational_flexibility (Pr = 0.24) |
Danio_rerio_opn6a	E399H	# | | |---->Altered Conformational_flexibility (Pr = 0.24) |
Danio_rerio_opn6a	E399H	# | | |
Danio_rerio_opn6a	E399H	# | |---->Altered Special_structural_signatures (Pr = 0.02) |
Danio_rerio_opn6a	E399H	# | |---->Altered Signal_peptide (Pr = 0.00) |
Danio_rerio_opn6a	E399H	# | | |
Danio_rerio_opn6a	E399H	# | |---->Altered Transmembrane_protein (Pr = 0.02) |
Danio_rerio_opn6a	E399H	# | |
Danio_rerio_opn6a	E399H	# |---->Altered Functional_residue (Pr = 0.12) |
Danio_rerio_opn6a	E399H	# |---->Altered Macromolecular_binding (Pr = 0.12) |
Danio_rerio_opn6a	E399H	# | |---->Altered Protein_binding (Pr = 0.12) |
Danio_rerio_opn6a	E399H	# | |---->Altered Disordered_interface (Pr = 0.12) |
Danio_rerio_opn6a	E399H	# | | |
Danio_rerio_opn6a	E399H	# | |---->Altered Ordered_interface (Pr = 0.12) |
Danio_rerio_opn6a	E399H	# | |
Danio_rerio_opn6a	E399H	# |---->Altered Metal_binding (Pr = 0.01)<---------------------------------------------------------|
Danio_rerio_opn6a	E399H	# |
Danio_rerio_opn6a	E399H	# |---->Altered PTM_site (Pr = 0.10)
Danio_rerio_opn6a	P400C	0.062	Loss of B-factor (Pr = 0.27 | P = 0.03)	Altered Motifs (ELME000155:This is the motif recognized by those SH3 domains with a non-canonical class I recognition specificity; PS00008:N-myristoylation site)	Predicted conservation scores
Danio_rerio_opn6a	P400C	# Altered Effect (Pr = 0.27)
Danio_rerio_opn6a	P400C	# |---->Altered Motifs (ELME000155|PS00008)
Danio_rerio_opn6a	P400C	# |---->Altered Structure_and_dynamics (Pr = 0.27)-------------------------------------------------------|
Danio_rerio_opn6a	P400C	# | |---->Altered Secondary_structure (Pr = 0.26) |
Danio_rerio_opn6a	P400C	# | | |
Danio_rerio_opn6a	P400C	# | |---->Altered Stability_and_conformational_flexibility (Pr = 0.27) |
Danio_rerio_opn6a	P400C	# | | |---->Altered Conformational_flexibility (Pr = 0.27) |
Danio_rerio_opn6a	P400C	# | | |---->Loss of B-factor (Pr = 0.27 | P = 0.03) |
Danio_rerio_opn6a	P400C	# | | |
Danio_rerio_opn6a	P400C	# | |---->Altered Special_structural_signatures (Pr = 0.02) |
Danio_rerio_opn6a	P400C	# | |---->Altered Signal_peptide (Pr = 0.00) |
Danio_rerio_opn6a	P400C	# | | |
Danio_rerio_opn6a	P400C	# | |---->Altered Transmembrane_protein (Pr = 0.02) |
Danio_rerio_opn6a	P400C	# | |
Danio_rerio_opn6a	P400C	# |---->Altered Functional_residue (Pr = 0.10) |
Danio_rerio_opn6a	P400C	# |---->Altered Macromolecular_binding (Pr = 0.10) |
Danio_rerio_opn6a	P400C	# | |---->Altered Protein_binding (Pr = 0.10) |
Danio_rerio_opn6a	P400C	# | |---->Altered Disordered_interface (Pr = 0.10) |
Danio_rerio_opn6a	P400C	# | | |
Danio_rerio_opn6a	P400C	# | |---->Altered Ordered_interface (Pr = 0.08) |
Danio_rerio_opn6a	P400C	# | |
Danio_rerio_opn6a	P400C	# |---->Altered Metal_binding (Pr = 0.01)<---------------------------------------------------------|
Danio_rerio_opn6a	P400C	# |
Danio_rerio_opn6a	P400C	# |---->Altered PTM_site (Pr = 0.09)
Danio_rerio_opn6a	A401T	0.045	Gain of Phosphorylation at S406 (Pr = 0.25 | P = 0.04); Gain of O-linked_glycosylation at A401 (Pr = 0.11 | P = 0.05)	Altered Motifs (ELME000155:This is the motif recognized by those SH3 domains with a non-canonical class I recognition specificity; PS00008:N-myristoylation site)	Predicted conservation scores
Danio_rerio_opn6a	A401T	# Altered Effect (Pr = 0.26)
Danio_rerio_opn6a	A401T	# |---->Altered Motifs (ELME000155|PS00008)
Danio_rerio_opn6a	A401T	# |---->Altered Structure_and_dynamics (Pr = 0.26)-------------------------------------------------------|
Danio_rerio_opn6a	A401T	# | |---->Altered Secondary_structure (Pr = 0.26) |
Danio_rerio_opn6a	A401T	# | | |
Danio_rerio_opn6a	A401T	# | |---->Altered Stability_and_conformational_flexibility (Pr = 0.24) |
Danio_rerio_opn6a	A401T	# | | |---->Altered Conformational_flexibility (Pr = 0.24) |
Danio_rerio_opn6a	A401T	# | | |
Danio_rerio_opn6a	A401T	# | |---->Altered Special_structural_signatures (Pr = 0.02) |
Danio_rerio_opn6a	A401T	# | |---->Altered Signal_peptide (Pr = 0.00) |
Danio_rerio_opn6a	A401T	# | | |
Danio_rerio_opn6a	A401T	# | |---->Altered Transmembrane_protein (Pr = 0.02) |
Danio_rerio_opn6a	A401T	# | |
Danio_rerio_opn6a	A401T	# |---->Altered Functional_residue (Pr = 0.25) |
Danio_rerio_opn6a	A401T	# |---->Altered Macromolecular_binding (Pr = 0.12) |
Danio_rerio_opn6a	A401T	# | |---->Altered Protein_binding (Pr = 0.12) |
Danio_rerio_opn6a	A401T	# | |---->Altered Disordered_interface (Pr = 0.12) |
Danio_rerio_opn6a	A401T	# | | |
Danio_rerio_opn6a	A401T	# | |---->Altered Ordered_interface (Pr = 0.07) |
Danio_rerio_opn6a	A401T	# | |
Danio_rerio_opn6a	A401T	# |---->Altered Metal_binding (Pr = 0.01)<---------------------------------------------------------|
Danio_rerio_opn6a	A401T	# |
Danio_rerio_opn6a	A401T	# |---->Altered PTM_site (Pr = 0.25)
Danio_rerio_opn6a	A401T	# |---->Gain of O-linked_glycosylation at A401 (Pr = 0.11 | P = 0.05)
Danio_rerio_opn6a	A401T	# |---->Gain of Phosphorylation at S406 (Pr = 0.25 | P = 0.04)
Danio_rerio_opn6a	N402G	0.047	Gain of B-factor (Pr = 0.25 | P = 0.04); Loss of Phosphorylation at S406 (Pr = 0.24 | P = 0.05)	Altered Motifs (ELME000155:This is the motif recognized by those SH3 domains with a non-canonical class I recognition specificity; PS00008:N-myristoylation site)	Predicted conservation scores
Danio_rerio_opn6a	N402G	# Altered Effect (Pr = 0.26)
Danio_rerio_opn6a	N402G	# |---->Altered Motifs (ELME000155|PS00008)
Danio_rerio_opn6a	N402G	# |---->Altered Structure_and_dynamics (Pr = 0.26)-------------------------------------------------------|
Danio_rerio_opn6a	N402G	# | |---->Altered Secondary_structure (Pr = 0.26) |
Danio_rerio_opn6a	N402G	# | | |
Danio_rerio_opn6a	N402G	# | |---->Altered Stability_and_conformational_flexibility (Pr = 0.25) |
Danio_rerio_opn6a	N402G	# | | |---->Altered Conformational_flexibility (Pr = 0.25) |
Danio_rerio_opn6a	N402G	# | | |---->Gain of B-factor (Pr = 0.25 | P = 0.04) |
Danio_rerio_opn6a	N402G	# | | |
Danio_rerio_opn6a	N402G	# | |---->Altered Special_structural_signatures (Pr = 0.02) |
Danio_rerio_opn6a	N402G	# | |---->Altered Signal_peptide (Pr = 0.00) |
Danio_rerio_opn6a	N402G	# | | |
Danio_rerio_opn6a	N402G	# | |---->Altered Transmembrane_protein (Pr = 0.02) |
Danio_rerio_opn6a	N402G	# | |
Danio_rerio_opn6a	N402G	# |---->Altered Functional_residue (Pr = 0.24) |
Danio_rerio_opn6a	N402G	# |---->Altered Macromolecular_binding (Pr = 0.12) |
Danio_rerio_opn6a	N402G	# | |---->Altered Protein_binding (Pr = 0.12) |
Danio_rerio_opn6a	N402G	# | |---->Altered Disordered_interface (Pr = 0.12) |
Danio_rerio_opn6a	N402G	# | | |
Danio_rerio_opn6a	N402G	# | |---->Altered Ordered_interface (Pr = 0.06) |
Danio_rerio_opn6a	N402G	# | |
Danio_rerio_opn6a	N402G	# |---->Altered Metal_binding (Pr = 0.01)<---------------------------------------------------------|
Danio_rerio_opn6a	N402G	# |
Danio_rerio_opn6a	N402G	# |---->Altered PTM_site (Pr = 0.24)
Danio_rerio_opn6a	N402G	# |---->Loss of Phosphorylation at S406 (Pr = 0.24 | P = 0.05)
Danio_rerio_opn6a	P403H	0.097	Loss of B-factor (Pr = 0.28 | P = 0.02); Gain of Phosphorylation at S406 (Pr = 0.24 | P = 0.04); Loss of Proteolytic_cleavage at D408 (Pr = 0.10 | P = 0.05)	Altered Motifs (ELME000136:The Class IV WW domain interaction motif is recognised primarily by the Pin1 phosphorylation-dependent prolyl isomerase.; ELME000155:This is the motif recognized by those SH3 domains with a non-canonical class I recognition specificity; ELME000159:Proline-Directed Kinase (e.g. MAPK) phosphorylation site in higher eukaryotes.; ELME000173:Consensus derived from reported natural interactors which do not match the Mode 1 and Mode 2 ligands.)	Predicted conservation scores
Danio_rerio_opn6a	P403H	# Altered Effect (Pr = 0.28)
Danio_rerio_opn6a	P403H	# |---->Altered Motifs (ELME000136|ELME000155|ELME000159|ELME000173)
Danio_rerio_opn6a	P403H	# |---->Altered Structure_and_dynamics (Pr = 0.28)-------------------------------------------------------|
Danio_rerio_opn6a	P403H	# | |---->Altered Secondary_structure (Pr = 0.26) |
Danio_rerio_opn6a	P403H	# | | |
Danio_rerio_opn6a	P403H	# | |---->Altered Stability_and_conformational_flexibility (Pr = 0.28) |
Danio_rerio_opn6a	P403H	# | | |---->Altered Conformational_flexibility (Pr = 0.28) |
Danio_rerio_opn6a	P403H	# | | |---->Loss of B-factor (Pr = 0.28 | P = 0.02) |
Danio_rerio_opn6a	P403H	# | | |
Danio_rerio_opn6a	P403H	# | |---->Altered Special_structural_signatures (Pr = 0.02) |
Danio_rerio_opn6a	P403H	# | |---->Altered Signal_peptide (Pr = 0.00) |
Danio_rerio_opn6a	P403H	# | | |
Danio_rerio_opn6a	P403H	# | |---->Altered Transmembrane_protein (Pr = 0.02) |
Danio_rerio_opn6a	P403H	# | |
Danio_rerio_opn6a	P403H	# |---->Altered Functional_residue (Pr = 0.24) |
Danio_rerio_opn6a	P403H	# |---->Altered Macromolecular_binding (Pr = 0.15) |
Danio_rerio_opn6a	P403H	# | |---->Altered Protein_binding (Pr = 0.15) |
Danio_rerio_opn6a	P403H	# | |---->Altered Disordered_interface (Pr = 0.15) |
Danio_rerio_opn6a	P403H	# | | |
Danio_rerio_opn6a	P403H	# | |---->Altered Ordered_interface (Pr = 0.07) |
Danio_rerio_opn6a	P403H	# | |
Danio_rerio_opn6a	P403H	# |---->Altered Metal_binding (Pr = 0.04)<---------------------------------------------------------|
Danio_rerio_opn6a	P403H	# |
Danio_rerio_opn6a	P403H	# |---->Altered PTM_site (Pr = 0.24)
Danio_rerio_opn6a	P403H	# |---->Gain of Phosphorylation at S406 (Pr = 0.24 | P = 0.04)
Danio_rerio_opn6a	P403H	# |---->Loss of Proteolytic_cleavage at D408 (Pr = 0.10 | P = 0.05)
Danio_rerio_opn6a	Q415H	0.047	Gain of Phosphorylation at T417 (Pr = 0.24 | P = 0.04); Loss of O-linked_glycosylation at T417 (Pr = 0.19 | P = 0.02)	Altered Motifs (ELME000064:CK2 phosphorylation site; ELME000117:Major TRAF2-binding consensus motif. Members of the tumor necrosis factor receptor (TNFR) superfamily initiate intracellular signaling by recruiting the C-domain of the TNFR-associated factors (TRAFs) through their cytoplasmic tails.; ELME000136:The Class IV WW domain interaction motif is recognised primarily by the Pin1 phosphorylation-dependent prolyl isomerase.; ELME000159:Proline-Directed Kinase (e.g. MAPK) phosphorylation site in higher eukaryotes.; ELME000358:Phospho-dependent motif that mediates docking of CDK substrates and regulators to cyclin-CDK-bound Cks1.; PS00006:Casein kinase II phosphorylation site)	Predicted conservation scores
Danio_rerio_opn6a	Q415H	# Altered Effect (Pr = 0.26)
Danio_rerio_opn6a	Q415H	# |---->Altered Motifs (ELME000064|ELME000117|ELME000136|ELME000159|ELME000358|PS00006)
Danio_rerio_opn6a	Q415H	# |---->Altered Structure_and_dynamics (Pr = 0.26)-------------------------------------------------------|
Danio_rerio_opn6a	Q415H	# | |---->Altered Secondary_structure (Pr = 0.26) |
Danio_rerio_opn6a	Q415H	# | | |
Danio_rerio_opn6a	Q415H	# | |---->Altered Stability_and_conformational_flexibility (Pr = 0.24) |
Danio_rerio_opn6a	Q415H	# | | |---->Altered Conformational_flexibility (Pr = 0.24) |
Danio_rerio_opn6a	Q415H	# | | |
Danio_rerio_opn6a	Q415H	# | |---->Altered Special_structural_signatures (Pr = 0.02) |
Danio_rerio_opn6a	Q415H	# | |---->Altered Signal_peptide (Pr = 0.00) |
Danio_rerio_opn6a	Q415H	# | | |
Danio_rerio_opn6a	Q415H	# | |---->Altered Transmembrane_protein (Pr = 0.02) |
Danio_rerio_opn6a	Q415H	# | |
Danio_rerio_opn6a	Q415H	# |---->Altered Functional_residue (Pr = 0.24) |
Danio_rerio_opn6a	Q415H	# |---->Altered Macromolecular_binding (Pr = 0.14) |
Danio_rerio_opn6a	Q415H	# | |---->Altered Protein_binding (Pr = 0.14) |
Danio_rerio_opn6a	Q415H	# | |---->Altered Disordered_interface (Pr = 0.14) |
Danio_rerio_opn6a	Q415H	# | | |
Danio_rerio_opn6a	Q415H	# | |---->Altered Ordered_interface (Pr = 0.07) |
Danio_rerio_opn6a	Q415H	# | |
Danio_rerio_opn6a	Q415H	# |---->Altered Metal_binding (Pr = 0.05)<---------------------------------------------------------|
Danio_rerio_opn6a	Q415H	# |
Danio_rerio_opn6a	Q415H	# |---->Altered PTM_site (Pr = 0.24)
Danio_rerio_opn6a	Q415H	# |---->Loss of O-linked_glycosylation at T417 (Pr = 0.19 | P = 0.02)
Danio_rerio_opn6a	Q415H	# |---->Gain of Phosphorylation at T417 (Pr = 0.24 | P = 0.04)
Danio_rerio_opn6a	A421Q	0.057	Loss of Loop (Pr = 0.27 | P = 0.03); Altered MoRF (Pr = 0.27 | P = 0.05); Gain of B-factor (Pr = 0.26 | P = 0.01); Loss of Phosphorylation at T417 (Pr = 0.25 | P = 0.04); Loss of O-linked_glycosylation at T417 (Pr = 0.19 | P = 0.02)	Altered Motifs (None)	Predicted conservation scores
Danio_rerio_opn6a	A421Q	# Altered Effect (Pr = 0.27)
Danio_rerio_opn6a	A421Q	# |---->Altered Motifs (None)
Danio_rerio_opn6a	A421Q	# |---->Altered Structure_and_dynamics (Pr = 0.27)-------------------------------------------------------|
Danio_rerio_opn6a	A421Q	# | |---->Altered Secondary_structure (Pr = 0.27) |
Danio_rerio_opn6a	A421Q	# | | |---->Loss of Loop (Pr = 0.27 | P = 0.03) |
Danio_rerio_opn6a	A421Q	# | | |
Danio_rerio_opn6a	A421Q	# | |---->Altered Stability_and_conformational_flexibility (Pr = 0.26) |
Danio_rerio_opn6a	A421Q	# | | |---->Altered Conformational_flexibility (Pr = 0.26) |
Danio_rerio_opn6a	A421Q	# | | |---->Gain of B-factor (Pr = 0.26 | P = 0.01) |
Danio_rerio_opn6a	A421Q	# | | |
Danio_rerio_opn6a	A421Q	# | |---->Altered Special_structural_signatures (Pr = 0.05) |
Danio_rerio_opn6a	A421Q	# | |---->Altered Signal_peptide (Pr = 0.00) |
Danio_rerio_opn6a	A421Q	# | | |
Danio_rerio_opn6a	A421Q	# | |---->Altered Transmembrane_protein (Pr = 0.05) |
Danio_rerio_opn6a	A421Q	# | |
Danio_rerio_opn6a	A421Q	# |---->Altered Functional_residue (Pr = 0.27) |
Danio_rerio_opn6a	A421Q	# |---->Altered Macromolecular_binding (Pr = 0.27) |
Danio_rerio_opn6a	A421Q	# | |---->Altered Protein_binding (Pr = 0.27) |
Danio_rerio_opn6a	A421Q	# | |---->Altered Disordered_interface (Pr = 0.27) |
Danio_rerio_opn6a	A421Q	# | | |---->Altered MoRF (Pr = 0.27 | P = 0.05) |
Danio_rerio_opn6a	A421Q	# | | |
Danio_rerio_opn6a	A421Q	# | |---->Altered Ordered_interface (Pr = 0.06) |
Danio_rerio_opn6a	A421Q	# | |
Danio_rerio_opn6a	A421Q	# |---->Altered Metal_binding (Pr = 0.01)<---------------------------------------------------------|
Danio_rerio_opn6a	A421Q	# |
Danio_rerio_opn6a	A421Q	# |---->Altered PTM_site (Pr = 0.25)
Danio_rerio_opn6a	A421Q	# |---->Loss of O-linked_glycosylation at T417 (Pr = 0.19 | P = 0.02)
Danio_rerio_opn6a	A421Q	# |---->Loss of Phosphorylation at T417 (Pr = 0.25 | P = 0.04)
Danio_rerio_opn6a	S422P	0.078	Loss of Strand (Pr = 0.29 | P = 3.1e-03); Gain of B-factor (Pr = 0.28 | P = 5.9e-03); Altered MoRF (Pr = 0.27 | P = 0.04); Loss of Loop (Pr = 0.27 | P = 0.04); Gain of O-linked_glycosylation at T417 (Pr = 0.19 | P = 0.02)	Altered Motifs (ELME000155:This is the motif recognized by those SH3 domains with a non-canonical class I recognition specificity)	Predicted conservation scores
Danio_rerio_opn6a	S422P	# Altered Effect (Pr = 0.29)
Danio_rerio_opn6a	S422P	# |---->Altered Motifs (ELME000155)
Danio_rerio_opn6a	S422P	# |---->Altered Structure_and_dynamics (Pr = 0.29)-------------------------------------------------------|
Danio_rerio_opn6a	S422P	# | |---->Altered Secondary_structure (Pr = 0.29) |
Danio_rerio_opn6a	S422P	# | | |---->Loss of Strand (Pr = 0.29 | P = 3.1e-03) |
Danio_rerio_opn6a	S422P	# | | |---->Loss of Loop (Pr = 0.27 | P = 0.04) |
Danio_rerio_opn6a	S422P	# | | |
Danio_rerio_opn6a	S422P	# | |---->Altered Stability_and_conformational_flexibility (Pr = 0.28) |
Danio_rerio_opn6a	S422P	# | | |---->Altered Conformational_flexibility (Pr = 0.28) |
Danio_rerio_opn6a	S422P	# | | |---->Gain of B-factor (Pr = 0.28 | P = 5.9e-03) |
Danio_rerio_opn6a	S422P	# | | |
Danio_rerio_opn6a	S422P	# | |---->Altered Special_structural_signatures (Pr = 0.05) |
Danio_rerio_opn6a	S422P	# | |---->Altered Signal_peptide (Pr = 0.00) |
Danio_rerio_opn6a	S422P	# | | |
Danio_rerio_opn6a	S422P	# | |---->Altered Transmembrane_protein (Pr = 0.05) |
Danio_rerio_opn6a	S422P	# | |
Danio_rerio_opn6a	S422P	# |---->Altered Functional_residue (Pr = 0.27) |
Danio_rerio_opn6a	S422P	# |---->Altered Macromolecular_binding (Pr = 0.27) |
Danio_rerio_opn6a	S422P	# | |---->Altered Protein_binding (Pr = 0.27) |
Danio_rerio_opn6a	S422P	# | |---->Altered Disordered_interface (Pr = 0.27) |
Danio_rerio_opn6a	S422P	# | | |---->Altered MoRF (Pr = 0.27 | P = 0.04) |
Danio_rerio_opn6a	S422P	# | | |
Danio_rerio_opn6a	S422P	# | |---->Altered Ordered_interface (Pr = 0.09) |
Danio_rerio_opn6a	S422P	# | |
Danio_rerio_opn6a	S422P	# |---->Altered Metal_binding (Pr = 0.01)<---------------------------------------------------------|
Danio_rerio_opn6a	S422P	# |
Danio_rerio_opn6a	S422P	# |---->Altered PTM_site (Pr = 0.23)
Danio_rerio_opn6a	S422P	# |---->Gain of O-linked_glycosylation at T417 (Pr = 0.19 | P = 0.02)
Danio_rerio_opn6a	K423R	0.039	Altered MoRF (Pr = 0.28 | P = 0.04); Loss of B-factor (Pr = 0.26 | P = 0.04); Gain of ADP-ribosylation at K423 (Pr = 0.26 | P = 7.3e-03); Loss of SUMOylation at K423 (Pr = 0.19 | P = 0.04)	Altered Motifs (None)	Predicted conservation scores
Danio_rerio_opn6a	K423R	# Altered Effect (Pr = 0.28)
Danio_rerio_opn6a	K423R	# |---->Altered Motifs (None)
Danio_rerio_opn6a	K423R	# |---->Altered Structure_and_dynamics (Pr = 0.26)-------------------------------------------------------|
Danio_rerio_opn6a	K423R	# | |---->Altered Secondary_structure (Pr = 0.26) |
Danio_rerio_opn6a	K423R	# | | |
Danio_rerio_opn6a	K423R	# | |---->Altered Stability_and_conformational_flexibility (Pr = 0.26) |
Danio_rerio_opn6a	K423R	# | | |---->Altered Conformational_flexibility (Pr = 0.26) |
Danio_rerio_opn6a	K423R	# | | |---->Loss of B-factor (Pr = 0.26 | P = 0.04) |
Danio_rerio_opn6a	K423R	# | | |
Danio_rerio_opn6a	K423R	# | |---->Altered Special_structural_signatures (Pr = 0.05) |
Danio_rerio_opn6a	K423R	# | |---->Altered Signal_peptide (Pr = 0.00) |
Danio_rerio_opn6a	K423R	# | | |
Danio_rerio_opn6a	K423R	# | |---->Altered Transmembrane_protein (Pr = 0.05) |
Danio_rerio_opn6a	K423R	# | |
Danio_rerio_opn6a	K423R	# |---->Altered Functional_residue (Pr = 0.28) |
Danio_rerio_opn6a	K423R	# |---->Altered Macromolecular_binding (Pr = 0.28) |
Danio_rerio_opn6a	K423R	# | |---->Altered Protein_binding (Pr = 0.28) |
Danio_rerio_opn6a	K423R	# | |---->Altered Disordered_interface (Pr = 0.28) |
Danio_rerio_opn6a	K423R	# | | |---->Altered MoRF (Pr = 0.28 | P = 0.04) |
Danio_rerio_opn6a	K423R	# | | |
Danio_rerio_opn6a	K423R	# | |---->Altered Ordered_interface (Pr = 0.08) |
Danio_rerio_opn6a	K423R	# | |
Danio_rerio_opn6a	K423R	# |---->Altered Metal_binding (Pr = 0.01)<---------------------------------------------------------|
Danio_rerio_opn6a	K423R	# |
Danio_rerio_opn6a	K423R	# |---->Altered PTM_site (Pr = 0.26)
Danio_rerio_opn6a	K423R	# |---->Gain of ADP-ribosylation at K423 (Pr = 0.26 | P = 7.3e-03)
Danio_rerio_opn6a	K423R	# |---->Loss of SUMOylation at K423 (Pr = 0.19 | P = 0.04)
Danio_rerio_opn6a	V426L	0.095	Altered MoRF (Pr = 0.38 | P = 6.4e-03)	Altered Motifs (ELME000047:Clathrin box motif found on cargo adaptor proteins - it interacts with the beta propeller structure located at the N-terminus of Clathrin heavy chain.)	Predicted conservation scores
Danio_rerio_opn6a	V426L	# Altered Effect (Pr = 0.38)
Danio_rerio_opn6a	V426L	# |---->Altered Motifs (ELME000047)
Danio_rerio_opn6a	V426L	# |---->Altered Structure_and_dynamics (Pr = 0.26)-------------------------------------------------------|
Danio_rerio_opn6a	V426L	# | |---->Altered Secondary_structure (Pr = 0.26) |
Danio_rerio_opn6a	V426L	# | | |
Danio_rerio_opn6a	V426L	# | |---->Altered Stability_and_conformational_flexibility (Pr = 0.23) |
Danio_rerio_opn6a	V426L	# | | |---->Altered Conformational_flexibility (Pr = 0.23) |
Danio_rerio_opn6a	V426L	# | | |
Danio_rerio_opn6a	V426L	# | |---->Altered Special_structural_signatures (Pr = 0.08) |
Danio_rerio_opn6a	V426L	# | |---->Altered Signal_peptide (Pr = 0.00) |
Danio_rerio_opn6a	V426L	# | | |
Danio_rerio_opn6a	V426L	# | |---->Altered Transmembrane_protein (Pr = 0.08) |
Danio_rerio_opn6a	V426L	# | |
Danio_rerio_opn6a	V426L	# |---->Altered Functional_residue (Pr = 0.38) |
Danio_rerio_opn6a	V426L	# |---->Altered Macromolecular_binding (Pr = 0.38) |
Danio_rerio_opn6a	V426L	# | |---->Altered Protein_binding (Pr = 0.38) |
Danio_rerio_opn6a	V426L	# | |---->Altered Disordered_interface (Pr = 0.38) |
Danio_rerio_opn6a	V426L	# | | |---->Altered MoRF (Pr = 0.38 | P = 6.4e-03) |
Danio_rerio_opn6a	V426L	# | | |
Danio_rerio_opn6a	V426L	# | |---->Altered Ordered_interface (Pr = 0.08) |
Danio_rerio_opn6a	V426L	# | |
Danio_rerio_opn6a	V426L	# |---->Altered Metal_binding (Pr = 0.01)<---------------------------------------------------------|
Danio_rerio_opn6a	V426L	# |
Danio_rerio_opn6a	V426L	# |---->Altered PTM_site (Pr = 0.16)
Danio_rerio_opn6a	S435E	0.105	Gain of B-factor (Pr = 0.28 | P = 7.4e-03)	Altered Motifs (ELME000063:CK1 phosphorylation site; ELME000202:(ST)Q motif which is phosphorylated by PIKK family members.; ELME000239:The USP7 NTD domain binding motif variant based on the MDM2 and P53 interactions.)	Predicted conservation scores
Danio_rerio_opn6a	S435E	# Altered Effect (Pr = 0.28)
Danio_rerio_opn6a	S435E	# |---->Altered Motifs (ELME000063|ELME000202|ELME000239)
Danio_rerio_opn6a	S435E	# |---->Altered Structure_and_dynamics (Pr = 0.28)-------------------------------------------------------|
Danio_rerio_opn6a	S435E	# | |---->Altered Secondary_structure (Pr = 0.26) |
Danio_rerio_opn6a	S435E	# | | |
Danio_rerio_opn6a	S435E	# | |---->Altered Stability_and_conformational_flexibility (Pr = 0.28) |
Danio_rerio_opn6a	S435E	# | | |---->Altered Conformational_flexibility (Pr = 0.28) |
Danio_rerio_opn6a	S435E	# | | |---->Gain of B-factor (Pr = 0.28 | P = 7.4e-03) |
Danio_rerio_opn6a	S435E	# | | |
Danio_rerio_opn6a	S435E	# | |---->Altered Special_structural_signatures (Pr = 0.07) |
Danio_rerio_opn6a	S435E	# | |---->Altered Signal_peptide (Pr = 0.00) |
Danio_rerio_opn6a	S435E	# | | |
Danio_rerio_opn6a	S435E	# | |---->Altered Transmembrane_protein (Pr = 0.07) |
Danio_rerio_opn6a	S435E	# | |
Danio_rerio_opn6a	S435E	# |---->Altered Functional_residue (Pr = 0.27) |
Danio_rerio_opn6a	S435E	# |---->Altered Macromolecular_binding (Pr = 0.27) |
Danio_rerio_opn6a	S435E	# | |---->Altered Protein_binding (Pr = 0.27) |
Danio_rerio_opn6a	S435E	# | |---->Altered Disordered_interface (Pr = 0.27) |
Danio_rerio_opn6a	S435E	# | | |
Danio_rerio_opn6a	S435E	# | |---->Altered Ordered_interface (Pr = 0.05) |
Danio_rerio_opn6a	S435E	# | |
Danio_rerio_opn6a	S435E	# |---->Altered Metal_binding (Pr = 0.03)<---------------------------------------------------------|
Danio_rerio_opn6a	S435E	# |
Danio_rerio_opn6a	S435E	# |---->Altered PTM_site (Pr = 0.13)
Danio_rerio_opn6a	D436A	0.052	Altered MoRF (Pr = 0.29 | P = 0.03); Loss of B-factor (Pr = 0.26 | P = 0.04)	Altered Motifs (ELME000063:CK1 phosphorylation site; ELME000085:Glycosaminoglycan attachment site; ELME000147:Site phosphorylated by the Polo-like kinase.; ELME000202:(ST)Q motif which is phosphorylated by PIKK family members.; ELME000239:The USP7 NTD domain binding motif variant based on the MDM2 and P53 interactions.)	Predicted conservation scores
Danio_rerio_opn6a	D436A	# Altered Effect (Pr = 0.29)
Danio_rerio_opn6a	D436A	# |---->Altered Motifs (ELME000063|ELME000085|ELME000147|ELME000202|ELME000239)
Danio_rerio_opn6a	D436A	# |---->Altered Structure_and_dynamics (Pr = 0.26)-------------------------------------------------------|
Danio_rerio_opn6a	D436A	# | |---->Altered Secondary_structure (Pr = 0.26) |
Danio_rerio_opn6a	D436A	# | | |
Danio_rerio_opn6a	D436A	# | |---->Altered Stability_and_conformational_flexibility (Pr = 0.26) |
Danio_rerio_opn6a	D436A	# | | |---->Altered Conformational_flexibility (Pr = 0.26) |
Danio_rerio_opn6a	D436A	# | | |---->Loss of B-factor (Pr = 0.26 | P = 0.04) |
Danio_rerio_opn6a	D436A	# | | |
Danio_rerio_opn6a	D436A	# | |---->Altered Special_structural_signatures (Pr = 0.06) |
Danio_rerio_opn6a	D436A	# | |---->Altered Signal_peptide (Pr = 0.00) |
Danio_rerio_opn6a	D436A	# | | |
Danio_rerio_opn6a	D436A	# | |---->Altered Transmembrane_protein (Pr = 0.06) |
Danio_rerio_opn6a	D436A	# | |
Danio_rerio_opn6a	D436A	# |---->Altered Functional_residue (Pr = 0.29) |
Danio_rerio_opn6a	D436A	# |---->Altered Macromolecular_binding (Pr = 0.29) |
Danio_rerio_opn6a	D436A	# | |---->Altered Protein_binding (Pr = 0.29) |
Danio_rerio_opn6a	D436A	# | |---->Altered Disordered_interface (Pr = 0.29) |
Danio_rerio_opn6a	D436A	# | | |---->Altered MoRF (Pr = 0.29 | P = 0.03) |
Danio_rerio_opn6a	D436A	# | | |
Danio_rerio_opn6a	D436A	# | |---->Altered Ordered_interface (Pr = 0.06) |
Danio_rerio_opn6a	D436A	# | |
Danio_rerio_opn6a	D436A	# |---->Altered Metal_binding (Pr = 0.03)<---------------------------------------------------------|
Danio_rerio_opn6a	D436A	# |
Danio_rerio_opn6a	D436A	# |---->Altered PTM_site (Pr = 0.13)
Danio_rerio_opn7c	V24M	0.127	Altered MoRF (Pr = 0.33 | P = 0.01); Loss of Strand (Pr = 0.27 | P = 0.03); Altered Cytoplasmic_loop (Pr = 0.10 | P = 0.04)	Altered Motifs (ELME000333:Motif that mediates binding to SUMO proteins non-covalently.; ELME000335:Inverted version of LIG_SUMO_SBM_1 that mediates binding to SUMO proteins non-covalently.; ELME000336:NEK2 phosphorylation motif with preferred Phe - Leu or Met in the -3 position to compensate for less favorable residues in the +1 and +2 position.)	Predicted conservation scores
Danio_rerio_opn7c	V24M	# Altered Effect (Pr = 0.33)
Danio_rerio_opn7c	V24M	# |---->Altered Motifs (ELME000333|ELME000335|ELME000336)
Danio_rerio_opn7c	V24M	# |---->Altered Structure_and_dynamics (Pr = 0.27)-------------------------------------------------------|
Danio_rerio_opn7c	V24M	# | |---->Altered Secondary_structure (Pr = 0.27) |
Danio_rerio_opn7c	V24M	# | | |---->Loss of Strand (Pr = 0.27 | P = 0.03) |
Danio_rerio_opn7c	V24M	# | | |
Danio_rerio_opn7c	V24M	# | |---->Altered Stability_and_conformational_flexibility (Pr = 0.13) |
Danio_rerio_opn7c	V24M	# | | |---->Altered Conformational_flexibility (Pr = 0.13) |
Danio_rerio_opn7c	V24M	# | | |
Danio_rerio_opn7c	V24M	# | |---->Altered Special_structural_signatures (Pr = 0.10) |
Danio_rerio_opn7c	V24M	# | |---->Altered Signal_peptide (Pr = 0.00) |
Danio_rerio_opn7c	V24M	# | | |
Danio_rerio_opn7c	V24M	# | |---->Altered Transmembrane_protein (Pr = 0.10) |
Danio_rerio_opn7c	V24M	# | |---->Altered Non-cytoplasmic_loop (Pr = 0.10 | P = 0.04) |
Danio_rerio_opn7c	V24M	# | |
Danio_rerio_opn7c	V24M	# |---->Altered Functional_residue (Pr = 0.33) |
Danio_rerio_opn7c	V24M	# |---->Altered Macromolecular_binding (Pr = 0.33) |
Danio_rerio_opn7c	V24M	# | |---->Altered Protein_binding (Pr = 0.33) |
Danio_rerio_opn7c	V24M	# | |---->Altered Disordered_interface (Pr = 0.33) |
Danio_rerio_opn7c	V24M	# | | |---->Altered MoRF (Pr = 0.33 | P = 0.01) |
Danio_rerio_opn7c	V24M	# | | |
Danio_rerio_opn7c	V24M	# | |---->Altered Ordered_interface (Pr = 0.20) |
Danio_rerio_opn7c	V24M	# | |
Danio_rerio_opn7c	V24M	# |---->Altered Metal_binding (Pr = 0.04)<---------------------------------------------------------|
Danio_rerio_opn7c	V24M	# |
Danio_rerio_opn7c	V24M	# |---->Altered PTM_site (Pr = 0.14)
Danio_rerio_opn7c	C73F	0.599	Altered Transmembrane_region (Pr = 0.01 | P = 0.01)	Altered Motifs (ELME000148:The engrailed homology domain 1 motif is found in homeodomain containing active repressors and other transcription families - and allows for the recruitment of Groucho/TLE corepressors.; ELME000336:NEK2 phosphorylation motif with preferred Phe - Leu or Met in the -3 position to compensate for less favorable residues in the +1 and +2 position.)	Predicted conservation scores
Danio_rerio_opn7c	C73F	# Altered Effect (Pr = 0.26)
Danio_rerio_opn7c	C73F	# |---->Altered Motifs (ELME000148|ELME000336)
Danio_rerio_opn7c	C73F	# |---->Altered Structure_and_dynamics (Pr = 0.26)-------------------------------------------------------|
Danio_rerio_opn7c	C73F	# | |---->Altered Secondary_structure (Pr = 0.26) |
Danio_rerio_opn7c	C73F	# | | |
Danio_rerio_opn7c	C73F	# | |---->Altered Stability_and_conformational_flexibility (Pr = 0.14) |
Danio_rerio_opn7c	C73F	# | | |---->Altered Conformational_flexibility (Pr = 0.14) |
Danio_rerio_opn7c	C73F	# | | |
Danio_rerio_opn7c	C73F	# | |---->Altered Special_structural_signatures (Pr = 0.04) |
Danio_rerio_opn7c	C73F	# | |---->Altered Signal_peptide (Pr = 0.00) |
Danio_rerio_opn7c	C73F	# | | |
Danio_rerio_opn7c	C73F	# | |---->Altered Transmembrane_protein (Pr = 0.04) |
Danio_rerio_opn7c	C73F	# | |---->Altered Transmembrane_region (Pr = 0.01 | P = 0.01) |
Danio_rerio_opn7c	C73F	# | |
Danio_rerio_opn7c	C73F	# |---->Altered Functional_residue (Pr = 0.13) |
Danio_rerio_opn7c	C73F	# |---->Altered Macromolecular_binding (Pr = 0.13) |
Danio_rerio_opn7c	C73F	# | |---->Altered Protein_binding (Pr = 0.13) |
Danio_rerio_opn7c	C73F	# | |---->Altered Disordered_interface (Pr = 0.03) |
Danio_rerio_opn7c	C73F	# | | |
Danio_rerio_opn7c	C73F	# | |---->Altered Ordered_interface (Pr = 0.13) |
Danio_rerio_opn7c	C73F	# | |
Danio_rerio_opn7c	C73F	# |---->Altered Metal_binding (Pr = 0.01)<---------------------------------------------------------|
Danio_rerio_opn7c	C73F	# |
Danio_rerio_opn7c	C73F	# |---->Altered PTM_site (Pr = 0.01)
Danio_rerio_opn7c	V183I	0.124	Altered PPI_hotspot (Pr = 0.27 | P = 9.4e-03); Gain of Strand (Pr = 0.26 | P = 0.04); Altered Cytoplasmic_loop (Pr = 0.15 | P = 0.02); Gain of Copper_binding at Y188 (Pr = 0.05 | P = 0.04); Altered Transmembrane_region (Pr = 0.02 | P = 5.6e-03)	Altered Motifs (None)	Predicted conservation scores
Danio_rerio_opn7c	V183I	# Altered Effect (Pr = 0.27)
Danio_rerio_opn7c	V183I	# |---->Altered Motifs (None)
Danio_rerio_opn7c	V183I	# |---->Altered Structure_and_dynamics (Pr = 0.26)-------------------------------------------------------|
Danio_rerio_opn7c	V183I	# | |---->Altered Secondary_structure (Pr = 0.26) |
Danio_rerio_opn7c	V183I	# | | |---->Gain of Strand (Pr = 0.26 | P = 0.04) |
Danio_rerio_opn7c	V183I	# | | |
Danio_rerio_opn7c	V183I	# | |---->Altered Stability_and_conformational_flexibility (Pr = 0.09) |
Danio_rerio_opn7c	V183I	# | | |---->Altered Conformational_flexibility (Pr = 0.09) |
Danio_rerio_opn7c	V183I	# | | |
Danio_rerio_opn7c	V183I	# | |---->Altered Special_structural_signatures (Pr = 0.17) |
Danio_rerio_opn7c	V183I	# | |---->Altered Signal_peptide (Pr = 0.00) |
Danio_rerio_opn7c	V183I	# | | |
Danio_rerio_opn7c	V183I	# | |---->Altered Transmembrane_protein (Pr = 0.17) |
Danio_rerio_opn7c	V183I	# | |---->Altered Transmembrane_region (Pr = 0.02 | P = 5.6e-03) |
Danio_rerio_opn7c	V183I	# | |---->Altered Non-cytoplasmic_loop (Pr = 0.15 | P = 0.02) |
Danio_rerio_opn7c	V183I	# | |
Danio_rerio_opn7c	V183I	# |---->Altered Functional_residue (Pr = 0.27) |
Danio_rerio_opn7c	V183I	# |---->Altered Macromolecular_binding (Pr = 0.27) |
Danio_rerio_opn7c	V183I	# | |---->Altered Protein_binding (Pr = 0.27) |
Danio_rerio_opn7c	V183I	# | |---->Altered Disordered_interface (Pr = 0.01) |
Danio_rerio_opn7c	V183I	# | | |
Danio_rerio_opn7c	V183I	# | |---->Altered Ordered_interface (Pr = 0.27) |
Danio_rerio_opn7c	V183I	# | |---->Altered PPI_hotspot (Pr = 0.27 | P = 9.4e-03) |
Danio_rerio_opn7c	V183I	# | |
Danio_rerio_opn7c	V183I	# |---->Altered Metal_binding (Pr = 0.07)<---------------------------------------------------------|
Danio_rerio_opn7c	V183I	# | |---->Gain of Copper_binding at Y188 (Pr = 0.05 | P = 0.04)
Danio_rerio_opn7c	V183I	# |
Danio_rerio_opn7c	V183I	# |---->Altered PTM_site (Pr = 0.01)
Danio_rerio_opn7c	A198V	0.176	Altered Cytoplasmic_loop (Pr = 0.28 | P = 4.6e-04); Altered PPI_hotspot (Pr = 0.27 | P = 9.6e-03); Gain of Catalytic_site at W200 (Pr = 0.18 | P = 0.01); Loss of Copper_binding at W200 (Pr = 0.05 | P = 0.04); Altered Transmembrane_region (Pr = 0.01 | P = 8.7e-03)	Altered Motifs (None)	Predicted conservation scores
Danio_rerio_opn7c	A198V	# Altered Effect (Pr = 0.28)
Danio_rerio_opn7c	A198V	# |---->Altered Motifs (None)
Danio_rerio_opn7c	A198V	# |---->Altered Structure_and_dynamics (Pr = 0.28)-------------------------------------------------------|
Danio_rerio_opn7c	A198V	# | |---->Altered Secondary_structure (Pr = 0.26) |
Danio_rerio_opn7c	A198V	# | | |
Danio_rerio_opn7c	A198V	# | |---->Altered Stability_and_conformational_flexibility (Pr = 0.15) |
Danio_rerio_opn7c	A198V	# | | |---->Altered Conformational_flexibility (Pr = 0.15) |
Danio_rerio_opn7c	A198V	# | | |
Danio_rerio_opn7c	A198V	# | |---->Altered Special_structural_signatures (Pr = 0.28) |
Danio_rerio_opn7c	A198V	# | |---->Altered Signal_peptide (Pr = 0.00) |
Danio_rerio_opn7c	A198V	# | | |
Danio_rerio_opn7c	A198V	# | |---->Altered Transmembrane_protein (Pr = 0.28) |
Danio_rerio_opn7c	A198V	# | |---->Altered Transmembrane_region (Pr = 0.01 | P = 8.7e-03) |
Danio_rerio_opn7c	A198V	# | |---->Altered Non-cytoplasmic_loop (Pr = 0.28 | P = 4.6e-04) |
Danio_rerio_opn7c	A198V	# | |
Danio_rerio_opn7c	A198V	# |---->Altered Functional_residue (Pr = 0.27) |
Danio_rerio_opn7c	A198V	# |---->Gain of Catalytic_site at W200 (Pr = 0.18 | P = 0.01) |
Danio_rerio_opn7c	A198V	# |---->Altered Macromolecular_binding (Pr = 0.27) |
Danio_rerio_opn7c	A198V	# | |---->Altered Protein_binding (Pr = 0.27) |
Danio_rerio_opn7c	A198V	# | |---->Altered Disordered_interface (Pr = 0.04) |
Danio_rerio_opn7c	A198V	# | | |
Danio_rerio_opn7c	A198V	# | |---->Altered Ordered_interface (Pr = 0.27) |
Danio_rerio_opn7c	A198V	# | |---->Altered PPI_hotspot (Pr = 0.27 | P = 9.6e-03) |
Danio_rerio_opn7c	A198V	# | |
Danio_rerio_opn7c	A198V	# |---->Altered Metal_binding (Pr = 0.05)<---------------------------------------------------------|
Danio_rerio_opn7c	A198V	# | |---->Loss of Copper_binding at W200 (Pr = 0.05 | P = 0.04)
Danio_rerio_opn7c	A198V	# |
Danio_rerio_opn7c	A198V	# |---->Altered PTM_site (Pr = 0.01)
Danio_rerio_opn7c	L253V	0.221	Altered PPI_hotspot (Pr = 0.25 | P = 0.03)	Altered Motifs (ELME000052:Phosphothreonine motif binding a subset of FHA domains that show a preference for a large aliphatic amino acid at the pT+3 position.; ELME000053:GSK3 phosphorylation recognition site; ELME000333:Motif that mediates binding to SUMO proteins non-covalently.)	Predicted conservation scores
Danio_rerio_opn7c	L253V	# Altered Effect (Pr = 0.25)
Danio_rerio_opn7c	L253V	# |---->Altered Motifs (ELME000052|ELME000053|ELME000333)
Danio_rerio_opn7c	L253V	# |---->Altered Structure_and_dynamics (Pr = 0.16)-------------------------------------------------------|
Danio_rerio_opn7c	L253V	# | |---->Altered Secondary_structure (Pr = 0.16) |
Danio_rerio_opn7c	L253V	# | | |
Danio_rerio_opn7c	L253V	# | |---->Altered Stability_and_conformational_flexibility (Pr = 0.13) |
Danio_rerio_opn7c	L253V	# | | |---->Altered Conformational_flexibility (Pr = 0.13) |
Danio_rerio_opn7c	L253V	# | | |
Danio_rerio_opn7c	L253V	# | |---->Altered Special_structural_signatures (Pr = 0.12) |
Danio_rerio_opn7c	L253V	# | |---->Altered Signal_peptide (Pr = 0.00) |
Danio_rerio_opn7c	L253V	# | | |
Danio_rerio_opn7c	L253V	# | |---->Altered Transmembrane_protein (Pr = 0.12) |
Danio_rerio_opn7c	L253V	# | |
Danio_rerio_opn7c	L253V	# |---->Altered Functional_residue (Pr = 0.25) |
Danio_rerio_opn7c	L253V	# |---->Altered Macromolecular_binding (Pr = 0.25) |
Danio_rerio_opn7c	L253V	# | |---->Altered Protein_binding (Pr = 0.25) |
Danio_rerio_opn7c	L253V	# | |---->Altered Disordered_interface (Pr = 0.14) |
Danio_rerio_opn7c	L253V	# | | |
Danio_rerio_opn7c	L253V	# | |---->Altered Ordered_interface (Pr = 0.25) |
Danio_rerio_opn7c	L253V	# | |---->Altered PPI_hotspot (Pr = 0.25 | P = 0.03) |
Danio_rerio_opn7c	L253V	# | |
Danio_rerio_opn7c	L253V	# |---->Altered Metal_binding (Pr = 0.02)<---------------------------------------------------------|
Danio_rerio_opn7c	L253V	# |
Danio_rerio_opn7c	L253V	# |---->Altered PTM_site (Pr = 0.11)
Danio_rerio_opn7c	H259Q	0.120	Gain of Pyrrolidone_carboxylic_acid at Q260 (Pr = 0.10 | P = 0.01)	Altered Motifs (ELME000062:Secondary preference for PKA-type AGC kinase phosphorylation.; ELME000202:(ST)Q motif which is phosphorylated by PIKK family members.; PS00008:N-myristoylation site)	Predicted conservation scores
Danio_rerio_opn7c	H259Q	# Altered Effect (Pr = 0.28)
Danio_rerio_opn7c	H259Q	# |---->Altered Motifs (ELME000062|ELME000202|PS00008)
Danio_rerio_opn7c	H259Q	# |---->Altered Structure_and_dynamics (Pr = 0.28)-------------------------------------------------------|
Danio_rerio_opn7c	H259Q	# | |---->Altered Secondary_structure (Pr = 0.12) |
Danio_rerio_opn7c	H259Q	# | | |
Danio_rerio_opn7c	H259Q	# | |---->Altered Stability_and_conformational_flexibility (Pr = 0.28) |
Danio_rerio_opn7c	H259Q	# | | |---->Altered Conformational_flexibility (Pr = 0.28) |
Danio_rerio_opn7c	H259Q	# | | |
Danio_rerio_opn7c	H259Q	# | |---->Altered Special_structural_signatures (Pr = 0.17) |
Danio_rerio_opn7c	H259Q	# | |---->Altered Signal_peptide (Pr = 0.00) |
Danio_rerio_opn7c	H259Q	# | | |
Danio_rerio_opn7c	H259Q	# | |---->Altered Transmembrane_protein (Pr = 0.17) |
Danio_rerio_opn7c	H259Q	# | |
Danio_rerio_opn7c	H259Q	# |---->Altered Functional_residue (Pr = 0.18) |
Danio_rerio_opn7c	H259Q	# |---->Altered Macromolecular_binding (Pr = 0.18) |
Danio_rerio_opn7c	H259Q	# | |---->Altered Protein_binding (Pr = 0.18) |
Danio_rerio_opn7c	H259Q	# | |---->Altered Disordered_interface (Pr = 0.08) |
Danio_rerio_opn7c	H259Q	# | | |
Danio_rerio_opn7c	H259Q	# | |---->Altered Ordered_interface (Pr = 0.18) |
Danio_rerio_opn7c	H259Q	# | |
Danio_rerio_opn7c	H259Q	# |---->Altered Metal_binding (Pr = 0.05)<---------------------------------------------------------|
Danio_rerio_opn7c	H259Q	# |
Danio_rerio_opn7c	H259Q	# |---->Altered PTM_site (Pr = 0.13)
Danio_rerio_opn7c	H259Q	# |---->Gain of Pyrrolidone_carboxylic_acid at Q260 (Pr = 0.10 | P = 0.01)
Danio_rerio_opn7c	L324M	0.230	Gain of Methylation at K326 (Pr = 0.24 | P = 1.1e-03); Altered Cytoplasmic_loop (Pr = 0.19 | P = 6.0e-03); Gain of Catalytic_site at K326 (Pr = 0.13 | P = 0.03); Altered Transmembrane_region (Pr = 0.02 | P = 5.5e-03)	Altered Motifs (ELME000336:NEK2 phosphorylation motif with preferred Phe - Leu or Met in the -3 position to compensate for less favorable residues in the +1 and +2 position.; PS00238:Visual pigments (opsins) retinal binding site)	Predicted conservation scores
Danio_rerio_opn7c	L324M	# Altered Effect (Pr = 0.26)
Danio_rerio_opn7c	L324M	# |---->Altered Motifs (ELME000336|PS00238)
Danio_rerio_opn7c	L324M	# |---->Altered Structure_and_dynamics (Pr = 0.26)-------------------------------------------------------|
Danio_rerio_opn7c	L324M	# | |---->Altered Secondary_structure (Pr = 0.26) |
Danio_rerio_opn7c	L324M	# | | |
Danio_rerio_opn7c	L324M	# | |---->Altered Stability_and_conformational_flexibility (Pr = 0.14) |
Danio_rerio_opn7c	L324M	# | | |---->Altered Conformational_flexibility (Pr = 0.14) |
Danio_rerio_opn7c	L324M	# | | |
Danio_rerio_opn7c	L324M	# | |---->Altered Special_structural_signatures (Pr = 0.19) |
Danio_rerio_opn7c	L324M	# | |---->Altered Signal_peptide (Pr = 0.00) |
Danio_rerio_opn7c	L324M	# | | |
Danio_rerio_opn7c	L324M	# | |---->Altered Transmembrane_protein (Pr = 0.19) |
Danio_rerio_opn7c	L324M	# | |---->Altered Transmembrane_region (Pr = 0.02 | P = 5.5e-03) |
Danio_rerio_opn7c	L324M	# | |---->Altered Non-cytoplasmic_loop (Pr = 0.19 | P = 6.0e-03) |
Danio_rerio_opn7c	L324M	# | |
Danio_rerio_opn7c	L324M	# |---->Altered Functional_residue (Pr = 0.24) |
Danio_rerio_opn7c	L324M	# |---->Gain of Catalytic_site at K326 (Pr = 0.13 | P = 0.03) |
Danio_rerio_opn7c	L324M	# |---->Altered Macromolecular_binding (Pr = 0.24) |
Danio_rerio_opn7c	L324M	# | |---->Altered Protein_binding (Pr = 0.24) |
Danio_rerio_opn7c	L324M	# | |---->Altered Disordered_interface (Pr = 0.15) |
Danio_rerio_opn7c	L324M	# | | |
Danio_rerio_opn7c	L324M	# | |---->Altered Ordered_interface (Pr = 0.24) |
Danio_rerio_opn7c	L324M	# | |
Danio_rerio_opn7c	L324M	# |---->Altered Metal_binding (Pr = 0.10)<---------------------------------------------------------|
Danio_rerio_opn7c	L324M	# |
Danio_rerio_opn7c	L324M	# |---->Altered PTM_site (Pr = 0.24)
Danio_rerio_opn7c	L324M	# |---->Gain of Methylation at K326 (Pr = 0.24 | P = 1.1e-03)
Danio_rerio_opn7c	K349Q	0.225	Loss of Allosteric_site at R344 (Pr = 0.26 | P = 0.01); Altered DNA_binding (Pr = 0.25 | P = 6.2e-03)	Altered Motifs (ELME000052:Phosphothreonine motif binding a subset of FHA domains that show a preference for a large aliphatic amino acid at the pT+3 position.; ELME000062:Secondary preference for PKA-type AGC kinase phosphorylation.; ELME000063:CK1 phosphorylation site; ELME000121:The [KR]xTQT motif interacts with the common target-accepting grooves of 8kDa Dynein Light Chain dimer.; ELME000173:Consensus derived from reported natural interactors which do not match the Mode 1 and Mode 2 ligands.; ELME000202:(ST)Q motif which is phosphorylated by PIKK family members.)	Predicted conservation scores
Danio_rerio_opn7c	K349Q	# Altered Effect (Pr = 0.27)
Danio_rerio_opn7c	K349Q	# |---->Altered Motifs (ELME000052|ELME000062|ELME000063|ELME000121|ELME000173|ELME000202)
Danio_rerio_opn7c	K349Q	# |---->Altered Structure_and_dynamics (Pr = 0.26)-------------------------------------------------------|
Danio_rerio_opn7c	K349Q	# | |---->Altered Secondary_structure (Pr = 0.26) |
Danio_rerio_opn7c	K349Q	# | | |
Danio_rerio_opn7c	K349Q	# | |---->Altered Stability_and_conformational_flexibility (Pr = 0.23) |
Danio_rerio_opn7c	K349Q	# | | |---->Altered Conformational_flexibility (Pr = 0.23) |
Danio_rerio_opn7c	K349Q	# | | |
Danio_rerio_opn7c	K349Q	# | |---->Altered Special_structural_signatures (Pr = 0.06) |
Danio_rerio_opn7c	K349Q	# | |---->Altered Signal_peptide (Pr = 0.00) |
Danio_rerio_opn7c	K349Q	# | | |
Danio_rerio_opn7c	K349Q	# | |---->Altered Transmembrane_protein (Pr = 0.06) |
Danio_rerio_opn7c	K349Q	# | |
Danio_rerio_opn7c	K349Q	# |---->Altered Functional_residue (Pr = 0.27) |
Danio_rerio_opn7c	K349Q	# |---->Loss of Allosteric_site at R344 (Pr = 0.26 | P = 0.01)<------------------------------------|
Danio_rerio_opn7c	K349Q	# |---->Altered Macromolecular_binding (Pr = 0.27) |
Danio_rerio_opn7c	K349Q	# | |---->Altered DNA_binding (Pr = 0.25 | P = 6.2e-03) |
Danio_rerio_opn7c	K349Q	# | |---->Altered Protein_binding (Pr = 0.27) |
Danio_rerio_opn7c	K349Q	# | |---->Altered Disordered_interface (Pr = 0.12) |
Danio_rerio_opn7c	K349Q	# | | |
Danio_rerio_opn7c	K349Q	# | |---->Altered Ordered_interface (Pr = 0.27) |
Danio_rerio_opn7c	K349Q	# | |
Danio_rerio_opn7c	K349Q	# |---->Altered Metal_binding (Pr = 0.03)<---------------------------------------------------------|
Danio_rerio_opn7c	K349Q	# |
Danio_rerio_opn7c	K349Q	# |---->Altered PTM_site (Pr = 0.12)
Danio_rerio_opn7c	T353M	0.164		Altered Motifs (ELME000052:Phosphothreonine motif binding a subset of FHA domains that show a preference for a large aliphatic amino acid at the pT+3 position.; ELME000063:CK1 phosphorylation site; ELME000121:The [KR]xTQT motif interacts with the common target-accepting grooves of 8kDa Dynein Light Chain dimer.; ELME000202:(ST)Q motif which is phosphorylated by PIKK family members.; PS00005:Protein kinase C phosphorylation site)	Predicted conservation scores
Danio_rerio_opn7c	T353M	# Altered Effect (Pr = 0.27)
Danio_rerio_opn7c	T353M	# |---->Altered Motifs (ELME000052|ELME000063|ELME000121|ELME000202|PS00005)
Danio_rerio_opn7c	T353M	# |---->Altered Structure_and_dynamics (Pr = 0.27)-------------------------------------------------------|
Danio_rerio_opn7c	T353M	# | |---->Altered Secondary_structure (Pr = 0.27) |
Danio_rerio_opn7c	T353M	# | | |
Danio_rerio_opn7c	T353M	# | |---->Altered Stability_and_conformational_flexibility (Pr = 0.23) |
Danio_rerio_opn7c	T353M	# | | |---->Altered Conformational_flexibility (Pr = 0.23) |
Danio_rerio_opn7c	T353M	# | | |
Danio_rerio_opn7c	T353M	# | |---->Altered Special_structural_signatures (Pr = 0.03) |
Danio_rerio_opn7c	T353M	# | |---->Altered Signal_peptide (Pr = 0.00) |
Danio_rerio_opn7c	T353M	# | | |
Danio_rerio_opn7c	T353M	# | |---->Altered Transmembrane_protein (Pr = 0.03) |
Danio_rerio_opn7c	T353M	# | |
Danio_rerio_opn7c	T353M	# |---->Altered Functional_residue (Pr = 0.14) |
Danio_rerio_opn7c	T353M	# |---->Altered Macromolecular_binding (Pr = 0.14) |
Danio_rerio_opn7c	T353M	# | |---->Altered Protein_binding (Pr = 0.14) |
Danio_rerio_opn7c	T353M	# | |---->Altered Disordered_interface (Pr = 0.14) |
Danio_rerio_opn7c	T353M	# | | |
Danio_rerio_opn7c	T353M	# | |---->Altered Ordered_interface (Pr = 0.07) |
Danio_rerio_opn7c	T353M	# | |
Danio_rerio_opn7c	T353M	# |---->Altered Metal_binding (Pr = 0.02)<---------------------------------------------------------|
Danio_rerio_opn7c	T353M	# |
Danio_rerio_opn7c	T353M	# |---->Altered PTM_site (Pr = 0.11)
Danio_rerio_opn7c	I354F	0.246		Altered Motifs (ELME000012:The di-Arg ER retention motif is defined by two consecutive arginine residues (RR) or with a single residue insertion (RXR). The motif is completed by an adjacent hydrophobic/arginine residue which may be on either side of the Arg pair.; ELME000052:Phosphothreonine motif binding a subset of FHA domains that show a preference for a large aliphatic amino acid at the pT+3 position.; ELME000063:CK1 phosphorylation site; ELME000202:(ST)Q motif which is phosphorylated by PIKK family members.; PS00005:Protein kinase C phosphorylation site)	Predicted conservation scores
Danio_rerio_opn7c	I354F	# Altered Effect (Pr = 0.26)
Danio_rerio_opn7c	I354F	# |---->Altered Motifs (ELME000012|ELME000052|ELME000063|ELME000202|PS00005)
Danio_rerio_opn7c	I354F	# |---->Altered Structure_and_dynamics (Pr = 0.26)-------------------------------------------------------|
Danio_rerio_opn7c	I354F	# | |---->Altered Secondary_structure (Pr = 0.26) |
Danio_rerio_opn7c	I354F	# | | |
Danio_rerio_opn7c	I354F	# | |---->Altered Stability_and_conformational_flexibility (Pr = 0.22) |
Danio_rerio_opn7c	I354F	# | | |---->Altered Conformational_flexibility (Pr = 0.22) |
Danio_rerio_opn7c	I354F	# | | |
Danio_rerio_opn7c	I354F	# | |---->Altered Special_structural_signatures (Pr = 0.03) |
Danio_rerio_opn7c	I354F	# | |---->Altered Signal_peptide (Pr = 0.00) |
Danio_rerio_opn7c	I354F	# | | |
Danio_rerio_opn7c	I354F	# | |---->Altered Transmembrane_protein (Pr = 0.03) |
Danio_rerio_opn7c	I354F	# | |
Danio_rerio_opn7c	I354F	# |---->Altered Functional_residue (Pr = 0.12) |
Danio_rerio_opn7c	I354F	# |---->Altered Macromolecular_binding (Pr = 0.12) |
Danio_rerio_opn7c	I354F	# | |---->Altered Protein_binding (Pr = 0.12) |
Danio_rerio_opn7c	I354F	# | |---->Altered Disordered_interface (Pr = 0.12) |
Danio_rerio_opn7c	I354F	# | | |
Danio_rerio_opn7c	I354F	# | |---->Altered Ordered_interface (Pr = 0.08) |
Danio_rerio_opn7c	I354F	# | |
Danio_rerio_opn7c	I354F	# |---->Altered Metal_binding (Pr = 0.01)<---------------------------------------------------------|
Danio_rerio_opn7c	I354F	# |
Danio_rerio_opn7c	I354F	# |---->Altered PTM_site (Pr = 0.11)
Danio_rerio_opn7c	T369S	0.047	Loss of Strand (Pr = 0.32 | P = 7.0e-04); Gain of Phosphorylation at T369 (Pr = 0.31 | P = 0.01); Gain of B-factor (Pr = 0.26 | P = 0.02); Loss of O-linked_glycosylation at T369 (Pr = 0.17 | P = 0.03)	Altered Motifs (ELME000052:Phosphothreonine motif binding a subset of FHA domains that show a preference for a large aliphatic amino acid at the pT+3 position.; ELME000063:CK1 phosphorylation site; ELME000136:The Class IV WW domain interaction motif is recognised primarily by the Pin1 phosphorylation-dependent prolyl isomerase.; ELME000159:Proline-Directed Kinase (e.g. MAPK) phosphorylation site in higher eukaryotes.)	Predicted conservation scores
Danio_rerio_opn7c	T369S	# Altered Effect (Pr = 0.32)
Danio_rerio_opn7c	T369S	# |---->Altered Motifs (ELME000052|ELME000063|ELME000136|ELME000159)
Danio_rerio_opn7c	T369S	# |---->Altered Structure_and_dynamics (Pr = 0.32)-------------------------------------------------------|
Danio_rerio_opn7c	T369S	# | |---->Altered Secondary_structure (Pr = 0.32) |
Danio_rerio_opn7c	T369S	# | | |---->Loss of Strand (Pr = 0.32 | P = 7.0e-04) |
Danio_rerio_opn7c	T369S	# | | |
Danio_rerio_opn7c	T369S	# | |---->Altered Stability_and_conformational_flexibility (Pr = 0.26) |
Danio_rerio_opn7c	T369S	# | | |---->Altered Conformational_flexibility (Pr = 0.26) |
Danio_rerio_opn7c	T369S	# | | |---->Gain of B-factor (Pr = 0.26 | P = 0.02) |
Danio_rerio_opn7c	T369S	# | | |
Danio_rerio_opn7c	T369S	# | |---->Altered Special_structural_signatures (Pr = 0.02) |
Danio_rerio_opn7c	T369S	# | |---->Altered Signal_peptide (Pr = 0.00) |
Danio_rerio_opn7c	T369S	# | | |
Danio_rerio_opn7c	T369S	# | |---->Altered Transmembrane_protein (Pr = 0.02) |
Danio_rerio_opn7c	T369S	# | |
Danio_rerio_opn7c	T369S	# |---->Altered Functional_residue (Pr = 0.31) |
Danio_rerio_opn7c	T369S	# |---->Altered Macromolecular_binding (Pr = 0.04) |
Danio_rerio_opn7c	T369S	# | |---->Altered Protein_binding (Pr = 0.04) |
Danio_rerio_opn7c	T369S	# | |---->Altered Disordered_interface (Pr = 0.04) |
Danio_rerio_opn7c	T369S	# | | |
Danio_rerio_opn7c	T369S	# | |---->Altered Ordered_interface (Pr = 0.03) |
Danio_rerio_opn7c	T369S	# | |
Danio_rerio_opn7c	T369S	# |---->Altered Metal_binding (Pr = 0.00)<---------------------------------------------------------|
Danio_rerio_opn7c	T369S	# |
Danio_rerio_opn7c	T369S	# |---->Altered PTM_site (Pr = 0.31)
Danio_rerio_opn7c	T369S	# |---->Loss of O-linked_glycosylation at T369 (Pr = 0.17 | P = 0.03)
Danio_rerio_opn7c	T369S	# |---->Gain of Phosphorylation at T369 (Pr = 0.31 | P = 0.01)
Danio_rerio_opn7c	V372M	0.043	Gain of Phosphorylation at T369 (Pr = 0.27 | P = 0.02); Loss of Strand (Pr = 0.26 | P = 0.03); Loss of ADP-ribosylation at R377 (Pr = 0.22 | P = 0.02); Loss of O-linked_glycosylation at T369 (Pr = 0.16 | P = 0.03)	Altered Motifs (ELME000052:Phosphothreonine motif binding a subset of FHA domains that show a preference for a large aliphatic amino acid at the pT+3 position.)	Predicted conservation scores
Danio_rerio_opn7c	V372M	# Altered Effect (Pr = 0.27)
Danio_rerio_opn7c	V372M	# |---->Altered Motifs (ELME000052)
Danio_rerio_opn7c	V372M	# |---->Altered Structure_and_dynamics (Pr = 0.26)-------------------------------------------------------|
Danio_rerio_opn7c	V372M	# | |---->Altered Secondary_structure (Pr = 0.26) |
Danio_rerio_opn7c	V372M	# | | |---->Loss of Strand (Pr = 0.26 | P = 0.03) |
Danio_rerio_opn7c	V372M	# | | |
Danio_rerio_opn7c	V372M	# | |---->Altered Stability_and_conformational_flexibility (Pr = 0.22) |
Danio_rerio_opn7c	V372M	# | | |---->Altered Conformational_flexibility (Pr = 0.22) |
Danio_rerio_opn7c	V372M	# | | |
Danio_rerio_opn7c	V372M	# | |---->Altered Special_structural_signatures (Pr = 0.02) |
Danio_rerio_opn7c	V372M	# | |---->Altered Signal_peptide (Pr = 0.00) |
Danio_rerio_opn7c	V372M	# | | |
Danio_rerio_opn7c	V372M	# | |---->Altered Transmembrane_protein (Pr = 0.02) |
Danio_rerio_opn7c	V372M	# | |
Danio_rerio_opn7c	V372M	# |---->Altered Functional_residue (Pr = 0.27) |
Danio_rerio_opn7c	V372M	# |---->Altered Macromolecular_binding (Pr = 0.05) |
Danio_rerio_opn7c	V372M	# | |---->Altered Protein_binding (Pr = 0.05) |
Danio_rerio_opn7c	V372M	# | |---->Altered Disordered_interface (Pr = 0.05) |
Danio_rerio_opn7c	V372M	# | | |
Danio_rerio_opn7c	V372M	# | |---->Altered Ordered_interface (Pr = 0.04) |
Danio_rerio_opn7c	V372M	# | |
Danio_rerio_opn7c	V372M	# |---->Altered Metal_binding (Pr = 0.00)<---------------------------------------------------------|
Danio_rerio_opn7c	V372M	# |
Danio_rerio_opn7c	V372M	# |---->Altered PTM_site (Pr = 0.27)
Danio_rerio_opn7c	V372M	# |---->Loss of ADP-ribosylation at R377 (Pr = 0.22 | P = 0.02)
Danio_rerio_opn7c	V372M	# |---->Loss of O-linked_glycosylation at T369 (Pr = 0.16 | P = 0.03)
Danio_rerio_opn7c	V372M	# |---->Gain of Phosphorylation at T369 (Pr = 0.27 | P = 0.02)
Danio_rerio_opn7c	R375Q	0.040	Gain of Loop (Pr = 0.32 | P = 2.1e-03); Loss of Strand (Pr = 0.30 | P = 1.5e-03); Loss of ADP-ribosylation at R375 (Pr = 0.29 | P = 4.4e-03); Gain of Pyrrolidone_carboxylic_acid at Q378 (Pr = 0.04 | P = 0.05)	Altered Motifs (ELME000061:PKB Phosphorylation site)	Predicted conservation scores
Danio_rerio_opn7c	R375Q	# Altered Effect (Pr = 0.32)
Danio_rerio_opn7c	R375Q	# |---->Altered Motifs (ELME000061)
Danio_rerio_opn7c	R375Q	# |---->Altered Structure_and_dynamics (Pr = 0.32)-------------------------------------------------------|
Danio_rerio_opn7c	R375Q	# | |---->Altered Secondary_structure (Pr = 0.32) |
Danio_rerio_opn7c	R375Q	# | | |---->Loss of Strand (Pr = 0.30 | P = 1.5e-03) |
Danio_rerio_opn7c	R375Q	# | | |---->Gain of Loop (Pr = 0.32 | P = 2.1e-03) |
Danio_rerio_opn7c	R375Q	# | | |
Danio_rerio_opn7c	R375Q	# | |---->Altered Stability_and_conformational_flexibility (Pr = 0.23) |
Danio_rerio_opn7c	R375Q	# | | |---->Altered Conformational_flexibility (Pr = 0.23) |
Danio_rerio_opn7c	R375Q	# | | |
Danio_rerio_opn7c	R375Q	# | |---->Altered Special_structural_signatures (Pr = 0.01) |
Danio_rerio_opn7c	R375Q	# | |---->Altered Signal_peptide (Pr = 0.00) |
Danio_rerio_opn7c	R375Q	# | | |
Danio_rerio_opn7c	R375Q	# | |---->Altered Transmembrane_protein (Pr = 0.01) |
Danio_rerio_opn7c	R375Q	# | |
Danio_rerio_opn7c	R375Q	# |---->Altered Functional_residue (Pr = 0.29) |
Danio_rerio_opn7c	R375Q	# |---->Altered Macromolecular_binding (Pr = 0.05) |
Danio_rerio_opn7c	R375Q	# | |---->Altered Protein_binding (Pr = 0.05) |
Danio_rerio_opn7c	R375Q	# | |---->Altered Disordered_interface (Pr = 0.04) |
Danio_rerio_opn7c	R375Q	# | | |
Danio_rerio_opn7c	R375Q	# | |---->Altered Ordered_interface (Pr = 0.05) |
Danio_rerio_opn7c	R375Q	# | |
Danio_rerio_opn7c	R375Q	# |---->Altered Metal_binding (Pr = 0.00)<---------------------------------------------------------|
Danio_rerio_opn7c	R375Q	# |
Danio_rerio_opn7c	R375Q	# |---->Altered PTM_site (Pr = 0.29)
Danio_rerio_opn7c	R375Q	# |---->Loss of ADP-ribosylation at R375 (Pr = 0.29 | P = 4.4e-03)
Danio_rerio_opn7c	R375Q	# |---->Gain of Pyrrolidone_carboxylic_acid at Q378 (Pr = 0.04 | P = 0.05)
Danio_rerio_opn7c	Q376E	0.064	Gain of Strand (Pr = 0.28 | P = 9.8e-03); Gain of Phosphorylation at S380 (Pr = 0.24 | P = 0.04); Loss of ADP-ribosylation at R375 (Pr = 0.22 | P = 0.03); Loss of Pyrrolidone_carboxylic_acid at Q378 (Pr = 0.04 | P = 0.05)	Altered Motifs (ELME000061:PKB Phosphorylation site; ELME000062:Secondary preference for PKA-type AGC kinase phosphorylation.)	Predicted conservation scores
Danio_rerio_opn7c	Q376E	# Altered Effect (Pr = 0.28)
Danio_rerio_opn7c	Q376E	# |---->Altered Motifs (ELME000061|ELME000062)
Danio_rerio_opn7c	Q376E	# |---->Altered Structure_and_dynamics (Pr = 0.28)-------------------------------------------------------|
Danio_rerio_opn7c	Q376E	# | |---->Altered Secondary_structure (Pr = 0.28) |
Danio_rerio_opn7c	Q376E	# | | |---->Gain of Strand (Pr = 0.28 | P = 9.8e-03) |
Danio_rerio_opn7c	Q376E	# | | |
Danio_rerio_opn7c	Q376E	# | |---->Altered Stability_and_conformational_flexibility (Pr = 0.22) |
Danio_rerio_opn7c	Q376E	# | | |---->Altered Conformational_flexibility (Pr = 0.22) |
Danio_rerio_opn7c	Q376E	# | | |
Danio_rerio_opn7c	Q376E	# | |---->Altered Special_structural_signatures (Pr = 0.02) |
Danio_rerio_opn7c	Q376E	# | |---->Altered Signal_peptide (Pr = 0.00) |
Danio_rerio_opn7c	Q376E	# | | |
Danio_rerio_opn7c	Q376E	# | |---->Altered Transmembrane_protein (Pr = 0.02) |
Danio_rerio_opn7c	Q376E	# | |
Danio_rerio_opn7c	Q376E	# |---->Altered Functional_residue (Pr = 0.24) |
Danio_rerio_opn7c	Q376E	# |---->Altered Macromolecular_binding (Pr = 0.05) |
Danio_rerio_opn7c	Q376E	# | |---->Altered Protein_binding (Pr = 0.05) |
Danio_rerio_opn7c	Q376E	# | |---->Altered Disordered_interface (Pr = 0.05) |
Danio_rerio_opn7c	Q376E	# | | |
Danio_rerio_opn7c	Q376E	# | |---->Altered Ordered_interface (Pr = 0.04) |
Danio_rerio_opn7c	Q376E	# | |
Danio_rerio_opn7c	Q376E	# |---->Altered Metal_binding (Pr = 0.00)<---------------------------------------------------------|
Danio_rerio_opn7c	Q376E	# |
Danio_rerio_opn7c	Q376E	# |---->Altered PTM_site (Pr = 0.24)
Danio_rerio_opn7c	Q376E	# |---->Loss of ADP-ribosylation at R375 (Pr = 0.22 | P = 0.03)
Danio_rerio_opn7c	Q376E	# |---->Gain of Phosphorylation at S380 (Pr = 0.24 | P = 0.04)
Danio_rerio_opn7c	Q376E	# |---->Loss of Pyrrolidone_carboxylic_acid at Q378 (Pr = 0.04 | P = 0.05)
Danio_rerio_opn7c	A389G	0.038	Gain of B-factor (Pr = 0.27 | P = 0.01); Gain of Phosphorylation at T393 (Pr = 0.25 | P = 0.03); Loss of O-linked_glycosylation at T391 (Pr = 0.16 | P = 0.03); Loss of Ubiquitylation at K387 (Pr = 0.15 | P = 0.04); Loss of GPI-anchor_amidation at N384 (Pr = 0.03 | P = 7.7e-03)	Altered Motifs (ELME000053:GSK3 phosphorylation recognition site; ELME000239:The USP7 NTD domain binding motif variant based on the MDM2 and P53 interactions.)	Predicted conservation scores
Danio_rerio_opn7c	A389G	# Altered Effect (Pr = 0.27)
Danio_rerio_opn7c	A389G	# |---->Altered Motifs (ELME000053|ELME000239)
Danio_rerio_opn7c	A389G	# |---->Altered Structure_and_dynamics (Pr = 0.27)-------------------------------------------------------|
Danio_rerio_opn7c	A389G	# | |---->Altered Secondary_structure (Pr = 0.23) |
Danio_rerio_opn7c	A389G	# | | |
Danio_rerio_opn7c	A389G	# | |---->Altered Stability_and_conformational_flexibility (Pr = 0.27) |
Danio_rerio_opn7c	A389G	# | | |---->Altered Conformational_flexibility (Pr = 0.27) |
Danio_rerio_opn7c	A389G	# | | |---->Gain of B-factor (Pr = 0.27 | P = 0.01) |
Danio_rerio_opn7c	A389G	# | | |
Danio_rerio_opn7c	A389G	# | |---->Altered Special_structural_signatures (Pr = 0.03) |
Danio_rerio_opn7c	A389G	# | |---->Altered Signal_peptide (Pr = 0.00) |
Danio_rerio_opn7c	A389G	# | | |
Danio_rerio_opn7c	A389G	# | |---->Altered Transmembrane_protein (Pr = 0.03) |
Danio_rerio_opn7c	A389G	# | |
Danio_rerio_opn7c	A389G	# |---->Altered Functional_residue (Pr = 0.25) |
Danio_rerio_opn7c	A389G	# |---->Altered Macromolecular_binding (Pr = 0.08) |
Danio_rerio_opn7c	A389G	# | |---->Altered Protein_binding (Pr = 0.08) |
Danio_rerio_opn7c	A389G	# | |---->Altered Disordered_interface (Pr = 0.08) |
Danio_rerio_opn7c	A389G	# | | |
Danio_rerio_opn7c	A389G	# | |---->Altered Ordered_interface (Pr = 0.05) |
Danio_rerio_opn7c	A389G	# | |
Danio_rerio_opn7c	A389G	# |---->Altered Metal_binding (Pr = 0.00)<---------------------------------------------------------|
Danio_rerio_opn7c	A389G	# |
Danio_rerio_opn7c	A389G	# |---->Altered PTM_site (Pr = 0.25)
Danio_rerio_opn7c	A389G	# |---->Loss of GPI-anchor_amidation at N384 (Pr = 0.03 | P = 7.7e-03)
Danio_rerio_opn7c	A389G	# |---->Loss of O-linked_glycosylation at T391 (Pr = 0.16 | P = 0.03)
Danio_rerio_opn7c	A389G	# |---->Gain of Phosphorylation at T393 (Pr = 0.25 | P = 0.03)
Danio_rerio_opn7c	A389G	# |---->Loss of Ubiquitylation at K387 (Pr = 0.15 | P = 0.04)
Danio_rerio_opn7c	T391I	0.056	Loss of Phosphorylation at T393 (Pr = 0.25 | P = 0.04); Loss of O-linked_glycosylation at T391 (Pr = 0.18 | P = 0.03); Loss of Ubiquitylation at K387 (Pr = 0.15 | P = 0.05); Loss of GPI-anchor_amidation at N386 (Pr = 0.02 | P = 0.02)	Altered Motifs (ELME000053:GSK3 phosphorylation recognition site; ELME000063:CK1 phosphorylation site; ELME000065:Phosphorylase kinase phosphorylation site; ELME000136:The Class IV WW domain interaction motif is recognised primarily by the Pin1 phosphorylation-dependent prolyl isomerase.; ELME000147:Site phosphorylated by the Polo-like kinase.; ELME000159:Proline-Directed Kinase (e.g. MAPK) phosphorylation site in higher eukaryotes.; ELME000197:Phosphopeptide motif which directly interacts with the BRCT (carboxy-terminal) domain of the Breast Cancer Gene BRCA1 with low affinity; ELME000239:The USP7 NTD domain binding motif variant based on the MDM2 and P53 interactions.; ELME000289:The TPxxS phospho-dependent degron binds the FBW7 F box proteins of the SCF (Skp1_Cullin-Fbox) complex.; ELME000358:Phospho-dependent motif that mediates docking of CDK substrates and regulators to cyclin-CDK-bound Cks1.)	Predicted conservation scores
Danio_rerio_opn7c	T391I	# Altered Effect (Pr = 0.26)
Danio_rerio_opn7c	T391I	# |---->Altered Motifs (ELME000053|ELME000063|ELME000065|ELME000136|ELME000147|ELME000159|ELME000197|ELME000239|ELME000289|ELME000358)
Danio_rerio_opn7c	T391I	# |---->Altered Structure_and_dynamics (Pr = 0.26)-------------------------------------------------------|
Danio_rerio_opn7c	T391I	# | |---->Altered Secondary_structure (Pr = 0.24) |
Danio_rerio_opn7c	T391I	# | | |
Danio_rerio_opn7c	T391I	# | |---->Altered Stability_and_conformational_flexibility (Pr = 0.26) |
Danio_rerio_opn7c	T391I	# | | |---->Altered Conformational_flexibility (Pr = 0.26) |
Danio_rerio_opn7c	T391I	# | | |
Danio_rerio_opn7c	T391I	# | |---->Altered Special_structural_signatures (Pr = 0.03) |
Danio_rerio_opn7c	T391I	# | |---->Altered Signal_peptide (Pr = 0.00) |
Danio_rerio_opn7c	T391I	# | | |
Danio_rerio_opn7c	T391I	# | |---->Altered Transmembrane_protein (Pr = 0.03) |
Danio_rerio_opn7c	T391I	# | |
Danio_rerio_opn7c	T391I	# |---->Altered Functional_residue (Pr = 0.25) |
Danio_rerio_opn7c	T391I	# |---->Altered Macromolecular_binding (Pr = 0.13) |
Danio_rerio_opn7c	T391I	# | |---->Altered Protein_binding (Pr = 0.13) |
Danio_rerio_opn7c	T391I	# | |---->Altered Disordered_interface (Pr = 0.13) |
Danio_rerio_opn7c	T391I	# | | |
Danio_rerio_opn7c	T391I	# | |---->Altered Ordered_interface (Pr = 0.07) |
Danio_rerio_opn7c	T391I	# | |
Danio_rerio_opn7c	T391I	# |---->Altered Metal_binding (Pr = 0.00)<---------------------------------------------------------|
Danio_rerio_opn7c	T391I	# |
Danio_rerio_opn7c	T391I	# |---->Altered PTM_site (Pr = 0.25)
Danio_rerio_opn7c	T391I	# |---->Loss of GPI-anchor_amidation at N386 (Pr = 0.02 | P = 0.02)
Danio_rerio_opn7c	T391I	# |---->Loss of O-linked_glycosylation at T391 (Pr = 0.18 | P = 0.03)
Danio_rerio_opn7c	T391I	# |---->Loss of Phosphorylation at T393 (Pr = 0.25 | P = 0.04)
Danio_rerio_opn7c	T391I	# |---->Loss of Ubiquitylation at K387 (Pr = 0.15 | P = 0.05)
Danio_rerio_opn7c	P471R	0.091	Altered Calmodulin_binding (Pr = 0.49 | P = 1.6e-03); Loss of ADP-ribosylation at R473 (Pr = 0.22 | P = 0.03)	Altered Motifs (ELME000048:Mode 1 interacting phospho-motif for 14-3-3 proteins with key conservation RxxSxP.; ELME000173:Consensus derived from reported natural interactors which do not match the Mode 1 and Mode 2 ligands.; ELME000233:MAPK interacting molecules (e.g. MAPKKs - substrates - phosphatases) carry docking motif that help to regulate specific interaction in the MAPK cascade. The classic motif approximates (R/K)xxxx#x# where # is a hydrophobic residue.; PS00005:Protein kinase C phosphorylation site)	Predicted conservation scores
Danio_rerio_opn7c	P471R	# Altered Effect (Pr = 0.49)
Danio_rerio_opn7c	P471R	# |---->Altered Motifs (ELME000048|ELME000173|ELME000233|PS00005)
Danio_rerio_opn7c	P471R	# |---->Altered Structure_and_dynamics (Pr = 0.25)-------------------------------------------------------|
Danio_rerio_opn7c	P471R	# | |---->Altered Secondary_structure (Pr = 0.25) |
Danio_rerio_opn7c	P471R	# | | |
Danio_rerio_opn7c	P471R	# | |---->Altered Stability_and_conformational_flexibility (Pr = 0.18) |
Danio_rerio_opn7c	P471R	# | | |---->Altered Conformational_flexibility (Pr = 0.18) |
Danio_rerio_opn7c	P471R	# | | |
Danio_rerio_opn7c	P471R	# | |---->Altered Special_structural_signatures (Pr = 0.02) |
Danio_rerio_opn7c	P471R	# | |---->Altered Signal_peptide (Pr = 0.00) |
Danio_rerio_opn7c	P471R	# | | |
Danio_rerio_opn7c	P471R	# | |---->Altered Transmembrane_protein (Pr = 0.02) |
Danio_rerio_opn7c	P471R	# | |
Danio_rerio_opn7c	P471R	# |---->Altered Functional_residue (Pr = 0.49) |
Danio_rerio_opn7c	P471R	# |---->Altered Macromolecular_binding (Pr = 0.49) |
Danio_rerio_opn7c	P471R	# | |---->Altered Protein_binding (Pr = 0.49) |
Danio_rerio_opn7c	P471R	# | |---->Altered Disordered_interface (Pr = 0.49) |
Danio_rerio_opn7c	P471R	# | | |---->Altered Calmodulin_binding (Pr = 0.49 | P = 1.6e-03) |
Danio_rerio_opn7c	P471R	# | | |
Danio_rerio_opn7c	P471R	# | |---->Altered Ordered_interface (Pr = 0.03) |
Danio_rerio_opn7c	P471R	# | |
Danio_rerio_opn7c	P471R	# |---->Altered Metal_binding (Pr = 0.00)<---------------------------------------------------------|
Danio_rerio_opn7c	P471R	# |
Danio_rerio_opn7c	P471R	# |---->Altered PTM_site (Pr = 0.22)
Danio_rerio_opn7c	P471R	# |---->Loss of ADP-ribosylation at R473 (Pr = 0.22 | P = 0.03)
Danio_rerio_opn7c	R473I	0.149	Altered Calmodulin_binding (Pr = 0.57 | P = 1.0e-03); Loss of ADP-ribosylation at R473 (Pr = 0.27 | P = 6.8e-03)	Altered Motifs (ELME000052:Phosphothreonine motif binding a subset of FHA domains that show a preference for a large aliphatic amino acid at the pT+3 position.)	Predicted conservation scores
Danio_rerio_opn7c	R473I	# Altered Effect (Pr = 0.57)
Danio_rerio_opn7c	R473I	# |---->Altered Motifs (ELME000052)
Danio_rerio_opn7c	R473I	# |---->Altered Structure_and_dynamics (Pr = 0.24)-------------------------------------------------------|
Danio_rerio_opn7c	R473I	# | |---->Altered Secondary_structure (Pr = 0.24) |
Danio_rerio_opn7c	R473I	# | | |
Danio_rerio_opn7c	R473I	# | |---->Altered Stability_and_conformational_flexibility (Pr = 0.19) |
Danio_rerio_opn7c	R473I	# | | |---->Altered Conformational_flexibility (Pr = 0.19) |
Danio_rerio_opn7c	R473I	# | | |
Danio_rerio_opn7c	R473I	# | |---->Altered Special_structural_signatures (Pr = 0.02) |
Danio_rerio_opn7c	R473I	# | |---->Altered Signal_peptide (Pr = 0.00) |
Danio_rerio_opn7c	R473I	# | | |
Danio_rerio_opn7c	R473I	# | |---->Altered Transmembrane_protein (Pr = 0.02) |
Danio_rerio_opn7c	R473I	# | |
Danio_rerio_opn7c	R473I	# |---->Altered Functional_residue (Pr = 0.57) |
Danio_rerio_opn7c	R473I	# |---->Altered Macromolecular_binding (Pr = 0.57) |
Danio_rerio_opn7c	R473I	# | |---->Altered Protein_binding (Pr = 0.57) |
Danio_rerio_opn7c	R473I	# | |---->Altered Disordered_interface (Pr = 0.57) |
Danio_rerio_opn7c	R473I	# | | |---->Altered Calmodulin_binding (Pr = 0.57 | P = 1.0e-03) |
Danio_rerio_opn7c	R473I	# | | |
Danio_rerio_opn7c	R473I	# | |---->Altered Ordered_interface (Pr = 0.03) |
Danio_rerio_opn7c	R473I	# | |
Danio_rerio_opn7c	R473I	# |---->Altered Metal_binding (Pr = 0.00)<---------------------------------------------------------|
Danio_rerio_opn7c	R473I	# |
Danio_rerio_opn7c	R473I	# |---->Altered PTM_site (Pr = 0.27)
Danio_rerio_opn7c	R473I	# |---->Loss of ADP-ribosylation at R473 (Pr = 0.27 | P = 6.8e-03)
Danio_rerio_opn7c	R490K	0.046	Loss of ADP-ribosylation at R490 (Pr = 0.37 | P = 7.5e-04); Altered MoRF (Pr = 0.30 | P = 0.03); Loss of Acetylation at K495 (Pr = 0.20 | P = 0.04); Gain of SUMOylation at R490 (Pr = 0.20 | P = 0.04); Gain of Ubiquitylation at R490 (Pr = 0.17 | P = 0.03)	Altered Motifs (ELME000146:Subtilisin/kexin isozyme-1 (SKI1) cleavage site ([RK]-X-[hydrophobic]-[LTKF]-|-X); ELME000313:The WH2 motif is of variable length (16-19 amino acids) binding to the hydrophobic cleft formed by actin's subdomains 1 and 3. At the N-terminus it forms an alpha-helix followed by a flexible loop stabilised upon actin binding.)	Predicted conservation scores
Danio_rerio_opn7c	R490K	# Altered Effect (Pr = 0.37)
Danio_rerio_opn7c	R490K	# |---->Altered Motifs (ELME000146|ELME000313)
Danio_rerio_opn7c	R490K	# |---->Altered Structure_and_dynamics (Pr = 0.25)-------------------------------------------------------|
Danio_rerio_opn7c	R490K	# | |---->Altered Secondary_structure (Pr = 0.25) |
Danio_rerio_opn7c	R490K	# | | |
Danio_rerio_opn7c	R490K	# | |---->Altered Stability_and_conformational_flexibility (Pr = 0.24) |
Danio_rerio_opn7c	R490K	# | | |---->Altered Conformational_flexibility (Pr = 0.24) |
Danio_rerio_opn7c	R490K	# | | |
Danio_rerio_opn7c	R490K	# | |---->Altered Special_structural_signatures (Pr = 0.02) |
Danio_rerio_opn7c	R490K	# | |---->Altered Signal_peptide (Pr = 0.00) |
Danio_rerio_opn7c	R490K	# | | |
Danio_rerio_opn7c	R490K	# | |---->Altered Transmembrane_protein (Pr = 0.02) |
Danio_rerio_opn7c	R490K	# | |
Danio_rerio_opn7c	R490K	# |---->Altered Functional_residue (Pr = 0.37) |
Danio_rerio_opn7c	R490K	# |---->Altered Macromolecular_binding (Pr = 0.30) |
Danio_rerio_opn7c	R490K	# | |---->Altered Protein_binding (Pr = 0.30) |
Danio_rerio_opn7c	R490K	# | |---->Altered Disordered_interface (Pr = 0.30) |
Danio_rerio_opn7c	R490K	# | | |---->Altered MoRF (Pr = 0.30 | P = 0.03) |
Danio_rerio_opn7c	R490K	# | | |
Danio_rerio_opn7c	R490K	# | |---->Altered Ordered_interface (Pr = 0.04) |
Danio_rerio_opn7c	R490K	# | |
Danio_rerio_opn7c	R490K	# |---->Altered Metal_binding (Pr = 0.01)<---------------------------------------------------------|
Danio_rerio_opn7c	R490K	# |
Danio_rerio_opn7c	R490K	# |---->Altered PTM_site (Pr = 0.37)
Danio_rerio_opn7c	R490K	# |---->Loss of Acetylation at K495 (Pr = 0.20 | P = 0.04)
Danio_rerio_opn7c	R490K	# |---->Loss of ADP-ribosylation at R490 (Pr = 0.37 | P = 7.5e-04)
Danio_rerio_opn7c	R490K	# |---->Gain of SUMOylation at R490 (Pr = 0.20 | P = 0.04)
Danio_rerio_opn7c	R490K	# |---->Gain of Ubiquitylation at R490 (Pr = 0.17 | P = 0.03)
Danio_rerio_opn7d	S18T	0.142	Altered Cytoplasmic_loop (Pr = 0.26 | P = 8.6e-04)	Altered Motifs (ELME000052:Phosphothreonine motif binding a subset of FHA domains that show a preference for a large aliphatic amino acid at the pT+3 position.; ELME000063:CK1 phosphorylation site; ELME000064:CK2 phosphorylation site; ELME000220:Phosphothreonine motif binding a subset of FHA domains that have a preference for an acidic amino acid at the pT+3 position.; PS00006:Casein kinase II phosphorylation site)	Predicted conservation scores
Danio_rerio_opn7d	S18T	# Altered Effect (Pr = 0.31)
Danio_rerio_opn7d	S18T	# |---->Altered Motifs (ELME000052|ELME000063|ELME000064|ELME000220|PS00006)
Danio_rerio_opn7d	S18T	# |---->Altered Structure_and_dynamics (Pr = 0.31)-------------------------------------------------------|
Danio_rerio_opn7d	S18T	# | |---->Altered Secondary_structure (Pr = 0.25) |
Danio_rerio_opn7d	S18T	# | | |
Danio_rerio_opn7d	S18T	# | |---->Altered Stability_and_conformational_flexibility (Pr = 0.31) |
Danio_rerio_opn7d	S18T	# | | |---->Altered Conformational_flexibility (Pr = 0.31) |
Danio_rerio_opn7d	S18T	# | | |
Danio_rerio_opn7d	S18T	# | |---->Altered Special_structural_signatures (Pr = 0.26) |
Danio_rerio_opn7d	S18T	# | |---->Altered Signal_peptide (Pr = 0.00) |
Danio_rerio_opn7d	S18T	# | | |
Danio_rerio_opn7d	S18T	# | |---->Altered Transmembrane_protein (Pr = 0.26) |
Danio_rerio_opn7d	S18T	# | |---->Altered Non-cytoplasmic_loop (Pr = 0.26 | P = 8.6e-04) |
Danio_rerio_opn7d	S18T	# | |
Danio_rerio_opn7d	S18T	# |---->Altered Functional_residue (Pr = 0.18) |
Danio_rerio_opn7d	S18T	# |---->Altered Macromolecular_binding (Pr = 0.18) |
Danio_rerio_opn7d	S18T	# | |---->Altered Protein_binding (Pr = 0.18) |
Danio_rerio_opn7d	S18T	# | |---->Altered Disordered_interface (Pr = 0.18) |
Danio_rerio_opn7d	S18T	# | | |
Danio_rerio_opn7d	S18T	# | |---->Altered Ordered_interface (Pr = 0.17) |
Danio_rerio_opn7d	S18T	# | |
Danio_rerio_opn7d	S18T	# |---->Altered Metal_binding (Pr = 0.14)<---------------------------------------------------------|
Danio_rerio_opn7d	S18T	# |
Danio_rerio_opn7d	S18T	# |---->Altered PTM_site (Pr = 0.08)
Danio_rerio_opn7d	P28R	0.464	Gain of Strand (Pr = 0.27 | P = 0.02); Altered Cytoplasmic_loop (Pr = 0.26 | P = 1.1e-03); Loss of Nickel_binding at H31 (Pr = 0.16 | P = 0.05)	Altered Motifs (ELME000102:N-Arg dibasic convertase (nardilysin) cleavage site (Xaa-|-Arg-Lys or Arg-|-Arg-Xaa).)	Predicted conservation scores
Danio_rerio_opn7d	P28R	# Altered Effect (Pr = 0.27)
Danio_rerio_opn7d	P28R	# |---->Altered Motifs (ELME000102)
Danio_rerio_opn7d	P28R	# |---->Altered Structure_and_dynamics (Pr = 0.27)-------------------------------------------------------|
Danio_rerio_opn7d	P28R	# | |---->Altered Secondary_structure (Pr = 0.27) |
Danio_rerio_opn7d	P28R	# | | |---->Gain of Strand (Pr = 0.27 | P = 0.02) |
Danio_rerio_opn7d	P28R	# | | |
Danio_rerio_opn7d	P28R	# | |---->Altered Stability_and_conformational_flexibility (Pr = 0.19) |
Danio_rerio_opn7d	P28R	# | | |---->Altered Conformational_flexibility (Pr = 0.19) |
Danio_rerio_opn7d	P28R	# | | |
Danio_rerio_opn7d	P28R	# | |---->Altered Special_structural_signatures (Pr = 0.26) |
Danio_rerio_opn7d	P28R	# | |---->Altered Signal_peptide (Pr = 0.00) |
Danio_rerio_opn7d	P28R	# | | |
Danio_rerio_opn7d	P28R	# | |---->Altered Transmembrane_protein (Pr = 0.26) |
Danio_rerio_opn7d	P28R	# | |---->Altered Non-cytoplasmic_loop (Pr = 0.26 | P = 1.1e-03) |
Danio_rerio_opn7d	P28R	# | |
Danio_rerio_opn7d	P28R	# |---->Altered Functional_residue (Pr = 0.21) |
Danio_rerio_opn7d	P28R	# |---->Altered Macromolecular_binding (Pr = 0.21) |
Danio_rerio_opn7d	P28R	# | |---->Altered Protein_binding (Pr = 0.21) |
Danio_rerio_opn7d	P28R	# | |---->Altered Disordered_interface (Pr = 0.21) |
Danio_rerio_opn7d	P28R	# | | |
Danio_rerio_opn7d	P28R	# | |---->Altered Ordered_interface (Pr = 0.11) |
Danio_rerio_opn7d	P28R	# | |
Danio_rerio_opn7d	P28R	# |---->Altered Metal_binding (Pr = 0.16)<---------------------------------------------------------|
Danio_rerio_opn7d	P28R	# | |---->Loss of Nickel_binding at H31 (Pr = 0.16 | P = 0.05)
Danio_rerio_opn7d	P28R	# |
Danio_rerio_opn7d	P28R	# |---->Altered PTM_site (Pr = 0.15)
Danio_rerio_opn7d	T45S	0.074	Altered PPI_hotspot (Pr = 0.25 | P = 0.02); Altered Cytoplasmic_loop (Pr = 0.22 | P = 3.0e-03)	Altered Motifs (ELME000063:CK1 phosphorylation site; ELME000120:Tyrosine-based sorting signal responsible for the interaction with mu subunit of AP (Adaptor Protein) complex; ELME000182:STAT5 Src Homology 2 (SH2) domain binding motif.; ELME000336:NEK2 phosphorylation motif with preferred Phe - Leu or Met in the -3 position to compensate for less favorable residues in the +1 and +2 position.; PS00008:N-myristoylation site)	Predicted conservation scores
Danio_rerio_opn7d	T45S	# Altered Effect (Pr = 0.25)
Danio_rerio_opn7d	T45S	# |---->Altered Motifs (ELME000063|ELME000120|ELME000182|ELME000336|PS00008)
Danio_rerio_opn7d	T45S	# |---->Altered Structure_and_dynamics (Pr = 0.25)-------------------------------------------------------|
Danio_rerio_opn7d	T45S	# | |---->Altered Secondary_structure (Pr = 0.25) |
Danio_rerio_opn7d	T45S	# | | |
Danio_rerio_opn7d	T45S	# | |---->Altered Stability_and_conformational_flexibility (Pr = 0.16) |
Danio_rerio_opn7d	T45S	# | | |---->Altered Conformational_flexibility (Pr = 0.16) |
Danio_rerio_opn7d	T45S	# | | |
Danio_rerio_opn7d	T45S	# | |---->Altered Special_structural_signatures (Pr = 0.22) |
Danio_rerio_opn7d	T45S	# | |---->Altered Signal_peptide (Pr = 0.00) |
Danio_rerio_opn7d	T45S	# | | |
Danio_rerio_opn7d	T45S	# | |---->Altered Transmembrane_protein (Pr = 0.22) |
Danio_rerio_opn7d	T45S	# | |---->Altered Non-cytoplasmic_loop (Pr = 0.22 | P = 3.0e-03) |
Danio_rerio_opn7d	T45S	# | |
Danio_rerio_opn7d	T45S	# |---->Altered Functional_residue (Pr = 0.25) |
Danio_rerio_opn7d	T45S	# |---->Altered Macromolecular_binding (Pr = 0.25) |
Danio_rerio_opn7d	T45S	# | |---->Altered Protein_binding (Pr = 0.25) |
Danio_rerio_opn7d	T45S	# | |---->Altered Disordered_interface (Pr = 0.06) |
Danio_rerio_opn7d	T45S	# | | |
Danio_rerio_opn7d	T45S	# | |---->Altered Ordered_interface (Pr = 0.25) |
Danio_rerio_opn7d	T45S	# | |---->Altered PPI_hotspot (Pr = 0.25 | P = 0.02) |
Danio_rerio_opn7d	T45S	# | |
Danio_rerio_opn7d	T45S	# |---->Altered Metal_binding (Pr = 0.03)<---------------------------------------------------------|
Danio_rerio_opn7d	T45S	# |
Danio_rerio_opn7d	T45S	# |---->Altered PTM_site (Pr = 0.06)
Danio_rerio_opn7d	T46I	0.182	Altered PPI_hotspot (Pr = 0.26 | P = 0.01); Altered Cytoplasmic_loop (Pr = 0.24 | P = 1.7e-03)	Altered Motifs (ELME000063:CK1 phosphorylation site; ELME000120:Tyrosine-based sorting signal responsible for the interaction with mu subunit of AP (Adaptor Protein) complex; ELME000182:STAT5 Src Homology 2 (SH2) domain binding motif.; ELME000336:NEK2 phosphorylation motif with preferred Phe - Leu or Met in the -3 position to compensate for less favorable residues in the +1 and +2 position.; PS00008:N-myristoylation site)	Predicted conservation scores
Danio_rerio_opn7d	T46I	# Altered Effect (Pr = 0.26)
Danio_rerio_opn7d	T46I	# |---->Altered Motifs (ELME000063|ELME000120|ELME000182|ELME000336|PS00008)
Danio_rerio_opn7d	T46I	# |---->Altered Structure_and_dynamics (Pr = 0.25)-------------------------------------------------------|
Danio_rerio_opn7d	T46I	# | |---->Altered Secondary_structure (Pr = 0.25) |
Danio_rerio_opn7d	T46I	# | | |
Danio_rerio_opn7d	T46I	# | |---->Altered Stability_and_conformational_flexibility (Pr = 0.14) |
Danio_rerio_opn7d	T46I	# | | |---->Altered Conformational_flexibility (Pr = 0.14) |
Danio_rerio_opn7d	T46I	# | | |
Danio_rerio_opn7d	T46I	# | |---->Altered Special_structural_signatures (Pr = 0.24) |
Danio_rerio_opn7d	T46I	# | |---->Altered Signal_peptide (Pr = 0.00) |
Danio_rerio_opn7d	T46I	# | | |
Danio_rerio_opn7d	T46I	# | |---->Altered Transmembrane_protein (Pr = 0.24) |
Danio_rerio_opn7d	T46I	# | |---->Altered Non-cytoplasmic_loop (Pr = 0.24 | P = 1.7e-03) |
Danio_rerio_opn7d	T46I	# | |
Danio_rerio_opn7d	T46I	# |---->Altered Functional_residue (Pr = 0.26) |
Danio_rerio_opn7d	T46I	# |---->Altered Macromolecular_binding (Pr = 0.26) |
Danio_rerio_opn7d	T46I	# | |---->Altered Protein_binding (Pr = 0.26) |
Danio_rerio_opn7d	T46I	# | |---->Altered Disordered_interface (Pr = 0.09) |
Danio_rerio_opn7d	T46I	# | | |
Danio_rerio_opn7d	T46I	# | |---->Altered Ordered_interface (Pr = 0.26) |
Danio_rerio_opn7d	T46I	# | |---->Altered PPI_hotspot (Pr = 0.26 | P = 0.01) |
Danio_rerio_opn7d	T46I	# | |
Danio_rerio_opn7d	T46I	# |---->Altered Metal_binding (Pr = 0.01)<---------------------------------------------------------|
Danio_rerio_opn7d	T46I	# |
Danio_rerio_opn7d	T46I	# |---->Altered PTM_site (Pr = 0.05)
Danio_rerio_opn7d	I82V	0.177	Gain of GPI-anchor_amidation at N80 (Pr = 0.02 | P = 0.02)	Altered Motifs (ELME000313:The WH2 motif is of variable length (16-19 amino acids) binding to the hydrophobic cleft formed by actin's subdomains 1 and 3. At the N-terminus it forms an alpha-helix followed by a flexible loop stabilised upon actin binding.)	Predicted conservation scores
Danio_rerio_opn7d	I82V	# Altered Effect (Pr = 0.25)
Danio_rerio_opn7d	I82V	# |---->Altered Motifs (ELME000313)
Danio_rerio_opn7d	I82V	# |---->Altered Structure_and_dynamics (Pr = 0.25)-------------------------------------------------------|
Danio_rerio_opn7d	I82V	# | |---->Altered Secondary_structure (Pr = 0.25) |
Danio_rerio_opn7d	I82V	# | | |
Danio_rerio_opn7d	I82V	# | |---->Altered Stability_and_conformational_flexibility (Pr = 0.15) |
Danio_rerio_opn7d	I82V	# | | |---->Altered Conformational_flexibility (Pr = 0.15) |
Danio_rerio_opn7d	I82V	# | | |
Danio_rerio_opn7d	I82V	# | |---->Altered Special_structural_signatures (Pr = 0.11) |
Danio_rerio_opn7d	I82V	# | |---->Altered Signal_peptide (Pr = 0.00) |
Danio_rerio_opn7d	I82V	# | | |
Danio_rerio_opn7d	I82V	# | |---->Altered Transmembrane_protein (Pr = 0.11) |
Danio_rerio_opn7d	I82V	# | |
Danio_rerio_opn7d	I82V	# |---->Altered Functional_residue (Pr = 0.16) |
Danio_rerio_opn7d	I82V	# |---->Altered Macromolecular_binding (Pr = 0.16) |
Danio_rerio_opn7d	I82V	# | |---->Altered Protein_binding (Pr = 0.16) |
Danio_rerio_opn7d	I82V	# | |---->Altered Disordered_interface (Pr = 0.04) |
Danio_rerio_opn7d	I82V	# | | |
Danio_rerio_opn7d	I82V	# | |---->Altered Ordered_interface (Pr = 0.16) |
Danio_rerio_opn7d	I82V	# | |
Danio_rerio_opn7d	I82V	# |---->Altered Metal_binding (Pr = 0.01)<---------------------------------------------------------|
Danio_rerio_opn7d	I82V	# |
Danio_rerio_opn7d	I82V	# |---->Altered PTM_site (Pr = 0.02)
Danio_rerio_opn7d	I82V	# |---->Gain of GPI-anchor_amidation at N80 (Pr = 0.02 | P = 0.02)
Danio_rerio_opn7d	I106F	0.621	Gain of Allosteric_site at N103 (Pr = 0.26 | P = 7.4e-03); Altered Cytoplasmic_loop (Pr = 0.15 | P = 0.01)	Altered Motifs (ELME000070:Generic motif for N-glycosylation. It was shown that Trp - Asp - and Glu are uncommon before the Ser/Thr position (PMID-8626433). Efficient glycosylation usually occurs when ~60 residues or more separate the glycosylation acceptor site from the C-terminus.; ELME000122:These phosphorylation-independent motifs bind to Dab-like PTB domains. Binding is not driven by contacts at the 0 or FY position - but instead is dependent upon the large number of hydrophobic and hydrogen bond contacts between motif and domain.; PS00001:N-glycosylation site; PS00006:Casein kinase II phosphorylation site)	Predicted conservation scores
Danio_rerio_opn7d	I106F	# Altered Effect (Pr = 0.26)
Danio_rerio_opn7d	I106F	# |---->Altered Motifs (ELME000070|ELME000122|PS00001|PS00006)
Danio_rerio_opn7d	I106F	# |---->Altered Structure_and_dynamics (Pr = 0.26)-------------------------------------------------------|
Danio_rerio_opn7d	I106F	# | |---->Altered Secondary_structure (Pr = 0.25) |
Danio_rerio_opn7d	I106F	# | | |
Danio_rerio_opn7d	I106F	# | |---->Altered Stability_and_conformational_flexibility (Pr = 0.13) |
Danio_rerio_opn7d	I106F	# | | |---->Altered Conformational_flexibility (Pr = 0.13) |
Danio_rerio_opn7d	I106F	# | | |
Danio_rerio_opn7d	I106F	# | |---->Altered Special_structural_signatures (Pr = 0.15) |
Danio_rerio_opn7d	I106F	# | |---->Altered Signal_peptide (Pr = 0.00) |
Danio_rerio_opn7d	I106F	# | | |
Danio_rerio_opn7d	I106F	# | |---->Altered Transmembrane_protein (Pr = 0.15) |
Danio_rerio_opn7d	I106F	# | |---->Altered Non-cytoplasmic_loop (Pr = 0.15 | P = 0.01) |
Danio_rerio_opn7d	I106F	# | |
Danio_rerio_opn7d	I106F	# |---->Altered Functional_residue (Pr = 0.26) |
Danio_rerio_opn7d	I106F	# |---->Gain of Allosteric_site at N103 (Pr = 0.26 | P = 7.4e-03)<---------------------------------|
Danio_rerio_opn7d	I106F	# |---->Altered Macromolecular_binding (Pr = 0.18) |
Danio_rerio_opn7d	I106F	# | |---->Altered Protein_binding (Pr = 0.18) |
Danio_rerio_opn7d	I106F	# | |---->Altered Disordered_interface (Pr = 0.06) |
Danio_rerio_opn7d	I106F	# | | |
Danio_rerio_opn7d	I106F	# | |---->Altered Ordered_interface (Pr = 0.18) |
Danio_rerio_opn7d	I106F	# | |
Danio_rerio_opn7d	I106F	# |---->Altered Metal_binding (Pr = 0.05)<---------------------------------------------------------|
Danio_rerio_opn7d	I106F	# |
Danio_rerio_opn7d	I106F	# |---->Altered PTM_site (Pr = 0.01)
Danio_rerio_opn7d	F235L	0.601	Gain of Helix (Pr = 0.27 | P = 0.04); Altered Transmembrane_region (Pr = 0.02 | P = 8.6e-03)	Altered Motifs (ELME000346:Amino terminal region on Far Upstream Element (FUSE) binding protein (UNIPROT-Q96AE4) - which mediates the interaction with FIR in order to recruit FIR (UNIPROT-Q9UHX1) to FUSE DNA.)	Predicted conservation scores
Danio_rerio_opn7d	F235L	# Altered Effect (Pr = 0.27)
Danio_rerio_opn7d	F235L	# |---->Altered Motifs (ELME000346)
Danio_rerio_opn7d	F235L	# |---->Altered Structure_and_dynamics (Pr = 0.27)-------------------------------------------------------|
Danio_rerio_opn7d	F235L	# | |---->Altered Secondary_structure (Pr = 0.27) |
Danio_rerio_opn7d	F235L	# | | |---->Gain of Helix (Pr = 0.27 | P = 0.04) |
Danio_rerio_opn7d	F235L	# | | |
Danio_rerio_opn7d	F235L	# | |---->Altered Stability_and_conformational_flexibility (Pr = 0.07) |
Danio_rerio_opn7d	F235L	# | | |---->Altered Conformational_flexibility (Pr = 0.07) |
Danio_rerio_opn7d	F235L	# | | |
Danio_rerio_opn7d	F235L	# | |---->Altered Special_structural_signatures (Pr = 0.03) |
Danio_rerio_opn7d	F235L	# | |---->Altered Signal_peptide (Pr = 0.00) |
Danio_rerio_opn7d	F235L	# | | |
Danio_rerio_opn7d	F235L	# | |---->Altered Transmembrane_protein (Pr = 0.03) |
Danio_rerio_opn7d	F235L	# | |---->Altered Transmembrane_region (Pr = 0.02 | P = 8.6e-03) |
Danio_rerio_opn7d	F235L	# | |
Danio_rerio_opn7d	F235L	# |---->Altered Functional_residue (Pr = 0.23) |
Danio_rerio_opn7d	F235L	# |---->Altered Macromolecular_binding (Pr = 0.23) |
Danio_rerio_opn7d	F235L	# | |---->Altered Protein_binding (Pr = 0.23) |
Danio_rerio_opn7d	F235L	# | |---->Altered Disordered_interface (Pr = 0.06) |
Danio_rerio_opn7d	F235L	# | | |
Danio_rerio_opn7d	F235L	# | |---->Altered Ordered_interface (Pr = 0.23) |
Danio_rerio_opn7d	F235L	# | |
Danio_rerio_opn7d	F235L	# |---->Altered Metal_binding (Pr = 0.01)<---------------------------------------------------------|
Danio_rerio_opn7d	F235L	# |
Danio_rerio_opn7d	F235L	# |---->Altered PTM_site (Pr = 0.00)
Danio_rerio_opn7d	A242G	0.176		Altered Motifs (ELME000346:Amino terminal region on Far Upstream Element (FUSE) binding protein (UNIPROT-Q96AE4) - which mediates the interaction with FIR in order to recruit FIR (UNIPROT-Q9UHX1) to FUSE DNA.)	Predicted conservation scores
Danio_rerio_opn7d	A242G	# Altered Effect (Pr = 0.24)
Danio_rerio_opn7d	A242G	# |---->Altered Motifs (ELME000346)
Danio_rerio_opn7d	A242G	# |---->Altered Structure_and_dynamics (Pr = 0.24)-------------------------------------------------------|
Danio_rerio_opn7d	A242G	# | |---->Altered Secondary_structure (Pr = 0.24) |
Danio_rerio_opn7d	A242G	# | | |
Danio_rerio_opn7d	A242G	# | |---->Altered Stability_and_conformational_flexibility (Pr = 0.09) |
Danio_rerio_opn7d	A242G	# | | |---->Altered Conformational_flexibility (Pr = 0.09) |
Danio_rerio_opn7d	A242G	# | | |
Danio_rerio_opn7d	A242G	# | |---->Altered Special_structural_signatures (Pr = 0.04) |
Danio_rerio_opn7d	A242G	# | |---->Altered Signal_peptide (Pr = 0.00) |
Danio_rerio_opn7d	A242G	# | | |
Danio_rerio_opn7d	A242G	# | |---->Altered Transmembrane_protein (Pr = 0.04) |
Danio_rerio_opn7d	A242G	# | |
Danio_rerio_opn7d	A242G	# |---->Altered Functional_residue (Pr = 0.23) |
Danio_rerio_opn7d	A242G	# |---->Altered Macromolecular_binding (Pr = 0.23) |
Danio_rerio_opn7d	A242G	# | |---->Altered Protein_binding (Pr = 0.23) |
Danio_rerio_opn7d	A242G	# | |---->Altered Disordered_interface (Pr = 0.07) |
Danio_rerio_opn7d	A242G	# | | |
Danio_rerio_opn7d	A242G	# | |---->Altered Ordered_interface (Pr = 0.23) |
Danio_rerio_opn7d	A242G	# | |
Danio_rerio_opn7d	A242G	# |---->Altered Metal_binding (Pr = 0.01)<---------------------------------------------------------|
Danio_rerio_opn7d	A242G	# |
Danio_rerio_opn7d	A242G	# |---->Altered PTM_site (Pr = 0.00)
Danio_rerio_opn7d	K312N	0.514	Altered PPI_residue (Pr = 0.28 | P = 0.04); Gain of Relative_solvent_accessibility (Pr = 0.26 | P = 0.03); Altered Cytoplasmic_loop (Pr = 0.20 | P = 5.5e-03); Gain of Potassium_binding at E309 (Pr = 0.13 | P = 0.03); Gain of GPI-anchor_amidation at K312 (Pr = 0.04 | P = 5.4e-03)	Altered Motifs (None)	Predicted conservation scores
Danio_rerio_opn7d	K312N	# Altered Effect (Pr = 0.28)
Danio_rerio_opn7d	K312N	# |---->Altered Motifs (None)
Danio_rerio_opn7d	K312N	# |---->Altered Structure_and_dynamics (Pr = 0.26)-------------------------------------------------------|
Danio_rerio_opn7d	K312N	# | |---->Gain of Relative_solvent_accessibility (Pr = 0.26 | P = 0.03) |
Danio_rerio_opn7d	K312N	# | |---->Altered Secondary_structure (Pr = 0.26) |
Danio_rerio_opn7d	K312N	# | | |
Danio_rerio_opn7d	K312N	# | |---->Altered Stability_and_conformational_flexibility (Pr = 0.21) |
Danio_rerio_opn7d	K312N	# | | |---->Altered Conformational_flexibility (Pr = 0.21) |
Danio_rerio_opn7d	K312N	# | | |
Danio_rerio_opn7d	K312N	# | |---->Altered Special_structural_signatures (Pr = 0.20) |
Danio_rerio_opn7d	K312N	# | |---->Altered Signal_peptide (Pr = 0.00) |
Danio_rerio_opn7d	K312N	# | | |
Danio_rerio_opn7d	K312N	# | |---->Altered Transmembrane_protein (Pr = 0.20) |
Danio_rerio_opn7d	K312N	# | |---->Altered Non-cytoplasmic_loop (Pr = 0.20 | P = 5.5e-03) |
Danio_rerio_opn7d	K312N	# | |
Danio_rerio_opn7d	K312N	# |---->Altered Functional_residue (Pr = 0.28) |
Danio_rerio_opn7d	K312N	# |---->Altered Macromolecular_binding (Pr = 0.28) |
Danio_rerio_opn7d	K312N	# | |---->Altered Protein_binding (Pr = 0.28) |
Danio_rerio_opn7d	K312N	# | |---->Altered Disordered_interface (Pr = 0.10) |
Danio_rerio_opn7d	K312N	# | | |
Danio_rerio_opn7d	K312N	# | |---->Altered Ordered_interface (Pr = 0.28) |
Danio_rerio_opn7d	K312N	# | |---->Altered PPI_residue (Pr = 0.28 | P = 0.04) |
Danio_rerio_opn7d	K312N	# | |
Danio_rerio_opn7d	K312N	# |---->Altered Metal_binding (Pr = 0.15)<---------------------------------------------------------|
Danio_rerio_opn7d	K312N	# | |---->Gain of Potassium_binding at E309 (Pr = 0.13 | P = 0.03)
Danio_rerio_opn7d	K312N	# |
Danio_rerio_opn7d	K312N	# |---->Altered PTM_site (Pr = 0.12)
Danio_rerio_opn7d	K312N	# |---->Gain of GPI-anchor_amidation at K312 (Pr = 0.04 | P = 5.4e-03)
Danio_rerio_opn7d	I316M	0.265	Altered PPI_residue (Pr = 0.29 | P = 0.03); Altered Cytoplasmic_loop (Pr = 0.24 | P = 1.4e-03); Gain of Potassium_binding at I316 (Pr = 0.11 | P = 0.04); Altered Transmembrane_region (Pr = 0.01 | P = 0.01)	Altered Motifs (ELME000058:Proline-rich motif binding to signal transduction class II EVH1 domains.)	Predicted conservation scores
Danio_rerio_opn7d	I316M	# Altered Effect (Pr = 0.29)
Danio_rerio_opn7d	I316M	# |---->Altered Motifs (ELME000058)
Danio_rerio_opn7d	I316M	# |---->Altered Structure_and_dynamics (Pr = 0.26)-------------------------------------------------------|
Danio_rerio_opn7d	I316M	# | |---->Altered Secondary_structure (Pr = 0.26) |
Danio_rerio_opn7d	I316M	# | | |
Danio_rerio_opn7d	I316M	# | |---->Altered Stability_and_conformational_flexibility (Pr = 0.21) |
Danio_rerio_opn7d	I316M	# | | |---->Altered Conformational_flexibility (Pr = 0.21) |
Danio_rerio_opn7d	I316M	# | | |
Danio_rerio_opn7d	I316M	# | |---->Altered Special_structural_signatures (Pr = 0.24) |
Danio_rerio_opn7d	I316M	# | |---->Altered Signal_peptide (Pr = 0.00) |
Danio_rerio_opn7d	I316M	# | | |
Danio_rerio_opn7d	I316M	# | |---->Altered Transmembrane_protein (Pr = 0.24) |
Danio_rerio_opn7d	I316M	# | |---->Altered Transmembrane_region (Pr = 0.01 | P = 0.01) |
Danio_rerio_opn7d	I316M	# | |---->Altered Non-cytoplasmic_loop (Pr = 0.24 | P = 1.4e-03) |
Danio_rerio_opn7d	I316M	# | |
Danio_rerio_opn7d	I316M	# |---->Altered Functional_residue (Pr = 0.29) |
Danio_rerio_opn7d	I316M	# |---->Altered Macromolecular_binding (Pr = 0.29) |
Danio_rerio_opn7d	I316M	# | |---->Altered Protein_binding (Pr = 0.29) |
Danio_rerio_opn7d	I316M	# | |---->Altered Disordered_interface (Pr = 0.10) |
Danio_rerio_opn7d	I316M	# | | |
Danio_rerio_opn7d	I316M	# | |---->Altered Ordered_interface (Pr = 0.29) |
Danio_rerio_opn7d	I316M	# | |---->Altered PPI_residue (Pr = 0.29 | P = 0.03) |
Danio_rerio_opn7d	I316M	# | |
Danio_rerio_opn7d	I316M	# |---->Altered Metal_binding (Pr = 0.11)<---------------------------------------------------------|
Danio_rerio_opn7d	I316M	# | |---->Gain of Potassium_binding at I316 (Pr = 0.11 | P = 0.04)
Danio_rerio_opn7d	I316M	# |
Danio_rerio_opn7d	I316M	# |---->Altered PTM_site (Pr = 0.11)
Danio_rerio_opn7d	A423T	0.072		Altered Motifs (PS00008:N-myristoylation site)	Predicted conservation scores
Danio_rerio_opn7d	A423T	# Altered Effect (Pr = 0.25)
Danio_rerio_opn7d	A423T	# |---->Altered Motifs (PS00008)
Danio_rerio_opn7d	A423T	# |---->Altered Structure_and_dynamics (Pr = 0.25)-------------------------------------------------------|
Danio_rerio_opn7d	A423T	# | |---->Altered Secondary_structure (Pr = 0.25) |
Danio_rerio_opn7d	A423T	# | | |
Danio_rerio_opn7d	A423T	# | |---->Altered Stability_and_conformational_flexibility (Pr = 0.23) |
Danio_rerio_opn7d	A423T	# | | |---->Altered Conformational_flexibility (Pr = 0.23) |
Danio_rerio_opn7d	A423T	# | | |
Danio_rerio_opn7d	A423T	# | |---->Altered Special_structural_signatures (Pr = 0.03) |
Danio_rerio_opn7d	A423T	# | |---->Altered Signal_peptide (Pr = 0.00) |
Danio_rerio_opn7d	A423T	# | | |
Danio_rerio_opn7d	A423T	# | |---->Altered Transmembrane_protein (Pr = 0.03) |
Danio_rerio_opn7d	A423T	# | |
Danio_rerio_opn7d	A423T	# |---->Altered Functional_residue (Pr = 0.12) |
Danio_rerio_opn7d	A423T	# |---->Altered Macromolecular_binding (Pr = 0.07) |
Danio_rerio_opn7d	A423T	# | |---->Altered Protein_binding (Pr = 0.07) |
Danio_rerio_opn7d	A423T	# | |---->Altered Disordered_interface (Pr = 0.07) |
Danio_rerio_opn7d	A423T	# | | |
Danio_rerio_opn7d	A423T	# | |---->Altered Ordered_interface (Pr = 0.04) |
Danio_rerio_opn7d	A423T	# | |
Danio_rerio_opn7d	A423T	# |---->Altered Metal_binding (Pr = 0.02)<---------------------------------------------------------|
Danio_rerio_opn7d	A423T	# |
Danio_rerio_opn7d	A423T	# |---->Altered PTM_site (Pr = 0.12)
Danio_rerio_opn7d	P471T	0.154	Altered Calmodulin_binding (Pr = 0.32 | P = 7.0e-03)	Altered Motifs (ELME000048:Mode 1 interacting phospho-motif for 14-3-3 proteins with key conservation RxxSxP.; ELME000173:Consensus derived from reported natural interactors which do not match the Mode 1 and Mode 2 ligands.; ELME000202:(ST)Q motif which is phosphorylated by PIKK family members.; PS00005:Protein kinase C phosphorylation site)	Predicted conservation scores
Danio_rerio_opn7d	P471T	# Altered Effect (Pr = 0.32)
Danio_rerio_opn7d	P471T	# |---->Altered Motifs (ELME000048|ELME000173|ELME000202|PS00005)
Danio_rerio_opn7d	P471T	# |---->Altered Structure_and_dynamics (Pr = 0.31)-------------------------------------------------------|
Danio_rerio_opn7d	P471T	# | |---->Altered Secondary_structure (Pr = 0.24) |
Danio_rerio_opn7d	P471T	# | | |
Danio_rerio_opn7d	P471T	# | |---->Altered Stability_and_conformational_flexibility (Pr = 0.31) |
Danio_rerio_opn7d	P471T	# | | |---->Altered Conformational_flexibility (Pr = 0.31) |
Danio_rerio_opn7d	P471T	# | | |
Danio_rerio_opn7d	P471T	# | |---->Altered Special_structural_signatures (Pr = 0.03) |
Danio_rerio_opn7d	P471T	# | |---->Altered Signal_peptide (Pr = 0.00) |
Danio_rerio_opn7d	P471T	# | | |
Danio_rerio_opn7d	P471T	# | |---->Altered Transmembrane_protein (Pr = 0.03) |
Danio_rerio_opn7d	P471T	# | |
Danio_rerio_opn7d	P471T	# |---->Altered Functional_residue (Pr = 0.32) |
Danio_rerio_opn7d	P471T	# |---->Altered Macromolecular_binding (Pr = 0.32) |
Danio_rerio_opn7d	P471T	# | |---->Altered Protein_binding (Pr = 0.32) |
Danio_rerio_opn7d	P471T	# | |---->Altered Disordered_interface (Pr = 0.32) |
Danio_rerio_opn7d	P471T	# | | |---->Altered Calmodulin_binding (Pr = 0.32 | P = 7.0e-03) |
Danio_rerio_opn7d	P471T	# | | |
Danio_rerio_opn7d	P471T	# | |---->Altered Ordered_interface (Pr = 0.06) |
Danio_rerio_opn7d	P471T	# | |
Danio_rerio_opn7d	P471T	# |---->Altered Metal_binding (Pr = 0.00)<---------------------------------------------------------|
Danio_rerio_opn7d	P471T	# |
Danio_rerio_opn7d	P471T	# |---->Altered PTM_site (Pr = 0.19)
Danio_rerio_opn7d	I480V	0.039	Gain of Intrinsic_disorder (Pr = 0.34 | P = 0.02)	Altered Motifs (ELME000064:CK2 phosphorylation site; ELME000142:ITSM (immunoreceptor tyrosine-based switch motif). This motif is present in the cytoplasmic region of the CD150 subfamily within the CD2 family and it enables these receptors to bind to and to be regulated by SH2 adaptor molecules - as SH2DIA.)	Predicted conservation scores
Danio_rerio_opn7d	I480V	# Altered Effect (Pr = 0.34)
Danio_rerio_opn7d	I480V	# |---->Altered Motifs (ELME000064|ELME000142)
Danio_rerio_opn7d	I480V	# |---->Altered Structure_and_dynamics (Pr = 0.34)-------------------------------------------------------|
Danio_rerio_opn7d	I480V	# | |---->Altered Secondary_structure (Pr = 0.26) |
Danio_rerio_opn7d	I480V	# | | |
Danio_rerio_opn7d	I480V	# | |---->Altered Stability_and_conformational_flexibility (Pr = 0.34) |
Danio_rerio_opn7d	I480V	# | | |---->Altered Conformational_flexibility (Pr = 0.34) |
Danio_rerio_opn7d	I480V	# | | |---->Gain of Intrinsic_disorder (Pr = 0.34 | P = 0.02) |
Danio_rerio_opn7d	I480V	# | | |
Danio_rerio_opn7d	I480V	# | |---->Altered Special_structural_signatures (Pr = 0.02) |
Danio_rerio_opn7d	I480V	# | |---->Altered Signal_peptide (Pr = 0.00) |
Danio_rerio_opn7d	I480V	# | | |
Danio_rerio_opn7d	I480V	# | |---->Altered Transmembrane_protein (Pr = 0.02) |
Danio_rerio_opn7d	I480V	# | |
Danio_rerio_opn7d	I480V	# |---->Altered Functional_residue (Pr = 0.18) |
Danio_rerio_opn7d	I480V	# |---->Altered Macromolecular_binding (Pr = 0.18) |
Danio_rerio_opn7d	I480V	# | |---->Altered Protein_binding (Pr = 0.18) |
Danio_rerio_opn7d	I480V	# | |---->Altered Disordered_interface (Pr = 0.18) |
Danio_rerio_opn7d	I480V	# | | |
Danio_rerio_opn7d	I480V	# | |---->Altered Ordered_interface (Pr = 0.13) |
Danio_rerio_opn7d	I480V	# | |
Danio_rerio_opn7d	I480V	# |---->Altered Metal_binding (Pr = 0.00)<---------------------------------------------------------|
Danio_rerio_opn7d	I480V	# |
Danio_rerio_opn7d	I480V	# |---->Altered PTM_site (Pr = 0.17)
Danio_rerio_opn7b	M22L	0.129	Altered Cytoplasmic_loop (Pr = 0.26 | P = 1.0e-03)	Altered Motifs (ELME000336:NEK2 phosphorylation motif with preferred Phe - Leu or Met in the -3 position to compensate for less favorable residues in the +1 and +2 position.)	Predicted conservation scores
Danio_rerio_opn7b	M22L	# Altered Effect (Pr = 0.32)
Danio_rerio_opn7b	M22L	# |---->Altered Motifs (ELME000336)
Danio_rerio_opn7b	M22L	# |---->Altered Structure_and_dynamics (Pr = 0.32)-------------------------------------------------------|
Danio_rerio_opn7b	M22L	# | |---->Altered Secondary_structure (Pr = 0.25) |
Danio_rerio_opn7b	M22L	# | | |
Danio_rerio_opn7b	M22L	# | |---->Altered Stability_and_conformational_flexibility (Pr = 0.32) |
Danio_rerio_opn7b	M22L	# | | |---->Altered Conformational_flexibility (Pr = 0.32) |
Danio_rerio_opn7b	M22L	# | | |
Danio_rerio_opn7b	M22L	# | |---->Altered Special_structural_signatures (Pr = 0.26) |
Danio_rerio_opn7b	M22L	# | |---->Altered Signal_peptide (Pr = 0.00) |
Danio_rerio_opn7b	M22L	# | | |
Danio_rerio_opn7b	M22L	# | |---->Altered Transmembrane_protein (Pr = 0.26) |
Danio_rerio_opn7b	M22L	# | |---->Altered Non-cytoplasmic_loop (Pr = 0.26 | P = 1.0e-03) |
Danio_rerio_opn7b	M22L	# | |
Danio_rerio_opn7b	M22L	# |---->Altered Functional_residue (Pr = 0.25) |
Danio_rerio_opn7b	M22L	# |---->Altered Macromolecular_binding (Pr = 0.25) |
Danio_rerio_opn7b	M22L	# | |---->Altered Protein_binding (Pr = 0.25) |
Danio_rerio_opn7b	M22L	# | |---->Altered Disordered_interface (Pr = 0.25) |
Danio_rerio_opn7b	M22L	# | | |
Danio_rerio_opn7b	M22L	# | |---->Altered Ordered_interface (Pr = 0.13) |
Danio_rerio_opn7b	M22L	# | |
Danio_rerio_opn7b	M22L	# |---->Altered Metal_binding (Pr = 0.05)<---------------------------------------------------------|
Danio_rerio_opn7b	M22L	# |
Danio_rerio_opn7b	M22L	# |---->Altered PTM_site (Pr = 0.11)
Danio_rerio_opn7b	V43I	0.166	Altered PPI_hotspot (Pr = 0.25 | P = 0.02)	Altered Motifs (PS00008:N-myristoylation site)	Predicted conservation scores
Danio_rerio_opn7b	V43I	# Altered Effect (Pr = 0.25)
Danio_rerio_opn7b	V43I	# |---->Altered Motifs (PS00008)
Danio_rerio_opn7b	V43I	# |---->Altered Structure_and_dynamics (Pr = 0.24)-------------------------------------------------------|
Danio_rerio_opn7b	V43I	# | |---->Altered Secondary_structure (Pr = 0.24) |
Danio_rerio_opn7b	V43I	# | | |
Danio_rerio_opn7b	V43I	# | |---->Altered Stability_and_conformational_flexibility (Pr = 0.12) |
Danio_rerio_opn7b	V43I	# | | |---->Altered Conformational_flexibility (Pr = 0.12) |
Danio_rerio_opn7b	V43I	# | | |
Danio_rerio_opn7b	V43I	# | |---->Altered Special_structural_signatures (Pr = 0.08) |
Danio_rerio_opn7b	V43I	# | |---->Altered Signal_peptide (Pr = 0.00) |
Danio_rerio_opn7b	V43I	# | | |
Danio_rerio_opn7b	V43I	# | |---->Altered Transmembrane_protein (Pr = 0.08) |
Danio_rerio_opn7b	V43I	# | |
Danio_rerio_opn7b	V43I	# |---->Altered Functional_residue (Pr = 0.25) |
Danio_rerio_opn7b	V43I	# |---->Altered Macromolecular_binding (Pr = 0.25) |
Danio_rerio_opn7b	V43I	# | |---->Altered Protein_binding (Pr = 0.25) |
Danio_rerio_opn7b	V43I	# | |---->Altered Disordered_interface (Pr = 0.20) |
Danio_rerio_opn7b	V43I	# | | |
Danio_rerio_opn7b	V43I	# | |---->Altered Ordered_interface (Pr = 0.25) |
Danio_rerio_opn7b	V43I	# | |---->Altered PPI_hotspot (Pr = 0.25 | P = 0.02) |
Danio_rerio_opn7b	V43I	# | |
Danio_rerio_opn7b	V43I	# |---->Altered Metal_binding (Pr = 0.01)<---------------------------------------------------------|
Danio_rerio_opn7b	V43I	# |
Danio_rerio_opn7b	V43I	# |---->Altered PTM_site (Pr = 0.07)
Danio_rerio_opn7b	T45S	0.091	Altered PPI_hotspot (Pr = 0.26 | P = 0.02)	Altered Motifs (ELME000120:Tyrosine-based sorting signal responsible for the interaction with mu subunit of AP (Adaptor Protein) complex; ELME000182:STAT5 Src Homology 2 (SH2) domain binding motif.; PS00008:N-myristoylation site)	Predicted conservation scores
Danio_rerio_opn7b	T45S	# Altered Effect (Pr = 0.26)
Danio_rerio_opn7b	T45S	# |---->Altered Motifs (ELME000120|ELME000182|PS00008)
Danio_rerio_opn7b	T45S	# |---->Altered Structure_and_dynamics (Pr = 0.24)-------------------------------------------------------|
Danio_rerio_opn7b	T45S	# | |---->Altered Secondary_structure (Pr = 0.24) |
Danio_rerio_opn7b	T45S	# | | |
Danio_rerio_opn7b	T45S	# | |---->Altered Stability_and_conformational_flexibility (Pr = 0.12) |
Danio_rerio_opn7b	T45S	# | | |---->Altered Conformational_flexibility (Pr = 0.12) |
Danio_rerio_opn7b	T45S	# | | |
Danio_rerio_opn7b	T45S	# | |---->Altered Special_structural_signatures (Pr = 0.07) |
Danio_rerio_opn7b	T45S	# | |---->Altered Signal_peptide (Pr = 0.00) |
Danio_rerio_opn7b	T45S	# | | |
Danio_rerio_opn7b	T45S	# | |---->Altered Transmembrane_protein (Pr = 0.07) |
Danio_rerio_opn7b	T45S	# | |
Danio_rerio_opn7b	T45S	# |---->Altered Functional_residue (Pr = 0.26) |
Danio_rerio_opn7b	T45S	# |---->Altered Macromolecular_binding (Pr = 0.26) |
Danio_rerio_opn7b	T45S	# | |---->Altered Protein_binding (Pr = 0.26) |
Danio_rerio_opn7b	T45S	# | |---->Altered Disordered_interface (Pr = 0.15) |
Danio_rerio_opn7b	T45S	# | | |
Danio_rerio_opn7b	T45S	# | |---->Altered Ordered_interface (Pr = 0.26) |
Danio_rerio_opn7b	T45S	# | |---->Altered PPI_hotspot (Pr = 0.26 | P = 0.02) |
Danio_rerio_opn7b	T45S	# | |
Danio_rerio_opn7b	T45S	# |---->Altered Metal_binding (Pr = 0.01)<---------------------------------------------------------|
Danio_rerio_opn7b	T45S	# |
Danio_rerio_opn7b	T45S	# |---->Altered PTM_site (Pr = 0.09)
Danio_rerio_opn7b	T81S	0.143	Altered Cytoplasmic_loop (Pr = 0.13 | P = 0.02); Gain of N-linked_glycosylation at N80 (Pr = 0.03 | P = 0.03); Gain of GPI-anchor_amidation at N80 (Pr = 0.01 | P = 0.03)	Altered Motifs (ELME000052:Phosphothreonine motif binding a subset of FHA domains that show a preference for a large aliphatic amino acid at the pT+3 position.; ELME000070:Generic motif for N-glycosylation. It was shown that Trp - Asp - and Glu are uncommon before the Ser/Thr position (PMID-8626433). Efficient glycosylation usually occurs when ~60 residues or more separate the glycosylation acceptor site from the C-terminus.; ELME000313:The WH2 motif is of variable length (16-19 amino acids) binding to the hydrophobic cleft formed by actin's subdomains 1 and 3. At the N-terminus it forms an alpha-helix followed by a flexible loop stabilised upon actin binding.; ELME000335:Inverted version of LIG_SUMO_SBM_1 that mediates binding to SUMO proteins non-covalently.; ELME000336:NEK2 phosphorylation motif with preferred Phe - Leu or Met in the -3 position to compensate for less favorable residues in the +1 and +2 position.; PS00001:N-glycosylation site)	Predicted conservation scores
Danio_rerio_opn7b	T81S	# Altered Effect (Pr = 0.23)
Danio_rerio_opn7b	T81S	# |---->Altered Motifs (ELME000052|ELME000070|ELME000313|ELME000335|ELME000336|PS00001)
Danio_rerio_opn7b	T81S	# |---->Altered Structure_and_dynamics (Pr = 0.23)-------------------------------------------------------|
Danio_rerio_opn7b	T81S	# | |---->Altered Secondary_structure (Pr = 0.23) |
Danio_rerio_opn7b	T81S	# | | |
Danio_rerio_opn7b	T81S	# | |---->Altered Stability_and_conformational_flexibility (Pr = 0.14) |
Danio_rerio_opn7b	T81S	# | | |---->Altered Conformational_flexibility (Pr = 0.14) |
Danio_rerio_opn7b	T81S	# | | |
Danio_rerio_opn7b	T81S	# | |---->Altered Special_structural_signatures (Pr = 0.13) |
Danio_rerio_opn7b	T81S	# | |---->Altered Signal_peptide (Pr = 0.00) |
Danio_rerio_opn7b	T81S	# | | |
Danio_rerio_opn7b	T81S	# | |---->Altered Transmembrane_protein (Pr = 0.13) |
Danio_rerio_opn7b	T81S	# | |---->Altered Non-cytoplasmic_loop (Pr = 0.13 | P = 0.02) |
Danio_rerio_opn7b	T81S	# | |
Danio_rerio_opn7b	T81S	# |---->Altered Functional_residue (Pr = 0.17) |
Danio_rerio_opn7b	T81S	# |---->Altered Macromolecular_binding (Pr = 0.14) |
Danio_rerio_opn7b	T81S	# | |---->Altered Protein_binding (Pr = 0.14) |
Danio_rerio_opn7b	T81S	# | |---->Altered Disordered_interface (Pr = 0.03) |
Danio_rerio_opn7b	T81S	# | | |
Danio_rerio_opn7b	T81S	# | |---->Altered Ordered_interface (Pr = 0.14) |
Danio_rerio_opn7b	T81S	# | |
Danio_rerio_opn7b	T81S	# |---->Altered Metal_binding (Pr = 0.02)<---------------------------------------------------------|
Danio_rerio_opn7b	T81S	# |
Danio_rerio_opn7b	T81S	# |---->Altered PTM_site (Pr = 0.03)
Danio_rerio_opn7b	T81S	# |---->Gain of GPI-anchor_amidation at N80 (Pr = 0.01 | P = 0.03)
Danio_rerio_opn7b	T81S	# |---->Gain of N-linked_glycosylation at N80 (Pr = 0.03 | P = 0.03)
Danio_rerio_opn7b	F99L	0.490	Altered Cytoplasmic_loop (Pr = 0.31 | P = 8.8e-05); Gain of Helix (Pr = 0.28 | P = 0.03); Loss of Allosteric_site at E98 (Pr = 0.20 | P = 0.04); Altered DNA_binding (Pr = 0.17 | P = 0.03)	Altered Motifs (ELME000335:Inverted version of LIG_SUMO_SBM_1 that mediates binding to SUMO proteins non-covalently.)	Predicted conservation scores
Danio_rerio_opn7b	F99L	# Altered Effect (Pr = 0.31)
Danio_rerio_opn7b	F99L	# |---->Altered Motifs (ELME000335)
Danio_rerio_opn7b	F99L	# |---->Altered Structure_and_dynamics (Pr = 0.31)-------------------------------------------------------|
Danio_rerio_opn7b	F99L	# | |---->Altered Secondary_structure (Pr = 0.28) |
Danio_rerio_opn7b	F99L	# | | |---->Gain of Helix (Pr = 0.28 | P = 0.03) |
Danio_rerio_opn7b	F99L	# | | |
Danio_rerio_opn7b	F99L	# | |---->Altered Stability_and_conformational_flexibility (Pr = 0.20) |
Danio_rerio_opn7b	F99L	# | | |---->Altered Conformational_flexibility (Pr = 0.20) |
Danio_rerio_opn7b	F99L	# | | |
Danio_rerio_opn7b	F99L	# | |---->Altered Special_structural_signatures (Pr = 0.31) |
Danio_rerio_opn7b	F99L	# | |---->Altered Signal_peptide (Pr = 0.00) |
Danio_rerio_opn7b	F99L	# | | |
Danio_rerio_opn7b	F99L	# | |---->Altered Transmembrane_protein (Pr = 0.31) |
Danio_rerio_opn7b	F99L	# | |---->Altered Non-cytoplasmic_loop (Pr = 0.31 | P = 8.8e-05) |
Danio_rerio_opn7b	F99L	# | |
Danio_rerio_opn7b	F99L	# |---->Altered Functional_residue (Pr = 0.27) |
Danio_rerio_opn7b	F99L	# |---->Loss of Allosteric_site at E98 (Pr = 0.20 | P = 0.04)<-------------------------------------|
Danio_rerio_opn7b	F99L	# |---->Altered Macromolecular_binding (Pr = 0.27) |
Danio_rerio_opn7b	F99L	# | |---->Altered DNA_binding (Pr = 0.17 | P = 0.03) |
Danio_rerio_opn7b	F99L	# | |---->Altered Protein_binding (Pr = 0.27) |
Danio_rerio_opn7b	F99L	# | |---->Altered Disordered_interface (Pr = 0.20) |
Danio_rerio_opn7b	F99L	# | | |
Danio_rerio_opn7b	F99L	# | |---->Altered Ordered_interface (Pr = 0.27) |
Danio_rerio_opn7b	F99L	# | |
Danio_rerio_opn7b	F99L	# |---->Altered Metal_binding (Pr = 0.17)<---------------------------------------------------------|
Danio_rerio_opn7b	F99L	# |
Danio_rerio_opn7b	F99L	# |---->Altered PTM_site (Pr = 0.05)
Danio_rerio_opn7b	I113V	0.104	Altered Cytoplasmic_loop (Pr = 0.14 | P = 0.02)	Altered Motifs (ELME000052:Phosphothreonine motif binding a subset of FHA domains that show a preference for a large aliphatic amino acid at the pT+3 position.; ELME000336:NEK2 phosphorylation motif with preferred Phe - Leu or Met in the -3 position to compensate for less favorable residues in the +1 and +2 position.)	Predicted conservation scores
Danio_rerio_opn7b	I113V	# Altered Effect (Pr = 0.25)
Danio_rerio_opn7b	I113V	# |---->Altered Motifs (ELME000052|ELME000336)
Danio_rerio_opn7b	I113V	# |---->Altered Structure_and_dynamics (Pr = 0.25)-------------------------------------------------------|
Danio_rerio_opn7b	I113V	# | |---->Altered Secondary_structure (Pr = 0.25) |
Danio_rerio_opn7b	I113V	# | | |
Danio_rerio_opn7b	I113V	# | |---->Altered Stability_and_conformational_flexibility (Pr = 0.13) |
Danio_rerio_opn7b	I113V	# | | |---->Altered Conformational_flexibility (Pr = 0.13) |
Danio_rerio_opn7b	I113V	# | | |
Danio_rerio_opn7b	I113V	# | |---->Altered Special_structural_signatures (Pr = 0.14) |
Danio_rerio_opn7b	I113V	# | |---->Altered Signal_peptide (Pr = 0.00) |
Danio_rerio_opn7b	I113V	# | | |
Danio_rerio_opn7b	I113V	# | |---->Altered Transmembrane_protein (Pr = 0.14) |
Danio_rerio_opn7b	I113V	# | |---->Altered Non-cytoplasmic_loop (Pr = 0.14 | P = 0.02) |
Danio_rerio_opn7b	I113V	# | |
Danio_rerio_opn7b	I113V	# |---->Altered Functional_residue (Pr = 0.11) |
Danio_rerio_opn7b	I113V	# |---->Altered Macromolecular_binding (Pr = 0.11) |
Danio_rerio_opn7b	I113V	# | |---->Altered Protein_binding (Pr = 0.11) |
Danio_rerio_opn7b	I113V	# | |---->Altered Disordered_interface (Pr = 0.07) |
Danio_rerio_opn7b	I113V	# | | |
Danio_rerio_opn7b	I113V	# | |---->Altered Ordered_interface (Pr = 0.11) |
Danio_rerio_opn7b	I113V	# | |
Danio_rerio_opn7b	I113V	# |---->Altered Metal_binding (Pr = 0.05)<---------------------------------------------------------|
Danio_rerio_opn7b	I113V	# |
Danio_rerio_opn7b	I113V	# |---->Altered PTM_site (Pr = 0.01)
Danio_rerio_opn7b	R127K	0.298	Altered Cytoplasmic_loop (Pr = 0.29 | P = 3.1e-04)	Altered Motifs (ELME000106:Substrate recognition site that interacts with cyclin and thereby increases phosphorylation by cyclin/cdk complexes. Predicted proteins should have a CDK phosphorylation site. Also used by cyclin/cdk inhibitors.; ELME000146:Subtilisin/kexin isozyme-1 (SKI1) cleavage site ([RK]-X-[hydrophobic]-[LTKF]-|-X); ELME000303:Peptide ligand motif that directly binds to the MLLE/PABC domain found in poly(A)-binding proteins and HYD E3 ubiquitin ligases - mainly via a common central core region and a complementary N-terminal region.; ELME000328:Fxxx[WF] motifs are present in Pex19 and S. cerevisiae Pex5 cytosolic receptors that bind to peroxisomal membrane docking member - Pex14)	Predicted conservation scores
Danio_rerio_opn7b	R127K	# Altered Effect (Pr = 0.29)
Danio_rerio_opn7b	R127K	# |---->Altered Motifs (ELME000106|ELME000146|ELME000303|ELME000328)
Danio_rerio_opn7b	R127K	# |---->Altered Structure_and_dynamics (Pr = 0.29)-------------------------------------------------------|
Danio_rerio_opn7b	R127K	# | |---->Altered Secondary_structure (Pr = 0.26) |
Danio_rerio_opn7b	R127K	# | | |
Danio_rerio_opn7b	R127K	# | |---->Altered Stability_and_conformational_flexibility (Pr = 0.10) |
Danio_rerio_opn7b	R127K	# | | |---->Altered Conformational_flexibility (Pr = 0.10) |
Danio_rerio_opn7b	R127K	# | | |
Danio_rerio_opn7b	R127K	# | |---->Altered Special_structural_signatures (Pr = 0.29) |
Danio_rerio_opn7b	R127K	# | |---->Altered Signal_peptide (Pr = 0.00) |
Danio_rerio_opn7b	R127K	# | | |
Danio_rerio_opn7b	R127K	# | |---->Altered Transmembrane_protein (Pr = 0.29) |
Danio_rerio_opn7b	R127K	# | |---->Altered Non-cytoplasmic_loop (Pr = 0.29 | P = 3.1e-04) |
Danio_rerio_opn7b	R127K	# | |
Danio_rerio_opn7b	R127K	# |---->Altered Functional_residue (Pr = 0.21) |
Danio_rerio_opn7b	R127K	# |---->Altered Macromolecular_binding (Pr = 0.21) |
Danio_rerio_opn7b	R127K	# | |---->Altered Protein_binding (Pr = 0.21) |
Danio_rerio_opn7b	R127K	# | |---->Altered Disordered_interface (Pr = 0.05) |
Danio_rerio_opn7b	R127K	# | | |
Danio_rerio_opn7b	R127K	# | |---->Altered Ordered_interface (Pr = 0.21) |
Danio_rerio_opn7b	R127K	# | |
Danio_rerio_opn7b	R127K	# |---->Altered Metal_binding (Pr = 0.03)<---------------------------------------------------------|
Danio_rerio_opn7b	R127K	# |
Danio_rerio_opn7b	R127K	# |---->Altered PTM_site (Pr = 0.08)
Danio_rerio_opn7b	S176C	0.489	Altered Cytoplasmic_loop (Pr = 0.31 | P = 1.0e-04); Gain of Helix (Pr = 0.28 | P = 0.03); Altered Non-cytoplasmic_loop (Pr = 0.28 | P = 0.05); Loss of Loop (Pr = 0.26 | P = 0.05); Loss of Strand (Pr = 0.26 | P = 0.04); Loss of Potassium_binding at S176 (Pr = 0.12 | P = 0.03); Loss of GPI-anchor_amidation at N171 (Pr = 0.06 | P = 3.1e-03)	Altered Motifs (ELME000336:NEK2 phosphorylation motif with preferred Phe - Leu or Met in the -3 position to compensate for less favorable residues in the +1 and +2 position.)	Predicted conservation scores
Danio_rerio_opn7b	S176C	# Altered Effect (Pr = 0.31)
Danio_rerio_opn7b	S176C	# |---->Altered Motifs (ELME000336)
Danio_rerio_opn7b	S176C	# |---->Altered Structure_and_dynamics (Pr = 0.31)-------------------------------------------------------|
Danio_rerio_opn7b	S176C	# | |---->Altered Secondary_structure (Pr = 0.28) |
Danio_rerio_opn7b	S176C	# | | |---->Gain of Helix (Pr = 0.28 | P = 0.03) |
Danio_rerio_opn7b	S176C	# | | |---->Loss of Strand (Pr = 0.26 | P = 0.04) |
Danio_rerio_opn7b	S176C	# | | |---->Loss of Loop (Pr = 0.26 | P = 0.05) |
Danio_rerio_opn7b	S176C	# | | |
Danio_rerio_opn7b	S176C	# | |---->Altered Stability_and_conformational_flexibility (Pr = 0.27) |
Danio_rerio_opn7b	S176C	# | | |---->Altered Conformational_flexibility (Pr = 0.27) |
Danio_rerio_opn7b	S176C	# | | |
Danio_rerio_opn7b	S176C	# | |---->Altered Special_structural_signatures (Pr = 0.31) |
Danio_rerio_opn7b	S176C	# | |---->Altered Signal_peptide (Pr = 0.00) |
Danio_rerio_opn7b	S176C	# | | |
Danio_rerio_opn7b	S176C	# | |---->Altered Transmembrane_protein (Pr = 0.31) |
Danio_rerio_opn7b	S176C	# | |---->Altered Cytoplasmic_loop (Pr = 0.28 | P = 0.05) |
Danio_rerio_opn7b	S176C	# | |---->Altered Non-cytoplasmic_loop (Pr = 0.31 | P = 1.0e-04) |
Danio_rerio_opn7b	S176C	# | |
Danio_rerio_opn7b	S176C	# |---->Altered Functional_residue (Pr = 0.21) |
Danio_rerio_opn7b	S176C	# |---->Altered Macromolecular_binding (Pr = 0.21) |
Danio_rerio_opn7b	S176C	# | |---->Altered Protein_binding (Pr = 0.21) |
Danio_rerio_opn7b	S176C	# | |---->Altered Disordered_interface (Pr = 0.06) |
Danio_rerio_opn7b	S176C	# | | |
Danio_rerio_opn7b	S176C	# | |---->Altered Ordered_interface (Pr = 0.21) |
Danio_rerio_opn7b	S176C	# | |
Danio_rerio_opn7b	S176C	# |---->Altered Metal_binding (Pr = 0.17)<---------------------------------------------------------|
Danio_rerio_opn7b	S176C	# | |---->Loss of Potassium_binding at S176 (Pr = 0.12 | P = 0.03)
Danio_rerio_opn7b	S176C	# |
Danio_rerio_opn7b	S176C	# |---->Altered PTM_site (Pr = 0.15)
Danio_rerio_opn7b	S176C	# |---->Loss of GPI-anchor_amidation at N171 (Pr = 0.06 | P = 3.1e-03)
Danio_rerio_opn7b	Y221S	0.415	Altered PPI_hotspot (Pr = 0.30 | P = 4.3e-03); Altered PPI_residue (Pr = 0.28 | P = 0.04); Altered Cytoplasmic_loop (Pr = 0.26 | P = 1.1e-03); Gain of B-factor (Pr = 0.25 | P = 0.03); Gain of GPI-anchor_amidation at N222 (Pr = 0.04 | P = 5.6e-03)	Altered Motifs (ELME000063:CK1 phosphorylation site; ELME000136:The Class IV WW domain interaction motif is recognised primarily by the Pin1 phosphorylation-dependent prolyl isomerase.; ELME000159:Proline-Directed Kinase (e.g. MAPK) phosphorylation site in higher eukaryotes.; ELME000358:Phospho-dependent motif that mediates docking of CDK substrates and regulators to cyclin-CDK-bound Cks1.)	Predicted conservation scores
Danio_rerio_opn7b	Y221S	# Altered Effect (Pr = 0.30)
Danio_rerio_opn7b	Y221S	# |---->Altered Motifs (ELME000063|ELME000136|ELME000159|ELME000358)
Danio_rerio_opn7b	Y221S	# |---->Altered Structure_and_dynamics (Pr = 0.26)-------------------------------------------------------|
Danio_rerio_opn7b	Y221S	# | |---->Altered Secondary_structure (Pr = 0.26) |
Danio_rerio_opn7b	Y221S	# | | |
Danio_rerio_opn7b	Y221S	# | |---->Altered Stability_and_conformational_flexibility (Pr = 0.25) |
Danio_rerio_opn7b	Y221S	# | | |---->Altered Conformational_flexibility (Pr = 0.25) |
Danio_rerio_opn7b	Y221S	# | | |---->Gain of B-factor (Pr = 0.25 | P = 0.03) |
Danio_rerio_opn7b	Y221S	# | | |
Danio_rerio_opn7b	Y221S	# | |---->Altered Special_structural_signatures (Pr = 0.26) |
Danio_rerio_opn7b	Y221S	# | |---->Altered Signal_peptide (Pr = 0.00) |
Danio_rerio_opn7b	Y221S	# | | |
Danio_rerio_opn7b	Y221S	# | |---->Altered Transmembrane_protein (Pr = 0.26) |
Danio_rerio_opn7b	Y221S	# | |---->Altered Non-cytoplasmic_loop (Pr = 0.26 | P = 1.1e-03) |
Danio_rerio_opn7b	Y221S	# | |
Danio_rerio_opn7b	Y221S	# |---->Altered Functional_residue (Pr = 0.30) |
Danio_rerio_opn7b	Y221S	# |---->Altered Macromolecular_binding (Pr = 0.30) |
Danio_rerio_opn7b	Y221S	# | |---->Altered Protein_binding (Pr = 0.30) |
Danio_rerio_opn7b	Y221S	# | |---->Altered Disordered_interface (Pr = 0.16) |
Danio_rerio_opn7b	Y221S	# | | |
Danio_rerio_opn7b	Y221S	# | |---->Altered Ordered_interface (Pr = 0.30) |
Danio_rerio_opn7b	Y221S	# | |---->Altered PPI_residue (Pr = 0.28 | P = 0.04) |
Danio_rerio_opn7b	Y221S	# | |---->Altered PPI_hotspot (Pr = 0.30 | P = 4.3e-03) |
Danio_rerio_opn7b	Y221S	# | |
Danio_rerio_opn7b	Y221S	# |---->Altered Metal_binding (Pr = 0.09)<---------------------------------------------------------|
Danio_rerio_opn7b	Y221S	# |
Danio_rerio_opn7b	Y221S	# |---->Altered PTM_site (Pr = 0.04)
Danio_rerio_opn7b	Y221S	# |---->Gain of GPI-anchor_amidation at N222 (Pr = 0.04 | P = 5.6e-03)
Danio_rerio_opn7b	N222S	0.120	Altered PPI_hotspot (Pr = 0.28 | P = 5.9e-03); Altered Cytoplasmic_loop (Pr = 0.28 | P = 4.6e-04); Loss of GPI-anchor_amidation at N222 (Pr = 0.02 | P = 0.02)	Altered Motifs (ELME000063:CK1 phosphorylation site; ELME000136:The Class IV WW domain interaction motif is recognised primarily by the Pin1 phosphorylation-dependent prolyl isomerase.; ELME000159:Proline-Directed Kinase (e.g. MAPK) phosphorylation site in higher eukaryotes.; ELME000173:Consensus derived from reported natural interactors which do not match the Mode 1 and Mode 2 ligands.; ELME000358:Phospho-dependent motif that mediates docking of CDK substrates and regulators to cyclin-CDK-bound Cks1.)	Predicted conservation scores
Danio_rerio_opn7b	N222S	# Altered Effect (Pr = 0.28)
Danio_rerio_opn7b	N222S	# |---->Altered Motifs (ELME000063|ELME000136|ELME000159|ELME000173|ELME000358)
Danio_rerio_opn7b	N222S	# |---->Altered Structure_and_dynamics (Pr = 0.28)-------------------------------------------------------|
Danio_rerio_opn7b	N222S	# | |---->Altered Secondary_structure (Pr = 0.25) |
Danio_rerio_opn7b	N222S	# | | |
Danio_rerio_opn7b	N222S	# | |---->Altered Stability_and_conformational_flexibility (Pr = 0.16) |
Danio_rerio_opn7b	N222S	# | | |---->Altered Conformational_flexibility (Pr = 0.16) |
Danio_rerio_opn7b	N222S	# | | |
Danio_rerio_opn7b	N222S	# | |---->Altered Special_structural_signatures (Pr = 0.28) |
Danio_rerio_opn7b	N222S	# | |---->Altered Signal_peptide (Pr = 0.00) |
Danio_rerio_opn7b	N222S	# | | |
Danio_rerio_opn7b	N222S	# | |---->Altered Transmembrane_protein (Pr = 0.28) |
Danio_rerio_opn7b	N222S	# | |---->Altered Non-cytoplasmic_loop (Pr = 0.28 | P = 4.6e-04) |
Danio_rerio_opn7b	N222S	# | |
Danio_rerio_opn7b	N222S	# |---->Altered Functional_residue (Pr = 0.28) |
Danio_rerio_opn7b	N222S	# |---->Altered Macromolecular_binding (Pr = 0.28) |
Danio_rerio_opn7b	N222S	# | |---->Altered Protein_binding (Pr = 0.28) |
Danio_rerio_opn7b	N222S	# | |---->Altered Disordered_interface (Pr = 0.15) |
Danio_rerio_opn7b	N222S	# | | |
Danio_rerio_opn7b	N222S	# | |---->Altered Ordered_interface (Pr = 0.28) |
Danio_rerio_opn7b	N222S	# | |---->Altered PPI_hotspot (Pr = 0.28 | P = 5.9e-03) |
Danio_rerio_opn7b	N222S	# | |
Danio_rerio_opn7b	N222S	# |---->Altered Metal_binding (Pr = 0.07)<---------------------------------------------------------|
Danio_rerio_opn7b	N222S	# |
Danio_rerio_opn7b	N222S	# |---->Altered PTM_site (Pr = 0.05)
Danio_rerio_opn7b	N222S	# |---->Loss of GPI-anchor_amidation at N222 (Pr = 0.02 | P = 0.02)
Danio_rerio_opn7b	I230V	0.244	Altered Cytoplasmic_loop (Pr = 0.27 | P = 9.4e-04); Altered PPI_hotspot (Pr = 0.25 | P = 0.03); Altered Transmembrane_region (Pr = 0.01 | P = 0.01)	Altered Motifs (ELME000182:STAT5 Src Homology 2 (SH2) domain binding motif.)	Predicted conservation scores
Danio_rerio_opn7b	I230V	# Altered Effect (Pr = 0.27)
Danio_rerio_opn7b	I230V	# |---->Altered Motifs (ELME000182)
Danio_rerio_opn7b	I230V	# |---->Altered Structure_and_dynamics (Pr = 0.27)-------------------------------------------------------|
Danio_rerio_opn7b	I230V	# | |---->Altered Secondary_structure (Pr = 0.27) |
Danio_rerio_opn7b	I230V	# | | |
Danio_rerio_opn7b	I230V	# | |---->Altered Stability_and_conformational_flexibility (Pr = 0.08) |
Danio_rerio_opn7b	I230V	# | | |---->Altered Conformational_flexibility (Pr = 0.08) |
Danio_rerio_opn7b	I230V	# | | |
Danio_rerio_opn7b	I230V	# | |---->Altered Special_structural_signatures (Pr = 0.27) |
Danio_rerio_opn7b	I230V	# | |---->Altered Signal_peptide (Pr = 0.00) |
Danio_rerio_opn7b	I230V	# | | |
Danio_rerio_opn7b	I230V	# | |---->Altered Transmembrane_protein (Pr = 0.27) |
Danio_rerio_opn7b	I230V	# | |---->Altered Transmembrane_region (Pr = 0.01 | P = 0.01) |
Danio_rerio_opn7b	I230V	# | |---->Altered Non-cytoplasmic_loop (Pr = 0.27 | P = 9.4e-04) |
Danio_rerio_opn7b	I230V	# | |
Danio_rerio_opn7b	I230V	# |---->Altered Functional_residue (Pr = 0.25) |
Danio_rerio_opn7b	I230V	# |---->Altered Macromolecular_binding (Pr = 0.25) |
Danio_rerio_opn7b	I230V	# | |---->Altered Protein_binding (Pr = 0.25) |
Danio_rerio_opn7b	I230V	# | |---->Altered Disordered_interface (Pr = 0.13) |
Danio_rerio_opn7b	I230V	# | | |
Danio_rerio_opn7b	I230V	# | |---->Altered Ordered_interface (Pr = 0.25) |
Danio_rerio_opn7b	I230V	# | |---->Altered PPI_hotspot (Pr = 0.25 | P = 0.03) |
Danio_rerio_opn7b	I230V	# | |
Danio_rerio_opn7b	I230V	# |---->Altered Metal_binding (Pr = 0.03)<---------------------------------------------------------|
Danio_rerio_opn7b	I230V	# |
Danio_rerio_opn7b	I230V	# |---->Altered PTM_site (Pr = 0.01)
Danio_rerio_opn7b	T242C	0.364	Altered PPI_hotspot (Pr = 0.23 | P = 0.05)	Altered Motifs (ELME000052:Phosphothreonine motif binding a subset of FHA domains that show a preference for a large aliphatic amino acid at the pT+3 position.; ELME000335:Inverted version of LIG_SUMO_SBM_1 that mediates binding to SUMO proteins non-covalently.)	Predicted conservation scores
Danio_rerio_opn7b	T242C	# Altered Effect (Pr = 0.26)
Danio_rerio_opn7b	T242C	# |---->Altered Motifs (ELME000052|ELME000335)
Danio_rerio_opn7b	T242C	# |---->Altered Structure_and_dynamics (Pr = 0.26)-------------------------------------------------------|
Danio_rerio_opn7b	T242C	# | |---->Altered Secondary_structure (Pr = 0.26) |
Danio_rerio_opn7b	T242C	# | | |
Danio_rerio_opn7b	T242C	# | |---->Altered Stability_and_conformational_flexibility (Pr = 0.05) |
Danio_rerio_opn7b	T242C	# | | |---->Altered Conformational_flexibility (Pr = 0.05) |
Danio_rerio_opn7b	T242C	# | | |
Danio_rerio_opn7b	T242C	# | |---->Altered Special_structural_signatures (Pr = 0.04) |
Danio_rerio_opn7b	T242C	# | |---->Altered Signal_peptide (Pr = 0.00) |
Danio_rerio_opn7b	T242C	# | | |
Danio_rerio_opn7b	T242C	# | |---->Altered Transmembrane_protein (Pr = 0.04) |
Danio_rerio_opn7b	T242C	# | |
Danio_rerio_opn7b	T242C	# |---->Altered Functional_residue (Pr = 0.23) |
Danio_rerio_opn7b	T242C	# |---->Altered Macromolecular_binding (Pr = 0.23) |
Danio_rerio_opn7b	T242C	# | |---->Altered Protein_binding (Pr = 0.23) |
Danio_rerio_opn7b	T242C	# | |---->Altered Disordered_interface (Pr = 0.03) |
Danio_rerio_opn7b	T242C	# | | |
Danio_rerio_opn7b	T242C	# | |---->Altered Ordered_interface (Pr = 0.23) |
Danio_rerio_opn7b	T242C	# | |---->Altered PPI_hotspot (Pr = 0.23 | P = 0.05) |
Danio_rerio_opn7b	T242C	# | |
Danio_rerio_opn7b	T242C	# |---->Altered Metal_binding (Pr = 0.01)<---------------------------------------------------------|
Danio_rerio_opn7b	T242C	# |
Danio_rerio_opn7b	T242C	# |---->Altered PTM_site (Pr = 0.01)
Danio_rerio_opn7b	I243V	0.109	Altered PPI_hotspot (Pr = 0.25 | P = 0.03)	Altered Motifs (ELME000052:Phosphothreonine motif binding a subset of FHA domains that show a preference for a large aliphatic amino acid at the pT+3 position.; ELME000333:Motif that mediates binding to SUMO proteins non-covalently.; ELME000335:Inverted version of LIG_SUMO_SBM_1 that mediates binding to SUMO proteins non-covalently.)	Predicted conservation scores
Danio_rerio_opn7b	I243V	# Altered Effect (Pr = 0.25)
Danio_rerio_opn7b	I243V	# |---->Altered Motifs (ELME000052|ELME000333|ELME000335)
Danio_rerio_opn7b	I243V	# |---->Altered Structure_and_dynamics (Pr = 0.25)-------------------------------------------------------|
Danio_rerio_opn7b	I243V	# | |---->Altered Secondary_structure (Pr = 0.25) |
Danio_rerio_opn7b	I243V	# | | |
Danio_rerio_opn7b	I243V	# | |---->Altered Stability_and_conformational_flexibility (Pr = 0.05) |
Danio_rerio_opn7b	I243V	# | | |---->Altered Conformational_flexibility (Pr = 0.05) |
Danio_rerio_opn7b	I243V	# | | |
Danio_rerio_opn7b	I243V	# | |---->Altered Special_structural_signatures (Pr = 0.04) |
Danio_rerio_opn7b	I243V	# | |---->Altered Signal_peptide (Pr = 0.00) |
Danio_rerio_opn7b	I243V	# | | |
Danio_rerio_opn7b	I243V	# | |---->Altered Transmembrane_protein (Pr = 0.04) |
Danio_rerio_opn7b	I243V	# | |
Danio_rerio_opn7b	I243V	# |---->Altered Functional_residue (Pr = 0.25) |
Danio_rerio_opn7b	I243V	# |---->Altered Macromolecular_binding (Pr = 0.25) |
Danio_rerio_opn7b	I243V	# | |---->Altered Protein_binding (Pr = 0.25) |
Danio_rerio_opn7b	I243V	# | |---->Altered Disordered_interface (Pr = 0.04) |
Danio_rerio_opn7b	I243V	# | | |
Danio_rerio_opn7b	I243V	# | |---->Altered Ordered_interface (Pr = 0.25) |
Danio_rerio_opn7b	I243V	# | |---->Altered PPI_hotspot (Pr = 0.25 | P = 0.03) |
Danio_rerio_opn7b	I243V	# | |
Danio_rerio_opn7b	I243V	# |---->Altered Metal_binding (Pr = 0.01)<---------------------------------------------------------|
Danio_rerio_opn7b	I243V	# |
Danio_rerio_opn7b	I243V	# |---->Altered PTM_site (Pr = 0.01)
Danio_rerio_opn7b	T249S	0.228	Altered PPI_hotspot (Pr = 0.25 | P = 0.03)	Altered Motifs (ELME000020:ITIM (immunoreceptor tyrosine-based inhibitory motif). Phosphorylation of the ITIM motif - found in the cytoplasmic tail of some inhibitory receptors (KIRs) that bind MHC Class I - leads to the recruitment and activation of a protein tyrosine phosphatase.; ELME000052:Phosphothreonine motif binding a subset of FHA domains that show a preference for a large aliphatic amino acid at the pT+3 position.; ELME000120:Tyrosine-based sorting signal responsible for the interaction with mu subunit of AP (Adaptor Protein) complex; ELME000182:STAT5 Src Homology 2 (SH2) domain binding motif.; ELME000335:Inverted version of LIG_SUMO_SBM_1 that mediates binding to SUMO proteins non-covalently.; ELME000336:NEK2 phosphorylation motif with preferred Phe - Leu or Met in the -3 position to compensate for less favorable residues in the +1 and +2 position.)	Predicted conservation scores
Danio_rerio_opn7b	T249S	# Altered Effect (Pr = 0.25)
Danio_rerio_opn7b	T249S	# |---->Altered Motifs (ELME000020|ELME000052|ELME000120|ELME000182|ELME000335|ELME000336)
Danio_rerio_opn7b	T249S	# |---->Altered Structure_and_dynamics (Pr = 0.25)-------------------------------------------------------|
Danio_rerio_opn7b	T249S	# | |---->Altered Secondary_structure (Pr = 0.25) |
Danio_rerio_opn7b	T249S	# | | |
Danio_rerio_opn7b	T249S	# | |---->Altered Stability_and_conformational_flexibility (Pr = 0.07) |
Danio_rerio_opn7b	T249S	# | | |---->Altered Conformational_flexibility (Pr = 0.07) |
Danio_rerio_opn7b	T249S	# | | |
Danio_rerio_opn7b	T249S	# | |---->Altered Special_structural_signatures (Pr = 0.08) |
Danio_rerio_opn7b	T249S	# | |---->Altered Signal_peptide (Pr = 0.00) |
Danio_rerio_opn7b	T249S	# | | |
Danio_rerio_opn7b	T249S	# | |---->Altered Transmembrane_protein (Pr = 0.08) |
Danio_rerio_opn7b	T249S	# | |
Danio_rerio_opn7b	T249S	# |---->Altered Functional_residue (Pr = 0.25) |
Danio_rerio_opn7b	T249S	# |---->Altered Macromolecular_binding (Pr = 0.25) |
Danio_rerio_opn7b	T249S	# | |---->Altered Protein_binding (Pr = 0.25) |
Danio_rerio_opn7b	T249S	# | |---->Altered Disordered_interface (Pr = 0.07) |
Danio_rerio_opn7b	T249S	# | | |
Danio_rerio_opn7b	T249S	# | |---->Altered Ordered_interface (Pr = 0.25) |
Danio_rerio_opn7b	T249S	# | |---->Altered PPI_hotspot (Pr = 0.25 | P = 0.03) |
Danio_rerio_opn7b	T249S	# | |
Danio_rerio_opn7b	T249S	# |---->Altered Metal_binding (Pr = 0.01)<---------------------------------------------------------|
Danio_rerio_opn7b	T249S	# |
Danio_rerio_opn7b	T249S	# |---->Altered PTM_site (Pr = 0.01)
Danio_rerio_opn7b	I289F	0.595	Altered Transmembrane_region (Pr = 0.02 | P = 4.0e-03)	Altered Motifs (None)	Predicted conservation scores
Danio_rerio_opn7b	I289F	# Altered Effect (Pr = 0.25)
Danio_rerio_opn7b	I289F	# |---->Altered Motifs (None)
Danio_rerio_opn7b	I289F	# |---->Altered Structure_and_dynamics (Pr = 0.25)-------------------------------------------------------|
Danio_rerio_opn7b	I289F	# | |---->Altered Secondary_structure (Pr = 0.25) |
Danio_rerio_opn7b	I289F	# | | |
Danio_rerio_opn7b	I289F	# | |---->Altered Stability_and_conformational_flexibility (Pr = 0.08) |
Danio_rerio_opn7b	I289F	# | | |---->Altered Conformational_flexibility (Pr = 0.08) |
Danio_rerio_opn7b	I289F	# | | |
Danio_rerio_opn7b	I289F	# | |---->Altered Special_structural_signatures (Pr = 0.05) |
Danio_rerio_opn7b	I289F	# | |---->Altered Signal_peptide (Pr = 0.00) |
Danio_rerio_opn7b	I289F	# | | |
Danio_rerio_opn7b	I289F	# | |---->Altered Transmembrane_protein (Pr = 0.05) |
Danio_rerio_opn7b	I289F	# | |---->Altered Transmembrane_region (Pr = 0.02 | P = 4.0e-03) |
Danio_rerio_opn7b	I289F	# | |
Danio_rerio_opn7b	I289F	# |---->Altered Functional_residue (Pr = 0.23) |
Danio_rerio_opn7b	I289F	# |---->Altered Macromolecular_binding (Pr = 0.23) |
Danio_rerio_opn7b	I289F	# | |---->Altered Protein_binding (Pr = 0.23) |
Danio_rerio_opn7b	I289F	# | |---->Altered Disordered_interface (Pr = 0.03) |
Danio_rerio_opn7b	I289F	# | | |
Danio_rerio_opn7b	I289F	# | |---->Altered Ordered_interface (Pr = 0.23) |
Danio_rerio_opn7b	I289F	# | |
Danio_rerio_opn7b	I289F	# |---->Altered Metal_binding (Pr = 0.03)<---------------------------------------------------------|
Danio_rerio_opn7b	I289F	# |
Danio_rerio_opn7b	I289F	# |---->Altered PTM_site (Pr = 0.00)
Danio_rerio_opn7b	A308T	0.362	Altered Cytoplasmic_loop (Pr = 0.26 | P = 1.1e-03); Gain of Relative_solvent_accessibility (Pr = 0.25 | P = 0.03); Altered PPI_hotspot (Pr = 0.24 | P = 0.04); Loss of Sodium_binding at D311 (Pr = 0.19 | P = 0.05); Gain of Potassium_binding at A308 (Pr = 0.14 | P = 0.02); Altered Signal_cleavage (Pr = 0.01 | P = 8.5e-04); Altered Transmembrane_region (Pr = 0.01 | P = 0.01)	Altered Motifs (ELME000220:Phosphothreonine motif binding a subset of FHA domains that have a preference for an acidic amino acid at the pT+3 position.; PS00006:Casein kinase II phosphorylation site)	Predicted conservation scores
Danio_rerio_opn7b	A308T	# Altered Effect (Pr = 0.26)
Danio_rerio_opn7b	A308T	# |---->Altered Motifs (ELME000220|PS00006)
Danio_rerio_opn7b	A308T	# |---->Altered Structure_and_dynamics (Pr = 0.26)-------------------------------------------------------|
Danio_rerio_opn7b	A308T	# | |---->Gain of Relative_solvent_accessibility (Pr = 0.25 | P = 0.03) |
Danio_rerio_opn7b	A308T	# | |---->Altered Secondary_structure (Pr = 0.25) |
Danio_rerio_opn7b	A308T	# | | |
Danio_rerio_opn7b	A308T	# | |---->Altered Stability_and_conformational_flexibility (Pr = 0.16) |
Danio_rerio_opn7b	A308T	# | | |---->Altered Conformational_flexibility (Pr = 0.16) |
Danio_rerio_opn7b	A308T	# | | |
Danio_rerio_opn7b	A308T	# | |---->Altered Special_structural_signatures (Pr = 0.26) |
Danio_rerio_opn7b	A308T	# | |---->Altered Signal_peptide (Pr = 0.01) |
Danio_rerio_opn7b	A308T	# | | |---->Altered Signal_cleavage (Pr = 0.01 | P = 8.5e-04) |
Danio_rerio_opn7b	A308T	# | | |
Danio_rerio_opn7b	A308T	# | |---->Altered Transmembrane_protein (Pr = 0.26) |
Danio_rerio_opn7b	A308T	# | |---->Altered Transmembrane_region (Pr = 0.01 | P = 0.01) |
Danio_rerio_opn7b	A308T	# | |---->Altered Non-cytoplasmic_loop (Pr = 0.26 | P = 1.1e-03) |
Danio_rerio_opn7b	A308T	# | |
Danio_rerio_opn7b	A308T	# |---->Altered Functional_residue (Pr = 0.26) |
Danio_rerio_opn7b	A308T	# |---->Altered Macromolecular_binding (Pr = 0.26) |
Danio_rerio_opn7b	A308T	# | |---->Altered Protein_binding (Pr = 0.26) |
Danio_rerio_opn7b	A308T	# | |---->Altered Disordered_interface (Pr = 0.10) |
Danio_rerio_opn7b	A308T	# | | |
Danio_rerio_opn7b	A308T	# | |---->Altered Ordered_interface (Pr = 0.26) |
Danio_rerio_opn7b	A308T	# | |---->Altered PPI_hotspot (Pr = 0.24 | P = 0.04) |
Danio_rerio_opn7b	A308T	# | |
Danio_rerio_opn7b	A308T	# |---->Altered Metal_binding (Pr = 0.19)<---------------------------------------------------------|
Danio_rerio_opn7b	A308T	# | |---->Gain of Potassium_binding at A308 (Pr = 0.14 | P = 0.02)
Danio_rerio_opn7b	A308T	# | |---->Loss of Sodium_binding at D311 (Pr = 0.19 | P = 0.05)
Danio_rerio_opn7b	A308T	# |
Danio_rerio_opn7b	A308T	# |---->Altered PTM_site (Pr = 0.09)
Danio_rerio_opn7b	T357K	0.228	Gain of Intrinsic_disorder (Pr = 0.31 | P = 0.04); Loss of Loop (Pr = 0.27 | P = 0.03)	Altered Motifs (ELME000100:NEC1/NEC2 cleavage site (Lys-Arg-|-Xaa); ELME000102:N-Arg dibasic convertase (nardilysin) cleavage site (Xaa-|-Arg-Lys or Arg-|-Arg-Xaa).; ELME000106:Substrate recognition site that interacts with cyclin and thereby increases phosphorylation by cyclin/cdk complexes. Predicted proteins should have a CDK phosphorylation site. Also used by cyclin/cdk inhibitors.; ELME000108:Yeast kexin 2 cleavage site (Lys-Arg-|-Xaa or Arg-Arg-|-Xaa); ELME000146:Subtilisin/kexin isozyme-1 (SKI1) cleavage site ([RK]-X-[hydrophobic]-[LTKF]-|-X); ELME000271:Monopartite variant of the classical basically charged NLS. N-extended version.; ELME000276:Bipartite variant of the classical basically charged NLS.)	Predicted conservation scores
Danio_rerio_opn7b	T357K	# Altered Effect (Pr = 0.31)
Danio_rerio_opn7b	T357K	# |---->Altered Motifs (ELME000100|ELME000102|ELME000106|ELME000108|ELME000146|ELME000271|ELME000276)
Danio_rerio_opn7b	T357K	# |---->Altered Structure_and_dynamics (Pr = 0.31)-------------------------------------------------------|
Danio_rerio_opn7b	T357K	# | |---->Altered Secondary_structure (Pr = 0.27) |
Danio_rerio_opn7b	T357K	# | | |---->Loss of Loop (Pr = 0.27 | P = 0.03) |
Danio_rerio_opn7b	T357K	# | | |
Danio_rerio_opn7b	T357K	# | |---->Altered Stability_and_conformational_flexibility (Pr = 0.31) |
Danio_rerio_opn7b	T357K	# | | |---->Altered Conformational_flexibility (Pr = 0.31) |
Danio_rerio_opn7b	T357K	# | | |---->Gain of Intrinsic_disorder (Pr = 0.31 | P = 0.04) |
Danio_rerio_opn7b	T357K	# | | |
Danio_rerio_opn7b	T357K	# | |---->Altered Special_structural_signatures (Pr = 0.02) |
Danio_rerio_opn7b	T357K	# | |---->Altered Signal_peptide (Pr = 0.00) |
Danio_rerio_opn7b	T357K	# | | |
Danio_rerio_opn7b	T357K	# | |---->Altered Transmembrane_protein (Pr = 0.02) |
Danio_rerio_opn7b	T357K	# | |
Danio_rerio_opn7b	T357K	# |---->Altered Functional_residue (Pr = 0.13) |
Danio_rerio_opn7b	T357K	# |---->Altered Macromolecular_binding (Pr = 0.12) |
Danio_rerio_opn7b	T357K	# | |---->Altered Protein_binding (Pr = 0.12) |
Danio_rerio_opn7b	T357K	# | |---->Altered Disordered_interface (Pr = 0.12) |
Danio_rerio_opn7b	T357K	# | | |
Danio_rerio_opn7b	T357K	# | |---->Altered Ordered_interface (Pr = 0.06) |
Danio_rerio_opn7b	T357K	# | |
Danio_rerio_opn7b	T357K	# |---->Altered Metal_binding (Pr = 0.01)<---------------------------------------------------------|
Danio_rerio_opn7b	T357K	# |
Danio_rerio_opn7b	T357K	# |---->Altered PTM_site (Pr = 0.13)
Danio_rerio_opn7b	I363V	0.036		Altered Motifs (None)	Predicted conservation scores
Danio_rerio_opn7b	I363V	# Altered Effect (Pr = 0.27)
Danio_rerio_opn7b	I363V	# |---->Altered Motifs (None)
Danio_rerio_opn7b	I363V	# |---->Altered Structure_and_dynamics (Pr = 0.27)-------------------------------------------------------|
Danio_rerio_opn7b	I363V	# | |---->Altered Secondary_structure (Pr = 0.26) |
Danio_rerio_opn7b	I363V	# | | |
Danio_rerio_opn7b	I363V	# | |---->Altered Stability_and_conformational_flexibility (Pr = 0.27) |
Danio_rerio_opn7b	I363V	# | | |---->Altered Conformational_flexibility (Pr = 0.27) |
Danio_rerio_opn7b	I363V	# | | |
Danio_rerio_opn7b	I363V	# | |---->Altered Special_structural_signatures (Pr = 0.01) |
Danio_rerio_opn7b	I363V	# | |---->Altered Signal_peptide (Pr = 0.00) |
Danio_rerio_opn7b	I363V	# | | |
Danio_rerio_opn7b	I363V	# | |---->Altered Transmembrane_protein (Pr = 0.01) |
Danio_rerio_opn7b	I363V	# | |
Danio_rerio_opn7b	I363V	# |---->Altered Functional_residue (Pr = 0.07) |
Danio_rerio_opn7b	I363V	# |---->Altered Macromolecular_binding (Pr = 0.04) |
Danio_rerio_opn7b	I363V	# | |---->Altered Protein_binding (Pr = 0.04) |
Danio_rerio_opn7b	I363V	# | |---->Altered Disordered_interface (Pr = 0.04) |
Danio_rerio_opn7b	I363V	# | | |
Danio_rerio_opn7b	I363V	# | |---->Altered Ordered_interface (Pr = 0.03) |
Danio_rerio_opn7b	I363V	# | |
Danio_rerio_opn7b	I363V	# |---->Altered Metal_binding (Pr = 0.00)<---------------------------------------------------------|
Danio_rerio_opn7b	I363V	# |
Danio_rerio_opn7b	I363V	# |---->Altered PTM_site (Pr = 0.07)
Danio_rerio_opn7b	S368T	0.066	Gain of Pyrrolidone_carboxylic_acid at Q369 (Pr = 0.07 | P = 0.02)	Altered Motifs (ELME000053:GSK3 phosphorylation recognition site; ELME000202:(ST)Q motif which is phosphorylated by PIKK family members.)	Predicted conservation scores
Danio_rerio_opn7b	S368T	# Altered Effect (Pr = 0.26)
Danio_rerio_opn7b	S368T	# |---->Altered Motifs (ELME000053|ELME000202)
Danio_rerio_opn7b	S368T	# |---->Altered Structure_and_dynamics (Pr = 0.26)-------------------------------------------------------|
Danio_rerio_opn7b	S368T	# | |---->Altered Secondary_structure (Pr = 0.18) |
Danio_rerio_opn7b	S368T	# | | |
Danio_rerio_opn7b	S368T	# | |---->Altered Stability_and_conformational_flexibility (Pr = 0.26) |
Danio_rerio_opn7b	S368T	# | | |---->Altered Conformational_flexibility (Pr = 0.26) |
Danio_rerio_opn7b	S368T	# | | |
Danio_rerio_opn7b	S368T	# | |---->Altered Special_structural_signatures (Pr = 0.01) |
Danio_rerio_opn7b	S368T	# | |---->Altered Signal_peptide (Pr = 0.00) |
Danio_rerio_opn7b	S368T	# | | |
Danio_rerio_opn7b	S368T	# | |---->Altered Transmembrane_protein (Pr = 0.01) |
Danio_rerio_opn7b	S368T	# | |
Danio_rerio_opn7b	S368T	# |---->Altered Functional_residue (Pr = 0.09) |
Danio_rerio_opn7b	S368T	# |---->Altered Macromolecular_binding (Pr = 0.04) |
Danio_rerio_opn7b	S368T	# | |---->Altered Protein_binding (Pr = 0.04) |
Danio_rerio_opn7b	S368T	# | |---->Altered Disordered_interface (Pr = 0.04) |
Danio_rerio_opn7b	S368T	# | | |
Danio_rerio_opn7b	S368T	# | |---->Altered Ordered_interface (Pr = 0.03) |
Danio_rerio_opn7b	S368T	# | |
Danio_rerio_opn7b	S368T	# |---->Altered Metal_binding (Pr = 0.00)<---------------------------------------------------------|
Danio_rerio_opn7b	S368T	# |
Danio_rerio_opn7b	S368T	# |---->Altered PTM_site (Pr = 0.09)
Danio_rerio_opn7b	S368T	# |---->Gain of Pyrrolidone_carboxylic_acid at Q369 (Pr = 0.07 | P = 0.02)
Danio_rerio_opn7b	Q370H	0.085	Loss of Pyrrolidone_carboxylic_acid at Q369 (Pr = 0.07 | P = 0.02)	Altered Motifs (ELME000053:GSK3 phosphorylation recognition site; ELME000202:(ST)Q motif which is phosphorylated by PIKK family members.)	Predicted conservation scores
Danio_rerio_opn7b	Q370H	# Altered Effect (Pr = 0.32)
Danio_rerio_opn7b	Q370H	# |---->Altered Motifs (ELME000053|ELME000202)
Danio_rerio_opn7b	Q370H	# |---->Altered Structure_and_dynamics (Pr = 0.32)-------------------------------------------------------|
Danio_rerio_opn7b	Q370H	# | |---->Altered Secondary_structure (Pr = 0.18) |
Danio_rerio_opn7b	Q370H	# | | |
Danio_rerio_opn7b	Q370H	# | |---->Altered Stability_and_conformational_flexibility (Pr = 0.32) |
Danio_rerio_opn7b	Q370H	# | | |---->Altered Conformational_flexibility (Pr = 0.32) |
Danio_rerio_opn7b	Q370H	# | | |
Danio_rerio_opn7b	Q370H	# | |---->Altered Special_structural_signatures (Pr = 0.02) |
Danio_rerio_opn7b	Q370H	# | |---->Altered Signal_peptide (Pr = 0.00) |
Danio_rerio_opn7b	Q370H	# | | |
Danio_rerio_opn7b	Q370H	# | |---->Altered Transmembrane_protein (Pr = 0.02) |
Danio_rerio_opn7b	Q370H	# | |
Danio_rerio_opn7b	Q370H	# |---->Altered Functional_residue (Pr = 0.12) |
Danio_rerio_opn7b	Q370H	# |---->Altered Macromolecular_binding (Pr = 0.04) |
Danio_rerio_opn7b	Q370H	# | |---->Altered Protein_binding (Pr = 0.04) |
Danio_rerio_opn7b	Q370H	# | |---->Altered Disordered_interface (Pr = 0.04) |
Danio_rerio_opn7b	Q370H	# | | |
Danio_rerio_opn7b	Q370H	# | |---->Altered Ordered_interface (Pr = 0.03) |
Danio_rerio_opn7b	Q370H	# | |
Danio_rerio_opn7b	Q370H	# |---->Altered Metal_binding (Pr = 0.00)<---------------------------------------------------------|
Danio_rerio_opn7b	Q370H	# |
Danio_rerio_opn7b	Q370H	# |---->Altered PTM_site (Pr = 0.12)
Danio_rerio_opn7b	Q370H	# |---->Loss of Pyrrolidone_carboxylic_acid at Q369 (Pr = 0.07 | P = 0.02)
Danio_rerio_opn7b	K371Q	0.060	Gain of Pyrrolidone_carboxylic_acid at Q369 (Pr = 0.08 | P = 0.02)	Altered Motifs (ELME000052:Phosphothreonine motif binding a subset of FHA domains that show a preference for a large aliphatic amino acid at the pT+3 position.; ELME000053:GSK3 phosphorylation recognition site; ELME000202:(ST)Q motif which is phosphorylated by PIKK family members.)	Predicted conservation scores
Danio_rerio_opn7b	K371Q	# Altered Effect (Pr = 0.25)
Danio_rerio_opn7b	K371Q	# |---->Altered Motifs (ELME000052|ELME000053|ELME000202)
Danio_rerio_opn7b	K371Q	# |---->Altered Structure_and_dynamics (Pr = 0.25)-------------------------------------------------------|
Danio_rerio_opn7b	K371Q	# | |---->Altered Secondary_structure (Pr = 0.25) |
Danio_rerio_opn7b	K371Q	# | | |
Danio_rerio_opn7b	K371Q	# | |---->Altered Stability_and_conformational_flexibility (Pr = 0.22) |
Danio_rerio_opn7b	K371Q	# | | |---->Altered Conformational_flexibility (Pr = 0.22) |
Danio_rerio_opn7b	K371Q	# | | |
Danio_rerio_opn7b	K371Q	# | |---->Altered Special_structural_signatures (Pr = 0.03) |
Danio_rerio_opn7b	K371Q	# | |---->Altered Signal_peptide (Pr = 0.00) |
Danio_rerio_opn7b	K371Q	# | | |
Danio_rerio_opn7b	K371Q	# | |---->Altered Transmembrane_protein (Pr = 0.03) |
Danio_rerio_opn7b	K371Q	# | |
Danio_rerio_opn7b	K371Q	# |---->Altered Functional_residue (Pr = 0.11) |
Danio_rerio_opn7b	K371Q	# |---->Altered Macromolecular_binding (Pr = 0.04) |
Danio_rerio_opn7b	K371Q	# | |---->Altered Protein_binding (Pr = 0.04) |
Danio_rerio_opn7b	K371Q	# | |---->Altered Disordered_interface (Pr = 0.04) |
Danio_rerio_opn7b	K371Q	# | | |
Danio_rerio_opn7b	K371Q	# | |---->Altered Ordered_interface (Pr = 0.03) |
Danio_rerio_opn7b	K371Q	# | |
Danio_rerio_opn7b	K371Q	# |---->Altered Metal_binding (Pr = 0.00)<---------------------------------------------------------|
Danio_rerio_opn7b	K371Q	# |
Danio_rerio_opn7b	K371Q	# |---->Altered PTM_site (Pr = 0.11)
Danio_rerio_opn7b	K371Q	# |---->Gain of Pyrrolidone_carboxylic_acid at Q369 (Pr = 0.08 | P = 0.02)
Danio_rerio_opn7b	S372G	0.071	Gain of Strand (Pr = 0.32 | P = 7.9e-04); Loss of O-linked_glycosylation at T374 (Pr = 0.12 | P = 0.05); Loss of Pyrrolidone_carboxylic_acid at Q369 (Pr = 0.07 | P = 0.02)	Altered Motifs (ELME000052:Phosphothreonine motif binding a subset of FHA domains that show a preference for a large aliphatic amino acid at the pT+3 position.; ELME000053:GSK3 phosphorylation recognition site; ELME000063:CK1 phosphorylation site)	Predicted conservation scores
Danio_rerio_opn7b	S372G	# Altered Effect (Pr = 0.32)
Danio_rerio_opn7b	S372G	# |---->Altered Motifs (ELME000052|ELME000053|ELME000063)
Danio_rerio_opn7b	S372G	# |---->Altered Structure_and_dynamics (Pr = 0.32)-------------------------------------------------------|
Danio_rerio_opn7b	S372G	# | |---->Altered Secondary_structure (Pr = 0.32) |
Danio_rerio_opn7b	S372G	# | | |---->Gain of Strand (Pr = 0.32 | P = 7.9e-04) |
Danio_rerio_opn7b	S372G	# | | |
Danio_rerio_opn7b	S372G	# | |---->Altered Stability_and_conformational_flexibility (Pr = 0.22) |
Danio_rerio_opn7b	S372G	# | | |---->Altered Conformational_flexibility (Pr = 0.22) |
Danio_rerio_opn7b	S372G	# | | |
Danio_rerio_opn7b	S372G	# | |---->Altered Special_structural_signatures (Pr = 0.03) |
Danio_rerio_opn7b	S372G	# | |---->Altered Signal_peptide (Pr = 0.00) |
Danio_rerio_opn7b	S372G	# | | |
Danio_rerio_opn7b	S372G	# | |---->Altered Transmembrane_protein (Pr = 0.03) |
Danio_rerio_opn7b	S372G	# | |
Danio_rerio_opn7b	S372G	# |---->Altered Functional_residue (Pr = 0.15) |
Danio_rerio_opn7b	S372G	# |---->Altered Macromolecular_binding (Pr = 0.04) |
Danio_rerio_opn7b	S372G	# | |---->Altered Protein_binding (Pr = 0.04) |
Danio_rerio_opn7b	S372G	# | |---->Altered Disordered_interface (Pr = 0.04) |
Danio_rerio_opn7b	S372G	# | | |
Danio_rerio_opn7b	S372G	# | |---->Altered Ordered_interface (Pr = 0.04) |
Danio_rerio_opn7b	S372G	# | |
Danio_rerio_opn7b	S372G	# |---->Altered Metal_binding (Pr = 0.00)<---------------------------------------------------------|
Danio_rerio_opn7b	S372G	# |
Danio_rerio_opn7b	S372G	# |---->Altered PTM_site (Pr = 0.15)
Danio_rerio_opn7b	S372G	# |---->Loss of O-linked_glycosylation at T374 (Pr = 0.12 | P = 0.05)
Danio_rerio_opn7b	S372G	# |---->Loss of Pyrrolidone_carboxylic_acid at Q369 (Pr = 0.07 | P = 0.02)
Danio_rerio_opn7b	T374P	0.087	Loss of O-linked_glycosylation at T374 (Pr = 0.13 | P = 0.04); Loss of Pyrrolidone_carboxylic_acid at Q369 (Pr = 0.07 | P = 0.02)	Altered Motifs (ELME000052:Phosphothreonine motif binding a subset of FHA domains that show a preference for a large aliphatic amino acid at the pT+3 position.; ELME000063:CK1 phosphorylation site; ELME000136:The Class IV WW domain interaction motif is recognised primarily by the Pin1 phosphorylation-dependent prolyl isomerase.; ELME000159:Proline-Directed Kinase (e.g. MAPK) phosphorylation site in higher eukaryotes.)	Predicted conservation scores
Danio_rerio_opn7b	T374P	# Altered Effect (Pr = 0.25)
Danio_rerio_opn7b	T374P	# |---->Altered Motifs (ELME000052|ELME000063|ELME000136|ELME000159)
Danio_rerio_opn7b	T374P	# |---->Altered Structure_and_dynamics (Pr = 0.25)-------------------------------------------------------|
Danio_rerio_opn7b	T374P	# | |---->Altered Secondary_structure (Pr = 0.25) |
Danio_rerio_opn7b	T374P	# | | |
Danio_rerio_opn7b	T374P	# | |---->Altered Stability_and_conformational_flexibility (Pr = 0.22) |
Danio_rerio_opn7b	T374P	# | | |---->Altered Conformational_flexibility (Pr = 0.22) |
Danio_rerio_opn7b	T374P	# | | |
Danio_rerio_opn7b	T374P	# | |---->Altered Special_structural_signatures (Pr = 0.03) |
Danio_rerio_opn7b	T374P	# | |---->Altered Signal_peptide (Pr = 0.00) |
Danio_rerio_opn7b	T374P	# | | |
Danio_rerio_opn7b	T374P	# | |---->Altered Transmembrane_protein (Pr = 0.03) |
Danio_rerio_opn7b	T374P	# | |
Danio_rerio_opn7b	T374P	# |---->Altered Functional_residue (Pr = 0.17) |
Danio_rerio_opn7b	T374P	# |---->Altered Macromolecular_binding (Pr = 0.04) |
Danio_rerio_opn7b	T374P	# | |---->Altered Protein_binding (Pr = 0.04) |
Danio_rerio_opn7b	T374P	# | |---->Altered Disordered_interface (Pr = 0.04) |
Danio_rerio_opn7b	T374P	# | | |
Danio_rerio_opn7b	T374P	# | |---->Altered Ordered_interface (Pr = 0.04) |
Danio_rerio_opn7b	T374P	# | |
Danio_rerio_opn7b	T374P	# |---->Altered Metal_binding (Pr = 0.00)<---------------------------------------------------------|
Danio_rerio_opn7b	T374P	# |
Danio_rerio_opn7b	T374P	# |---->Altered PTM_site (Pr = 0.17)
Danio_rerio_opn7b	T374P	# |---->Loss of O-linked_glycosylation at T374 (Pr = 0.13 | P = 0.04)
Danio_rerio_opn7b	T374P	# |---->Loss of Pyrrolidone_carboxylic_acid at Q369 (Pr = 0.07 | P = 0.02)
Danio_rerio_opn7b	S377N	0.096	Loss of ADP-ribosylation at R382 (Pr = 0.20 | P = 0.05); Loss of O-linked_glycosylation at T374 (Pr = 0.12 | P = 0.05); Gain of GPI-anchor_amidation at N380 (Pr = 0.02 | P = 0.02)	Altered Motifs (ELME000052:Phosphothreonine motif binding a subset of FHA domains that show a preference for a large aliphatic amino acid at the pT+3 position.; ELME000063:CK1 phosphorylation site)	Predicted conservation scores
Danio_rerio_opn7b	S377N	# Altered Effect (Pr = 0.25)
Danio_rerio_opn7b	S377N	# |---->Altered Motifs (ELME000052|ELME000063)
Danio_rerio_opn7b	S377N	# |---->Altered Structure_and_dynamics (Pr = 0.25)-------------------------------------------------------|
Danio_rerio_opn7b	S377N	# | |---->Altered Secondary_structure (Pr = 0.25) |
Danio_rerio_opn7b	S377N	# | | |
Danio_rerio_opn7b	S377N	# | |---->Altered Stability_and_conformational_flexibility (Pr = 0.21) |
Danio_rerio_opn7b	S377N	# | | |---->Altered Conformational_flexibility (Pr = 0.21) |
Danio_rerio_opn7b	S377N	# | | |
Danio_rerio_opn7b	S377N	# | |---->Altered Special_structural_signatures (Pr = 0.03) |
Danio_rerio_opn7b	S377N	# | |---->Altered Signal_peptide (Pr = 0.00) |
Danio_rerio_opn7b	S377N	# | | |
Danio_rerio_opn7b	S377N	# | |---->Altered Transmembrane_protein (Pr = 0.03) |
Danio_rerio_opn7b	S377N	# | |
Danio_rerio_opn7b	S377N	# |---->Altered Functional_residue (Pr = 0.20) |
Danio_rerio_opn7b	S377N	# |---->Altered Macromolecular_binding (Pr = 0.05) |
Danio_rerio_opn7b	S377N	# | |---->Altered Protein_binding (Pr = 0.05) |
Danio_rerio_opn7b	S377N	# | |---->Altered Disordered_interface (Pr = 0.04) |
Danio_rerio_opn7b	S377N	# | | |
Danio_rerio_opn7b	S377N	# | |---->Altered Ordered_interface (Pr = 0.05) |
Danio_rerio_opn7b	S377N	# | |
Danio_rerio_opn7b	S377N	# |---->Altered Metal_binding (Pr = 0.00)<---------------------------------------------------------|
Danio_rerio_opn7b	S377N	# |
Danio_rerio_opn7b	S377N	# |---->Altered PTM_site (Pr = 0.20)
Danio_rerio_opn7b	S377N	# |---->Loss of ADP-ribosylation at R382 (Pr = 0.20 | P = 0.05)
Danio_rerio_opn7b	S377N	# |---->Gain of GPI-anchor_amidation at N380 (Pr = 0.02 | P = 0.02)
Danio_rerio_opn7b	S377N	# |---->Loss of O-linked_glycosylation at T374 (Pr = 0.12 | P = 0.05)
Danio_rerio_opn7b	N391K	0.099		Altered Motifs (ELME000070:Generic motif for N-glycosylation. It was shown that Trp - Asp - and Glu are uncommon before the Ser/Thr position (PMID-8626433). Efficient glycosylation usually occurs when ~60 residues or more separate the glycosylation acceptor site from the C-terminus.; ELME000137:Protein phosphatase 1 catalytic subunit (PP1c) interacting motif binds targeting proteins that dock to the substrate for dephosphorylation. The motif defined is [RK]{0 -1}[VI][^P][FW].; PS00001:N-glycosylation site)	Predicted conservation scores
Danio_rerio_opn7b	N391K	# Altered Effect (Pr = 0.27)
Danio_rerio_opn7b	N391K	# |---->Altered Motifs (ELME000070|ELME000137|PS00001)
Danio_rerio_opn7b	N391K	# |---->Altered Structure_and_dynamics (Pr = 0.27)-------------------------------------------------------|
Danio_rerio_opn7b	N391K	# | |---->Altered Secondary_structure (Pr = 0.25) |
Danio_rerio_opn7b	N391K	# | | |
Danio_rerio_opn7b	N391K	# | |---->Altered Stability_and_conformational_flexibility (Pr = 0.27) |
Danio_rerio_opn7b	N391K	# | | |---->Altered Conformational_flexibility (Pr = 0.27) |
Danio_rerio_opn7b	N391K	# | | |
Danio_rerio_opn7b	N391K	# | |---->Altered Special_structural_signatures (Pr = 0.02) |
Danio_rerio_opn7b	N391K	# | |---->Altered Signal_peptide (Pr = 0.00) |
Danio_rerio_opn7b	N391K	# | | |
Danio_rerio_opn7b	N391K	# | |---->Altered Transmembrane_protein (Pr = 0.02) |
Danio_rerio_opn7b	N391K	# | |
Danio_rerio_opn7b	N391K	# |---->Altered Functional_residue (Pr = 0.14) |
Danio_rerio_opn7b	N391K	# |---->Altered Macromolecular_binding (Pr = 0.14) |
Danio_rerio_opn7b	N391K	# | |---->Altered Protein_binding (Pr = 0.14) |
Danio_rerio_opn7b	N391K	# | |---->Altered Disordered_interface (Pr = 0.14) |
Danio_rerio_opn7b	N391K	# | | |
Danio_rerio_opn7b	N391K	# | |---->Altered Ordered_interface (Pr = 0.12) |
Danio_rerio_opn7b	N391K	# | |
Danio_rerio_opn7b	N391K	# |---->Altered Metal_binding (Pr = 0.00)<---------------------------------------------------------|
Danio_rerio_opn7b	N391K	# |
Danio_rerio_opn7b	N391K	# |---->Altered PTM_site (Pr = 0.11)
Danio_rerio_opn7b	G422R	0.144	Gain of Helix (Pr = 0.29 | P = 0.02); Gain of ADP-ribosylation at G422 (Pr = 0.20 | P = 0.03); Gain of Pyrrolidone_carboxylic_acid at Q423 (Pr = 0.06 | P = 0.02)	Altered Motifs (ELME000008:Main preference for PKA-type AGC kinase phosphorylation.; ELME000062:Secondary preference for PKA-type AGC kinase phosphorylation.; ELME000100:NEC1/NEC2 cleavage site (Lys-Arg-|-Xaa); ELME000108:Yeast kexin 2 cleavage site (Lys-Arg-|-Xaa or Arg-Arg-|-Xaa); PS00004:cAMP- and cGMP-dependent protein kinase phosphorylation site)	Predicted conservation scores
Danio_rerio_opn7b	G422R	# Altered Effect (Pr = 0.29)
Danio_rerio_opn7b	G422R	# |---->Altered Motifs (ELME000008|ELME000062|ELME000100|ELME000108|PS00004)
Danio_rerio_opn7b	G422R	# |---->Altered Structure_and_dynamics (Pr = 0.29)-------------------------------------------------------|
Danio_rerio_opn7b	G422R	# | |---->Altered Secondary_structure (Pr = 0.29) |
Danio_rerio_opn7b	G422R	# | | |---->Gain of Helix (Pr = 0.29 | P = 0.02) |
Danio_rerio_opn7b	G422R	# | | |
Danio_rerio_opn7b	G422R	# | |---->Altered Stability_and_conformational_flexibility (Pr = 0.25) |
Danio_rerio_opn7b	G422R	# | | |---->Altered Conformational_flexibility (Pr = 0.25) |
Danio_rerio_opn7b	G422R	# | | |
Danio_rerio_opn7b	G422R	# | |---->Altered Special_structural_signatures (Pr = 0.06) |
Danio_rerio_opn7b	G422R	# | |---->Altered Signal_peptide (Pr = 0.00) |
Danio_rerio_opn7b	G422R	# | | |
Danio_rerio_opn7b	G422R	# | |---->Altered Transmembrane_protein (Pr = 0.06) |
Danio_rerio_opn7b	G422R	# | |
Danio_rerio_opn7b	G422R	# |---->Altered Functional_residue (Pr = 0.21) |
Danio_rerio_opn7b	G422R	# |---->Altered Macromolecular_binding (Pr = 0.16) |
Danio_rerio_opn7b	G422R	# | |---->Altered Protein_binding (Pr = 0.16) |
Danio_rerio_opn7b	G422R	# | |---->Altered Disordered_interface (Pr = 0.16) |
Danio_rerio_opn7b	G422R	# | | |
Danio_rerio_opn7b	G422R	# | |---->Altered Ordered_interface (Pr = 0.08) |
Danio_rerio_opn7b	G422R	# | |
Danio_rerio_opn7b	G422R	# |---->Altered Metal_binding (Pr = 0.01)<---------------------------------------------------------|
Danio_rerio_opn7b	G422R	# |
Danio_rerio_opn7b	G422R	# |---->Altered PTM_site (Pr = 0.21)
Danio_rerio_opn7b	G422R	# |---->Gain of ADP-ribosylation at G422 (Pr = 0.20 | P = 0.03)
Danio_rerio_opn7b	G422R	# |---->Gain of Pyrrolidone_carboxylic_acid at Q423 (Pr = 0.06 | P = 0.02)
Danio_rerio_opn7b	H426N	0.115	Gain of Proteolytic_cleavage at D429 (Pr = 0.11 | P = 0.04)	Altered Motifs (PS00008:N-myristoylation site)	Predicted conservation scores
Danio_rerio_opn7b	H426N	# Altered Effect (Pr = 0.26)
Danio_rerio_opn7b	H426N	# |---->Altered Motifs (PS00008)
Danio_rerio_opn7b	H426N	# |---->Altered Structure_and_dynamics (Pr = 0.26)-------------------------------------------------------|
Danio_rerio_opn7b	H426N	# | |---->Altered Secondary_structure (Pr = 0.23) |
Danio_rerio_opn7b	H426N	# | | |
Danio_rerio_opn7b	H426N	# | |---->Altered Stability_and_conformational_flexibility (Pr = 0.26) |
Danio_rerio_opn7b	H426N	# | | |---->Altered Conformational_flexibility (Pr = 0.26) |
Danio_rerio_opn7b	H426N	# | | |
Danio_rerio_opn7b	H426N	# | |---->Altered Special_structural_signatures (Pr = 0.06) |
Danio_rerio_opn7b	H426N	# | |---->Altered Signal_peptide (Pr = 0.00) |
Danio_rerio_opn7b	H426N	# | | |
Danio_rerio_opn7b	H426N	# | |---->Altered Transmembrane_protein (Pr = 0.06) |
Danio_rerio_opn7b	H426N	# | |
Danio_rerio_opn7b	H426N	# |---->Altered Functional_residue (Pr = 0.24) |
Danio_rerio_opn7b	H426N	# |---->Altered Macromolecular_binding (Pr = 0.24) |
Danio_rerio_opn7b	H426N	# | |---->Altered Protein_binding (Pr = 0.24) |
Danio_rerio_opn7b	H426N	# | |---->Altered Disordered_interface (Pr = 0.24) |
Danio_rerio_opn7b	H426N	# | | |
Danio_rerio_opn7b	H426N	# | |---->Altered Ordered_interface (Pr = 0.09) |
Danio_rerio_opn7b	H426N	# | |
Danio_rerio_opn7b	H426N	# |---->Altered Metal_binding (Pr = 0.01)<---------------------------------------------------------|
Danio_rerio_opn7b	H426N	# |
Danio_rerio_opn7b	H426N	# |---->Altered PTM_site (Pr = 0.23)
Danio_rerio_opn7b	H426N	# |---->Gain of Proteolytic_cleavage at D429 (Pr = 0.11 | P = 0.04)
Danio_rerio_opn7b	I477V	0.042	Gain of Intrinsic_disorder (Pr = 0.30 | P = 0.05); Altered MoRF (Pr = 0.27 | P = 0.04); Loss of Strand (Pr = 0.26 | P = 0.04); Altered Calmodulin_binding (Pr = 0.23 | P = 0.02); Altered Stability (Pr = 0.12 | P = 0.03)	Altered Motifs (ELME000052:Phosphothreonine motif binding a subset of FHA domains that show a preference for a large aliphatic amino acid at the pT+3 position.; ELME000106:Substrate recognition site that interacts with cyclin and thereby increases phosphorylation by cyclin/cdk complexes. Predicted proteins should have a CDK phosphorylation site. Also used by cyclin/cdk inhibitors.; ELME000333:Motif that mediates binding to SUMO proteins non-covalently.)	Predicted conservation scores
Danio_rerio_opn7b	I477V	# Altered Effect (Pr = 0.30)
Danio_rerio_opn7b	I477V	# |---->Altered Motifs (ELME000052|ELME000106|ELME000333)
Danio_rerio_opn7b	I477V	# |---->Altered Structure_and_dynamics (Pr = 0.30)-------------------------------------------------------|
Danio_rerio_opn7b	I477V	# | |---->Altered Secondary_structure (Pr = 0.26) |
Danio_rerio_opn7b	I477V	# | | |---->Loss of Strand (Pr = 0.26 | P = 0.04) |
Danio_rerio_opn7b	I477V	# | | |
Danio_rerio_opn7b	I477V	# | |---->Altered Stability_and_conformational_flexibility (Pr = 0.30) |
Danio_rerio_opn7b	I477V	# | | |---->Altered Stability (Pr = 0.12 | P = 0.03) |
Danio_rerio_opn7b	I477V	# | | |---->Altered Conformational_flexibility (Pr = 0.30) |
Danio_rerio_opn7b	I477V	# | | |---->Gain of Intrinsic_disorder (Pr = 0.30 | P = 0.05) |
Danio_rerio_opn7b	I477V	# | | |
Danio_rerio_opn7b	I477V	# | |---->Altered Special_structural_signatures (Pr = 0.02) |
Danio_rerio_opn7b	I477V	# | |---->Altered Signal_peptide (Pr = 0.00) |
Danio_rerio_opn7b	I477V	# | | |
Danio_rerio_opn7b	I477V	# | |---->Altered Transmembrane_protein (Pr = 0.02) |
Danio_rerio_opn7b	I477V	# | |
Danio_rerio_opn7b	I477V	# |---->Altered Functional_residue (Pr = 0.27) |
Danio_rerio_opn7b	I477V	# |---->Altered Macromolecular_binding (Pr = 0.27) |
Danio_rerio_opn7b	I477V	# | |---->Altered Protein_binding (Pr = 0.27) |
Danio_rerio_opn7b	I477V	# | |---->Altered Disordered_interface (Pr = 0.27) |
Danio_rerio_opn7b	I477V	# | | |---->Altered Calmodulin_binding (Pr = 0.23 | P = 0.02) |
Danio_rerio_opn7b	I477V	# | | |---->Altered MoRF (Pr = 0.27 | P = 0.04) |
Danio_rerio_opn7b	I477V	# | | |
Danio_rerio_opn7b	I477V	# | |---->Altered Ordered_interface (Pr = 0.04) |
Danio_rerio_opn7b	I477V	# | |
Danio_rerio_opn7b	I477V	# |---->Altered Metal_binding (Pr = 0.00)<---------------------------------------------------------|
Danio_rerio_opn7b	I477V	# |
Danio_rerio_opn7b	I477V	# |---->Altered PTM_site (Pr = 0.19)
Danio_rerio_opn7b	S482T	0.102		Altered Motifs (ELME000063:CK1 phosphorylation site; ELME000064:CK2 phosphorylation site; ELME000220:Phosphothreonine motif binding a subset of FHA domains that have a preference for an acidic amino acid at the pT+3 position.; PS00008:N-myristoylation site)	Predicted conservation scores
Danio_rerio_opn7b	S482T	# Altered Effect (Pr = 0.31)
Danio_rerio_opn7b	S482T	# |---->Altered Motifs (ELME000063|ELME000064|ELME000220|PS00008)
Danio_rerio_opn7b	S482T	# |---->Altered Structure_and_dynamics (Pr = 0.31)-------------------------------------------------------|
Danio_rerio_opn7b	S482T	# | |---->Altered Secondary_structure (Pr = 0.25) |
Danio_rerio_opn7b	S482T	# | | |
Danio_rerio_opn7b	S482T	# | |---->Altered Stability_and_conformational_flexibility (Pr = 0.31) |
Danio_rerio_opn7b	S482T	# | | |---->Altered Conformational_flexibility (Pr = 0.31) |
Danio_rerio_opn7b	S482T	# | | |
Danio_rerio_opn7b	S482T	# | |---->Altered Special_structural_signatures (Pr = 0.03) |
Danio_rerio_opn7b	S482T	# | |---->Altered Signal_peptide (Pr = 0.00) |
Danio_rerio_opn7b	S482T	# | | |
Danio_rerio_opn7b	S482T	# | |---->Altered Transmembrane_protein (Pr = 0.03) |
Danio_rerio_opn7b	S482T	# | |
Danio_rerio_opn7b	S482T	# |---->Altered Functional_residue (Pr = 0.19) |
Danio_rerio_opn7b	S482T	# |---->Altered Macromolecular_binding (Pr = 0.19) |
Danio_rerio_opn7b	S482T	# | |---->Altered Protein_binding (Pr = 0.19) |
Danio_rerio_opn7b	S482T	# | |---->Altered Disordered_interface (Pr = 0.19) |
Danio_rerio_opn7b	S482T	# | | |
Danio_rerio_opn7b	S482T	# | |---->Altered Ordered_interface (Pr = 0.06) |
Danio_rerio_opn7b	S482T	# | |
Danio_rerio_opn7b	S482T	# |---->Altered Metal_binding (Pr = 0.03)<---------------------------------------------------------|
Danio_rerio_opn7b	S482T	# |
Danio_rerio_opn7b	S482T	# |---->Altered PTM_site (Pr = 0.14)
Danio_rerio_opn7b	S485N	0.082		Altered Motifs (ELME000063:CK1 phosphorylation site; ELME000064:CK2 phosphorylation site; ELME000220:Phosphothreonine motif binding a subset of FHA domains that have a preference for an acidic amino acid at the pT+3 position.; PS00006:Casein kinase II phosphorylation site; PS00008:N-myristoylation site)	Predicted conservation scores
Danio_rerio_opn7b	S485N	# Altered Effect (Pr = 0.31)
Danio_rerio_opn7b	S485N	# |---->Altered Motifs (ELME000063|ELME000064|ELME000220|PS00006|PS00008)
Danio_rerio_opn7b	S485N	# |---->Altered Structure_and_dynamics (Pr = 0.31)-------------------------------------------------------|
Danio_rerio_opn7b	S485N	# | |---->Altered Secondary_structure (Pr = 0.25) |
Danio_rerio_opn7b	S485N	# | | |
Danio_rerio_opn7b	S485N	# | |---->Altered Stability_and_conformational_flexibility (Pr = 0.31) |
Danio_rerio_opn7b	S485N	# | | |---->Altered Conformational_flexibility (Pr = 0.31) |
Danio_rerio_opn7b	S485N	# | | |
Danio_rerio_opn7b	S485N	# | |---->Altered Special_structural_signatures (Pr = 0.06) |
Danio_rerio_opn7b	S485N	# | |---->Altered Signal_peptide (Pr = 0.00) |
Danio_rerio_opn7b	S485N	# | | |
Danio_rerio_opn7b	S485N	# | |---->Altered Transmembrane_protein (Pr = 0.06) |
Danio_rerio_opn7b	S485N	# | |
Danio_rerio_opn7b	S485N	# |---->Altered Functional_residue (Pr = 0.20) |
Danio_rerio_opn7b	S485N	# |---->Altered Macromolecular_binding (Pr = 0.20) |
Danio_rerio_opn7b	S485N	# | |---->Altered Protein_binding (Pr = 0.20) |
Danio_rerio_opn7b	S485N	# | |---->Altered Disordered_interface (Pr = 0.20) |
Danio_rerio_opn7b	S485N	# | | |
Danio_rerio_opn7b	S485N	# | |---->Altered Ordered_interface (Pr = 0.07) |
Danio_rerio_opn7b	S485N	# | |
Danio_rerio_opn7b	S485N	# |---->Altered Metal_binding (Pr = 0.04)<---------------------------------------------------------|
Danio_rerio_opn7b	S485N	# |
Danio_rerio_opn7b	S485N	# |---->Altered PTM_site (Pr = 0.14)
Danio_rerio_opn7b	V489L	0.094	Altered MoRF (Pr = 0.32 | P = 0.02)	Altered Motifs (ELME000202:(ST)Q motif which is phosphorylated by PIKK family members.; ELME000313:The WH2 motif is of variable length (16-19 amino acids) binding to the hydrophobic cleft formed by actin's subdomains 1 and 3. At the N-terminus it forms an alpha-helix followed by a flexible loop stabilised upon actin binding.)	Predicted conservation scores
Danio_rerio_opn7b	V489L	# Altered Effect (Pr = 0.32)
Danio_rerio_opn7b	V489L	# |---->Altered Motifs (ELME000202|ELME000313)
Danio_rerio_opn7b	V489L	# |---->Altered Structure_and_dynamics (Pr = 0.27)-------------------------------------------------------|
Danio_rerio_opn7b	V489L	# | |---->Altered Secondary_structure (Pr = 0.25) |
Danio_rerio_opn7b	V489L	# | | |
Danio_rerio_opn7b	V489L	# | |---->Altered Stability_and_conformational_flexibility (Pr = 0.27) |
Danio_rerio_opn7b	V489L	# | | |---->Altered Conformational_flexibility (Pr = 0.27) |
Danio_rerio_opn7b	V489L	# | | |
Danio_rerio_opn7b	V489L	# | |---->Altered Special_structural_signatures (Pr = 0.06) |
Danio_rerio_opn7b	V489L	# | |---->Altered Signal_peptide (Pr = 0.00) |
Danio_rerio_opn7b	V489L	# | | |
Danio_rerio_opn7b	V489L	# | |---->Altered Transmembrane_protein (Pr = 0.06) |
Danio_rerio_opn7b	V489L	# | |
Danio_rerio_opn7b	V489L	# |---->Altered Functional_residue (Pr = 0.32) |
Danio_rerio_opn7b	V489L	# |---->Altered Macromolecular_binding (Pr = 0.32) |
Danio_rerio_opn7b	V489L	# | |---->Altered Protein_binding (Pr = 0.32) |
Danio_rerio_opn7b	V489L	# | |---->Altered Disordered_interface (Pr = 0.32) |
Danio_rerio_opn7b	V489L	# | | |---->Altered MoRF (Pr = 0.32 | P = 0.02) |
Danio_rerio_opn7b	V489L	# | | |
Danio_rerio_opn7b	V489L	# | |---->Altered Ordered_interface (Pr = 0.07) |
Danio_rerio_opn7b	V489L	# | |
Danio_rerio_opn7b	V489L	# |---->Altered Metal_binding (Pr = 0.03)<---------------------------------------------------------|
Danio_rerio_opn7b	V489L	# |
Danio_rerio_opn7b	V489L	# |---->Altered PTM_site (Pr = 0.11)
Danio_rerio_opn7a	V42I	0.093	Altered PPI_hotspot (Pr = 0.25 | P = 0.02); Altered Cytoplasmic_loop (Pr = 0.23 | P = 2.4e-03)	Altered Motifs (PS00008:N-myristoylation site)	Predicted conservation scores
Danio_rerio_opn7a	V42I	# Altered Effect (Pr = 0.25)
Danio_rerio_opn7a	V42I	# |---->Altered Motifs (PS00008)
Danio_rerio_opn7a	V42I	# |---->Altered Structure_and_dynamics (Pr = 0.25)-------------------------------------------------------|
Danio_rerio_opn7a	V42I	# | |---->Altered Secondary_structure (Pr = 0.25) |
Danio_rerio_opn7a	V42I	# | | |
Danio_rerio_opn7a	V42I	# | |---->Altered Stability_and_conformational_flexibility (Pr = 0.11) |
Danio_rerio_opn7a	V42I	# | | |---->Altered Conformational_flexibility (Pr = 0.11) |
Danio_rerio_opn7a	V42I	# | | |
Danio_rerio_opn7a	V42I	# | |---->Altered Special_structural_signatures (Pr = 0.23) |
Danio_rerio_opn7a	V42I	# | |---->Altered Signal_peptide (Pr = 0.00) |
Danio_rerio_opn7a	V42I	# | | |
Danio_rerio_opn7a	V42I	# | |---->Altered Transmembrane_protein (Pr = 0.23) |
Danio_rerio_opn7a	V42I	# | |---->Altered Non-cytoplasmic_loop (Pr = 0.23 | P = 2.4e-03) |
Danio_rerio_opn7a	V42I	# | |
Danio_rerio_opn7a	V42I	# |---->Altered Functional_residue (Pr = 0.25) |
Danio_rerio_opn7a	V42I	# |---->Altered Macromolecular_binding (Pr = 0.25) |
Danio_rerio_opn7a	V42I	# | |---->Altered Protein_binding (Pr = 0.25) |
Danio_rerio_opn7a	V42I	# | |---->Altered Disordered_interface (Pr = 0.17) |
Danio_rerio_opn7a	V42I	# | | |
Danio_rerio_opn7a	V42I	# | |---->Altered Ordered_interface (Pr = 0.25) |
Danio_rerio_opn7a	V42I	# | |---->Altered PPI_hotspot (Pr = 0.25 | P = 0.02) |
Danio_rerio_opn7a	V42I	# | |
Danio_rerio_opn7a	V42I	# |---->Altered Metal_binding (Pr = 0.02)<---------------------------------------------------------|
Danio_rerio_opn7a	V42I	# |
Danio_rerio_opn7a	V42I	# |---->Altered PTM_site (Pr = 0.09)
Danio_rerio_opn7a	L124I	0.247	Gain of Strand (Pr = 0.31 | P = 1.2e-03); Altered PPI_hotspot (Pr = 0.25 | P = 0.02); Altered Cytoplasmic_loop (Pr = 0.25 | P = 1.5e-03)	Altered Motifs (ELME000052:Phosphothreonine motif binding a subset of FHA domains that show a preference for a large aliphatic amino acid at the pT+3 position.)	Predicted conservation scores
Danio_rerio_opn7a	L124I	# Altered Effect (Pr = 0.31)
Danio_rerio_opn7a	L124I	# |---->Altered Motifs (ELME000052)
Danio_rerio_opn7a	L124I	# |---->Altered Structure_and_dynamics (Pr = 0.31)-------------------------------------------------------|
Danio_rerio_opn7a	L124I	# | |---->Altered Secondary_structure (Pr = 0.31) |
Danio_rerio_opn7a	L124I	# | | |---->Gain of Strand (Pr = 0.31 | P = 1.2e-03) |
Danio_rerio_opn7a	L124I	# | | |
Danio_rerio_opn7a	L124I	# | |---->Altered Stability_and_conformational_flexibility (Pr = 0.13) |
Danio_rerio_opn7a	L124I	# | | |---->Altered Conformational_flexibility (Pr = 0.13) |
Danio_rerio_opn7a	L124I	# | | |
Danio_rerio_opn7a	L124I	# | |---->Altered Special_structural_signatures (Pr = 0.25) |
Danio_rerio_opn7a	L124I	# | |---->Altered Signal_peptide (Pr = 0.00) |
Danio_rerio_opn7a	L124I	# | | |
Danio_rerio_opn7a	L124I	# | |---->Altered Transmembrane_protein (Pr = 0.25) |
Danio_rerio_opn7a	L124I	# | |---->Altered Non-cytoplasmic_loop (Pr = 0.25 | P = 1.5e-03) |
Danio_rerio_opn7a	L124I	# | |
Danio_rerio_opn7a	L124I	# |---->Altered Functional_residue (Pr = 0.25) |
Danio_rerio_opn7a	L124I	# |---->Altered Macromolecular_binding (Pr = 0.25) |
Danio_rerio_opn7a	L124I	# | |---->Altered Protein_binding (Pr = 0.25) |
Danio_rerio_opn7a	L124I	# | |---->Altered Disordered_interface (Pr = 0.05) |
Danio_rerio_opn7a	L124I	# | | |
Danio_rerio_opn7a	L124I	# | |---->Altered Ordered_interface (Pr = 0.25) |
Danio_rerio_opn7a	L124I	# | |---->Altered PPI_hotspot (Pr = 0.25 | P = 0.02) |
Danio_rerio_opn7a	L124I	# | |
Danio_rerio_opn7a	L124I	# |---->Altered Metal_binding (Pr = 0.09)<---------------------------------------------------------|
Danio_rerio_opn7a	L124I	# |
Danio_rerio_opn7a	L124I	# |---->Altered PTM_site (Pr = 0.08)
Danio_rerio_opn7a	V180M	0.122	Gain of Helix (Pr = 0.32 | P = 3.1e-03); Altered Cytoplasmic_loop (Pr = 0.32 | P = 8.3e-05); Loss of Strand (Pr = 0.28 | P = 0.01); Altered PPI_hotspot (Pr = 0.26 | P = 0.01); Altered Transmembrane_region (Pr = 0.02 | P = 3.9e-03)	Altered Motifs (ELME000106:Substrate recognition site that interacts with cyclin and thereby increases phosphorylation by cyclin/cdk complexes. Predicted proteins should have a CDK phosphorylation site. Also used by cyclin/cdk inhibitors.)	Predicted conservation scores
Danio_rerio_opn7a	V180M	# Altered Effect (Pr = 0.32)
Danio_rerio_opn7a	V180M	# |---->Altered Motifs (ELME000106)
Danio_rerio_opn7a	V180M	# |---->Altered Structure_and_dynamics (Pr = 0.32)-------------------------------------------------------|
Danio_rerio_opn7a	V180M	# | |---->Altered Secondary_structure (Pr = 0.32) |
Danio_rerio_opn7a	V180M	# | | |---->Gain of Helix (Pr = 0.32 | P = 3.1e-03) |
Danio_rerio_opn7a	V180M	# | | |---->Loss of Strand (Pr = 0.28 | P = 0.01) |
Danio_rerio_opn7a	V180M	# | | |
Danio_rerio_opn7a	V180M	# | |---->Altered Stability_and_conformational_flexibility (Pr = 0.12) |
Danio_rerio_opn7a	V180M	# | | |---->Altered Conformational_flexibility (Pr = 0.12) |
Danio_rerio_opn7a	V180M	# | | |
Danio_rerio_opn7a	V180M	# | |---->Altered Special_structural_signatures (Pr = 0.32) |
Danio_rerio_opn7a	V180M	# | |---->Altered Signal_peptide (Pr = 0.00) |
Danio_rerio_opn7a	V180M	# | | |
Danio_rerio_opn7a	V180M	# | |---->Altered Transmembrane_protein (Pr = 0.32) |
Danio_rerio_opn7a	V180M	# | |---->Altered Transmembrane_region (Pr = 0.02 | P = 3.9e-03) |
Danio_rerio_opn7a	V180M	# | |---->Altered Non-cytoplasmic_loop (Pr = 0.32 | P = 8.3e-05) |
Danio_rerio_opn7a	V180M	# | |
Danio_rerio_opn7a	V180M	# |---->Altered Functional_residue (Pr = 0.26) |
Danio_rerio_opn7a	V180M	# |---->Altered Macromolecular_binding (Pr = 0.26) |
Danio_rerio_opn7a	V180M	# | |---->Altered Protein_binding (Pr = 0.26) |
Danio_rerio_opn7a	V180M	# | |---->Altered Disordered_interface (Pr = 0.07) |
Danio_rerio_opn7a	V180M	# | | |
Danio_rerio_opn7a	V180M	# | |---->Altered Ordered_interface (Pr = 0.26) |
Danio_rerio_opn7a	V180M	# | |---->Altered PPI_hotspot (Pr = 0.26 | P = 0.01) |
Danio_rerio_opn7a	V180M	# | |
Danio_rerio_opn7a	V180M	# |---->Altered Metal_binding (Pr = 0.10)<---------------------------------------------------------|
Danio_rerio_opn7a	V180M	# |
Danio_rerio_opn7a	V180M	# |---->Altered PTM_site (Pr = 0.12)
Danio_rerio_opn7a	A189S	0.315	Altered PPI_hotspot (Pr = 0.24 | P = 0.05); Altered Transmembrane_region (Pr = 0.02 | P = 5.4e-03)	Altered Motifs (ELME000120:Tyrosine-based sorting signal responsible for the interaction with mu subunit of AP (Adaptor Protein) complex; ELME000197:Phosphopeptide motif which directly interacts with the BRCT (carboxy-terminal) domain of the Breast Cancer Gene BRCA1 with low affinity)	Predicted conservation scores
Danio_rerio_opn7a	A189S	# Altered Effect (Pr = 0.25)
Danio_rerio_opn7a	A189S	# |---->Altered Motifs (ELME000120|ELME000197)
Danio_rerio_opn7a	A189S	# |---->Altered Structure_and_dynamics (Pr = 0.25)-------------------------------------------------------|
Danio_rerio_opn7a	A189S	# | |---->Altered Secondary_structure (Pr = 0.25) |
Danio_rerio_opn7a	A189S	# | | |
Danio_rerio_opn7a	A189S	# | |---->Altered Stability_and_conformational_flexibility (Pr = 0.07) |
Danio_rerio_opn7a	A189S	# | | |---->Altered Conformational_flexibility (Pr = 0.07) |
Danio_rerio_opn7a	A189S	# | | |
Danio_rerio_opn7a	A189S	# | |---->Altered Special_structural_signatures (Pr = 0.09) |
Danio_rerio_opn7a	A189S	# | |---->Altered Signal_peptide (Pr = 0.00) |
Danio_rerio_opn7a	A189S	# | | |
Danio_rerio_opn7a	A189S	# | |---->Altered Transmembrane_protein (Pr = 0.09) |
Danio_rerio_opn7a	A189S	# | |---->Altered Transmembrane_region (Pr = 0.02 | P = 5.4e-03) |
Danio_rerio_opn7a	A189S	# | |
Danio_rerio_opn7a	A189S	# |---->Altered Functional_residue (Pr = 0.24) |
Danio_rerio_opn7a	A189S	# |---->Altered Macromolecular_binding (Pr = 0.24) |
Danio_rerio_opn7a	A189S	# | |---->Altered Protein_binding (Pr = 0.24) |
Danio_rerio_opn7a	A189S	# | |---->Altered Disordered_interface (Pr = 0.01) |
Danio_rerio_opn7a	A189S	# | | |
Danio_rerio_opn7a	A189S	# | |---->Altered Ordered_interface (Pr = 0.24) |
Danio_rerio_opn7a	A189S	# | |---->Altered PPI_hotspot (Pr = 0.24 | P = 0.05) |
Danio_rerio_opn7a	A189S	# | |
Danio_rerio_opn7a	A189S	# |---->Altered Metal_binding (Pr = 0.02)<---------------------------------------------------------|
Danio_rerio_opn7a	A189S	# |
Danio_rerio_opn7a	A189S	# |---->Altered PTM_site (Pr = 0.01)
Danio_rerio_opn7a	H221Q	0.174	Altered PPI_residue (Pr = 0.31 | P = 0.01); Altered PPI_hotspot (Pr = 0.28 | P = 6.8e-03); Altered Cytoplasmic_loop (Pr = 0.27 | P = 7.5e-04); Loss of Potassium_binding at N220 (Pr = 0.11 | P = 0.04); Gain of Pyrrolidone_carboxylic_acid at H221 (Pr = 0.07 | P = 0.02); Gain of GPI-anchor_amidation at N220 (Pr = 0.03 | P = 0.01)	Altered Motifs (ELME000053:GSK3 phosphorylation recognition site; ELME000321:Caspase3 and Caspase7 cleavage site; PS00006:Casein kinase II phosphorylation site)	Predicted conservation scores
Danio_rerio_opn7a	H221Q	# Altered Effect (Pr = 0.31)
Danio_rerio_opn7a	H221Q	# |---->Altered Motifs (ELME000053|ELME000321|PS00006)
Danio_rerio_opn7a	H221Q	# |---->Altered Structure_and_dynamics (Pr = 0.27)-------------------------------------------------------|
Danio_rerio_opn7a	H221Q	# | |---->Altered Secondary_structure (Pr = 0.26) |
Danio_rerio_opn7a	H221Q	# | | |
Danio_rerio_opn7a	H221Q	# | |---->Altered Stability_and_conformational_flexibility (Pr = 0.15) |
Danio_rerio_opn7a	H221Q	# | | |---->Altered Conformational_flexibility (Pr = 0.15) |
Danio_rerio_opn7a	H221Q	# | | |
Danio_rerio_opn7a	H221Q	# | |---->Altered Special_structural_signatures (Pr = 0.27) |
Danio_rerio_opn7a	H221Q	# | |---->Altered Signal_peptide (Pr = 0.00) |
Danio_rerio_opn7a	H221Q	# | | |
Danio_rerio_opn7a	H221Q	# | |---->Altered Transmembrane_protein (Pr = 0.27) |
Danio_rerio_opn7a	H221Q	# | |---->Altered Non-cytoplasmic_loop (Pr = 0.27 | P = 7.5e-04) |
Danio_rerio_opn7a	H221Q	# | |
Danio_rerio_opn7a	H221Q	# |---->Altered Functional_residue (Pr = 0.31) |
Danio_rerio_opn7a	H221Q	# |---->Altered Macromolecular_binding (Pr = 0.31) |
Danio_rerio_opn7a	H221Q	# | |---->Altered Protein_binding (Pr = 0.31) |
Danio_rerio_opn7a	H221Q	# | |---->Altered Disordered_interface (Pr = 0.07) |
Danio_rerio_opn7a	H221Q	# | | |
Danio_rerio_opn7a	H221Q	# | |---->Altered Ordered_interface (Pr = 0.31) |
Danio_rerio_opn7a	H221Q	# | |---->Altered PPI_residue (Pr = 0.31 | P = 0.01) |
Danio_rerio_opn7a	H221Q	# | |---->Altered PPI_hotspot (Pr = 0.28 | P = 6.8e-03) |
Danio_rerio_opn7a	H221Q	# | |
Danio_rerio_opn7a	H221Q	# |---->Altered Metal_binding (Pr = 0.14)<---------------------------------------------------------|
Danio_rerio_opn7a	H221Q	# | |---->Loss of Potassium_binding at N220 (Pr = 0.11 | P = 0.04)
Danio_rerio_opn7a	H221Q	# |
Danio_rerio_opn7a	H221Q	# |---->Altered PTM_site (Pr = 0.15)
Danio_rerio_opn7a	H221Q	# |---->Gain of GPI-anchor_amidation at N220 (Pr = 0.03 | P = 0.01)
Danio_rerio_opn7a	H221Q	# |---->Gain of Pyrrolidone_carboxylic_acid at H221 (Pr = 0.07 | P = 0.02)
Danio_rerio_opn7a	D222N	0.297	Altered Cytoplasmic_loop (Pr = 0.28 | P = 3.7e-04); Altered PPI_residue (Pr = 0.27 | P = 0.05); Loss of Strand (Pr = 0.26 | P = 0.04); Altered PPI_hotspot (Pr = 0.23 | P = 0.05); Gain of Potassium_binding at N220 (Pr = 0.11 | P = 0.04); Gain of GPI-anchor_amidation at N220 (Pr = 0.02 | P = 0.01)	Altered Motifs (ELME000053:GSK3 phosphorylation recognition site; PS00006:Casein kinase II phosphorylation site)	Predicted conservation scores
Danio_rerio_opn7a	D222N	# Altered Effect (Pr = 0.28)
Danio_rerio_opn7a	D222N	# |---->Altered Motifs (ELME000053|PS00006)
Danio_rerio_opn7a	D222N	# |---->Altered Structure_and_dynamics (Pr = 0.28)-------------------------------------------------------|
Danio_rerio_opn7a	D222N	# | |---->Altered Secondary_structure (Pr = 0.26) |
Danio_rerio_opn7a	D222N	# | | |---->Loss of Strand (Pr = 0.26 | P = 0.04) |
Danio_rerio_opn7a	D222N	# | | |
Danio_rerio_opn7a	D222N	# | |---->Altered Stability_and_conformational_flexibility (Pr = 0.15) |
Danio_rerio_opn7a	D222N	# | | |---->Altered Conformational_flexibility (Pr = 0.15) |
Danio_rerio_opn7a	D222N	# | | |
Danio_rerio_opn7a	D222N	# | |---->Altered Special_structural_signatures (Pr = 0.28) |
Danio_rerio_opn7a	D222N	# | |---->Altered Signal_peptide (Pr = 0.00) |
Danio_rerio_opn7a	D222N	# | | |
Danio_rerio_opn7a	D222N	# | |---->Altered Transmembrane_protein (Pr = 0.28) |
Danio_rerio_opn7a	D222N	# | |---->Altered Non-cytoplasmic_loop (Pr = 0.28 | P = 3.7e-04) |
Danio_rerio_opn7a	D222N	# | |
Danio_rerio_opn7a	D222N	# |---->Altered Functional_residue (Pr = 0.27) |
Danio_rerio_opn7a	D222N	# |---->Altered Macromolecular_binding (Pr = 0.27) |
Danio_rerio_opn7a	D222N	# | |---->Altered Protein_binding (Pr = 0.27) |
Danio_rerio_opn7a	D222N	# | |---->Altered Disordered_interface (Pr = 0.07) |
Danio_rerio_opn7a	D222N	# | | |
Danio_rerio_opn7a	D222N	# | |---->Altered Ordered_interface (Pr = 0.27) |
Danio_rerio_opn7a	D222N	# | |---->Altered PPI_residue (Pr = 0.27 | P = 0.05) |
Danio_rerio_opn7a	D222N	# | |---->Altered PPI_hotspot (Pr = 0.23 | P = 0.05) |
Danio_rerio_opn7a	D222N	# | |
Danio_rerio_opn7a	D222N	# |---->Altered Metal_binding (Pr = 0.13)<---------------------------------------------------------|
Danio_rerio_opn7a	D222N	# | |---->Gain of Potassium_binding at N220 (Pr = 0.11 | P = 0.04)
Danio_rerio_opn7a	D222N	# |
Danio_rerio_opn7a	D222N	# |---->Altered PTM_site (Pr = 0.12)
Danio_rerio_opn7a	D222N	# |---->Gain of GPI-anchor_amidation at N220 (Pr = 0.02 | P = 0.01)
Danio_rerio_opn7a	L239V	0.239	Gain of Strand (Pr = 0.31 | P = 1.2e-03); Loss of Helix (Pr = 0.30 | P = 9.3e-03); Altered PPI_hotspot (Pr = 0.25 | P = 0.02)	Altered Motifs (ELME000182:STAT5 Src Homology 2 (SH2) domain binding motif.)	Predicted conservation scores
Danio_rerio_opn7a	L239V	# Altered Effect (Pr = 0.31)
Danio_rerio_opn7a	L239V	# |---->Altered Motifs (ELME000182)
Danio_rerio_opn7a	L239V	# |---->Altered Structure_and_dynamics (Pr = 0.31)-------------------------------------------------------|
Danio_rerio_opn7a	L239V	# | |---->Altered Secondary_structure (Pr = 0.31) |
Danio_rerio_opn7a	L239V	# | | |---->Loss of Helix (Pr = 0.30 | P = 9.3e-03) |
Danio_rerio_opn7a	L239V	# | | |---->Gain of Strand (Pr = 0.31 | P = 1.2e-03) |
Danio_rerio_opn7a	L239V	# | | |
Danio_rerio_opn7a	L239V	# | |---->Altered Stability_and_conformational_flexibility (Pr = 0.07) |
Danio_rerio_opn7a	L239V	# | | |---->Altered Conformational_flexibility (Pr = 0.07) |
Danio_rerio_opn7a	L239V	# | | |
Danio_rerio_opn7a	L239V	# | |---->Altered Special_structural_signatures (Pr = 0.02) |
Danio_rerio_opn7a	L239V	# | |---->Altered Signal_peptide (Pr = 0.00) |
Danio_rerio_opn7a	L239V	# | | |
Danio_rerio_opn7a	L239V	# | |---->Altered Transmembrane_protein (Pr = 0.02) |
Danio_rerio_opn7a	L239V	# | |
Danio_rerio_opn7a	L239V	# |---->Altered Functional_residue (Pr = 0.25) |
Danio_rerio_opn7a	L239V	# |---->Altered Macromolecular_binding (Pr = 0.25) |
Danio_rerio_opn7a	L239V	# | |---->Altered Protein_binding (Pr = 0.25) |
Danio_rerio_opn7a	L239V	# | |---->Altered Disordered_interface (Pr = 0.02) |
Danio_rerio_opn7a	L239V	# | | |
Danio_rerio_opn7a	L239V	# | |---->Altered Ordered_interface (Pr = 0.25) |
Danio_rerio_opn7a	L239V	# | |---->Altered PPI_hotspot (Pr = 0.25 | P = 0.02) |
Danio_rerio_opn7a	L239V	# | |
Danio_rerio_opn7a	L239V	# |---->Altered Metal_binding (Pr = 0.01)<---------------------------------------------------------|
Danio_rerio_opn7a	L239V	# |
Danio_rerio_opn7a	L239V	# |---->Altered PTM_site (Pr = 0.01)
Danio_rerio_opn7a	G242V	0.464	Loss of Strand (Pr = 0.32 | P = 5.5e-04); Altered PPI_hotspot (Pr = 0.25 | P = 0.03)	Altered Motifs (None)	Predicted conservation scores
Danio_rerio_opn7a	G242V	# Altered Effect (Pr = 0.32)
Danio_rerio_opn7a	G242V	# |---->Altered Motifs (None)
Danio_rerio_opn7a	G242V	# |---->Altered Structure_and_dynamics (Pr = 0.32)-------------------------------------------------------|
Danio_rerio_opn7a	G242V	# | |---->Altered Secondary_structure (Pr = 0.32) |
Danio_rerio_opn7a	G242V	# | | |---->Loss of Strand (Pr = 0.32 | P = 5.5e-04) |
Danio_rerio_opn7a	G242V	# | | |
Danio_rerio_opn7a	G242V	# | |---->Altered Stability_and_conformational_flexibility (Pr = 0.07) |
Danio_rerio_opn7a	G242V	# | | |---->Altered Conformational_flexibility (Pr = 0.07) |
Danio_rerio_opn7a	G242V	# | | |
Danio_rerio_opn7a	G242V	# | |---->Altered Special_structural_signatures (Pr = 0.06) |
Danio_rerio_opn7a	G242V	# | |---->Altered Signal_peptide (Pr = 0.00) |
Danio_rerio_opn7a	G242V	# | | |
Danio_rerio_opn7a	G242V	# | |---->Altered Transmembrane_protein (Pr = 0.06) |
Danio_rerio_opn7a	G242V	# | |
Danio_rerio_opn7a	G242V	# |---->Altered Functional_residue (Pr = 0.25) |
Danio_rerio_opn7a	G242V	# |---->Altered Macromolecular_binding (Pr = 0.25) |
Danio_rerio_opn7a	G242V	# | |---->Altered Protein_binding (Pr = 0.25) |
Danio_rerio_opn7a	G242V	# | |---->Altered Disordered_interface (Pr = 0.04) |
Danio_rerio_opn7a	G242V	# | | |
Danio_rerio_opn7a	G242V	# | |---->Altered Ordered_interface (Pr = 0.25) |
Danio_rerio_opn7a	G242V	# | |---->Altered PPI_hotspot (Pr = 0.25 | P = 0.03) |
Danio_rerio_opn7a	G242V	# | |
Danio_rerio_opn7a	G242V	# |---->Altered Metal_binding (Pr = 0.01)<---------------------------------------------------------|
Danio_rerio_opn7a	G242V	# |
Danio_rerio_opn7a	G242V	# |---->Altered PTM_site (Pr = 0.01)
Danio_rerio_opn7a	V246I	0.184	Loss of Strand (Pr = 0.26 | P = 0.05)	Altered Motifs (ELME000020:ITIM (immunoreceptor tyrosine-based inhibitory motif). Phosphorylation of the ITIM motif - found in the cytoplasmic tail of some inhibitory receptors (KIRs) that bind MHC Class I - leads to the recruitment and activation of a protein tyrosine phosphatase.; ELME000333:Motif that mediates binding to SUMO proteins non-covalently.)	Predicted conservation scores
Danio_rerio_opn7a	V246I	# Altered Effect (Pr = 0.26)
Danio_rerio_opn7a	V246I	# |---->Altered Motifs (ELME000020|ELME000333)
Danio_rerio_opn7a	V246I	# |---->Altered Structure_and_dynamics (Pr = 0.26)-------------------------------------------------------|
Danio_rerio_opn7a	V246I	# | |---->Altered Secondary_structure (Pr = 0.26) |
Danio_rerio_opn7a	V246I	# | | |---->Loss of Strand (Pr = 0.26 | P = 0.05) |
Danio_rerio_opn7a	V246I	# | | |
Danio_rerio_opn7a	V246I	# | |---->Altered Stability_and_conformational_flexibility (Pr = 0.07) |
Danio_rerio_opn7a	V246I	# | | |---->Altered Conformational_flexibility (Pr = 0.07) |
Danio_rerio_opn7a	V246I	# | | |
Danio_rerio_opn7a	V246I	# | |---->Altered Special_structural_signatures (Pr = 0.14) |
Danio_rerio_opn7a	V246I	# | |---->Altered Signal_peptide (Pr = 0.00) |
Danio_rerio_opn7a	V246I	# | | |
Danio_rerio_opn7a	V246I	# | |---->Altered Transmembrane_protein (Pr = 0.14) |
Danio_rerio_opn7a	V246I	# | |
Danio_rerio_opn7a	V246I	# |---->Altered Functional_residue (Pr = 0.23) |
Danio_rerio_opn7a	V246I	# |---->Altered Macromolecular_binding (Pr = 0.23) |
Danio_rerio_opn7a	V246I	# | |---->Altered Protein_binding (Pr = 0.23) |
Danio_rerio_opn7a	V246I	# | |---->Altered Disordered_interface (Pr = 0.21) |
Danio_rerio_opn7a	V246I	# | | |
Danio_rerio_opn7a	V246I	# | |---->Altered Ordered_interface (Pr = 0.23) |
Danio_rerio_opn7a	V246I	# | |
Danio_rerio_opn7a	V246I	# |---->Altered Metal_binding (Pr = 0.01)<---------------------------------------------------------|
Danio_rerio_opn7a	V246I	# |
Danio_rerio_opn7a	V246I	# |---->Altered PTM_site (Pr = 0.12)
Danio_rerio_opn7a	E311D	0.344	Loss of Relative_solvent_accessibility (Pr = 0.27 | P = 0.02); Gain of Sodium_binding at E311 (Pr = 0.27 | P = 8.3e-03); Altered PPI_hotspot (Pr = 0.25 | P = 0.02); Gain of Potassium_binding at G308 (Pr = 0.16 | P = 0.02); Altered Cytoplasmic_loop (Pr = 0.10 | P = 0.04)	Altered Motifs (None)	Predicted conservation scores
Danio_rerio_opn7a	E311D	# Altered Effect (Pr = 0.27)
Danio_rerio_opn7a	E311D	# |---->Altered Motifs (None)
Danio_rerio_opn7a	E311D	# |---->Altered Structure_and_dynamics (Pr = 0.27)-------------------------------------------------------|
Danio_rerio_opn7a	E311D	# | |---->Loss of Relative_solvent_accessibility (Pr = 0.27 | P = 0.02) |
Danio_rerio_opn7a	E311D	# | |---->Altered Secondary_structure (Pr = 0.25) |
Danio_rerio_opn7a	E311D	# | | |
Danio_rerio_opn7a	E311D	# | |---->Altered Stability_and_conformational_flexibility (Pr = 0.16) |
Danio_rerio_opn7a	E311D	# | | |---->Altered Conformational_flexibility (Pr = 0.16) |
Danio_rerio_opn7a	E311D	# | | |
Danio_rerio_opn7a	E311D	# | |---->Altered Special_structural_signatures (Pr = 0.17) |
Danio_rerio_opn7a	E311D	# | |---->Altered Signal_peptide (Pr = 0.00) |
Danio_rerio_opn7a	E311D	# | | |
Danio_rerio_opn7a	E311D	# | |---->Altered Transmembrane_protein (Pr = 0.17) |
Danio_rerio_opn7a	E311D	# | |---->Altered Non-cytoplasmic_loop (Pr = 0.10 | P = 0.04) |
Danio_rerio_opn7a	E311D	# | |
Danio_rerio_opn7a	E311D	# |---->Altered Functional_residue (Pr = 0.27) |
Danio_rerio_opn7a	E311D	# |---->Altered Macromolecular_binding (Pr = 0.27) |
Danio_rerio_opn7a	E311D	# | |---->Altered Protein_binding (Pr = 0.27) |
Danio_rerio_opn7a	E311D	# | |---->Altered Disordered_interface (Pr = 0.14) |
Danio_rerio_opn7a	E311D	# | | |
Danio_rerio_opn7a	E311D	# | |---->Altered Ordered_interface (Pr = 0.27) |
Danio_rerio_opn7a	E311D	# | |---->Altered PPI_hotspot (Pr = 0.25 | P = 0.02) |
Danio_rerio_opn7a	E311D	# | |
Danio_rerio_opn7a	E311D	# |---->Altered Metal_binding (Pr = 0.27)<---------------------------------------------------------|
Danio_rerio_opn7a	E311D	# | |---->Gain of Potassium_binding at G308 (Pr = 0.16 | P = 0.02)
Danio_rerio_opn7a	E311D	# | |---->Gain of Sodium_binding at E311 (Pr = 0.27 | P = 8.3e-03)
Danio_rerio_opn7a	E311D	# |
Danio_rerio_opn7a	E311D	# |---->Altered PTM_site (Pr = 0.10)
Danio_rerio_opn7a	L316M	0.291	Altered PPI_residue (Pr = 0.29 | P = 0.03); Altered Cytoplasmic_loop (Pr = 0.27 | P = 6.2e-04); Loss of Relative_solvent_accessibility (Pr = 0.26 | P = 0.03); Gain of Sodium_binding at E311 (Pr = 0.23 | P = 0.02); Gain of Potassium_binding at D312 (Pr = 0.11 | P = 0.04)	Altered Motifs (ELME000058:Proline-rich motif binding to signal transduction class II EVH1 domains.)	Predicted conservation scores
Danio_rerio_opn7a	L316M	# Altered Effect (Pr = 0.29)
Danio_rerio_opn7a	L316M	# |---->Altered Motifs (ELME000058)
Danio_rerio_opn7a	L316M	# |---->Altered Structure_and_dynamics (Pr = 0.27)-------------------------------------------------------|
Danio_rerio_opn7a	L316M	# | |---->Loss of Relative_solvent_accessibility (Pr = 0.26 | P = 0.03) |
Danio_rerio_opn7a	L316M	# | |---->Altered Secondary_structure (Pr = 0.23) |
Danio_rerio_opn7a	L316M	# | | |
Danio_rerio_opn7a	L316M	# | |---->Altered Stability_and_conformational_flexibility (Pr = 0.14) |
Danio_rerio_opn7a	L316M	# | | |---->Altered Conformational_flexibility (Pr = 0.14) |
Danio_rerio_opn7a	L316M	# | | |
Danio_rerio_opn7a	L316M	# | |---->Altered Special_structural_signatures (Pr = 0.27) |
Danio_rerio_opn7a	L316M	# | |---->Altered Signal_peptide (Pr = 0.00) |
Danio_rerio_opn7a	L316M	# | | |
Danio_rerio_opn7a	L316M	# | |---->Altered Transmembrane_protein (Pr = 0.27) |
Danio_rerio_opn7a	L316M	# | |---->Altered Non-cytoplasmic_loop (Pr = 0.27 | P = 6.2e-04) |
Danio_rerio_opn7a	L316M	# | |
Danio_rerio_opn7a	L316M	# |---->Altered Functional_residue (Pr = 0.29) |
Danio_rerio_opn7a	L316M	# |---->Altered Macromolecular_binding (Pr = 0.29) |
Danio_rerio_opn7a	L316M	# | |---->Altered Protein_binding (Pr = 0.29) |
Danio_rerio_opn7a	L316M	# | |---->Altered Disordered_interface (Pr = 0.14) |
Danio_rerio_opn7a	L316M	# | | |
Danio_rerio_opn7a	L316M	# | |---->Altered Ordered_interface (Pr = 0.29) |
Danio_rerio_opn7a	L316M	# | |---->Altered PPI_residue (Pr = 0.29 | P = 0.03) |
Danio_rerio_opn7a	L316M	# | |
Danio_rerio_opn7a	L316M	# |---->Altered Metal_binding (Pr = 0.23)<---------------------------------------------------------|
Danio_rerio_opn7a	L316M	# | |---->Gain of Potassium_binding at D312 (Pr = 0.11 | P = 0.04)
Danio_rerio_opn7a	L316M	# | |---->Gain of Sodium_binding at E311 (Pr = 0.23 | P = 0.02)
Danio_rerio_opn7a	L316M	# |
Danio_rerio_opn7a	L316M	# |---->Altered PTM_site (Pr = 0.09)
Danio_rerio_opn7a	I320V	0.158	Altered Cytoplasmic_loop (Pr = 0.29 | P = 2.9e-04)	Altered Motifs (PS00238:Visual pigments (opsins) retinal binding site)	Predicted conservation scores
Danio_rerio_opn7a	I320V	# Altered Effect (Pr = 0.29)
Danio_rerio_opn7a	I320V	# |---->Altered Motifs (PS00238)
Danio_rerio_opn7a	I320V	# |---->Altered Structure_and_dynamics (Pr = 0.29)-------------------------------------------------------|
Danio_rerio_opn7a	I320V	# | |---->Altered Secondary_structure (Pr = 0.26) |
Danio_rerio_opn7a	I320V	# | | |
Danio_rerio_opn7a	I320V	# | |---->Altered Stability_and_conformational_flexibility (Pr = 0.13) |
Danio_rerio_opn7a	I320V	# | | |---->Altered Conformational_flexibility (Pr = 0.13) |
Danio_rerio_opn7a	I320V	# | | |
Danio_rerio_opn7a	I320V	# | |---->Altered Special_structural_signatures (Pr = 0.29) |
Danio_rerio_opn7a	I320V	# | |---->Altered Signal_peptide (Pr = 0.00) |
Danio_rerio_opn7a	I320V	# | | |
Danio_rerio_opn7a	I320V	# | |---->Altered Transmembrane_protein (Pr = 0.29) |
Danio_rerio_opn7a	I320V	# | |---->Altered Non-cytoplasmic_loop (Pr = 0.29 | P = 2.9e-04) |
Danio_rerio_opn7a	I320V	# | |
Danio_rerio_opn7a	I320V	# |---->Altered Functional_residue (Pr = 0.26) |
Danio_rerio_opn7a	I320V	# |---->Altered Macromolecular_binding (Pr = 0.26) |
Danio_rerio_opn7a	I320V	# | |---->Altered Protein_binding (Pr = 0.26) |
Danio_rerio_opn7a	I320V	# | |---->Altered Disordered_interface (Pr = 0.19) |
Danio_rerio_opn7a	I320V	# | | |
Danio_rerio_opn7a	I320V	# | |---->Altered Ordered_interface (Pr = 0.26) |
Danio_rerio_opn7a	I320V	# | |
Danio_rerio_opn7a	I320V	# |---->Altered Metal_binding (Pr = 0.09)<---------------------------------------------------------|
Danio_rerio_opn7a	I320V	# |
Danio_rerio_opn7a	I320V	# |---->Altered PTM_site (Pr = 0.01)
Danio_rerio_opn7a	L405Q	0.159	Gain of Intrinsic_disorder (Pr = 0.38 | P = 0.01); Gain of Zinc_binding at C410 (Pr = 0.26 | P = 0.03); Gain of Pyrrolidone_carboxylic_acid at L405 (Pr = 0.09 | P = 0.01)	Altered Motifs (ELME000141:Ligand to interface formed by dimerisation of two chromoshadow domains in HP1 proteins.)	Predicted conservation scores
Danio_rerio_opn7a	L405Q	# Altered Effect (Pr = 0.38)
Danio_rerio_opn7a	L405Q	# |---->Altered Motifs (ELME000141)
Danio_rerio_opn7a	L405Q	# |---->Altered Structure_and_dynamics (Pr = 0.38)-------------------------------------------------------|
Danio_rerio_opn7a	L405Q	# | |---->Altered Secondary_structure (Pr = 0.25) |
Danio_rerio_opn7a	L405Q	# | | |
Danio_rerio_opn7a	L405Q	# | |---->Altered Stability_and_conformational_flexibility (Pr = 0.38) |
Danio_rerio_opn7a	L405Q	# | | |---->Altered Conformational_flexibility (Pr = 0.38) |
Danio_rerio_opn7a	L405Q	# | | |---->Gain of Intrinsic_disorder (Pr = 0.38 | P = 0.01) |
Danio_rerio_opn7a	L405Q	# | | |
Danio_rerio_opn7a	L405Q	# | |---->Altered Special_structural_signatures (Pr = 0.01) |
Danio_rerio_opn7a	L405Q	# | |---->Altered Signal_peptide (Pr = 0.00) |
Danio_rerio_opn7a	L405Q	# | | |
Danio_rerio_opn7a	L405Q	# | |---->Altered Transmembrane_protein (Pr = 0.01) |
Danio_rerio_opn7a	L405Q	# | |
Danio_rerio_opn7a	L405Q	# |---->Altered Functional_residue (Pr = 0.26) |
Danio_rerio_opn7a	L405Q	# |---->Altered Macromolecular_binding (Pr = 0.10) |
Danio_rerio_opn7a	L405Q	# | |---->Altered Protein_binding (Pr = 0.10) |
Danio_rerio_opn7a	L405Q	# | |---->Altered Disordered_interface (Pr = 0.03) |
Danio_rerio_opn7a	L405Q	# | | |
Danio_rerio_opn7a	L405Q	# | |---->Altered Ordered_interface (Pr = 0.10) |
Danio_rerio_opn7a	L405Q	# | |
Danio_rerio_opn7a	L405Q	# |---->Altered Metal_binding (Pr = 0.26)<---------------------------------------------------------|
Danio_rerio_opn7a	L405Q	# | |---->Gain of Zinc_binding at C410 (Pr = 0.26 | P = 0.03)
Danio_rerio_opn7a	L405Q	# |
Danio_rerio_opn7a	L405Q	# |---->Altered PTM_site (Pr = 0.09)
Danio_rerio_opn7a	L405Q	# |---->Gain of Pyrrolidone_carboxylic_acid at L405 (Pr = 0.09 | P = 0.01)
Danio_rerio_opn7a	N430K	0.064	Gain of Proteolytic_cleavage at N432 (Pr = 0.11 | P = 0.05)	Altered Motifs (ELME000053:GSK3 phosphorylation recognition site; ELME000173:Consensus derived from reported natural interactors which do not match the Mode 1 and Mode 2 ligands.; ELME000233:MAPK interacting molecules (e.g. MAPKKs - substrates - phosphatases) carry docking motif that help to regulate specific interaction in the MAPK cascade. The classic motif approximates (R/K)xxxx#x# where # is a hydrophobic residue.)	Predicted conservation scores
Danio_rerio_opn7a	N430K	# Altered Effect (Pr = 0.27)
Danio_rerio_opn7a	N430K	# |---->Altered Motifs (ELME000053|ELME000173|ELME000233)
Danio_rerio_opn7a	N430K	# |---->Altered Structure_and_dynamics (Pr = 0.27)-------------------------------------------------------|
Danio_rerio_opn7a	N430K	# | |---->Altered Secondary_structure (Pr = 0.26) |
Danio_rerio_opn7a	N430K	# | | |
Danio_rerio_opn7a	N430K	# | |---->Altered Stability_and_conformational_flexibility (Pr = 0.27) |
Danio_rerio_opn7a	N430K	# | | |---->Altered Conformational_flexibility (Pr = 0.27) |
Danio_rerio_opn7a	N430K	# | | |
Danio_rerio_opn7a	N430K	# | |---->Altered Special_structural_signatures (Pr = 0.03) |
Danio_rerio_opn7a	N430K	# | |---->Altered Signal_peptide (Pr = 0.00) |
Danio_rerio_opn7a	N430K	# | | |
Danio_rerio_opn7a	N430K	# | |---->Altered Transmembrane_protein (Pr = 0.03) |
Danio_rerio_opn7a	N430K	# | |
Danio_rerio_opn7a	N430K	# |---->Altered Functional_residue (Pr = 0.20) |
Danio_rerio_opn7a	N430K	# |---->Altered Macromolecular_binding (Pr = 0.20) |
Danio_rerio_opn7a	N430K	# | |---->Altered Protein_binding (Pr = 0.20) |
Danio_rerio_opn7a	N430K	# | |---->Altered Disordered_interface (Pr = 0.20) |
Danio_rerio_opn7a	N430K	# | | |
Danio_rerio_opn7a	N430K	# | |---->Altered Ordered_interface (Pr = 0.06) |
Danio_rerio_opn7a	N430K	# | |
Danio_rerio_opn7a	N430K	# |---->Altered Metal_binding (Pr = 0.00)<---------------------------------------------------------|
Danio_rerio_opn7a	N430K	# |
Danio_rerio_opn7a	N430K	# |---->Altered PTM_site (Pr = 0.17)
Danio_rerio_opn7a	N430K	# |---->Gain of Proteolytic_cleavage at N432 (Pr = 0.11 | P = 0.05)
Danio_rerio_opn7a	V434N	0.082	Gain of Intrinsic_disorder (Pr = 0.33 | P = 0.03); Loss of Proteolytic_cleavage at N432 (Pr = 0.11 | P = 0.04)	Altered Motifs (ELME000052:Phosphothreonine motif binding a subset of FHA domains that show a preference for a large aliphatic amino acid at the pT+3 position.; ELME000053:GSK3 phosphorylation recognition site)	Predicted conservation scores
Danio_rerio_opn7a	V434N	# Altered Effect (Pr = 0.33)
Danio_rerio_opn7a	V434N	# |---->Altered Motifs (ELME000052|ELME000053)
Danio_rerio_opn7a	V434N	# |---->Altered Structure_and_dynamics (Pr = 0.33)-------------------------------------------------------|
Danio_rerio_opn7a	V434N	# | |---->Altered Secondary_structure (Pr = 0.24) |
Danio_rerio_opn7a	V434N	# | | |
Danio_rerio_opn7a	V434N	# | |---->Altered Stability_and_conformational_flexibility (Pr = 0.33) |
Danio_rerio_opn7a	V434N	# | | |---->Altered Conformational_flexibility (Pr = 0.33) |
Danio_rerio_opn7a	V434N	# | | |---->Gain of Intrinsic_disorder (Pr = 0.33 | P = 0.03) |
Danio_rerio_opn7a	V434N	# | | |
Danio_rerio_opn7a	V434N	# | |---->Altered Special_structural_signatures (Pr = 0.03) |
Danio_rerio_opn7a	V434N	# | |---->Altered Signal_peptide (Pr = 0.00) |
Danio_rerio_opn7a	V434N	# | | |
Danio_rerio_opn7a	V434N	# | |---->Altered Transmembrane_protein (Pr = 0.03) |
Danio_rerio_opn7a	V434N	# | |
Danio_rerio_opn7a	V434N	# |---->Altered Functional_residue (Pr = 0.18) |
Danio_rerio_opn7a	V434N	# |---->Altered Macromolecular_binding (Pr = 0.18) |
Danio_rerio_opn7a	V434N	# | |---->Altered Protein_binding (Pr = 0.18) |
Danio_rerio_opn7a	V434N	# | |---->Altered Disordered_interface (Pr = 0.18) |
Danio_rerio_opn7a	V434N	# | | |
Danio_rerio_opn7a	V434N	# | |---->Altered Ordered_interface (Pr = 0.03) |
Danio_rerio_opn7a	V434N	# | |
Danio_rerio_opn7a	V434N	# |---->Altered Metal_binding (Pr = 0.00)<---------------------------------------------------------|
Danio_rerio_opn7a	V434N	# |
Danio_rerio_opn7a	V434N	# |---->Altered PTM_site (Pr = 0.13)
Danio_rerio_opn7a	V434N	# |---->Loss of Proteolytic_cleavage at N432 (Pr = 0.11 | P = 0.04)
Danio_rerio_opn7a	Q435T	0.103	Gain of Proteolytic_cleavage at N432 (Pr = 0.11 | P = 0.05)	Altered Motifs (ELME000052:Phosphothreonine motif binding a subset of FHA domains that show a preference for a large aliphatic amino acid at the pT+3 position.; ELME000053:GSK3 phosphorylation recognition site)	Predicted conservation scores
Danio_rerio_opn7a	Q435T	# Altered Effect (Pr = 0.27)
Danio_rerio_opn7a	Q435T	# |---->Altered Motifs (ELME000052|ELME000053)
Danio_rerio_opn7a	Q435T	# |---->Altered Structure_and_dynamics (Pr = 0.27)-------------------------------------------------------|
Danio_rerio_opn7a	Q435T	# | |---->Altered Secondary_structure (Pr = 0.24) |
Danio_rerio_opn7a	Q435T	# | | |
Danio_rerio_opn7a	Q435T	# | |---->Altered Stability_and_conformational_flexibility (Pr = 0.27) |
Danio_rerio_opn7a	Q435T	# | | |---->Altered Conformational_flexibility (Pr = 0.27) |
Danio_rerio_opn7a	Q435T	# | | |
Danio_rerio_opn7a	Q435T	# | |---->Altered Special_structural_signatures (Pr = 0.03) |
Danio_rerio_opn7a	Q435T	# | |---->Altered Signal_peptide (Pr = 0.00) |
Danio_rerio_opn7a	Q435T	# | | |
Danio_rerio_opn7a	Q435T	# | |---->Altered Transmembrane_protein (Pr = 0.03) |
Danio_rerio_opn7a	Q435T	# | |
Danio_rerio_opn7a	Q435T	# |---->Altered Functional_residue (Pr = 0.17) |
Danio_rerio_opn7a	Q435T	# |---->Altered Macromolecular_binding (Pr = 0.17) |
Danio_rerio_opn7a	Q435T	# | |---->Altered Protein_binding (Pr = 0.17) |
Danio_rerio_opn7a	Q435T	# | |---->Altered Disordered_interface (Pr = 0.17) |
Danio_rerio_opn7a	Q435T	# | | |
Danio_rerio_opn7a	Q435T	# | |---->Altered Ordered_interface (Pr = 0.03) |
Danio_rerio_opn7a	Q435T	# | |
Danio_rerio_opn7a	Q435T	# |---->Altered Metal_binding (Pr = 0.00)<---------------------------------------------------------|
Danio_rerio_opn7a	Q435T	# |
Danio_rerio_opn7a	Q435T	# |---->Altered PTM_site (Pr = 0.15)
Danio_rerio_opn7a	Q435T	# |---->Gain of Proteolytic_cleavage at N432 (Pr = 0.11 | P = 0.05)
Danio_rerio_opn7a	L436V	0.046	Loss of Loop (Pr = 0.27 | P = 0.04); Gain of Proteolytic_cleavage at Q435 (Pr = 0.11 | P = 0.04)	Altered Motifs (ELME000052:Phosphothreonine motif binding a subset of FHA domains that show a preference for a large aliphatic amino acid at the pT+3 position.; ELME000053:GSK3 phosphorylation recognition site)	Predicted conservation scores
Danio_rerio_opn7a	L436V	# Altered Effect (Pr = 0.27)
Danio_rerio_opn7a	L436V	# |---->Altered Motifs (ELME000052|ELME000053)
Danio_rerio_opn7a	L436V	# |---->Altered Structure_and_dynamics (Pr = 0.27)-------------------------------------------------------|
Danio_rerio_opn7a	L436V	# | |---->Altered Secondary_structure (Pr = 0.27) |
Danio_rerio_opn7a	L436V	# | | |---->Loss of Loop (Pr = 0.27 | P = 0.04) |
Danio_rerio_opn7a	L436V	# | | |
Danio_rerio_opn7a	L436V	# | |---->Altered Stability_and_conformational_flexibility (Pr = 0.20) |
Danio_rerio_opn7a	L436V	# | | |---->Altered Conformational_flexibility (Pr = 0.20) |
Danio_rerio_opn7a	L436V	# | | |
Danio_rerio_opn7a	L436V	# | |---->Altered Special_structural_signatures (Pr = 0.03) |
Danio_rerio_opn7a	L436V	# | |---->Altered Signal_peptide (Pr = 0.00) |
Danio_rerio_opn7a	L436V	# | | |
Danio_rerio_opn7a	L436V	# | |---->Altered Transmembrane_protein (Pr = 0.03) |
Danio_rerio_opn7a	L436V	# | |
Danio_rerio_opn7a	L436V	# |---->Altered Functional_residue (Pr = 0.17) |
Danio_rerio_opn7a	L436V	# |---->Altered Macromolecular_binding (Pr = 0.17) |
Danio_rerio_opn7a	L436V	# | |---->Altered Protein_binding (Pr = 0.17) |
Danio_rerio_opn7a	L436V	# | |---->Altered Disordered_interface (Pr = 0.17) |
Danio_rerio_opn7a	L436V	# | | |
Danio_rerio_opn7a	L436V	# | |---->Altered Ordered_interface (Pr = 0.03) |
Danio_rerio_opn7a	L436V	# | |
Danio_rerio_opn7a	L436V	# |---->Altered Metal_binding (Pr = 0.00)<---------------------------------------------------------|
Danio_rerio_opn7a	L436V	# |
Danio_rerio_opn7a	L436V	# |---->Altered PTM_site (Pr = 0.12)
Danio_rerio_opn7a	L436V	# |---->Gain of Proteolytic_cleavage at Q435 (Pr = 0.11 | P = 0.04)
Danio_rerio_opn7a	S437Q	0.046	Loss of Loop (Pr = 0.35 | P = 1.3e-03); Loss of Proteolytic_cleavage at N432 (Pr = 0.11 | P = 0.05)	Altered Motifs (ELME000052:Phosphothreonine motif binding a subset of FHA domains that show a preference for a large aliphatic amino acid at the pT+3 position.; ELME000053:GSK3 phosphorylation recognition site; ELME000321:Caspase3 and Caspase7 cleavage site; PS00006:Casein kinase II phosphorylation site)	Predicted conservation scores
Danio_rerio_opn7a	S437Q	# Altered Effect (Pr = 0.35)
Danio_rerio_opn7a	S437Q	# |---->Altered Motifs (ELME000052|ELME000053|ELME000321|PS00006)
Danio_rerio_opn7a	S437Q	# |---->Altered Structure_and_dynamics (Pr = 0.35)-------------------------------------------------------|
Danio_rerio_opn7a	S437Q	# | |---->Altered Secondary_structure (Pr = 0.35) |
Danio_rerio_opn7a	S437Q	# | | |---->Loss of Loop (Pr = 0.35 | P = 1.3e-03) |
Danio_rerio_opn7a	S437Q	# | | |
Danio_rerio_opn7a	S437Q	# | |---->Altered Stability_and_conformational_flexibility (Pr = 0.21) |
Danio_rerio_opn7a	S437Q	# | | |---->Altered Conformational_flexibility (Pr = 0.21) |
Danio_rerio_opn7a	S437Q	# | | |
Danio_rerio_opn7a	S437Q	# | |---->Altered Special_structural_signatures (Pr = 0.03) |
Danio_rerio_opn7a	S437Q	# | |---->Altered Signal_peptide (Pr = 0.00) |
Danio_rerio_opn7a	S437Q	# | | |
Danio_rerio_opn7a	S437Q	# | |---->Altered Transmembrane_protein (Pr = 0.03) |
Danio_rerio_opn7a	S437Q	# | |
Danio_rerio_opn7a	S437Q	# |---->Altered Functional_residue (Pr = 0.18) |
Danio_rerio_opn7a	S437Q	# |---->Altered Macromolecular_binding (Pr = 0.17) |
Danio_rerio_opn7a	S437Q	# | |---->Altered Protein_binding (Pr = 0.17) |
Danio_rerio_opn7a	S437Q	# | |---->Altered Disordered_interface (Pr = 0.17) |
Danio_rerio_opn7a	S437Q	# | | |
Danio_rerio_opn7a	S437Q	# | |---->Altered Ordered_interface (Pr = 0.03) |
Danio_rerio_opn7a	S437Q	# | |
Danio_rerio_opn7a	S437Q	# |---->Altered Metal_binding (Pr = 0.00)<---------------------------------------------------------|
Danio_rerio_opn7a	S437Q	# |
Danio_rerio_opn7a	S437Q	# |---->Altered PTM_site (Pr = 0.18)
Danio_rerio_opn7a	S437Q	# |---->Loss of Proteolytic_cleavage at N432 (Pr = 0.11 | P = 0.05)
Danio_rerio_opn7a	Q439S	0.076	Gain of Phosphorylation at Q439 (Pr = 0.30 | P = 0.01); Gain of B-factor (Pr = 0.25 | P = 0.03)	Altered Motifs (ELME000063:CK1 phosphorylation site; ELME000064:CK2 phosphorylation site; ELME000321:Caspase3 and Caspase7 cleavage site; PS00006:Casein kinase II phosphorylation site)	Predicted conservation scores
Danio_rerio_opn7a	Q439S	# Altered Effect (Pr = 0.30)
Danio_rerio_opn7a	Q439S	# |---->Altered Motifs (ELME000063|ELME000064|ELME000321|PS00006)
Danio_rerio_opn7a	Q439S	# |---->Altered Structure_and_dynamics (Pr = 0.25)-------------------------------------------------------|
Danio_rerio_opn7a	Q439S	# | |---->Altered Secondary_structure (Pr = 0.25) |
Danio_rerio_opn7a	Q439S	# | | |
Danio_rerio_opn7a	Q439S	# | |---->Altered Stability_and_conformational_flexibility (Pr = 0.25) |
Danio_rerio_opn7a	Q439S	# | | |---->Altered Conformational_flexibility (Pr = 0.25) |
Danio_rerio_opn7a	Q439S	# | | |---->Gain of B-factor (Pr = 0.25 | P = 0.03) |
Danio_rerio_opn7a	Q439S	# | | |
Danio_rerio_opn7a	Q439S	# | |---->Altered Special_structural_signatures (Pr = 0.03) |
Danio_rerio_opn7a	Q439S	# | |---->Altered Signal_peptide (Pr = 0.00) |
Danio_rerio_opn7a	Q439S	# | | |
Danio_rerio_opn7a	Q439S	# | |---->Altered Transmembrane_protein (Pr = 0.03) |
Danio_rerio_opn7a	Q439S	# | |
Danio_rerio_opn7a	Q439S	# |---->Altered Functional_residue (Pr = 0.30) |
Danio_rerio_opn7a	Q439S	# |---->Altered Macromolecular_binding (Pr = 0.13) |
Danio_rerio_opn7a	Q439S	# | |---->Altered Protein_binding (Pr = 0.13) |
Danio_rerio_opn7a	Q439S	# | |---->Altered Disordered_interface (Pr = 0.13) |
Danio_rerio_opn7a	Q439S	# | | |
Danio_rerio_opn7a	Q439S	# | |---->Altered Ordered_interface (Pr = 0.02) |
Danio_rerio_opn7a	Q439S	# | |
Danio_rerio_opn7a	Q439S	# |---->Altered Metal_binding (Pr = 0.00)<---------------------------------------------------------|
Danio_rerio_opn7a	Q439S	# |
Danio_rerio_opn7a	Q439S	# |---->Altered PTM_site (Pr = 0.30)
Danio_rerio_opn7a	Q439S	# |---->Gain of Phosphorylation at Q439 (Pr = 0.30 | P = 0.01)
Danio_rerio_opn7a	D440L	0.069	Gain of Loop (Pr = 0.30 | P = 5.0e-03); Gain of Helix (Pr = 0.27 | P = 0.04); Loss of B-factor (Pr = 0.27 | P = 0.03); Loss of Proteolytic_cleavage at Q435 (Pr = 0.11 | P = 0.05)	Altered Motifs (ELME000064:CK2 phosphorylation site; ELME000220:Phosphothreonine motif binding a subset of FHA domains that have a preference for an acidic amino acid at the pT+3 position.; ELME000321:Caspase3 and Caspase7 cleavage site; PS00006:Casein kinase II phosphorylation site)	Predicted conservation scores
Danio_rerio_opn7a	D440L	# Altered Effect (Pr = 0.30)
Danio_rerio_opn7a	D440L	# |---->Altered Motifs (ELME000064|ELME000220|ELME000321|PS00006)
Danio_rerio_opn7a	D440L	# |---->Altered Structure_and_dynamics (Pr = 0.30)-------------------------------------------------------|
Danio_rerio_opn7a	D440L	# | |---->Altered Secondary_structure (Pr = 0.30) |
Danio_rerio_opn7a	D440L	# | | |---->Gain of Helix (Pr = 0.27 | P = 0.04) |
Danio_rerio_opn7a	D440L	# | | |---->Gain of Loop (Pr = 0.30 | P = 5.0e-03) |
Danio_rerio_opn7a	D440L	# | | |
Danio_rerio_opn7a	D440L	# | |---->Altered Stability_and_conformational_flexibility (Pr = 0.27) |
Danio_rerio_opn7a	D440L	# | | |---->Altered Conformational_flexibility (Pr = 0.27) |
Danio_rerio_opn7a	D440L	# | | |---->Loss of B-factor (Pr = 0.27 | P = 0.03) |
Danio_rerio_opn7a	D440L	# | | |
Danio_rerio_opn7a	D440L	# | |---->Altered Special_structural_signatures (Pr = 0.03) |
Danio_rerio_opn7a	D440L	# | |---->Altered Signal_peptide (Pr = 0.00) |
Danio_rerio_opn7a	D440L	# | | |
Danio_rerio_opn7a	D440L	# | |---->Altered Transmembrane_protein (Pr = 0.03) |
Danio_rerio_opn7a	D440L	# | |
Danio_rerio_opn7a	D440L	# |---->Altered Functional_residue (Pr = 0.19) |
Danio_rerio_opn7a	D440L	# |---->Altered Macromolecular_binding (Pr = 0.13) |
Danio_rerio_opn7a	D440L	# | |---->Altered Protein_binding (Pr = 0.13) |
Danio_rerio_opn7a	D440L	# | |---->Altered Disordered_interface (Pr = 0.13) |
Danio_rerio_opn7a	D440L	# | | |
Danio_rerio_opn7a	D440L	# | |---->Altered Ordered_interface (Pr = 0.03) |
Danio_rerio_opn7a	D440L	# | |
Danio_rerio_opn7a	D440L	# |---->Altered Metal_binding (Pr = 0.00)<---------------------------------------------------------|
Danio_rerio_opn7a	D440L	# |
Danio_rerio_opn7a	D440L	# |---->Altered PTM_site (Pr = 0.19)
Danio_rerio_opn7a	D440L	# |---->Loss of Proteolytic_cleavage at Q435 (Pr = 0.11 | P = 0.05)
Danio_rerio_opn7a	S441Q	0.088		Altered Motifs (ELME000064:CK2 phosphorylation site; ELME000220:Phosphothreonine motif binding a subset of FHA domains that have a preference for an acidic amino acid at the pT+3 position.; ELME000321:Caspase3 and Caspase7 cleavage site)	Predicted conservation scores
Danio_rerio_opn7a	S441Q	# Altered Effect (Pr = 0.26)
Danio_rerio_opn7a	S441Q	# |---->Altered Motifs (ELME000064|ELME000220|ELME000321)
Danio_rerio_opn7a	S441Q	# |---->Altered Structure_and_dynamics (Pr = 0.26)-------------------------------------------------------|
Danio_rerio_opn7a	S441Q	# | |---->Altered Secondary_structure (Pr = 0.26) |
Danio_rerio_opn7a	S441Q	# | | |
Danio_rerio_opn7a	S441Q	# | |---->Altered Stability_and_conformational_flexibility (Pr = 0.25) |
Danio_rerio_opn7a	S441Q	# | | |---->Altered Conformational_flexibility (Pr = 0.25) |
Danio_rerio_opn7a	S441Q	# | | |
Danio_rerio_opn7a	S441Q	# | |---->Altered Special_structural_signatures (Pr = 0.03) |
Danio_rerio_opn7a	S441Q	# | |---->Altered Signal_peptide (Pr = 0.00) |
Danio_rerio_opn7a	S441Q	# | | |
Danio_rerio_opn7a	S441Q	# | |---->Altered Transmembrane_protein (Pr = 0.03) |
Danio_rerio_opn7a	S441Q	# | |
Danio_rerio_opn7a	S441Q	# |---->Altered Functional_residue (Pr = 0.18) |
Danio_rerio_opn7a	S441Q	# |---->Altered Macromolecular_binding (Pr = 0.10) |
Danio_rerio_opn7a	S441Q	# | |---->Altered Protein_binding (Pr = 0.10) |
Danio_rerio_opn7a	S441Q	# | |---->Altered Disordered_interface (Pr = 0.10) |
Danio_rerio_opn7a	S441Q	# | | |
Danio_rerio_opn7a	S441Q	# | |---->Altered Ordered_interface (Pr = 0.02) |
Danio_rerio_opn7a	S441Q	# | |
Danio_rerio_opn7a	S441Q	# |---->Altered Metal_binding (Pr = 0.00)<---------------------------------------------------------|
Danio_rerio_opn7a	S441Q	# |
Danio_rerio_opn7a	S441Q	# |---->Altered PTM_site (Pr = 0.18)
Danio_rerio_opn7a	T442D	0.045	Gain of B-factor (Pr = 0.30 | P = 2.8e-03)	Altered Motifs (ELME000064:CK2 phosphorylation site; ELME000220:Phosphothreonine motif binding a subset of FHA domains that have a preference for an acidic amino acid at the pT+3 position.; PS00006:Casein kinase II phosphorylation site)	Predicted conservation scores
Danio_rerio_opn7a	T442D	# Altered Effect (Pr = 0.30)
Danio_rerio_opn7a	T442D	# |---->Altered Motifs (ELME000064|ELME000220|PS00006)
Danio_rerio_opn7a	T442D	# |---->Altered Structure_and_dynamics (Pr = 0.30)-------------------------------------------------------|
Danio_rerio_opn7a	T442D	# | |---->Altered Secondary_structure (Pr = 0.24) |
Danio_rerio_opn7a	T442D	# | | |
Danio_rerio_opn7a	T442D	# | |---->Altered Stability_and_conformational_flexibility (Pr = 0.30) |
Danio_rerio_opn7a	T442D	# | | |---->Altered Conformational_flexibility (Pr = 0.30) |
Danio_rerio_opn7a	T442D	# | | |---->Gain of B-factor (Pr = 0.30 | P = 2.8e-03) |
Danio_rerio_opn7a	T442D	# | | |
Danio_rerio_opn7a	T442D	# | |---->Altered Special_structural_signatures (Pr = 0.03) |
Danio_rerio_opn7a	T442D	# | |---->Altered Signal_peptide (Pr = 0.00) |
Danio_rerio_opn7a	T442D	# | | |
Danio_rerio_opn7a	T442D	# | |---->Altered Transmembrane_protein (Pr = 0.03) |
Danio_rerio_opn7a	T442D	# | |
Danio_rerio_opn7a	T442D	# |---->Altered Functional_residue (Pr = 0.22) |
Danio_rerio_opn7a	T442D	# |---->Altered Macromolecular_binding (Pr = 0.09) |
Danio_rerio_opn7a	T442D	# | |---->Altered Protein_binding (Pr = 0.09) |
Danio_rerio_opn7a	T442D	# | |---->Altered Disordered_interface (Pr = 0.09) |
Danio_rerio_opn7a	T442D	# | | |
Danio_rerio_opn7a	T442D	# | |---->Altered Ordered_interface (Pr = 0.02) |
Danio_rerio_opn7a	T442D	# | |
Danio_rerio_opn7a	T442D	# |---->Altered Metal_binding (Pr = 0.00)<---------------------------------------------------------|
Danio_rerio_opn7a	T442D	# |
Danio_rerio_opn7a	T442D	# |---->Altered PTM_site (Pr = 0.22)
Danio_rerio_opn7a	E443S	0.069	Gain of Phosphorylation at E443 (Pr = 0.45 | P = 4.6e-03); Loss of Loop (Pr = 0.29 | P = 9.8e-03); Loss of B-factor (Pr = 0.26 | P = 0.04)	Altered Motifs (ELME000064:CK2 phosphorylation site; ELME000136:The Class IV WW domain interaction motif is recognised primarily by the Pin1 phosphorylation-dependent prolyl isomerase.; ELME000159:Proline-Directed Kinase (e.g. MAPK) phosphorylation site in higher eukaryotes.; ELME000220:Phosphothreonine motif binding a subset of FHA domains that have a preference for an acidic amino acid at the pT+3 position.; ELME000336:NEK2 phosphorylation motif with preferred Phe - Leu or Met in the -3 position to compensate for less favorable residues in the +1 and +2 position.; PS00006:Casein kinase II phosphorylation site)	Predicted conservation scores
Danio_rerio_opn7a	E443S	# Altered Effect (Pr = 0.45)
Danio_rerio_opn7a	E443S	# |---->Altered Motifs (ELME000064|ELME000136|ELME000159|ELME000220|ELME000336|PS00006)
Danio_rerio_opn7a	E443S	# |---->Altered Structure_and_dynamics (Pr = 0.29)-------------------------------------------------------|
Danio_rerio_opn7a	E443S	# | |---->Altered Secondary_structure (Pr = 0.29) |
Danio_rerio_opn7a	E443S	# | | |---->Loss of Loop (Pr = 0.29 | P = 9.8e-03) |
Danio_rerio_opn7a	E443S	# | | |
Danio_rerio_opn7a	E443S	# | |---->Altered Stability_and_conformational_flexibility (Pr = 0.26) |
Danio_rerio_opn7a	E443S	# | | |---->Altered Conformational_flexibility (Pr = 0.26) |
Danio_rerio_opn7a	E443S	# | | |---->Loss of B-factor (Pr = 0.26 | P = 0.04) |
Danio_rerio_opn7a	E443S	# | | |
Danio_rerio_opn7a	E443S	# | |---->Altered Special_structural_signatures (Pr = 0.03) |
Danio_rerio_opn7a	E443S	# | |---->Altered Signal_peptide (Pr = 0.00) |
Danio_rerio_opn7a	E443S	# | | |
Danio_rerio_opn7a	E443S	# | |---->Altered Transmembrane_protein (Pr = 0.03) |
Danio_rerio_opn7a	E443S	# | |
Danio_rerio_opn7a	E443S	# |---->Altered Functional_residue (Pr = 0.45) |
Danio_rerio_opn7a	E443S	# |---->Altered Macromolecular_binding (Pr = 0.12) |
Danio_rerio_opn7a	E443S	# | |---->Altered Protein_binding (Pr = 0.12) |
Danio_rerio_opn7a	E443S	# | |---->Altered Disordered_interface (Pr = 0.12) |
Danio_rerio_opn7a	E443S	# | | |
Danio_rerio_opn7a	E443S	# | |---->Altered Ordered_interface (Pr = 0.02) |
Danio_rerio_opn7a	E443S	# | |
Danio_rerio_opn7a	E443S	# |---->Altered Metal_binding (Pr = 0.00)<---------------------------------------------------------|
Danio_rerio_opn7a	E443S	# |
Danio_rerio_opn7a	E443S	# |---->Altered PTM_site (Pr = 0.45)
Danio_rerio_opn7a	E443S	# |---->Gain of Phosphorylation at E443 (Pr = 0.45 | P = 4.6e-03)
Danio_rerio_opn7a	P444T	0.057	Loss of Loop (Pr = 0.30 | P = 8.1e-03); Loss of B-factor (Pr = 0.28 | P = 0.02)	Altered Motifs (ELME000063:CK1 phosphorylation site; ELME000064:CK2 phosphorylation site; ELME000220:Phosphothreonine motif binding a subset of FHA domains that have a preference for an acidic amino acid at the pT+3 position.; PS00006:Casein kinase II phosphorylation site)	Predicted conservation scores
Danio_rerio_opn7a	P444T	# Altered Effect (Pr = 0.30)
Danio_rerio_opn7a	P444T	# |---->Altered Motifs (ELME000063|ELME000064|ELME000220|PS00006)
Danio_rerio_opn7a	P444T	# |---->Altered Structure_and_dynamics (Pr = 0.30)-------------------------------------------------------|
Danio_rerio_opn7a	P444T	# | |---->Altered Secondary_structure (Pr = 0.30) |
Danio_rerio_opn7a	P444T	# | | |---->Loss of Loop (Pr = 0.30 | P = 8.1e-03) |
Danio_rerio_opn7a	P444T	# | | |
Danio_rerio_opn7a	P444T	# | |---->Altered Stability_and_conformational_flexibility (Pr = 0.28) |
Danio_rerio_opn7a	P444T	# | | |---->Altered Conformational_flexibility (Pr = 0.28) |
Danio_rerio_opn7a	P444T	# | | |---->Loss of B-factor (Pr = 0.28 | P = 0.02) |
Danio_rerio_opn7a	P444T	# | | |
Danio_rerio_opn7a	P444T	# | |---->Altered Special_structural_signatures (Pr = 0.03) |
Danio_rerio_opn7a	P444T	# | |---->Altered Signal_peptide (Pr = 0.00) |
Danio_rerio_opn7a	P444T	# | | |
Danio_rerio_opn7a	P444T	# | |---->Altered Transmembrane_protein (Pr = 0.03) |
Danio_rerio_opn7a	P444T	# | |
Danio_rerio_opn7a	P444T	# |---->Altered Functional_residue (Pr = 0.19) |
Danio_rerio_opn7a	P444T	# |---->Altered Macromolecular_binding (Pr = 0.11) |
Danio_rerio_opn7a	P444T	# | |---->Altered Protein_binding (Pr = 0.11) |
Danio_rerio_opn7a	P444T	# | |---->Altered Disordered_interface (Pr = 0.11) |
Danio_rerio_opn7a	P444T	# | | |
Danio_rerio_opn7a	P444T	# | |---->Altered Ordered_interface (Pr = 0.02) |
Danio_rerio_opn7a	P444T	# | |
Danio_rerio_opn7a	P444T	# |---->Altered Metal_binding (Pr = 0.00)<---------------------------------------------------------|
Danio_rerio_opn7a	P444T	# |
Danio_rerio_opn7a	P444T	# |---->Altered PTM_site (Pr = 0.19)
Danio_rerio_opn7a	R455K	0.040	Gain of SUMOylation at R455 (Pr = 0.44 | P = 1.1e-03); Gain of B-factor (Pr = 0.27 | P = 0.01); Loss of ADP-ribosylation at R455 (Pr = 0.24 | P = 0.02)	Altered Motifs (ELME000146:Subtilisin/kexin isozyme-1 (SKI1) cleavage site ([RK]-X-[hydrophobic]-[LTKF]-|-X))	Predicted conservation scores
Danio_rerio_opn7a	R455K	# Altered Effect (Pr = 0.44)
Danio_rerio_opn7a	R455K	# |---->Altered Motifs (ELME000146)
Danio_rerio_opn7a	R455K	# |---->Altered Structure_and_dynamics (Pr = 0.27)-------------------------------------------------------|
Danio_rerio_opn7a	R455K	# | |---->Altered Secondary_structure (Pr = 0.24) |
Danio_rerio_opn7a	R455K	# | | |
Danio_rerio_opn7a	R455K	# | |---->Altered Stability_and_conformational_flexibility (Pr = 0.27) |
Danio_rerio_opn7a	R455K	# | | |---->Altered Conformational_flexibility (Pr = 0.27) |
Danio_rerio_opn7a	R455K	# | | |---->Gain of B-factor (Pr = 0.27 | P = 0.01) |
Danio_rerio_opn7a	R455K	# | | |
Danio_rerio_opn7a	R455K	# | |---->Altered Special_structural_signatures (Pr = 0.03) |
Danio_rerio_opn7a	R455K	# | |---->Altered Signal_peptide (Pr = 0.00) |
Danio_rerio_opn7a	R455K	# | | |
Danio_rerio_opn7a	R455K	# | |---->Altered Transmembrane_protein (Pr = 0.03) |
Danio_rerio_opn7a	R455K	# | |
Danio_rerio_opn7a	R455K	# |---->Altered Functional_residue (Pr = 0.44) |
Danio_rerio_opn7a	R455K	# |---->Altered Macromolecular_binding (Pr = 0.15) |
Danio_rerio_opn7a	R455K	# | |---->Altered Protein_binding (Pr = 0.15) |
Danio_rerio_opn7a	R455K	# | |---->Altered Disordered_interface (Pr = 0.15) |
Danio_rerio_opn7a	R455K	# | | |
Danio_rerio_opn7a	R455K	# | |---->Altered Ordered_interface (Pr = 0.03) |
Danio_rerio_opn7a	R455K	# | |
Danio_rerio_opn7a	R455K	# |---->Altered Metal_binding (Pr = 0.00)<---------------------------------------------------------|
Danio_rerio_opn7a	R455K	# |
Danio_rerio_opn7a	R455K	# |---->Altered PTM_site (Pr = 0.44)
Danio_rerio_opn7a	R455K	# |---->Loss of ADP-ribosylation at R455 (Pr = 0.24 | P = 0.02)
Danio_rerio_opn7a	R455K	# |---->Gain of SUMOylation at R455 (Pr = 0.44 | P = 1.1e-03)
Danio_rerio_opn7a	V456M	0.030	Gain of B-factor (Pr = 0.26 | P = 0.02); Gain of SUMOylation at K458 (Pr = 0.23 | P = 0.01)	Altered Motifs (ELME000146:Subtilisin/kexin isozyme-1 (SKI1) cleavage site ([RK]-X-[hydrophobic]-[LTKF]-|-X))	Predicted conservation scores
Danio_rerio_opn7a	V456M	# Altered Effect (Pr = 0.26)
Danio_rerio_opn7a	V456M	# |---->Altered Motifs (ELME000146)
Danio_rerio_opn7a	V456M	# |---->Altered Structure_and_dynamics (Pr = 0.26)-------------------------------------------------------|
Danio_rerio_opn7a	V456M	# | |---->Altered Secondary_structure (Pr = 0.24) |
Danio_rerio_opn7a	V456M	# | | |
Danio_rerio_opn7a	V456M	# | |---->Altered Stability_and_conformational_flexibility (Pr = 0.26) |
Danio_rerio_opn7a	V456M	# | | |---->Altered Conformational_flexibility (Pr = 0.26) |
Danio_rerio_opn7a	V456M	# | | |---->Gain of B-factor (Pr = 0.26 | P = 0.02) |
Danio_rerio_opn7a	V456M	# | | |
Danio_rerio_opn7a	V456M	# | |---->Altered Special_structural_signatures (Pr = 0.02) |
Danio_rerio_opn7a	V456M	# | |---->Altered Signal_peptide (Pr = 0.00) |
Danio_rerio_opn7a	V456M	# | | |
Danio_rerio_opn7a	V456M	# | |---->Altered Transmembrane_protein (Pr = 0.02) |
Danio_rerio_opn7a	V456M	# | |
Danio_rerio_opn7a	V456M	# |---->Altered Functional_residue (Pr = 0.23) |
Danio_rerio_opn7a	V456M	# |---->Altered Macromolecular_binding (Pr = 0.16) |
Danio_rerio_opn7a	V456M	# | |---->Altered Protein_binding (Pr = 0.16) |
Danio_rerio_opn7a	V456M	# | |---->Altered Disordered_interface (Pr = 0.16) |
Danio_rerio_opn7a	V456M	# | | |
Danio_rerio_opn7a	V456M	# | |---->Altered Ordered_interface (Pr = 0.03) |
Danio_rerio_opn7a	V456M	# | |
Danio_rerio_opn7a	V456M	# |---->Altered Metal_binding (Pr = 0.00)<---------------------------------------------------------|
Danio_rerio_opn7a	V456M	# |
Danio_rerio_opn7a	V456M	# |---->Altered PTM_site (Pr = 0.23)
Danio_rerio_opn7a	V456M	# |---->Gain of SUMOylation at K458 (Pr = 0.23 | P = 0.01)
Danio_rerio_opn7a	I457L	0.038	Gain of SUMOylation at K458 (Pr = 0.23 | P = 0.02)	Altered Motifs (ELME000146:Subtilisin/kexin isozyme-1 (SKI1) cleavage site ([RK]-X-[hydrophobic]-[LTKF]-|-X))	Predicted conservation scores
Danio_rerio_opn7a	I457L	# Altered Effect (Pr = 0.25)
Danio_rerio_opn7a	I457L	# |---->Altered Motifs (ELME000146)
Danio_rerio_opn7a	I457L	# |---->Altered Structure_and_dynamics (Pr = 0.25)-------------------------------------------------------|
Danio_rerio_opn7a	I457L	# | |---->Altered Secondary_structure (Pr = 0.24) |
Danio_rerio_opn7a	I457L	# | | |
Danio_rerio_opn7a	I457L	# | |---->Altered Stability_and_conformational_flexibility (Pr = 0.25) |
Danio_rerio_opn7a	I457L	# | | |---->Altered Conformational_flexibility (Pr = 0.25) |
Danio_rerio_opn7a	I457L	# | | |
Danio_rerio_opn7a	I457L	# | |---->Altered Special_structural_signatures (Pr = 0.02) |
Danio_rerio_opn7a	I457L	# | |---->Altered Signal_peptide (Pr = 0.00) |
Danio_rerio_opn7a	I457L	# | | |
Danio_rerio_opn7a	I457L	# | |---->Altered Transmembrane_protein (Pr = 0.02) |
Danio_rerio_opn7a	I457L	# | |
Danio_rerio_opn7a	I457L	# |---->Altered Functional_residue (Pr = 0.23) |
Danio_rerio_opn7a	I457L	# |---->Altered Macromolecular_binding (Pr = 0.17) |
Danio_rerio_opn7a	I457L	# | |---->Altered Protein_binding (Pr = 0.17) |
Danio_rerio_opn7a	I457L	# | |---->Altered Disordered_interface (Pr = 0.17) |
Danio_rerio_opn7a	I457L	# | | |
Danio_rerio_opn7a	I457L	# | |---->Altered Ordered_interface (Pr = 0.03) |
Danio_rerio_opn7a	I457L	# | |
Danio_rerio_opn7a	I457L	# |---->Altered Metal_binding (Pr = 0.00)<---------------------------------------------------------|
Danio_rerio_opn7a	I457L	# |
Danio_rerio_opn7a	I457L	# |---->Altered PTM_site (Pr = 0.23)
Danio_rerio_opn7a	I457L	# |---->Gain of SUMOylation at K458 (Pr = 0.23 | P = 0.02)
Danio_rerio_opn7a	R460G	0.073	Loss of Helix (Pr = 0.34 | P = 7.3e-04); Gain of B-factor (Pr = 0.26 | P = 0.02); Loss of SUMOylation at K458 (Pr = 0.24 | P = 0.01); Gain of Phosphorylation at S464 (Pr = 0.24 | P = 0.04); Gain of ADP-ribosylation at R455 (Pr = 0.19 | P = 0.04)	Altered Motifs (ELME000102:N-Arg dibasic convertase (nardilysin) cleavage site (Xaa-|-Arg-Lys or Arg-|-Arg-Xaa).)	Predicted conservation scores
Danio_rerio_opn7a	R460G	# Altered Effect (Pr = 0.34)
Danio_rerio_opn7a	R460G	# |---->Altered Motifs (ELME000102)
Danio_rerio_opn7a	R460G	# |---->Altered Structure_and_dynamics (Pr = 0.34)-------------------------------------------------------|
Danio_rerio_opn7a	R460G	# | |---->Altered Secondary_structure (Pr = 0.34) |
Danio_rerio_opn7a	R460G	# | | |---->Loss of Helix (Pr = 0.34 | P = 7.3e-04) |
Danio_rerio_opn7a	R460G	# | | |
Danio_rerio_opn7a	R460G	# | |---->Altered Stability_and_conformational_flexibility (Pr = 0.26) |
Danio_rerio_opn7a	R460G	# | | |---->Altered Conformational_flexibility (Pr = 0.26) |
Danio_rerio_opn7a	R460G	# | | |---->Gain of B-factor (Pr = 0.26 | P = 0.02) |
Danio_rerio_opn7a	R460G	# | | |
Danio_rerio_opn7a	R460G	# | |---->Altered Special_structural_signatures (Pr = 0.02) |
Danio_rerio_opn7a	R460G	# | |---->Altered Signal_peptide (Pr = 0.00) |
Danio_rerio_opn7a	R460G	# | | |
Danio_rerio_opn7a	R460G	# | |---->Altered Transmembrane_protein (Pr = 0.02) |
Danio_rerio_opn7a	R460G	# | |
Danio_rerio_opn7a	R460G	# |---->Altered Functional_residue (Pr = 0.24) |
Danio_rerio_opn7a	R460G	# |---->Altered Macromolecular_binding (Pr = 0.16) |
Danio_rerio_opn7a	R460G	# | |---->Altered Protein_binding (Pr = 0.16) |
Danio_rerio_opn7a	R460G	# | |---->Altered Disordered_interface (Pr = 0.16) |
Danio_rerio_opn7a	R460G	# | | |
Danio_rerio_opn7a	R460G	# | |---->Altered Ordered_interface (Pr = 0.03) |
Danio_rerio_opn7a	R460G	# | |
Danio_rerio_opn7a	R460G	# |---->Altered Metal_binding (Pr = 0.00)<---------------------------------------------------------|
Danio_rerio_opn7a	R460G	# |
Danio_rerio_opn7a	R460G	# |---->Altered PTM_site (Pr = 0.24)
Danio_rerio_opn7a	R460G	# |---->Gain of ADP-ribosylation at R455 (Pr = 0.19 | P = 0.04)
Danio_rerio_opn7a	R460G	# |---->Gain of Phosphorylation at S464 (Pr = 0.24 | P = 0.04)
Danio_rerio_opn7a	R460G	# |---->Loss of SUMOylation at K458 (Pr = 0.24 | P = 0.01)
Danio_rerio_opn7a	I467V	0.031	Loss of Helix (Pr = 0.28 | P = 0.02); Loss of Phosphorylation at S466 (Pr = 0.26 | P = 0.03); Altered Calmodulin_binding (Pr = 0.24 | P = 0.02); Gain of SUMOylation at K472 (Pr = 0.22 | P = 0.02)	Altered Motifs (ELME000065:Phosphorylase kinase phosphorylation site; ELME000156:This is the motif recognized by those SH3 domains with a non-canonical class II recognition specificity; ELME000173:Consensus derived from reported natural interactors which do not match the Mode 1 and Mode 2 ligands.; ELME000202:(ST)Q motif which is phosphorylated by PIKK family members.)	Predicted conservation scores
Danio_rerio_opn7a	I467V	# Altered Effect (Pr = 0.28)
Danio_rerio_opn7a	I467V	# |---->Altered Motifs (ELME000065|ELME000156|ELME000173|ELME000202)
Danio_rerio_opn7a	I467V	# |---->Altered Structure_and_dynamics (Pr = 0.28)-------------------------------------------------------|
Danio_rerio_opn7a	I467V	# | |---->Altered Secondary_structure (Pr = 0.28) |
Danio_rerio_opn7a	I467V	# | | |---->Loss of Helix (Pr = 0.28 | P = 0.02) |
Danio_rerio_opn7a	I467V	# | | |
Danio_rerio_opn7a	I467V	# | |---->Altered Stability_and_conformational_flexibility (Pr = 0.24) |
Danio_rerio_opn7a	I467V	# | | |---->Altered Conformational_flexibility (Pr = 0.24) |
Danio_rerio_opn7a	I467V	# | | |
Danio_rerio_opn7a	I467V	# | |---->Altered Special_structural_signatures (Pr = 0.03) |
Danio_rerio_opn7a	I467V	# | |---->Altered Signal_peptide (Pr = 0.00) |
Danio_rerio_opn7a	I467V	# | | |
Danio_rerio_opn7a	I467V	# | |---->Altered Transmembrane_protein (Pr = 0.03) |
Danio_rerio_opn7a	I467V	# | |
Danio_rerio_opn7a	I467V	# |---->Altered Functional_residue (Pr = 0.26) |
Danio_rerio_opn7a	I467V	# |---->Altered Macromolecular_binding (Pr = 0.24) |
Danio_rerio_opn7a	I467V	# | |---->Altered Protein_binding (Pr = 0.24) |
Danio_rerio_opn7a	I467V	# | |---->Altered Disordered_interface (Pr = 0.24) |
Danio_rerio_opn7a	I467V	# | | |---->Altered Calmodulin_binding (Pr = 0.24 | P = 0.02) |
Danio_rerio_opn7a	I467V	# | | |
Danio_rerio_opn7a	I467V	# | |---->Altered Ordered_interface (Pr = 0.03) |
Danio_rerio_opn7a	I467V	# | |
Danio_rerio_opn7a	I467V	# |---->Altered Metal_binding (Pr = 0.01)<---------------------------------------------------------|
Danio_rerio_opn7a	I467V	# |
Danio_rerio_opn7a	I467V	# |---->Altered PTM_site (Pr = 0.26)
Danio_rerio_opn7a	I467V	# |---->Loss of Phosphorylation at S466 (Pr = 0.26 | P = 0.03)
Danio_rerio_opn7a	I467V	# |---->Gain of SUMOylation at K472 (Pr = 0.22 | P = 0.02)
Danio_rerio_opn7a	H500P	0.202	Gain of Intrinsic_disorder (Pr = 0.37 | P = 0.01); Loss of Helix (Pr = 0.29 | P = 0.01); Gain of Ubiquitylation at K502 (Pr = 0.17 | P = 0.03); Gain of Methylation at K505 (Pr = 0.11 | P = 0.03)	Altered Motifs (ELME000155:This is the motif recognized by those SH3 domains with a non-canonical class I recognition specificity)	Predicted conservation scores
Danio_rerio_opn7a	H500P	# Altered Effect (Pr = 0.37)
Danio_rerio_opn7a	H500P	# |---->Altered Motifs (ELME000155)
Danio_rerio_opn7a	H500P	# |---->Altered Structure_and_dynamics (Pr = 0.37)-------------------------------------------------------|
Danio_rerio_opn7a	H500P	# | |---->Altered Secondary_structure (Pr = 0.29) |
Danio_rerio_opn7a	H500P	# | | |---->Loss of Helix (Pr = 0.29 | P = 0.01) |
Danio_rerio_opn7a	H500P	# | | |
Danio_rerio_opn7a	H500P	# | |---->Altered Stability_and_conformational_flexibility (Pr = 0.37) |
Danio_rerio_opn7a	H500P	# | | |---->Altered Conformational_flexibility (Pr = 0.37) |
Danio_rerio_opn7a	H500P	# | | |---->Gain of Intrinsic_disorder (Pr = 0.37 | P = 0.01) |
Danio_rerio_opn7a	H500P	# | | |
Danio_rerio_opn7a	H500P	# | |---->Altered Special_structural_signatures (Pr = 0.06) |
Danio_rerio_opn7a	H500P	# | |---->Altered Signal_peptide (Pr = 0.00) |
Danio_rerio_opn7a	H500P	# | | |
Danio_rerio_opn7a	H500P	# | |---->Altered Transmembrane_protein (Pr = 0.02) |
Danio_rerio_opn7a	H500P	# | |
Danio_rerio_opn7a	H500P	# |---->Altered Functional_residue (Pr = 0.18) |
Danio_rerio_opn7a	H500P	# |---->Altered Macromolecular_binding (Pr = 0.11) |
Danio_rerio_opn7a	H500P	# | |---->Altered Protein_binding (Pr = 0.11) |
Danio_rerio_opn7a	H500P	# | |---->Altered Disordered_interface (Pr = 0.11) |
Danio_rerio_opn7a	H500P	# | | |
Danio_rerio_opn7a	H500P	# | |---->Altered Ordered_interface (Pr = 0.10) |
Danio_rerio_opn7a	H500P	# | |
Danio_rerio_opn7a	H500P	# |---->Altered Metal_binding (Pr = 0.09)<---------------------------------------------------------|
Danio_rerio_opn7a	H500P	# |
Danio_rerio_opn7a	H500P	# |---->Altered PTM_site (Pr = 0.18)
Danio_rerio_opn7a	H500P	# |---->Gain of Methylation at K505 (Pr = 0.11 | P = 0.03)
Danio_rerio_opn7a	H500P	# |---->Gain of Ubiquitylation at K502 (Pr = 0.17 | P = 0.03)
Danio_rerio_opn7a	K502T	0.142	Loss of Helix (Pr = 0.27 | P = 0.05); Loss of Acetylation at K502 (Pr = 0.23 | P = 0.02); Loss of Ubiquitylation at K502 (Pr = 0.17 | P = 0.03); Gain of Methylation at K505 (Pr = 0.09 | P = 0.05); Gain of GPI-anchor_amidation at N506 (Pr = 0.01 | P = 0.03)	Altered Motifs (ELME000146:Subtilisin/kexin isozyme-1 (SKI1) cleavage site ([RK]-X-[hydrophobic]-[LTKF]-|-X))	Predicted conservation scores
Danio_rerio_opn7a	K502T	# Altered Effect (Pr = 0.32)
Danio_rerio_opn7a	K502T	# |---->Altered Motifs (ELME000146)
Danio_rerio_opn7a	K502T	# |---->Altered Structure_and_dynamics (Pr = 0.32)-------------------------------------------------------|
Danio_rerio_opn7a	K502T	# | |---->Altered Secondary_structure (Pr = 0.27) |
Danio_rerio_opn7a	K502T	# | | |---->Loss of Helix (Pr = 0.27 | P = 0.05) |
Danio_rerio_opn7a	K502T	# | | |
Danio_rerio_opn7a	K502T	# | |---->Altered Stability_and_conformational_flexibility (Pr = 0.32) |
Danio_rerio_opn7a	K502T	# | | |---->Altered Conformational_flexibility (Pr = 0.32) |
Danio_rerio_opn7a	K502T	# | | |
Danio_rerio_opn7a	K502T	# | |---->Altered Special_structural_signatures (Pr = 0.02) |
Danio_rerio_opn7a	K502T	# | |---->Altered Signal_peptide (Pr = 0.00) |
Danio_rerio_opn7a	K502T	# | | |
Danio_rerio_opn7a	K502T	# | |---->Altered Transmembrane_protein (Pr = 0.02) |
Danio_rerio_opn7a	K502T	# | |
Danio_rerio_opn7a	K502T	# |---->Altered Functional_residue (Pr = 0.23) |
Danio_rerio_opn7a	K502T	# |---->Altered Macromolecular_binding (Pr = 0.12) |
Danio_rerio_opn7a	K502T	# | |---->Altered Protein_binding (Pr = 0.12) |
Danio_rerio_opn7a	K502T	# | |---->Altered Disordered_interface (Pr = 0.12) |
Danio_rerio_opn7a	K502T	# | | |
Danio_rerio_opn7a	K502T	# | |---->Altered Ordered_interface (Pr = 0.12) |
Danio_rerio_opn7a	K502T	# | |
Danio_rerio_opn7a	K502T	# |---->Altered Metal_binding (Pr = 0.08)<---------------------------------------------------------|
Danio_rerio_opn7a	K502T	# |
Danio_rerio_opn7a	K502T	# |---->Altered PTM_site (Pr = 0.23)
Danio_rerio_opn7a	K502T	# |---->Loss of Acetylation at K502 (Pr = 0.23 | P = 0.02)
Danio_rerio_opn7a	K502T	# |---->Gain of GPI-anchor_amidation at N506 (Pr = 0.01 | P = 0.03)
Danio_rerio_opn7a	K502T	# |---->Gain of Methylation at K505 (Pr = 0.09 | P = 0.05)
Danio_rerio_opn7a	K502T	# |---->Loss of Ubiquitylation at K502 (Pr = 0.17 | P = 0.03)
Danio_rerio_opn7a	S507T	0.066	Loss of Ubiquitylation at K508 (Pr = 0.15 | P = 0.05); Loss of GPI-anchor_amidation at N506 (Pr = 0.01 | P = 0.03)	Altered Motifs (ELME000239:The USP7 NTD domain binding motif variant based on the MDM2 and P53 interactions.)	Predicted conservation scores
Danio_rerio_opn7a	S507T	# Altered Effect (Pr = 0.29)
Danio_rerio_opn7a	S507T	# |---->Altered Motifs (ELME000239)
Danio_rerio_opn7a	S507T	# |---->Altered Structure_and_dynamics (Pr = 0.29)-------------------------------------------------------|
Danio_rerio_opn7a	S507T	# | |---->Altered Secondary_structure (Pr = 0.25) |
Danio_rerio_opn7a	S507T	# | | |
Danio_rerio_opn7a	S507T	# | |---->Altered Stability_and_conformational_flexibility (Pr = 0.29) |
Danio_rerio_opn7a	S507T	# | | |---->Altered Conformational_flexibility (Pr = 0.29) |
Danio_rerio_opn7a	S507T	# | | |
Danio_rerio_opn7a	S507T	# | |---->Altered Special_structural_signatures (Pr = 0.02) |
Danio_rerio_opn7a	S507T	# | |---->Altered Signal_peptide (Pr = 0.00) |
Danio_rerio_opn7a	S507T	# | | |
Danio_rerio_opn7a	S507T	# | |---->Altered Transmembrane_protein (Pr = 0.02) |
Danio_rerio_opn7a	S507T	# | |
Danio_rerio_opn7a	S507T	# |---->Altered Functional_residue (Pr = 0.18) |
Danio_rerio_opn7a	S507T	# |---->Altered Macromolecular_binding (Pr = 0.14) |
Danio_rerio_opn7a	S507T	# | |---->Altered Protein_binding (Pr = 0.14) |
Danio_rerio_opn7a	S507T	# | |---->Altered Disordered_interface (Pr = 0.14) |
Danio_rerio_opn7a	S507T	# | | |
Danio_rerio_opn7a	S507T	# | |---->Altered Ordered_interface (Pr = 0.12) |
Danio_rerio_opn7a	S507T	# | |
Danio_rerio_opn7a	S507T	# |---->Altered Metal_binding (Pr = 0.02)<---------------------------------------------------------|
Danio_rerio_opn7a	S507T	# |
Danio_rerio_opn7a	S507T	# |---->Altered PTM_site (Pr = 0.18)
Danio_rerio_opn7a	S507T	# |---->Loss of GPI-anchor_amidation at N506 (Pr = 0.01 | P = 0.03)
Danio_rerio_opn7a	S507T	# |---->Loss of Ubiquitylation at K508 (Pr = 0.15 | P = 0.05)
Danio_rerio_opn8b	P33S	0.400	Loss of Loop (Pr = 0.27 | P = 0.03); Altered PPI_hotspot (Pr = 0.25 | P = 0.02); Altered Cytoplasmic_loop (Pr = 0.17 | P = 0.01); Gain of Sulfation at Y37 (Pr = 0.07 | P = 5.0e-03); Altered C-terminal_signal (Pr = 0.01 | P = 5.8e-03)	Altered Motifs (ELME000063:CK1 phosphorylation site; ELME000085:Glycosaminoglycan attachment site; ELME000136:The Class IV WW domain interaction motif is recognised primarily by the Pin1 phosphorylation-dependent prolyl isomerase.; ELME000157:PXXDY motif recognized by some SH3 domains; ELME000159:Proline-Directed Kinase (e.g. MAPK) phosphorylation site in higher eukaryotes.; PS00006:Casein kinase II phosphorylation site)	Predicted conservation scores
Danio_rerio_opn8b	P33S	# Altered Effect (Pr = 0.27)
Danio_rerio_opn8b	P33S	# |---->Altered Motifs (ELME000063|ELME000085|ELME000136|ELME000157|ELME000159|PS00006)
Danio_rerio_opn8b	P33S	# |---->Altered Structure_and_dynamics (Pr = 0.27)-------------------------------------------------------|
Danio_rerio_opn8b	P33S	# | |---->Altered Secondary_structure (Pr = 0.27) |
Danio_rerio_opn8b	P33S	# | | |---->Loss of Loop (Pr = 0.27 | P = 0.03) |
Danio_rerio_opn8b	P33S	# | | |
Danio_rerio_opn8b	P33S	# | |---->Altered Stability_and_conformational_flexibility (Pr = 0.21) |
Danio_rerio_opn8b	P33S	# | | |---->Altered Conformational_flexibility (Pr = 0.21) |
Danio_rerio_opn8b	P33S	# | | |
Danio_rerio_opn8b	P33S	# | |---->Altered Special_structural_signatures (Pr = 0.17) |
Danio_rerio_opn8b	P33S	# | |---->Altered Signal_peptide (Pr = 0.01) |
Danio_rerio_opn8b	P33S	# | | |---->Altered C-terminal_signal (Pr = 0.01 | P = 5.8e-03) |
Danio_rerio_opn8b	P33S	# | | |
Danio_rerio_opn8b	P33S	# | |---->Altered Transmembrane_protein (Pr = 0.17) |
Danio_rerio_opn8b	P33S	# | |---->Altered Non-cytoplasmic_loop (Pr = 0.17 | P = 0.01) |
Danio_rerio_opn8b	P33S	# | |
Danio_rerio_opn8b	P33S	# |---->Altered Functional_residue (Pr = 0.25) |
Danio_rerio_opn8b	P33S	# |---->Altered Macromolecular_binding (Pr = 0.25) |
Danio_rerio_opn8b	P33S	# | |---->Altered Protein_binding (Pr = 0.25) |
Danio_rerio_opn8b	P33S	# | |---->Altered Disordered_interface (Pr = 0.18) |
Danio_rerio_opn8b	P33S	# | | |
Danio_rerio_opn8b	P33S	# | |---->Altered Ordered_interface (Pr = 0.25) |
Danio_rerio_opn8b	P33S	# | |---->Altered PPI_hotspot (Pr = 0.25 | P = 0.02) |
Danio_rerio_opn8b	P33S	# | |
Danio_rerio_opn8b	P33S	# |---->Altered Metal_binding (Pr = 0.06)<---------------------------------------------------------|
Danio_rerio_opn8b	P33S	# |
Danio_rerio_opn8b	P33S	# |---->Altered PTM_site (Pr = 0.12)
Danio_rerio_opn8b	P33S	# |---->Gain of Sulfation at Y37 (Pr = 0.07 | P = 5.0e-03)
Danio_rerio_opn8b	V39I	0.077	Altered PPI_hotspot (Pr = 0.24 | P = 0.03); Altered Cytoplasmic_loop (Pr = 0.15 | P = 0.02); Loss of Sulfation at Y37 (Pr = 0.06 | P = 6.1e-03); Altered C-terminal_signal (Pr = 0.01 | P = 5.3e-03)	Altered Motifs (None)	Predicted conservation scores
Danio_rerio_opn8b	V39I	# Altered Effect (Pr = 0.26)
Danio_rerio_opn8b	V39I	# |---->Altered Motifs (None)
Danio_rerio_opn8b	V39I	# |---->Altered Structure_and_dynamics (Pr = 0.26)-------------------------------------------------------|
Danio_rerio_opn8b	V39I	# | |---->Altered Secondary_structure (Pr = 0.26) |
Danio_rerio_opn8b	V39I	# | | |
Danio_rerio_opn8b	V39I	# | |---->Altered Stability_and_conformational_flexibility (Pr = 0.12) |
Danio_rerio_opn8b	V39I	# | | |---->Altered Conformational_flexibility (Pr = 0.12) |
Danio_rerio_opn8b	V39I	# | | |
Danio_rerio_opn8b	V39I	# | |---->Altered Special_structural_signatures (Pr = 0.15) |
Danio_rerio_opn8b	V39I	# | |---->Altered Signal_peptide (Pr = 0.01) |
Danio_rerio_opn8b	V39I	# | | |---->Altered C-terminal_signal (Pr = 0.01 | P = 5.3e-03) |
Danio_rerio_opn8b	V39I	# | | |
Danio_rerio_opn8b	V39I	# | |---->Altered Transmembrane_protein (Pr = 0.15) |
Danio_rerio_opn8b	V39I	# | |---->Altered Non-cytoplasmic_loop (Pr = 0.15 | P = 0.02) |
Danio_rerio_opn8b	V39I	# | |
Danio_rerio_opn8b	V39I	# |---->Altered Functional_residue (Pr = 0.24) |
Danio_rerio_opn8b	V39I	# |---->Altered Macromolecular_binding (Pr = 0.24) |
Danio_rerio_opn8b	V39I	# | |---->Altered Protein_binding (Pr = 0.24) |
Danio_rerio_opn8b	V39I	# | |---->Altered Disordered_interface (Pr = 0.16) |
Danio_rerio_opn8b	V39I	# | | |
Danio_rerio_opn8b	V39I	# | |---->Altered Ordered_interface (Pr = 0.24) |
Danio_rerio_opn8b	V39I	# | |---->Altered PPI_hotspot (Pr = 0.24 | P = 0.03) |
Danio_rerio_opn8b	V39I	# | |
Danio_rerio_opn8b	V39I	# |---->Altered Metal_binding (Pr = 0.04)<---------------------------------------------------------|
Danio_rerio_opn8b	V39I	# |
Danio_rerio_opn8b	V39I	# |---->Altered PTM_site (Pr = 0.10)
Danio_rerio_opn8b	V39I	# |---->Loss of Sulfation at Y37 (Pr = 0.06 | P = 6.1e-03)
Danio_rerio_opn8b	V76L	0.150	Gain of Helix (Pr = 0.29 | P = 0.01); Loss of Strand (Pr = 0.27 | P = 0.02); Altered Cytoplasmic_loop (Pr = 0.19 | P = 7.5e-03); Loss of GPI-anchor_amidation at N78 (Pr = 0.02 | P = 0.01); Altered Transmembrane_region (Pr = 0.01 | P = 0.01)	Altered Motifs (None)	Predicted conservation scores
Danio_rerio_opn8b	V76L	# Altered Effect (Pr = 0.29)
Danio_rerio_opn8b	V76L	# |---->Altered Motifs (None)
Danio_rerio_opn8b	V76L	# |---->Altered Structure_and_dynamics (Pr = 0.29)-------------------------------------------------------|
Danio_rerio_opn8b	V76L	# | |---->Altered Secondary_structure (Pr = 0.29) |
Danio_rerio_opn8b	V76L	# | | |---->Gain of Helix (Pr = 0.29 | P = 0.01) |
Danio_rerio_opn8b	V76L	# | | |---->Loss of Strand (Pr = 0.27 | P = 0.02) |
Danio_rerio_opn8b	V76L	# | | |
Danio_rerio_opn8b	V76L	# | |---->Altered Stability_and_conformational_flexibility (Pr = 0.09) |
Danio_rerio_opn8b	V76L	# | | |---->Altered Conformational_flexibility (Pr = 0.09) |
Danio_rerio_opn8b	V76L	# | | |
Danio_rerio_opn8b	V76L	# | |---->Altered Special_structural_signatures (Pr = 0.19) |
Danio_rerio_opn8b	V76L	# | |---->Altered Signal_peptide (Pr = 0.00) |
Danio_rerio_opn8b	V76L	# | | |
Danio_rerio_opn8b	V76L	# | |---->Altered Transmembrane_protein (Pr = 0.19) |
Danio_rerio_opn8b	V76L	# | |---->Altered Transmembrane_region (Pr = 0.01 | P = 0.01) |
Danio_rerio_opn8b	V76L	# | |---->Altered Non-cytoplasmic_loop (Pr = 0.19 | P = 7.5e-03) |
Danio_rerio_opn8b	V76L	# | |
Danio_rerio_opn8b	V76L	# |---->Altered Functional_residue (Pr = 0.18) |
Danio_rerio_opn8b	V76L	# |---->Altered Macromolecular_binding (Pr = 0.18) |
Danio_rerio_opn8b	V76L	# | |---->Altered Protein_binding (Pr = 0.18) |
Danio_rerio_opn8b	V76L	# | |---->Altered Disordered_interface (Pr = 0.04) |
Danio_rerio_opn8b	V76L	# | | |
Danio_rerio_opn8b	V76L	# | |---->Altered Ordered_interface (Pr = 0.18) |
Danio_rerio_opn8b	V76L	# | |
Danio_rerio_opn8b	V76L	# |---->Altered Metal_binding (Pr = 0.03)<---------------------------------------------------------|
Danio_rerio_opn8b	V76L	# |
Danio_rerio_opn8b	V76L	# |---->Altered PTM_site (Pr = 0.02)
Danio_rerio_opn8b	V76L	# |---->Loss of GPI-anchor_amidation at N78 (Pr = 0.02 | P = 0.01)
Danio_rerio_opn8b	T132S	0.372	Altered Cytoplasmic_loop (Pr = 0.28 | P = 4.2e-04); Gain of Zinc_binding at C133 (Pr = 0.27 | P = 0.03); Gain of Catalytic_site at C133 (Pr = 0.13 | P = 0.03); Gain of Disulfide_linkage at C133 (Pr = 0.11 | P = 0.04); Loss of Copper_binding at C133 (Pr = 0.07 | P = 0.02)	Altered Motifs (PS00008:N-myristoylation site)	Predicted conservation scores
Danio_rerio_opn8b	T132S	# Altered Effect (Pr = 0.28)
Danio_rerio_opn8b	T132S	# |---->Altered Motifs (PS00008)
Danio_rerio_opn8b	T132S	# |---->Altered Structure_and_dynamics (Pr = 0.28)-------------------------------------------------------|
Danio_rerio_opn8b	T132S	# | |---->Altered Secondary_structure (Pr = 0.25) |
Danio_rerio_opn8b	T132S	# | | |
Danio_rerio_opn8b	T132S	# | |---->Altered Stability_and_conformational_flexibility (Pr = 0.13) |
Danio_rerio_opn8b	T132S	# | | |---->Gain of Disulfide_linkage at C133 (Pr = 0.11 | P = 0.04) |
Danio_rerio_opn8b	T132S	# | | |---->Altered Conformational_flexibility (Pr = 0.13) |
Danio_rerio_opn8b	T132S	# | | |
Danio_rerio_opn8b	T132S	# | |---->Altered Special_structural_signatures (Pr = 0.28) |
Danio_rerio_opn8b	T132S	# | |---->Altered Signal_peptide (Pr = 0.00) |
Danio_rerio_opn8b	T132S	# | | |
Danio_rerio_opn8b	T132S	# | |---->Altered Transmembrane_protein (Pr = 0.28) |
Danio_rerio_opn8b	T132S	# | |---->Altered Non-cytoplasmic_loop (Pr = 0.28 | P = 4.2e-04) |
Danio_rerio_opn8b	T132S	# | |
Danio_rerio_opn8b	T132S	# |---->Altered Functional_residue (Pr = 0.27) |
Danio_rerio_opn8b	T132S	# |---->Gain of Catalytic_site at C133 (Pr = 0.13 | P = 0.03) |
Danio_rerio_opn8b	T132S	# |---->Altered Macromolecular_binding (Pr = 0.23) |
Danio_rerio_opn8b	T132S	# | |---->Altered Protein_binding (Pr = 0.23) |
Danio_rerio_opn8b	T132S	# | |---->Altered Disordered_interface (Pr = 0.11) |
Danio_rerio_opn8b	T132S	# | | |
Danio_rerio_opn8b	T132S	# | |---->Altered Ordered_interface (Pr = 0.23) |
Danio_rerio_opn8b	T132S	# | |
Danio_rerio_opn8b	T132S	# |---->Altered Metal_binding (Pr = 0.27)<---------------------------------------------------------|
Danio_rerio_opn8b	T132S	# | |---->Loss of Copper_binding at C133 (Pr = 0.07 | P = 0.02)
Danio_rerio_opn8b	T132S	# | |---->Gain of Zinc_binding at C133 (Pr = 0.27 | P = 0.03)
Danio_rerio_opn8b	T132S	# |
Danio_rerio_opn8b	T132S	# |---->Altered PTM_site (Pr = 0.02)
Danio_rerio_opn8b	F142L	0.209	Altered PPI_hotspot (Pr = 0.25 | P = 0.03); Altered Cytoplasmic_loop (Pr = 0.20 | P = 5.4e-03); Altered Transmembrane_region (Pr = 0.03 | P = 2.6e-03)	Altered Motifs (None)	Predicted conservation scores
Danio_rerio_opn8b	F142L	# Altered Effect (Pr = 0.25)
Danio_rerio_opn8b	F142L	# |---->Altered Motifs (None)
Danio_rerio_opn8b	F142L	# |---->Altered Structure_and_dynamics (Pr = 0.20)-------------------------------------------------------|
Danio_rerio_opn8b	F142L	# | |---->Altered Secondary_structure (Pr = 0.15) |
Danio_rerio_opn8b	F142L	# | | |
Danio_rerio_opn8b	F142L	# | |---->Altered Stability_and_conformational_flexibility (Pr = 0.12) |
Danio_rerio_opn8b	F142L	# | | |---->Altered Conformational_flexibility (Pr = 0.12) |
Danio_rerio_opn8b	F142L	# | | |
Danio_rerio_opn8b	F142L	# | |---->Altered Special_structural_signatures (Pr = 0.20) |
Danio_rerio_opn8b	F142L	# | |---->Altered Signal_peptide (Pr = 0.00) |
Danio_rerio_opn8b	F142L	# | | |
Danio_rerio_opn8b	F142L	# | |---->Altered Transmembrane_protein (Pr = 0.20) |
Danio_rerio_opn8b	F142L	# | |---->Altered Transmembrane_region (Pr = 0.03 | P = 2.6e-03) |
Danio_rerio_opn8b	F142L	# | |---->Altered Non-cytoplasmic_loop (Pr = 0.20 | P = 5.4e-03) |
Danio_rerio_opn8b	F142L	# | |
Danio_rerio_opn8b	F142L	# |---->Altered Functional_residue (Pr = 0.25) |
Danio_rerio_opn8b	F142L	# |---->Altered Macromolecular_binding (Pr = 0.25) |
Danio_rerio_opn8b	F142L	# | |---->Altered Protein_binding (Pr = 0.25) |
Danio_rerio_opn8b	F142L	# | |---->Altered Disordered_interface (Pr = 0.11) |
Danio_rerio_opn8b	F142L	# | | |
Danio_rerio_opn8b	F142L	# | |---->Altered Ordered_interface (Pr = 0.25) |
Danio_rerio_opn8b	F142L	# | |---->Altered PPI_hotspot (Pr = 0.25 | P = 0.03) |
Danio_rerio_opn8b	F142L	# | |
Danio_rerio_opn8b	F142L	# |---->Altered Metal_binding (Pr = 0.02)<---------------------------------------------------------|
Danio_rerio_opn8b	F142L	# |
Danio_rerio_opn8b	F142L	# |---->Altered PTM_site (Pr = 0.02)
Danio_rerio_opn8b	A216D	0.161	Altered PPI_hotspot (Pr = 0.24 | P = 0.04); Loss of Disulfide_linkage at C213 (Pr = 0.24 | P = 8.7e-03); Gain of Catalytic_site at C213 (Pr = 0.19 | P = 0.01); Altered Cytoplasmic_loop (Pr = 0.17 | P = 0.01); Loss of Proteolytic_cleavage at R218 (Pr = 0.15 | P = 0.01)	Altered Motifs (None)	Predicted conservation scores
Danio_rerio_opn8b	A216D	# Altered Effect (Pr = 0.26)
Danio_rerio_opn8b	A216D	# |---->Altered Motifs (None)
Danio_rerio_opn8b	A216D	# |---->Altered Structure_and_dynamics (Pr = 0.26)-------------------------------------------------------|
Danio_rerio_opn8b	A216D	# | |---->Altered Secondary_structure (Pr = 0.26) |
Danio_rerio_opn8b	A216D	# | | |
Danio_rerio_opn8b	A216D	# | |---->Altered Stability_and_conformational_flexibility (Pr = 0.24) |
Danio_rerio_opn8b	A216D	# | | |---->Loss of Disulfide_linkage at C213 (Pr = 0.24 | P = 8.7e-03) |
Danio_rerio_opn8b	A216D	# | | |---->Altered Conformational_flexibility (Pr = 0.17) |
Danio_rerio_opn8b	A216D	# | | |
Danio_rerio_opn8b	A216D	# | |---->Altered Special_structural_signatures (Pr = 0.17) |
Danio_rerio_opn8b	A216D	# | |---->Altered Signal_peptide (Pr = 0.00) |
Danio_rerio_opn8b	A216D	# | | |
Danio_rerio_opn8b	A216D	# | |---->Altered Transmembrane_protein (Pr = 0.17) |
Danio_rerio_opn8b	A216D	# | |---->Altered Non-cytoplasmic_loop (Pr = 0.17 | P = 0.01) |
Danio_rerio_opn8b	A216D	# | |
Danio_rerio_opn8b	A216D	# |---->Altered Functional_residue (Pr = 0.24) |
Danio_rerio_opn8b	A216D	# |---->Gain of Catalytic_site at C213 (Pr = 0.19 | P = 0.01) |
Danio_rerio_opn8b	A216D	# |---->Altered Macromolecular_binding (Pr = 0.24) |
Danio_rerio_opn8b	A216D	# | |---->Altered Protein_binding (Pr = 0.24) |
Danio_rerio_opn8b	A216D	# | |---->Altered Disordered_interface (Pr = 0.08) |
Danio_rerio_opn8b	A216D	# | | |
Danio_rerio_opn8b	A216D	# | |---->Altered Ordered_interface (Pr = 0.24) |
Danio_rerio_opn8b	A216D	# | |---->Altered PPI_hotspot (Pr = 0.24 | P = 0.04) |
Danio_rerio_opn8b	A216D	# | |
Danio_rerio_opn8b	A216D	# |---->Altered Metal_binding (Pr = 0.16)<---------------------------------------------------------|
Danio_rerio_opn8b	A216D	# |
Danio_rerio_opn8b	A216D	# |---->Altered PTM_site (Pr = 0.15)
Danio_rerio_opn8b	A216D	# |---->Loss of Proteolytic_cleavage at R218 (Pr = 0.15 | P = 0.01)
Danio_rerio_opn8b	Q225H	0.290	Altered Cytoplasmic_loop (Pr = 0.29 | P = 3.0e-04); Altered PPI_hotspot (Pr = 0.28 | P = 5.1e-03); Gain of Nickel_binding at Q225 (Pr = 0.22 | P = 0.02)	Altered Motifs (ELME000053:GSK3 phosphorylation recognition site; ELME000197:Phosphopeptide motif which directly interacts with the BRCT (carboxy-terminal) domain of the Breast Cancer Gene BRCA1 with low affinity; ELME000202:(ST)Q motif which is phosphorylated by PIKK family members.; ELME000239:The USP7 NTD domain binding motif variant based on the MDM2 and P53 interactions.)	Predicted conservation scores
Danio_rerio_opn8b	Q225H	# Altered Effect (Pr = 0.29)
Danio_rerio_opn8b	Q225H	# |---->Altered Motifs (ELME000053|ELME000197|ELME000202|ELME000239)
Danio_rerio_opn8b	Q225H	# |---->Altered Structure_and_dynamics (Pr = 0.29)-------------------------------------------------------|
Danio_rerio_opn8b	Q225H	# | |---->Altered Secondary_structure (Pr = 0.25) |
Danio_rerio_opn8b	Q225H	# | | |
Danio_rerio_opn8b	Q225H	# | |---->Altered Stability_and_conformational_flexibility (Pr = 0.16) |
Danio_rerio_opn8b	Q225H	# | | |---->Altered Conformational_flexibility (Pr = 0.16) |
Danio_rerio_opn8b	Q225H	# | | |
Danio_rerio_opn8b	Q225H	# | |---->Altered Special_structural_signatures (Pr = 0.29) |
Danio_rerio_opn8b	Q225H	# | |---->Altered Signal_peptide (Pr = 0.00) |
Danio_rerio_opn8b	Q225H	# | | |
Danio_rerio_opn8b	Q225H	# | |---->Altered Transmembrane_protein (Pr = 0.29) |
Danio_rerio_opn8b	Q225H	# | |---->Altered Non-cytoplasmic_loop (Pr = 0.29 | P = 3.0e-04) |
Danio_rerio_opn8b	Q225H	# | |
Danio_rerio_opn8b	Q225H	# |---->Altered Functional_residue (Pr = 0.28) |
Danio_rerio_opn8b	Q225H	# |---->Altered Macromolecular_binding (Pr = 0.28) |
Danio_rerio_opn8b	Q225H	# | |---->Altered Protein_binding (Pr = 0.28) |
Danio_rerio_opn8b	Q225H	# | |---->Altered Disordered_interface (Pr = 0.14) |
Danio_rerio_opn8b	Q225H	# | | |
Danio_rerio_opn8b	Q225H	# | |---->Altered Ordered_interface (Pr = 0.28) |
Danio_rerio_opn8b	Q225H	# | |---->Altered PPI_hotspot (Pr = 0.28 | P = 5.1e-03) |
Danio_rerio_opn8b	Q225H	# | |
Danio_rerio_opn8b	Q225H	# |---->Altered Metal_binding (Pr = 0.22)<---------------------------------------------------------|
Danio_rerio_opn8b	Q225H	# | |---->Gain of Nickel_binding at Q225 (Pr = 0.22 | P = 0.02)
Danio_rerio_opn8b	Q225H	# |
Danio_rerio_opn8b	Q225H	# |---->Altered PTM_site (Pr = 0.07)
Danio_rerio_opn8b	I246V	0.105	Altered MoRF (Pr = 0.29 | P = 0.03); Gain of Strand (Pr = 0.26 | P = 0.05); Altered Cytoplasmic_loop (Pr = 0.11 | P = 0.03); Altered Transmembrane_region (Pr = 0.01 | P = 0.01)	Altered Motifs (ELME000237:Calcineurin substrate docking site - leads to the effective dephosphorylation of serine/threonine phosphorylation sites.; ELME000333:Motif that mediates binding to SUMO proteins non-covalently.)	Predicted conservation scores
Danio_rerio_opn8b	I246V	# Altered Effect (Pr = 0.29)
Danio_rerio_opn8b	I246V	# |---->Altered Motifs (ELME000237|ELME000333)
Danio_rerio_opn8b	I246V	# |---->Altered Structure_and_dynamics (Pr = 0.26)-------------------------------------------------------|
Danio_rerio_opn8b	I246V	# | |---->Altered Secondary_structure (Pr = 0.26) |
Danio_rerio_opn8b	I246V	# | | |---->Gain of Strand (Pr = 0.26 | P = 0.05) |
Danio_rerio_opn8b	I246V	# | | |
Danio_rerio_opn8b	I246V	# | |---->Altered Stability_and_conformational_flexibility (Pr = 0.07) |
Danio_rerio_opn8b	I246V	# | | |---->Altered Conformational_flexibility (Pr = 0.07) |
Danio_rerio_opn8b	I246V	# | | |
Danio_rerio_opn8b	I246V	# | |---->Altered Special_structural_signatures (Pr = 0.11) |
Danio_rerio_opn8b	I246V	# | |---->Altered Signal_peptide (Pr = 0.00) |
Danio_rerio_opn8b	I246V	# | | |
Danio_rerio_opn8b	I246V	# | |---->Altered Transmembrane_protein (Pr = 0.11) |
Danio_rerio_opn8b	I246V	# | |---->Altered Transmembrane_region (Pr = 0.01 | P = 0.01) |
Danio_rerio_opn8b	I246V	# | |---->Altered Non-cytoplasmic_loop (Pr = 0.11 | P = 0.03) |
Danio_rerio_opn8b	I246V	# | |
Danio_rerio_opn8b	I246V	# |---->Altered Functional_residue (Pr = 0.29) |
Danio_rerio_opn8b	I246V	# |---->Altered Macromolecular_binding (Pr = 0.29) |
Danio_rerio_opn8b	I246V	# | |---->Altered Protein_binding (Pr = 0.29) |
Danio_rerio_opn8b	I246V	# | |---->Altered Disordered_interface (Pr = 0.29) |
Danio_rerio_opn8b	I246V	# | | |---->Altered MoRF (Pr = 0.29 | P = 0.03) |
Danio_rerio_opn8b	I246V	# | | |
Danio_rerio_opn8b	I246V	# | |---->Altered Ordered_interface (Pr = 0.22) |
Danio_rerio_opn8b	I246V	# | |
Danio_rerio_opn8b	I246V	# |---->Altered Metal_binding (Pr = 0.03)<---------------------------------------------------------|
Danio_rerio_opn8b	I246V	# |
Danio_rerio_opn8b	I246V	# |---->Altered PTM_site (Pr = 0.02)
Danio_rerio_opn8b	S250C	0.307	Altered MoRF (Pr = 0.30 | P = 0.02); Gain of Helix (Pr = 0.29 | P = 0.02); Loss of Strand (Pr = 0.27 | P = 0.01); Altered Cytoplasmic_loop (Pr = 0.11 | P = 0.03)	Altered Motifs (ELME000063:CK1 phosphorylation site; ELME000085:Glycosaminoglycan attachment site; ELME000120:Tyrosine-based sorting signal responsible for the interaction with mu subunit of AP (Adaptor Protein) complex; ELME000182:STAT5 Src Homology 2 (SH2) domain binding motif.)	Predicted conservation scores
Danio_rerio_opn8b	S250C	# Altered Effect (Pr = 0.30)
Danio_rerio_opn8b	S250C	# |---->Altered Motifs (ELME000063|ELME000085|ELME000120|ELME000182)
Danio_rerio_opn8b	S250C	# |---->Altered Structure_and_dynamics (Pr = 0.29)-------------------------------------------------------|
Danio_rerio_opn8b	S250C	# | |---->Altered Secondary_structure (Pr = 0.29) |
Danio_rerio_opn8b	S250C	# | | |---->Gain of Helix (Pr = 0.29 | P = 0.02) |
Danio_rerio_opn8b	S250C	# | | |---->Loss of Strand (Pr = 0.27 | P = 0.01) |
Danio_rerio_opn8b	S250C	# | | |
Danio_rerio_opn8b	S250C	# | |---->Altered Stability_and_conformational_flexibility (Pr = 0.07) |
Danio_rerio_opn8b	S250C	# | | |---->Altered Conformational_flexibility (Pr = 0.07) |
Danio_rerio_opn8b	S250C	# | | |
Danio_rerio_opn8b	S250C	# | |---->Altered Special_structural_signatures (Pr = 0.11) |
Danio_rerio_opn8b	S250C	# | |---->Altered Signal_peptide (Pr = 0.00) |
Danio_rerio_opn8b	S250C	# | | |
Danio_rerio_opn8b	S250C	# | |---->Altered Transmembrane_protein (Pr = 0.11) |
Danio_rerio_opn8b	S250C	# | |---->Altered Non-cytoplasmic_loop (Pr = 0.11 | P = 0.03) |
Danio_rerio_opn8b	S250C	# | |
Danio_rerio_opn8b	S250C	# |---->Altered Functional_residue (Pr = 0.30) |
Danio_rerio_opn8b	S250C	# |---->Altered Macromolecular_binding (Pr = 0.30) |
Danio_rerio_opn8b	S250C	# | |---->Altered Protein_binding (Pr = 0.30) |
Danio_rerio_opn8b	S250C	# | |---->Altered Disordered_interface (Pr = 0.30) |
Danio_rerio_opn8b	S250C	# | | |---->Altered MoRF (Pr = 0.30 | P = 0.02) |
Danio_rerio_opn8b	S250C	# | | |
Danio_rerio_opn8b	S250C	# | |---->Altered Ordered_interface (Pr = 0.23) |
Danio_rerio_opn8b	S250C	# | |
Danio_rerio_opn8b	S250C	# |---->Altered Metal_binding (Pr = 0.04)<---------------------------------------------------------|
Danio_rerio_opn8b	S250C	# |
Danio_rerio_opn8b	S250C	# |---->Altered PTM_site (Pr = 0.05)
Danio_rerio_opn8b	A251G	0.170	Gain of Strand (Pr = 0.28 | P = 0.01); Altered MoRF (Pr = 0.28 | P = 0.04); Altered PPI_hotspot (Pr = 0.23 | P = 0.05); Altered Cytoplasmic_loop (Pr = 0.10 | P = 0.05)	Altered Motifs (ELME000063:CK1 phosphorylation site; ELME000085:Glycosaminoglycan attachment site; ELME000120:Tyrosine-based sorting signal responsible for the interaction with mu subunit of AP (Adaptor Protein) complex)	Predicted conservation scores
Danio_rerio_opn8b	A251G	# Altered Effect (Pr = 0.28)
Danio_rerio_opn8b	A251G	# |---->Altered Motifs (ELME000063|ELME000085|ELME000120)
Danio_rerio_opn8b	A251G	# |---->Altered Structure_and_dynamics (Pr = 0.28)-------------------------------------------------------|
Danio_rerio_opn8b	A251G	# | |---->Altered Secondary_structure (Pr = 0.28) |
Danio_rerio_opn8b	A251G	# | | |---->Gain of Strand (Pr = 0.28 | P = 0.01) |
Danio_rerio_opn8b	A251G	# | | |
Danio_rerio_opn8b	A251G	# | |---->Altered Stability_and_conformational_flexibility (Pr = 0.09) |
Danio_rerio_opn8b	A251G	# | | |---->Altered Conformational_flexibility (Pr = 0.09) |
Danio_rerio_opn8b	A251G	# | | |
Danio_rerio_opn8b	A251G	# | |---->Altered Special_structural_signatures (Pr = 0.10) |
Danio_rerio_opn8b	A251G	# | |---->Altered Signal_peptide (Pr = 0.00) |
Danio_rerio_opn8b	A251G	# | | |
Danio_rerio_opn8b	A251G	# | |---->Altered Transmembrane_protein (Pr = 0.10) |
Danio_rerio_opn8b	A251G	# | |---->Altered Non-cytoplasmic_loop (Pr = 0.10 | P = 0.05) |
Danio_rerio_opn8b	A251G	# | |
Danio_rerio_opn8b	A251G	# |---->Altered Functional_residue (Pr = 0.28) |
Danio_rerio_opn8b	A251G	# |---->Altered Macromolecular_binding (Pr = 0.28) |
Danio_rerio_opn8b	A251G	# | |---->Altered Protein_binding (Pr = 0.28) |
Danio_rerio_opn8b	A251G	# | |---->Altered Disordered_interface (Pr = 0.28) |
Danio_rerio_opn8b	A251G	# | | |---->Altered MoRF (Pr = 0.28 | P = 0.04) |
Danio_rerio_opn8b	A251G	# | | |
Danio_rerio_opn8b	A251G	# | |---->Altered Ordered_interface (Pr = 0.23) |
Danio_rerio_opn8b	A251G	# | |---->Altered PPI_hotspot (Pr = 0.23 | P = 0.05) |
Danio_rerio_opn8b	A251G	# | |
Danio_rerio_opn8b	A251G	# |---->Altered Metal_binding (Pr = 0.04)<---------------------------------------------------------|
Danio_rerio_opn8b	A251G	# |
Danio_rerio_opn8b	A251G	# |---->Altered PTM_site (Pr = 0.06)
Danio_rerio_opn8b	K255R	0.133	Altered MoRF (Pr = 0.27 | P = 0.04); Altered Cytoplasmic_loop (Pr = 0.10 | P = 0.04)	Altered Motifs (None)	Predicted conservation scores
Danio_rerio_opn8b	K255R	# Altered Effect (Pr = 0.27)
Danio_rerio_opn8b	K255R	# |---->Altered Motifs (None)
Danio_rerio_opn8b	K255R	# |---->Altered Structure_and_dynamics (Pr = 0.18)-------------------------------------------------------|
Danio_rerio_opn8b	K255R	# | |---->Altered Secondary_structure (Pr = 0.18) |
Danio_rerio_opn8b	K255R	# | | |
Danio_rerio_opn8b	K255R	# | |---->Altered Stability_and_conformational_flexibility (Pr = 0.08) |
Danio_rerio_opn8b	K255R	# | | |---->Altered Conformational_flexibility (Pr = 0.08) |
Danio_rerio_opn8b	K255R	# | | |
Danio_rerio_opn8b	K255R	# | |---->Altered Special_structural_signatures (Pr = 0.10) |
Danio_rerio_opn8b	K255R	# | |---->Altered Signal_peptide (Pr = 0.00) |
Danio_rerio_opn8b	K255R	# | | |
Danio_rerio_opn8b	K255R	# | |---->Altered Transmembrane_protein (Pr = 0.10) |
Danio_rerio_opn8b	K255R	# | |---->Altered Non-cytoplasmic_loop (Pr = 0.10 | P = 0.04) |
Danio_rerio_opn8b	K255R	# | |
Danio_rerio_opn8b	K255R	# |---->Altered Functional_residue (Pr = 0.27) |
Danio_rerio_opn8b	K255R	# |---->Altered Macromolecular_binding (Pr = 0.27) |
Danio_rerio_opn8b	K255R	# | |---->Altered Protein_binding (Pr = 0.27) |
Danio_rerio_opn8b	K255R	# | |---->Altered Disordered_interface (Pr = 0.27) |
Danio_rerio_opn8b	K255R	# | | |---->Altered MoRF (Pr = 0.27 | P = 0.04) |
Danio_rerio_opn8b	K255R	# | | |
Danio_rerio_opn8b	K255R	# | |---->Altered Ordered_interface (Pr = 0.20) |
Danio_rerio_opn8b	K255R	# | |
Danio_rerio_opn8b	K255R	# |---->Altered Metal_binding (Pr = 0.03)<---------------------------------------------------------|
Danio_rerio_opn8b	K255R	# |
Danio_rerio_opn8b	K255R	# |---->Altered PTM_site (Pr = 0.16)
Danio_rerio_opn8b	I258V	0.041	Altered MoRF (Pr = 0.33 | P = 0.01); Altered PPI_hotspot (Pr = 0.24 | P = 0.04); Altered Cytoplasmic_loop (Pr = 0.10 | P = 0.04)	Altered Motifs (ELME000182:STAT5 Src Homology 2 (SH2) domain binding motif.; ELME000336:NEK2 phosphorylation motif with preferred Phe - Leu or Met in the -3 position to compensate for less favorable residues in the +1 and +2 position.)	Predicted conservation scores
Danio_rerio_opn8b	I258V	# Altered Effect (Pr = 0.33)
Danio_rerio_opn8b	I258V	# |---->Altered Motifs (ELME000182|ELME000336)
Danio_rerio_opn8b	I258V	# |---->Altered Structure_and_dynamics (Pr = 0.23)-------------------------------------------------------|
Danio_rerio_opn8b	I258V	# | |---->Altered Secondary_structure (Pr = 0.17) |
Danio_rerio_opn8b	I258V	# | | |
Danio_rerio_opn8b	I258V	# | |---->Altered Stability_and_conformational_flexibility (Pr = 0.23) |
Danio_rerio_opn8b	I258V	# | | |---->Altered Conformational_flexibility (Pr = 0.23) |
Danio_rerio_opn8b	I258V	# | | |
Danio_rerio_opn8b	I258V	# | |---->Altered Special_structural_signatures (Pr = 0.10) |
Danio_rerio_opn8b	I258V	# | |---->Altered Signal_peptide (Pr = 0.00) |
Danio_rerio_opn8b	I258V	# | | |
Danio_rerio_opn8b	I258V	# | |---->Altered Transmembrane_protein (Pr = 0.10) |
Danio_rerio_opn8b	I258V	# | |---->Altered Non-cytoplasmic_loop (Pr = 0.10 | P = 0.04) |
Danio_rerio_opn8b	I258V	# | |
Danio_rerio_opn8b	I258V	# |---->Altered Functional_residue (Pr = 0.33) |
Danio_rerio_opn8b	I258V	# |---->Altered Macromolecular_binding (Pr = 0.33) |
Danio_rerio_opn8b	I258V	# | |---->Altered Protein_binding (Pr = 0.33) |
Danio_rerio_opn8b	I258V	# | |---->Altered Disordered_interface (Pr = 0.33) |
Danio_rerio_opn8b	I258V	# | | |---->Altered MoRF (Pr = 0.33 | P = 0.01) |
Danio_rerio_opn8b	I258V	# | | |
Danio_rerio_opn8b	I258V	# | |---->Altered Ordered_interface (Pr = 0.24) |
Danio_rerio_opn8b	I258V	# | |---->Altered PPI_hotspot (Pr = 0.24 | P = 0.04) |
Danio_rerio_opn8b	I258V	# | |
Danio_rerio_opn8b	I258V	# |---->Altered Metal_binding (Pr = 0.02)<---------------------------------------------------------|
Danio_rerio_opn8b	I258V	# |
Danio_rerio_opn8b	I258V	# |---->Altered PTM_site (Pr = 0.12)
Danio_rerio_opn8b	I270V	0.037	Gain of GPI-anchor_amidation at N267 (Pr = 0.01 | P = 0.03)	Altered Motifs (None)	Predicted conservation scores
Danio_rerio_opn8b	I270V	# Altered Effect (Pr = 0.26)
Danio_rerio_opn8b	I270V	# |---->Altered Motifs (None)
Danio_rerio_opn8b	I270V	# |---->Altered Structure_and_dynamics (Pr = 0.26)-------------------------------------------------------|
Danio_rerio_opn8b	I270V	# | |---->Altered Secondary_structure (Pr = 0.26) |
Danio_rerio_opn8b	I270V	# | | |
Danio_rerio_opn8b	I270V	# | |---->Altered Stability_and_conformational_flexibility (Pr = 0.26) |
Danio_rerio_opn8b	I270V	# | | |---->Altered Conformational_flexibility (Pr = 0.26) |
Danio_rerio_opn8b	I270V	# | | |
Danio_rerio_opn8b	I270V	# | |---->Altered Special_structural_signatures (Pr = 0.13) |
Danio_rerio_opn8b	I270V	# | |---->Altered Signal_peptide (Pr = 0.00) |
Danio_rerio_opn8b	I270V	# | | |
Danio_rerio_opn8b	I270V	# | |---->Altered Transmembrane_protein (Pr = 0.13) |
Danio_rerio_opn8b	I270V	# | |
Danio_rerio_opn8b	I270V	# |---->Altered Functional_residue (Pr = 0.26) |
Danio_rerio_opn8b	I270V	# |---->Altered Macromolecular_binding (Pr = 0.26) |
Danio_rerio_opn8b	I270V	# | |---->Altered Protein_binding (Pr = 0.26) |
Danio_rerio_opn8b	I270V	# | |---->Altered Disordered_interface (Pr = 0.26) |
Danio_rerio_opn8b	I270V	# | | |
Danio_rerio_opn8b	I270V	# | |---->Altered Ordered_interface (Pr = 0.19) |
Danio_rerio_opn8b	I270V	# | |
Danio_rerio_opn8b	I270V	# |---->Altered Metal_binding (Pr = 0.04)<---------------------------------------------------------|
Danio_rerio_opn8b	I270V	# |
Danio_rerio_opn8b	I270V	# |---->Altered PTM_site (Pr = 0.13)
Danio_rerio_opn8b	I270V	# |---->Gain of GPI-anchor_amidation at N267 (Pr = 0.01 | P = 0.03)
Danio_rerio_opn8b	S314G	0.071	Altered PPI_residue (Pr = 0.34 | P = 6.1e-03); Loss of Relative_solvent_accessibility (Pr = 0.29 | P = 0.01); Altered Cytoplasmic_loop (Pr = 0.28 | P = 3.9e-04); Altered PPI_hotspot (Pr = 0.25 | P = 0.02); Loss of Sodium_binding at P313 (Pr = 0.20 | P = 0.04); Loss of Potassium_binding at P313 (Pr = 0.10 | P = 0.05)	Altered Motifs (ELME000053:GSK3 phosphorylation recognition site; ELME000062:Secondary preference for PKA-type AGC kinase phosphorylation.; ELME000085:Glycosaminoglycan attachment site; ELME000321:Caspase3 and Caspase7 cleavage site; PS00005:Protein kinase C phosphorylation site; PS00006:Casein kinase II phosphorylation site; PS00008:N-myristoylation site)	Predicted conservation scores
Danio_rerio_opn8b	S314G	# Altered Effect (Pr = 0.34)
Danio_rerio_opn8b	S314G	# |---->Altered Motifs (ELME000053|ELME000062|ELME000085|ELME000321|PS00005|PS00006|PS00008)
Danio_rerio_opn8b	S314G	# |---->Altered Structure_and_dynamics (Pr = 0.32)-------------------------------------------------------|
Danio_rerio_opn8b	S314G	# | |---->Loss of Relative_solvent_accessibility (Pr = 0.29 | P = 0.01) |
Danio_rerio_opn8b	S314G	# | |---->Altered Secondary_structure (Pr = 0.25) |
Danio_rerio_opn8b	S314G	# | | |
Danio_rerio_opn8b	S314G	# | |---->Altered Stability_and_conformational_flexibility (Pr = 0.32) |
Danio_rerio_opn8b	S314G	# | | |---->Altered Conformational_flexibility (Pr = 0.32) |
Danio_rerio_opn8b	S314G	# | | |
Danio_rerio_opn8b	S314G	# | |---->Altered Special_structural_signatures (Pr = 0.28) |
Danio_rerio_opn8b	S314G	# | |---->Altered Signal_peptide (Pr = 0.00) |
Danio_rerio_opn8b	S314G	# | | |
Danio_rerio_opn8b	S314G	# | |---->Altered Transmembrane_protein (Pr = 0.28) |
Danio_rerio_opn8b	S314G	# | |---->Altered Non-cytoplasmic_loop (Pr = 0.28 | P = 3.9e-04) |
Danio_rerio_opn8b	S314G	# | |
Danio_rerio_opn8b	S314G	# |---->Altered Functional_residue (Pr = 0.34) |
Danio_rerio_opn8b	S314G	# |---->Altered Macromolecular_binding (Pr = 0.34) |
Danio_rerio_opn8b	S314G	# | |---->Altered Protein_binding (Pr = 0.34) |
Danio_rerio_opn8b	S314G	# | |---->Altered Disordered_interface (Pr = 0.14) |
Danio_rerio_opn8b	S314G	# | | |
Danio_rerio_opn8b	S314G	# | |---->Altered Ordered_interface (Pr = 0.34) |
Danio_rerio_opn8b	S314G	# | |---->Altered PPI_residue (Pr = 0.34 | P = 6.1e-03) |
Danio_rerio_opn8b	S314G	# | |---->Altered PPI_hotspot (Pr = 0.25 | P = 0.02) |
Danio_rerio_opn8b	S314G	# | |
Danio_rerio_opn8b	S314G	# |---->Altered Metal_binding (Pr = 0.20)<---------------------------------------------------------|
Danio_rerio_opn8b	S314G	# | |---->Loss of Potassium_binding at P313 (Pr = 0.10 | P = 0.05)
Danio_rerio_opn8b	S314G	# | |---->Loss of Sodium_binding at P313 (Pr = 0.20 | P = 0.04)
Danio_rerio_opn8b	S314G	# |
Danio_rerio_opn8b	S314G	# |---->Altered PTM_site (Pr = 0.17)
Danio_rerio_opn8b	P321A	0.484	Loss of Intrinsic_disorder (Pr = 0.38 | P = 0.03); Altered PPI_residue (Pr = 0.36 | P = 4.4e-03); Altered Cytoplasmic_loop (Pr = 0.29 | P = 4.0e-04); Gain of Helix (Pr = 0.29 | P = 0.02); Loss of Allosteric_site at M325 (Pr = 0.24 | P = 0.02)	Altered Motifs (ELME000147:Site phosphorylated by the Polo-like kinase.; ELME000239:The USP7 NTD domain binding motif variant based on the MDM2 and P53 interactions.)	Predicted conservation scores
Danio_rerio_opn8b	P321A	# Altered Effect (Pr = 0.38)
Danio_rerio_opn8b	P321A	# |---->Altered Motifs (ELME000147|ELME000239)
Danio_rerio_opn8b	P321A	# |---->Altered Structure_and_dynamics (Pr = 0.38)-------------------------------------------------------|
Danio_rerio_opn8b	P321A	# | |---->Altered Secondary_structure (Pr = 0.29) |
Danio_rerio_opn8b	P321A	# | | |---->Gain of Helix (Pr = 0.29 | P = 0.02) |
Danio_rerio_opn8b	P321A	# | | |
Danio_rerio_opn8b	P321A	# | |---->Altered Stability_and_conformational_flexibility (Pr = 0.38) |
Danio_rerio_opn8b	P321A	# | | |---->Altered Conformational_flexibility (Pr = 0.38) |
Danio_rerio_opn8b	P321A	# | | |---->Loss of Intrinsic_disorder (Pr = 0.38 | P = 0.03) |
Danio_rerio_opn8b	P321A	# | | |
Danio_rerio_opn8b	P321A	# | |---->Altered Special_structural_signatures (Pr = 0.29) |
Danio_rerio_opn8b	P321A	# | |---->Altered Signal_peptide (Pr = 0.00) |
Danio_rerio_opn8b	P321A	# | | |
Danio_rerio_opn8b	P321A	# | |---->Altered Transmembrane_protein (Pr = 0.29) |
Danio_rerio_opn8b	P321A	# | |---->Altered Non-cytoplasmic_loop (Pr = 0.29 | P = 4.0e-04) |
Danio_rerio_opn8b	P321A	# | |
Danio_rerio_opn8b	P321A	# |---->Altered Functional_residue (Pr = 0.36) |
Danio_rerio_opn8b	P321A	# |---->Loss of Allosteric_site at M325 (Pr = 0.24 | P = 0.02)<------------------------------------|
Danio_rerio_opn8b	P321A	# |---->Altered Macromolecular_binding (Pr = 0.36) |
Danio_rerio_opn8b	P321A	# | |---->Altered Protein_binding (Pr = 0.36) |
Danio_rerio_opn8b	P321A	# | |---->Altered Disordered_interface (Pr = 0.08) |
Danio_rerio_opn8b	P321A	# | | |
Danio_rerio_opn8b	P321A	# | |---->Altered Ordered_interface (Pr = 0.36) |
Danio_rerio_opn8b	P321A	# | |---->Altered PPI_residue (Pr = 0.36 | P = 4.4e-03) |
Danio_rerio_opn8b	P321A	# | |
Danio_rerio_opn8b	P321A	# |---->Altered Metal_binding (Pr = 0.13)<---------------------------------------------------------|
Danio_rerio_opn8b	P321A	# |
Danio_rerio_opn8b	P321A	# |---->Altered PTM_site (Pr = 0.10)
Danio_rerio_opn8b	S333T	0.546	Loss of Allosteric_site at V336 (Pr = 0.29 | P = 6.1e-03); Loss of Potassium_binding at N338 (Pr = 0.26 | P = 1.5e-03); Altered PPI_hotspot (Pr = 0.24 | P = 0.04); Altered DNA_binding (Pr = 0.18 | P = 0.03); Loss of Methylation at K332 (Pr = 0.13 | P = 0.03); Altered Cytoplasmic_loop (Pr = 0.12 | P = 0.03)	Altered Motifs (ELME000052:Phosphothreonine motif binding a subset of FHA domains that show a preference for a large aliphatic amino acid at the pT+3 position.; ELME000155:This is the motif recognized by those SH3 domains with a non-canonical class I recognition specificity; ELME000239:The USP7 NTD domain binding motif variant based on the MDM2 and P53 interactions.; ELME000336:NEK2 phosphorylation motif with preferred Phe - Leu or Met in the -3 position to compensate for less favorable residues in the +1 and +2 position.; PS00238:Visual pigments (opsins) retinal binding site)	Predicted conservation scores
Danio_rerio_opn8b	S333T	# Altered Effect (Pr = 0.29)
Danio_rerio_opn8b	S333T	# |---->Altered Motifs (ELME000052|ELME000155|ELME000239|ELME000336|PS00238)
Danio_rerio_opn8b	S333T	# |---->Altered Structure_and_dynamics (Pr = 0.29)-------------------------------------------------------|
Danio_rerio_opn8b	S333T	# | |---->Altered Secondary_structure (Pr = 0.25) |
Danio_rerio_opn8b	S333T	# | | |
Danio_rerio_opn8b	S333T	# | |---->Altered Stability_and_conformational_flexibility (Pr = 0.14) |
Danio_rerio_opn8b	S333T	# | | |---->Altered Conformational_flexibility (Pr = 0.14) |
Danio_rerio_opn8b	S333T	# | | |
Danio_rerio_opn8b	S333T	# | |---->Altered Special_structural_signatures (Pr = 0.12) |
Danio_rerio_opn8b	S333T	# | |---->Altered Signal_peptide (Pr = 0.00) |
Danio_rerio_opn8b	S333T	# | | |
Danio_rerio_opn8b	S333T	# | |---->Altered Transmembrane_protein (Pr = 0.12) |
Danio_rerio_opn8b	S333T	# | |---->Altered Non-cytoplasmic_loop (Pr = 0.12 | P = 0.03) |
Danio_rerio_opn8b	S333T	# | |
Danio_rerio_opn8b	S333T	# |---->Altered Functional_residue (Pr = 0.29) |
Danio_rerio_opn8b	S333T	# |---->Loss of Allosteric_site at V336 (Pr = 0.29 | P = 6.1e-03)<---------------------------------|
Danio_rerio_opn8b	S333T	# |---->Altered Macromolecular_binding (Pr = 0.25) |
Danio_rerio_opn8b	S333T	# | |---->Altered DNA_binding (Pr = 0.18 | P = 0.03) |
Danio_rerio_opn8b	S333T	# | |---->Altered Protein_binding (Pr = 0.25) |
Danio_rerio_opn8b	S333T	# | |---->Altered Disordered_interface (Pr = 0.09) |
Danio_rerio_opn8b	S333T	# | | |
Danio_rerio_opn8b	S333T	# | |---->Altered Ordered_interface (Pr = 0.25) |
Danio_rerio_opn8b	S333T	# | |---->Altered PPI_hotspot (Pr = 0.24 | P = 0.04) |
Danio_rerio_opn8b	S333T	# | |
Danio_rerio_opn8b	S333T	# |---->Altered Metal_binding (Pr = 0.26)<---------------------------------------------------------|
Danio_rerio_opn8b	S333T	# | |---->Loss of Potassium_binding at N338 (Pr = 0.26 | P = 1.5e-03)
Danio_rerio_opn8b	S333T	# |
Danio_rerio_opn8b	S333T	# |---->Altered PTM_site (Pr = 0.13)
Danio_rerio_opn8b	S333T	# |---->Loss of Methylation at K332 (Pr = 0.13 | P = 0.03)
Danio_rerio_opn8b	Q351R	0.433	Gain of Allosteric_site at K350 (Pr = 0.28 | P = 3.6e-03); Altered DNA_binding (Pr = 0.28 | P = 3.0e-03); Loss of Potassium_binding at S346 (Pr = 0.21 | P = 6.3e-03); Altered Cytoplasmic_loop (Pr = 0.18 | P = 7.8e-03)	Altered Motifs (ELME000002:Motif recognised for modification by SUMO-1; ELME000100:NEC1/NEC2 cleavage site (Lys-Arg-|-Xaa); ELME000108:Yeast kexin 2 cleavage site (Lys-Arg-|-Xaa or Arg-Arg-|-Xaa); ELME000146:Subtilisin/kexin isozyme-1 (SKI1) cleavage site ([RK]-X-[hydrophobic]-[LTKF]-|-X))	Predicted conservation scores
Danio_rerio_opn8b	Q351R	# Altered Effect (Pr = 0.28)
Danio_rerio_opn8b	Q351R	# |---->Altered Motifs (ELME000002|ELME000100|ELME000108|ELME000146)
Danio_rerio_opn8b	Q351R	# |---->Altered Structure_and_dynamics (Pr = 0.28)-------------------------------------------------------|
Danio_rerio_opn8b	Q351R	# | |---->Altered Secondary_structure (Pr = 0.25) |
Danio_rerio_opn8b	Q351R	# | | |
Danio_rerio_opn8b	Q351R	# | |---->Altered Stability_and_conformational_flexibility (Pr = 0.14) |
Danio_rerio_opn8b	Q351R	# | | |---->Altered Conformational_flexibility (Pr = 0.14) |
Danio_rerio_opn8b	Q351R	# | | |
Danio_rerio_opn8b	Q351R	# | |---->Altered Special_structural_signatures (Pr = 0.18) |
Danio_rerio_opn8b	Q351R	# | |---->Altered Signal_peptide (Pr = 0.00) |
Danio_rerio_opn8b	Q351R	# | | |
Danio_rerio_opn8b	Q351R	# | |---->Altered Transmembrane_protein (Pr = 0.18) |
Danio_rerio_opn8b	Q351R	# | |---->Altered Non-cytoplasmic_loop (Pr = 0.18 | P = 7.8e-03) |
Danio_rerio_opn8b	Q351R	# | |
Danio_rerio_opn8b	Q351R	# |---->Altered Functional_residue (Pr = 0.28) |
Danio_rerio_opn8b	Q351R	# |---->Gain of Allosteric_site at K350 (Pr = 0.28 | P = 3.6e-03)<---------------------------------|
Danio_rerio_opn8b	Q351R	# |---->Altered Macromolecular_binding (Pr = 0.28) |
Danio_rerio_opn8b	Q351R	# | |---->Altered DNA_binding (Pr = 0.28 | P = 3.0e-03) |
Danio_rerio_opn8b	Q351R	# | |---->Altered Protein_binding (Pr = 0.26) |
Danio_rerio_opn8b	Q351R	# | |---->Altered Disordered_interface (Pr = 0.13) |
Danio_rerio_opn8b	Q351R	# | | |
Danio_rerio_opn8b	Q351R	# | |---->Altered Ordered_interface (Pr = 0.26) |
Danio_rerio_opn8b	Q351R	# | |
Danio_rerio_opn8b	Q351R	# |---->Altered Metal_binding (Pr = 0.21)<---------------------------------------------------------|
Danio_rerio_opn8b	Q351R	# | |---->Loss of Potassium_binding at S346 (Pr = 0.21 | P = 6.3e-03)
Danio_rerio_opn8b	Q351R	# |
Danio_rerio_opn8b	Q351R	# |---->Altered PTM_site (Pr = 0.14)
Danio_rerio_opn8b	G357S	0.174	Altered Cytoplasmic_loop (Pr = 0.16 | P = 0.01)	Altered Motifs (None)	Predicted conservation scores
Danio_rerio_opn8b	G357S	# Altered Effect (Pr = 0.26)
Danio_rerio_opn8b	G357S	# |---->Altered Motifs (None)
Danio_rerio_opn8b	G357S	# |---->Altered Structure_and_dynamics (Pr = 0.26)-------------------------------------------------------|
Danio_rerio_opn8b	G357S	# | |---->Altered Secondary_structure (Pr = 0.26) |
Danio_rerio_opn8b	G357S	# | | |
Danio_rerio_opn8b	G357S	# | |---->Altered Stability_and_conformational_flexibility (Pr = 0.13) |
Danio_rerio_opn8b	G357S	# | | |---->Altered Conformational_flexibility (Pr = 0.13) |
Danio_rerio_opn8b	G357S	# | | |
Danio_rerio_opn8b	G357S	# | |---->Altered Special_structural_signatures (Pr = 0.16) |
Danio_rerio_opn8b	G357S	# | |---->Altered Signal_peptide (Pr = 0.00) |
Danio_rerio_opn8b	G357S	# | | |
Danio_rerio_opn8b	G357S	# | |---->Altered Transmembrane_protein (Pr = 0.16) |
Danio_rerio_opn8b	G357S	# | |---->Altered Non-cytoplasmic_loop (Pr = 0.16 | P = 0.01) |
Danio_rerio_opn8b	G357S	# | |
Danio_rerio_opn8b	G357S	# |---->Altered Functional_residue (Pr = 0.14) |
Danio_rerio_opn8b	G357S	# |---->Altered Macromolecular_binding (Pr = 0.14) |
Danio_rerio_opn8b	G357S	# | |---->Altered Protein_binding (Pr = 0.14) |
Danio_rerio_opn8b	G357S	# | |---->Altered Disordered_interface (Pr = 0.05) |
Danio_rerio_opn8b	G357S	# | | |
Danio_rerio_opn8b	G357S	# | |---->Altered Ordered_interface (Pr = 0.14) |
Danio_rerio_opn8b	G357S	# | |
Danio_rerio_opn8b	G357S	# |---->Altered Metal_binding (Pr = 0.05)<---------------------------------------------------------|
Danio_rerio_opn8b	G357S	# |
Danio_rerio_opn8b	G357S	# |---->Altered PTM_site (Pr = 0.12)
Danio_rerio_opn8b	L359F	0.214	Gain of Helix (Pr = 0.29 | P = 0.01); Altered Cytoplasmic_loop (Pr = 0.16 | P = 0.01)	Altered Motifs (None)	Predicted conservation scores
Danio_rerio_opn8b	L359F	# Altered Effect (Pr = 0.29)
Danio_rerio_opn8b	L359F	# |---->Altered Motifs (None)
Danio_rerio_opn8b	L359F	# |---->Altered Structure_and_dynamics (Pr = 0.29)-------------------------------------------------------|
Danio_rerio_opn8b	L359F	# | |---->Altered Secondary_structure (Pr = 0.29) |
Danio_rerio_opn8b	L359F	# | | |---->Gain of Helix (Pr = 0.29 | P = 0.01) |
Danio_rerio_opn8b	L359F	# | | |
Danio_rerio_opn8b	L359F	# | |---->Altered Stability_and_conformational_flexibility (Pr = 0.13) |
Danio_rerio_opn8b	L359F	# | | |---->Altered Conformational_flexibility (Pr = 0.13) |
Danio_rerio_opn8b	L359F	# | | |
Danio_rerio_opn8b	L359F	# | |---->Altered Special_structural_signatures (Pr = 0.16) |
Danio_rerio_opn8b	L359F	# | |---->Altered Signal_peptide (Pr = 0.00) |
Danio_rerio_opn8b	L359F	# | | |
Danio_rerio_opn8b	L359F	# | |---->Altered Transmembrane_protein (Pr = 0.16) |
Danio_rerio_opn8b	L359F	# | |---->Altered Non-cytoplasmic_loop (Pr = 0.16 | P = 0.01) |
Danio_rerio_opn8b	L359F	# | |
Danio_rerio_opn8b	L359F	# |---->Altered Functional_residue (Pr = 0.15) |
Danio_rerio_opn8b	L359F	# |---->Altered Macromolecular_binding (Pr = 0.15) |
Danio_rerio_opn8b	L359F	# | |---->Altered Protein_binding (Pr = 0.15) |
Danio_rerio_opn8b	L359F	# | |---->Altered Disordered_interface (Pr = 0.05) |
Danio_rerio_opn8b	L359F	# | | |
Danio_rerio_opn8b	L359F	# | |---->Altered Ordered_interface (Pr = 0.15) |
Danio_rerio_opn8b	L359F	# | |
Danio_rerio_opn8b	L359F	# |---->Altered Metal_binding (Pr = 0.02)<---------------------------------------------------------|
Danio_rerio_opn8b	L359F	# |
Danio_rerio_opn8b	L359F	# |---->Altered PTM_site (Pr = 0.12)
Danio_rerio_opn8b	A371P	0.158	Gain of Loop (Pr = 0.27 | P = 0.04); Loss of Ubiquitylation at K375 (Pr = 0.17 | P = 0.02); Loss of GPI-anchor_amidation at N376 (Pr = 0.03 | P = 0.01)	Altered Motifs (ELME000062:Secondary preference for PKA-type AGC kinase phosphorylation.)	Predicted conservation scores
Danio_rerio_opn8b	A371P	# Altered Effect (Pr = 0.27)
Danio_rerio_opn8b	A371P	# |---->Altered Motifs (ELME000062)
Danio_rerio_opn8b	A371P	# |---->Altered Structure_and_dynamics (Pr = 0.27)-------------------------------------------------------|
Danio_rerio_opn8b	A371P	# | |---->Altered Secondary_structure (Pr = 0.27) |
Danio_rerio_opn8b	A371P	# | | |---->Gain of Loop (Pr = 0.27 | P = 0.04) |
Danio_rerio_opn8b	A371P	# | | |
Danio_rerio_opn8b	A371P	# | |---->Altered Stability_and_conformational_flexibility (Pr = 0.27) |
Danio_rerio_opn8b	A371P	# | | |---->Altered Conformational_flexibility (Pr = 0.27) |
Danio_rerio_opn8b	A371P	# | | |
Danio_rerio_opn8b	A371P	# | |---->Altered Special_structural_signatures (Pr = 0.04) |
Danio_rerio_opn8b	A371P	# | |---->Altered Signal_peptide (Pr = 0.00) |
Danio_rerio_opn8b	A371P	# | | |
Danio_rerio_opn8b	A371P	# | |---->Altered Transmembrane_protein (Pr = 0.04) |
Danio_rerio_opn8b	A371P	# | |
Danio_rerio_opn8b	A371P	# |---->Altered Functional_residue (Pr = 0.17) |
Danio_rerio_opn8b	A371P	# |---->Altered Macromolecular_binding (Pr = 0.13) |
Danio_rerio_opn8b	A371P	# | |---->Altered Protein_binding (Pr = 0.13) |
Danio_rerio_opn8b	A371P	# | |---->Altered Disordered_interface (Pr = 0.04) |
Danio_rerio_opn8b	A371P	# | | |
Danio_rerio_opn8b	A371P	# | |---->Altered Ordered_interface (Pr = 0.13) |
Danio_rerio_opn8b	A371P	# | |
Danio_rerio_opn8b	A371P	# |---->Altered Metal_binding (Pr = 0.00)<---------------------------------------------------------|
Danio_rerio_opn8b	A371P	# |
Danio_rerio_opn8b	A371P	# |---->Altered PTM_site (Pr = 0.17)
Danio_rerio_opn8b	A371P	# |---->Loss of GPI-anchor_amidation at N376 (Pr = 0.03 | P = 0.01)
Danio_rerio_opn8b	A371P	# |---->Loss of Ubiquitylation at K375 (Pr = 0.17 | P = 0.02)
Danio_rerio_opn8b	S372T	0.060	Loss of Ubiquitylation at K375 (Pr = 0.17 | P = 0.03); Loss of GPI-anchor_amidation at N376 (Pr = 0.03 | P = 0.01)	Altered Motifs (ELME000062:Secondary preference for PKA-type AGC kinase phosphorylation.)	Predicted conservation scores
Danio_rerio_opn8b	S372T	# Altered Effect (Pr = 0.27)
Danio_rerio_opn8b	S372T	# |---->Altered Motifs (ELME000062)
Danio_rerio_opn8b	S372T	# |---->Altered Structure_and_dynamics (Pr = 0.27)-------------------------------------------------------|
Danio_rerio_opn8b	S372T	# | |---->Altered Secondary_structure (Pr = 0.25) |
Danio_rerio_opn8b	S372T	# | | |
Danio_rerio_opn8b	S372T	# | |---->Altered Stability_and_conformational_flexibility (Pr = 0.27) |
Danio_rerio_opn8b	S372T	# | | |---->Altered Conformational_flexibility (Pr = 0.27) |
Danio_rerio_opn8b	S372T	# | | |
Danio_rerio_opn8b	S372T	# | |---->Altered Special_structural_signatures (Pr = 0.04) |
Danio_rerio_opn8b	S372T	# | |---->Altered Signal_peptide (Pr = 0.00) |
Danio_rerio_opn8b	S372T	# | | |
Danio_rerio_opn8b	S372T	# | |---->Altered Transmembrane_protein (Pr = 0.04) |
Danio_rerio_opn8b	S372T	# | |
Danio_rerio_opn8b	S372T	# |---->Altered Functional_residue (Pr = 0.17) |
Danio_rerio_opn8b	S372T	# |---->Altered Macromolecular_binding (Pr = 0.13) |
Danio_rerio_opn8b	S372T	# | |---->Altered Protein_binding (Pr = 0.13) |
Danio_rerio_opn8b	S372T	# | |---->Altered Disordered_interface (Pr = 0.05) |
Danio_rerio_opn8b	S372T	# | | |
Danio_rerio_opn8b	S372T	# | |---->Altered Ordered_interface (Pr = 0.13) |
Danio_rerio_opn8b	S372T	# | |
Danio_rerio_opn8b	S372T	# |---->Altered Metal_binding (Pr = 0.00)<---------------------------------------------------------|
Danio_rerio_opn8b	S372T	# |
Danio_rerio_opn8b	S372T	# |---->Altered PTM_site (Pr = 0.17)
Danio_rerio_opn8b	S372T	# |---->Loss of GPI-anchor_amidation at N376 (Pr = 0.03 | P = 0.01)
Danio_rerio_opn8b	S372T	# |---->Loss of Ubiquitylation at K375 (Pr = 0.17 | P = 0.03)
Danio_rerio_opn8b	G377R	0.053	Gain of ADP-ribosylation at G377 (Pr = 0.30 | P = 3.3e-03); Loss of Ubiquitylation at K375 (Pr = 0.17 | P = 0.02); Loss of GPI-anchor_amidation at N376 (Pr = 0.03 | P = 0.01)	Altered Motifs (ELME000233:MAPK interacting molecules (e.g. MAPKKs - substrates - phosphatases) carry docking motif that help to regulate specific interaction in the MAPK cascade. The classic motif approximates (R/K)xxxx#x# where # is a hydrophobic residue.; PS00007:Tyrosine kinase phosphorylation site)	Predicted conservation scores
Danio_rerio_opn8b	G377R	# Altered Effect (Pr = 0.30)
Danio_rerio_opn8b	G377R	# |---->Altered Motifs (ELME000233|PS00007)
Danio_rerio_opn8b	G377R	# |---->Altered Structure_and_dynamics (Pr = 0.28)-------------------------------------------------------|
Danio_rerio_opn8b	G377R	# | |---->Altered Secondary_structure (Pr = 0.26) |
Danio_rerio_opn8b	G377R	# | | |
Danio_rerio_opn8b	G377R	# | |---->Altered Stability_and_conformational_flexibility (Pr = 0.28) |
Danio_rerio_opn8b	G377R	# | | |---->Altered Conformational_flexibility (Pr = 0.28) |
Danio_rerio_opn8b	G377R	# | | |
Danio_rerio_opn8b	G377R	# | |---->Altered Special_structural_signatures (Pr = 0.04) |
Danio_rerio_opn8b	G377R	# | |---->Altered Signal_peptide (Pr = 0.00) |
Danio_rerio_opn8b	G377R	# | | |
Danio_rerio_opn8b	G377R	# | |---->Altered Transmembrane_protein (Pr = 0.04) |
Danio_rerio_opn8b	G377R	# | |
Danio_rerio_opn8b	G377R	# |---->Altered Functional_residue (Pr = 0.30) |
Danio_rerio_opn8b	G377R	# |---->Altered Macromolecular_binding (Pr = 0.14) |
Danio_rerio_opn8b	G377R	# | |---->Altered Protein_binding (Pr = 0.14) |
Danio_rerio_opn8b	G377R	# | |---->Altered Disordered_interface (Pr = 0.14) |
Danio_rerio_opn8b	G377R	# | | |
Danio_rerio_opn8b	G377R	# | |---->Altered Ordered_interface (Pr = 0.09) |
Danio_rerio_opn8b	G377R	# | |
Danio_rerio_opn8b	G377R	# |---->Altered Metal_binding (Pr = 0.00)<---------------------------------------------------------|
Danio_rerio_opn8b	G377R	# |
Danio_rerio_opn8b	G377R	# |---->Altered PTM_site (Pr = 0.30)
Danio_rerio_opn8b	G377R	# |---->Gain of ADP-ribosylation at G377 (Pr = 0.30 | P = 3.3e-03)
Danio_rerio_opn8b	G377R	# |---->Loss of GPI-anchor_amidation at N376 (Pr = 0.03 | P = 0.01)
Danio_rerio_opn8b	G377R	# |---->Loss of Ubiquitylation at K375 (Pr = 0.17 | P = 0.02)
Danio_rerio_opn8b	A381T	0.026	Gain of GPI-anchor_amidation at N376 (Pr = 0.03 | P = 9.7e-03)	Altered Motifs (ELME000052:Phosphothreonine motif binding a subset of FHA domains that show a preference for a large aliphatic amino acid at the pT+3 position.; ELME000147:Site phosphorylated by the Polo-like kinase.; ELME000335:Inverted version of LIG_SUMO_SBM_1 that mediates binding to SUMO proteins non-covalently.; ELME000337:NEK2 phosphorylation motif with specific set of residues in the +1 and +2 position to compensate for less favorable residues in the -3 position.; PS00007:Tyrosine kinase phosphorylation site)	Predicted conservation scores
Danio_rerio_opn8b	A381T	# Altered Effect (Pr = 0.27)
Danio_rerio_opn8b	A381T	# |---->Altered Motifs (ELME000052|ELME000147|ELME000335|ELME000337|PS00007)
Danio_rerio_opn8b	A381T	# |---->Altered Structure_and_dynamics (Pr = 0.27)-------------------------------------------------------|
Danio_rerio_opn8b	A381T	# | |---->Altered Secondary_structure (Pr = 0.25) |
Danio_rerio_opn8b	A381T	# | | |
Danio_rerio_opn8b	A381T	# | |---->Altered Stability_and_conformational_flexibility (Pr = 0.27) |
Danio_rerio_opn8b	A381T	# | | |---->Altered Conformational_flexibility (Pr = 0.27) |
Danio_rerio_opn8b	A381T	# | | |
Danio_rerio_opn8b	A381T	# | |---->Altered Special_structural_signatures (Pr = 0.04) |
Danio_rerio_opn8b	A381T	# | |---->Altered Signal_peptide (Pr = 0.00) |
Danio_rerio_opn8b	A381T	# | | |
Danio_rerio_opn8b	A381T	# | |---->Altered Transmembrane_protein (Pr = 0.04) |
Danio_rerio_opn8b	A381T	# | |
Danio_rerio_opn8b	A381T	# |---->Altered Functional_residue (Pr = 0.22) |
Danio_rerio_opn8b	A381T	# |---->Altered Macromolecular_binding (Pr = 0.12) |
Danio_rerio_opn8b	A381T	# | |---->Altered Protein_binding (Pr = 0.12) |
Danio_rerio_opn8b	A381T	# | |---->Altered Disordered_interface (Pr = 0.12) |
Danio_rerio_opn8b	A381T	# | | |
Danio_rerio_opn8b	A381T	# | |---->Altered Ordered_interface (Pr = 0.12) |
Danio_rerio_opn8b	A381T	# | |
Danio_rerio_opn8b	A381T	# |---->Altered Metal_binding (Pr = 0.00)<---------------------------------------------------------|
Danio_rerio_opn8b	A381T	# |
Danio_rerio_opn8b	A381T	# |---->Altered PTM_site (Pr = 0.22)
Danio_rerio_opn8b	A381T	# |---->Gain of GPI-anchor_amidation at N376 (Pr = 0.03 | P = 9.7e-03)
Danio_rerio_opn8b	A388V	0.034	Loss of Intrinsic_disorder (Pr = 0.36 | P = 0.04); Loss of Ubiquitylation at K392 (Pr = 0.16 | P = 0.03); Gain of GPI-anchor_amidation at N389 (Pr = 0.02 | P = 0.02); Loss of N-linked_glycosylation at N389 (Pr = 0.01 | P = 0.04)	Altered Motifs (ELME000070:Generic motif for N-glycosylation. It was shown that Trp - Asp - and Glu are uncommon before the Ser/Thr position (PMID-8626433). Efficient glycosylation usually occurs when ~60 residues or more separate the glycosylation acceptor site from the C-terminus.; ELME000239:The USP7 NTD domain binding motif variant based on the MDM2 and P53 interactions.)	Predicted conservation scores
Danio_rerio_opn8b	A388V	# Altered Effect (Pr = 0.36)
Danio_rerio_opn8b	A388V	# |---->Altered Motifs (ELME000070|ELME000239)
Danio_rerio_opn8b	A388V	# |---->Altered Structure_and_dynamics (Pr = 0.36)-------------------------------------------------------|
Danio_rerio_opn8b	A388V	# | |---->Altered Secondary_structure (Pr = 0.24) |
Danio_rerio_opn8b	A388V	# | | |
Danio_rerio_opn8b	A388V	# | |---->Altered Stability_and_conformational_flexibility (Pr = 0.36) |
Danio_rerio_opn8b	A388V	# | | |---->Altered Conformational_flexibility (Pr = 0.36) |
Danio_rerio_opn8b	A388V	# | | |---->Loss of Intrinsic_disorder (Pr = 0.36 | P = 0.04) |
Danio_rerio_opn8b	A388V	# | | |
Danio_rerio_opn8b	A388V	# | |---->Altered Special_structural_signatures (Pr = 0.03) |
Danio_rerio_opn8b	A388V	# | |---->Altered Signal_peptide (Pr = 0.00) |
Danio_rerio_opn8b	A388V	# | | |
Danio_rerio_opn8b	A388V	# | |---->Altered Transmembrane_protein (Pr = 0.03) |
Danio_rerio_opn8b	A388V	# | |
Danio_rerio_opn8b	A388V	# |---->Altered Functional_residue (Pr = 0.22) |
Danio_rerio_opn8b	A388V	# |---->Altered Macromolecular_binding (Pr = 0.12) |
Danio_rerio_opn8b	A388V	# | |---->Altered Protein_binding (Pr = 0.12) |
Danio_rerio_opn8b	A388V	# | |---->Altered Disordered_interface (Pr = 0.12) |
Danio_rerio_opn8b	A388V	# | | |
Danio_rerio_opn8b	A388V	# | |---->Altered Ordered_interface (Pr = 0.12) |
Danio_rerio_opn8b	A388V	# | |
Danio_rerio_opn8b	A388V	# |---->Altered Metal_binding (Pr = 0.00)<---------------------------------------------------------|
Danio_rerio_opn8b	A388V	# |
Danio_rerio_opn8b	A388V	# |---->Altered PTM_site (Pr = 0.22)
Danio_rerio_opn8b	A388V	# |---->Gain of GPI-anchor_amidation at N389 (Pr = 0.02 | P = 0.02)
Danio_rerio_opn8b	A388V	# |---->Loss of N-linked_glycosylation at N389 (Pr = 0.01 | P = 0.04)
Danio_rerio_opn8b	A388V	# |---->Loss of Ubiquitylation at K392 (Pr = 0.16 | P = 0.03)
Danio_rerio_opn8b	S393P	0.078	Gain of Ubiquitylation at K392 (Pr = 0.16 | P = 0.03); Loss of GPI-anchor_amidation at N389 (Pr = 0.02 | P = 0.02); Gain of N-linked_glycosylation at N389 (Pr = 0.01 | P = 0.04)	Altered Motifs (ELME000064:CK2 phosphorylation site; ELME000070:Generic motif for N-glycosylation. It was shown that Trp - Asp - and Glu are uncommon before the Ser/Thr position (PMID-8626433). Efficient glycosylation usually occurs when ~60 residues or more separate the glycosylation acceptor site from the C-terminus.; ELME000085:Glycosaminoglycan attachment site; PS00006:Casein kinase II phosphorylation site)	Predicted conservation scores
Danio_rerio_opn8b	S393P	# Altered Effect (Pr = 0.26)
Danio_rerio_opn8b	S393P	# |---->Altered Motifs (ELME000064|ELME000070|ELME000085|PS00006)
Danio_rerio_opn8b	S393P	# |---->Altered Structure_and_dynamics (Pr = 0.26)-------------------------------------------------------|
Danio_rerio_opn8b	S393P	# | |---->Altered Secondary_structure (Pr = 0.23) |
Danio_rerio_opn8b	S393P	# | | |
Danio_rerio_opn8b	S393P	# | |---->Altered Stability_and_conformational_flexibility (Pr = 0.26) |
Danio_rerio_opn8b	S393P	# | | |---->Altered Conformational_flexibility (Pr = 0.26) |
Danio_rerio_opn8b	S393P	# | | |
Danio_rerio_opn8b	S393P	# | |---->Altered Special_structural_signatures (Pr = 0.06) |
Danio_rerio_opn8b	S393P	# | |---->Altered Signal_peptide (Pr = 0.00) |
Danio_rerio_opn8b	S393P	# | | |
Danio_rerio_opn8b	S393P	# | |---->Altered Transmembrane_protein (Pr = 0.06) |
Danio_rerio_opn8b	S393P	# | |
Danio_rerio_opn8b	S393P	# |---->Altered Functional_residue (Pr = 0.21) |
Danio_rerio_opn8b	S393P	# |---->Altered Macromolecular_binding (Pr = 0.07) |
Danio_rerio_opn8b	S393P	# | |---->Altered Protein_binding (Pr = 0.07) |
Danio_rerio_opn8b	S393P	# | |---->Altered Disordered_interface (Pr = 0.07) |
Danio_rerio_opn8b	S393P	# | | |
Danio_rerio_opn8b	S393P	# | |---->Altered Ordered_interface (Pr = 0.04) |
Danio_rerio_opn8b	S393P	# | |
Danio_rerio_opn8b	S393P	# |---->Altered Metal_binding (Pr = 0.00)<---------------------------------------------------------|
Danio_rerio_opn8b	S393P	# |
Danio_rerio_opn8b	S393P	# |---->Altered PTM_site (Pr = 0.21)
Danio_rerio_opn8b	S393P	# |---->Loss of GPI-anchor_amidation at N389 (Pr = 0.02 | P = 0.02)
Danio_rerio_opn8b	S393P	# |---->Gain of N-linked_glycosylation at N389 (Pr = 0.01 | P = 0.04)
Danio_rerio_opn8b	S393P	# |---->Gain of Ubiquitylation at K392 (Pr = 0.16 | P = 0.03)
Danio_rerio_opn8b	A395V	0.045	Loss of B-factor (Pr = 0.26 | P = 0.05); Loss of Ubiquitylation at K392 (Pr = 0.16 | P = 0.03)	Altered Motifs (ELME000064:CK2 phosphorylation site; ELME000085:Glycosaminoglycan attachment site; PS00006:Casein kinase II phosphorylation site)	Predicted conservation scores
Danio_rerio_opn8b	A395V	# Altered Effect (Pr = 0.28)
Danio_rerio_opn8b	A395V	# |---->Altered Motifs (ELME000064|ELME000085|PS00006)
Danio_rerio_opn8b	A395V	# |---->Altered Structure_and_dynamics (Pr = 0.28)-------------------------------------------------------|
Danio_rerio_opn8b	A395V	# | |---->Altered Secondary_structure (Pr = 0.23) |
Danio_rerio_opn8b	A395V	# | | |
Danio_rerio_opn8b	A395V	# | |---->Altered Stability_and_conformational_flexibility (Pr = 0.28) |
Danio_rerio_opn8b	A395V	# | | |---->Altered Conformational_flexibility (Pr = 0.28) |
Danio_rerio_opn8b	A395V	# | | |---->Loss of B-factor (Pr = 0.26 | P = 0.05) |
Danio_rerio_opn8b	A395V	# | | |
Danio_rerio_opn8b	A395V	# | |---->Altered Special_structural_signatures (Pr = 0.06) |
Danio_rerio_opn8b	A395V	# | |---->Altered Signal_peptide (Pr = 0.00) |
Danio_rerio_opn8b	A395V	# | | |
Danio_rerio_opn8b	A395V	# | |---->Altered Transmembrane_protein (Pr = 0.06) |
Danio_rerio_opn8b	A395V	# | |
Danio_rerio_opn8b	A395V	# |---->Altered Functional_residue (Pr = 0.21) |
Danio_rerio_opn8b	A395V	# |---->Altered Macromolecular_binding (Pr = 0.08) |
Danio_rerio_opn8b	A395V	# | |---->Altered Protein_binding (Pr = 0.08) |
Danio_rerio_opn8b	A395V	# | |---->Altered Disordered_interface (Pr = 0.08) |
Danio_rerio_opn8b	A395V	# | | |
Danio_rerio_opn8b	A395V	# | |---->Altered Ordered_interface (Pr = 0.05) |
Danio_rerio_opn8b	A395V	# | |
Danio_rerio_opn8b	A395V	# |---->Altered Metal_binding (Pr = 0.00)<---------------------------------------------------------|
Danio_rerio_opn8b	A395V	# |
Danio_rerio_opn8b	A395V	# |---->Altered PTM_site (Pr = 0.21)
Danio_rerio_opn8b	A395V	# |---->Loss of Ubiquitylation at K392 (Pr = 0.16 | P = 0.03)
Danio_rerio_opn8b	E397D	0.051	Gain of Ubiquitylation at K392 (Pr = 0.19 | P = 0.01)	Altered Motifs (ELME000053:GSK3 phosphorylation recognition site; ELME000147:Site phosphorylated by the Polo-like kinase.)	Predicted conservation scores
Danio_rerio_opn8b	E397D	# Altered Effect (Pr = 0.24)
Danio_rerio_opn8b	E397D	# |---->Altered Motifs (ELME000053|ELME000147)
Danio_rerio_opn8b	E397D	# |---->Altered Structure_and_dynamics (Pr = 0.24)-------------------------------------------------------|
Danio_rerio_opn8b	E397D	# | |---->Altered Secondary_structure (Pr = 0.23) |
Danio_rerio_opn8b	E397D	# | | |
Danio_rerio_opn8b	E397D	# | |---->Altered Stability_and_conformational_flexibility (Pr = 0.24) |
Danio_rerio_opn8b	E397D	# | | |---->Altered Conformational_flexibility (Pr = 0.24) |
Danio_rerio_opn8b	E397D	# | | |
Danio_rerio_opn8b	E397D	# | |---->Altered Special_structural_signatures (Pr = 0.06) |
Danio_rerio_opn8b	E397D	# | |---->Altered Signal_peptide (Pr = 0.00) |
Danio_rerio_opn8b	E397D	# | | |
Danio_rerio_opn8b	E397D	# | |---->Altered Transmembrane_protein (Pr = 0.06) |
Danio_rerio_opn8b	E397D	# | |
Danio_rerio_opn8b	E397D	# |---->Altered Functional_residue (Pr = 0.20) |
Danio_rerio_opn8b	E397D	# |---->Altered Macromolecular_binding (Pr = 0.08) |
Danio_rerio_opn8b	E397D	# | |---->Altered Protein_binding (Pr = 0.08) |
Danio_rerio_opn8b	E397D	# | |---->Altered Disordered_interface (Pr = 0.08) |
Danio_rerio_opn8b	E397D	# | | |
Danio_rerio_opn8b	E397D	# | |---->Altered Ordered_interface (Pr = 0.05) |
Danio_rerio_opn8b	E397D	# | |
Danio_rerio_opn8b	E397D	# |---->Altered Metal_binding (Pr = 0.01)<---------------------------------------------------------|
Danio_rerio_opn8b	E397D	# |
Danio_rerio_opn8b	E397D	# |---->Altered PTM_site (Pr = 0.20)
Danio_rerio_opn8b	E397D	# |---->Gain of Ubiquitylation at K392 (Pr = 0.19 | P = 0.01)
Danio_rerio_opn8b	Q398L	0.096		Altered Motifs (ELME000053:GSK3 phosphorylation recognition site; ELME000147:Site phosphorylated by the Polo-like kinase.)	Predicted conservation scores
Danio_rerio_opn8b	Q398L	# Altered Effect (Pr = 0.23)
Danio_rerio_opn8b	Q398L	# |---->Altered Motifs (ELME000053|ELME000147)
Danio_rerio_opn8b	Q398L	# |---->Altered Structure_and_dynamics (Pr = 0.23)-------------------------------------------------------|
Danio_rerio_opn8b	Q398L	# | |---->Altered Secondary_structure (Pr = 0.23) |
Danio_rerio_opn8b	Q398L	# | | |
Danio_rerio_opn8b	Q398L	# | |---->Altered Stability_and_conformational_flexibility (Pr = 0.23) |
Danio_rerio_opn8b	Q398L	# | | |---->Altered Conformational_flexibility (Pr = 0.23) |
Danio_rerio_opn8b	Q398L	# | | |
Danio_rerio_opn8b	Q398L	# | |---->Altered Special_structural_signatures (Pr = 0.06) |
Danio_rerio_opn8b	Q398L	# | |---->Altered Signal_peptide (Pr = 0.00) |
Danio_rerio_opn8b	Q398L	# | | |
Danio_rerio_opn8b	Q398L	# | |---->Altered Transmembrane_protein (Pr = 0.06) |
Danio_rerio_opn8b	Q398L	# | |
Danio_rerio_opn8b	Q398L	# |---->Altered Functional_residue (Pr = 0.19) |
Danio_rerio_opn8b	Q398L	# |---->Altered Macromolecular_binding (Pr = 0.12) |
Danio_rerio_opn8b	Q398L	# | |---->Altered Protein_binding (Pr = 0.12) |
Danio_rerio_opn8b	Q398L	# | |---->Altered Disordered_interface (Pr = 0.12) |
Danio_rerio_opn8b	Q398L	# | | |
Danio_rerio_opn8b	Q398L	# | |---->Altered Ordered_interface (Pr = 0.05) |
Danio_rerio_opn8b	Q398L	# | |
Danio_rerio_opn8b	Q398L	# |---->Altered Metal_binding (Pr = 0.00)<---------------------------------------------------------|
Danio_rerio_opn8b	Q398L	# |
Danio_rerio_opn8b	Q398L	# |---->Altered PTM_site (Pr = 0.19)
Danio_rerio_opn8b	I400L	0.057		Altered Motifs (ELME000053:GSK3 phosphorylation recognition site; ELME000147:Site phosphorylated by the Polo-like kinase.)	Predicted conservation scores
Danio_rerio_opn8b	I400L	# Altered Effect (Pr = 0.24)
Danio_rerio_opn8b	I400L	# |---->Altered Motifs (ELME000053|ELME000147)
Danio_rerio_opn8b	I400L	# |---->Altered Structure_and_dynamics (Pr = 0.24)-------------------------------------------------------|
Danio_rerio_opn8b	I400L	# | |---->Altered Secondary_structure (Pr = 0.24) |
Danio_rerio_opn8b	I400L	# | | |
Danio_rerio_opn8b	I400L	# | |---->Altered Stability_and_conformational_flexibility (Pr = 0.22) |
Danio_rerio_opn8b	I400L	# | | |---->Altered Conformational_flexibility (Pr = 0.22) |
Danio_rerio_opn8b	I400L	# | | |
Danio_rerio_opn8b	I400L	# | |---->Altered Special_structural_signatures (Pr = 0.06) |
Danio_rerio_opn8b	I400L	# | |---->Altered Signal_peptide (Pr = 0.00) |
Danio_rerio_opn8b	I400L	# | | |
Danio_rerio_opn8b	I400L	# | |---->Altered Transmembrane_protein (Pr = 0.06) |
Danio_rerio_opn8b	I400L	# | |
Danio_rerio_opn8b	I400L	# |---->Altered Functional_residue (Pr = 0.17) |
Danio_rerio_opn8b	I400L	# |---->Altered Macromolecular_binding (Pr = 0.08) |
Danio_rerio_opn8b	I400L	# | |---->Altered Protein_binding (Pr = 0.08) |
Danio_rerio_opn8b	I400L	# | |---->Altered Disordered_interface (Pr = 0.08) |
Danio_rerio_opn8b	I400L	# | | |
Danio_rerio_opn8b	I400L	# | |---->Altered Ordered_interface (Pr = 0.05) |
Danio_rerio_opn8b	I400L	# | |
Danio_rerio_opn8b	I400L	# |---->Altered Metal_binding (Pr = 0.00)<---------------------------------------------------------|
Danio_rerio_opn8b	I400L	# |
Danio_rerio_opn8b	I400L	# |---->Altered PTM_site (Pr = 0.17)
Danio_rerio_opn8b	E401A	0.074	Gain of Ubiquitylation at K402 (Pr = 0.16 | P = 0.03)	Altered Motifs (ELME000053:GSK3 phosphorylation recognition site; ELME000147:Site phosphorylated by the Polo-like kinase.)	Predicted conservation scores
Danio_rerio_opn8b	E401A	# Altered Effect (Pr = 0.23)
Danio_rerio_opn8b	E401A	# |---->Altered Motifs (ELME000053|ELME000147)
Danio_rerio_opn8b	E401A	# |---->Altered Structure_and_dynamics (Pr = 0.23)-------------------------------------------------------|
Danio_rerio_opn8b	E401A	# | |---->Altered Secondary_structure (Pr = 0.23) |
Danio_rerio_opn8b	E401A	# | | |
Danio_rerio_opn8b	E401A	# | |---->Altered Stability_and_conformational_flexibility (Pr = 0.23) |
Danio_rerio_opn8b	E401A	# | | |---->Altered Conformational_flexibility (Pr = 0.23) |
Danio_rerio_opn8b	E401A	# | | |
Danio_rerio_opn8b	E401A	# | |---->Altered Special_structural_signatures (Pr = 0.06) |
Danio_rerio_opn8b	E401A	# | |---->Altered Signal_peptide (Pr = 0.00) |
Danio_rerio_opn8b	E401A	# | | |
Danio_rerio_opn8b	E401A	# | |---->Altered Transmembrane_protein (Pr = 0.06) |
Danio_rerio_opn8b	E401A	# | |
Danio_rerio_opn8b	E401A	# |---->Altered Functional_residue (Pr = 0.18) |
Danio_rerio_opn8b	E401A	# |---->Altered Macromolecular_binding (Pr = 0.10) |
Danio_rerio_opn8b	E401A	# | |---->Altered Protein_binding (Pr = 0.10) |
Danio_rerio_opn8b	E401A	# | |---->Altered Disordered_interface (Pr = 0.10) |
Danio_rerio_opn8b	E401A	# | | |
Danio_rerio_opn8b	E401A	# | |---->Altered Ordered_interface (Pr = 0.06) |
Danio_rerio_opn8b	E401A	# | |
Danio_rerio_opn8b	E401A	# |---->Altered Metal_binding (Pr = 0.00)<---------------------------------------------------------|
Danio_rerio_opn8b	E401A	# |
Danio_rerio_opn8b	E401A	# |---->Altered PTM_site (Pr = 0.18)
Danio_rerio_opn8b	E401A	# |---->Gain of Ubiquitylation at K402 (Pr = 0.16 | P = 0.03)
Danio_rerio_opn8b	K402R	0.037	Gain of ADP-ribosylation at K402 (Pr = 0.21 | P = 0.03); Loss of Ubiquitylation at K402 (Pr = 0.16 | P = 0.04)	Altered Motifs (ELME000053:GSK3 phosphorylation recognition site; ELME000147:Site phosphorylated by the Polo-like kinase.)	Predicted conservation scores
Danio_rerio_opn8b	K402R	# Altered Effect (Pr = 0.23)
Danio_rerio_opn8b	K402R	# |---->Altered Motifs (ELME000053|ELME000147)
Danio_rerio_opn8b	K402R	# |---->Altered Structure_and_dynamics (Pr = 0.23)-------------------------------------------------------|
Danio_rerio_opn8b	K402R	# | |---->Altered Secondary_structure (Pr = 0.23) |
Danio_rerio_opn8b	K402R	# | | |
Danio_rerio_opn8b	K402R	# | |---->Altered Stability_and_conformational_flexibility (Pr = 0.22) |
Danio_rerio_opn8b	K402R	# | | |---->Altered Conformational_flexibility (Pr = 0.22) |
Danio_rerio_opn8b	K402R	# | | |
Danio_rerio_opn8b	K402R	# | |---->Altered Special_structural_signatures (Pr = 0.06) |
Danio_rerio_opn8b	K402R	# | |---->Altered Signal_peptide (Pr = 0.00) |
Danio_rerio_opn8b	K402R	# | | |
Danio_rerio_opn8b	K402R	# | |---->Altered Transmembrane_protein (Pr = 0.06) |
Danio_rerio_opn8b	K402R	# | |
Danio_rerio_opn8b	K402R	# |---->Altered Functional_residue (Pr = 0.21) |
Danio_rerio_opn8b	K402R	# |---->Altered Macromolecular_binding (Pr = 0.10) |
Danio_rerio_opn8b	K402R	# | |---->Altered Protein_binding (Pr = 0.10) |
Danio_rerio_opn8b	K402R	# | |---->Altered Disordered_interface (Pr = 0.10) |
Danio_rerio_opn8b	K402R	# | | |
Danio_rerio_opn8b	K402R	# | |---->Altered Ordered_interface (Pr = 0.05) |
Danio_rerio_opn8b	K402R	# | |
Danio_rerio_opn8b	K402R	# |---->Altered Metal_binding (Pr = 0.00)<---------------------------------------------------------|
Danio_rerio_opn8b	K402R	# |
Danio_rerio_opn8b	K402R	# |---->Altered PTM_site (Pr = 0.21)
Danio_rerio_opn8b	K402R	# |---->Gain of ADP-ribosylation at K402 (Pr = 0.21 | P = 0.03)
Danio_rerio_opn8b	K402R	# |---->Loss of Ubiquitylation at K402 (Pr = 0.16 | P = 0.04)
Danio_rerio_opn8b	R404K	0.046	Gain of B-factor (Pr = 0.27 | P = 8.9e-03)	Altered Motifs (ELME000232:Motif conserving the exact sequence KEN that binds to the APC/C subunit Cdh1 causing the protein to be targeted for 26S proteasome mediated degradation.)	Predicted conservation scores
Danio_rerio_opn8b	R404K	# Altered Effect (Pr = 0.27)
Danio_rerio_opn8b	R404K	# |---->Altered Motifs (ELME000232)
Danio_rerio_opn8b	R404K	# |---->Altered Structure_and_dynamics (Pr = 0.27)-------------------------------------------------------|
Danio_rerio_opn8b	R404K	# | |---->Altered Secondary_structure (Pr = 0.24) |
Danio_rerio_opn8b	R404K	# | | |
Danio_rerio_opn8b	R404K	# | |---->Altered Stability_and_conformational_flexibility (Pr = 0.27) |
Danio_rerio_opn8b	R404K	# | | |---->Altered Conformational_flexibility (Pr = 0.27) |
Danio_rerio_opn8b	R404K	# | | |---->Gain of B-factor (Pr = 0.27 | P = 8.9e-03) |
Danio_rerio_opn8b	R404K	# | | |
Danio_rerio_opn8b	R404K	# | |---->Altered Special_structural_signatures (Pr = 0.05) |
Danio_rerio_opn8b	R404K	# | |---->Altered Signal_peptide (Pr = 0.00) |
Danio_rerio_opn8b	R404K	# | | |
Danio_rerio_opn8b	R404K	# | |---->Altered Transmembrane_protein (Pr = 0.05) |
Danio_rerio_opn8b	R404K	# | |
Danio_rerio_opn8b	R404K	# |---->Altered Functional_residue (Pr = 0.18) |
Danio_rerio_opn8b	R404K	# |---->Altered Macromolecular_binding (Pr = 0.11) |
Danio_rerio_opn8b	R404K	# | |---->Altered Protein_binding (Pr = 0.11) |
Danio_rerio_opn8b	R404K	# | |---->Altered Disordered_interface (Pr = 0.11) |
Danio_rerio_opn8b	R404K	# | | |
Danio_rerio_opn8b	R404K	# | |---->Altered Ordered_interface (Pr = 0.05) |
Danio_rerio_opn8b	R404K	# | |
Danio_rerio_opn8b	R404K	# |---->Altered Metal_binding (Pr = 0.01)<---------------------------------------------------------|
Danio_rerio_opn8b	R404K	# |
Danio_rerio_opn8b	R404K	# |---->Altered PTM_site (Pr = 0.18)
Danio_rerio_opn8b	L410M	0.049		Altered Motifs (ELME000070:Generic motif for N-glycosylation. It was shown that Trp - Asp - and Glu are uncommon before the Ser/Thr position (PMID-8626433). Efficient glycosylation usually occurs when ~60 residues or more separate the glycosylation acceptor site from the C-terminus.; ELME000202:(ST)Q motif which is phosphorylated by PIKK family members.)	Predicted conservation scores
Danio_rerio_opn8b	L410M	# Altered Effect (Pr = 0.25)
Danio_rerio_opn8b	L410M	# |---->Altered Motifs (ELME000070|ELME000202)
Danio_rerio_opn8b	L410M	# |---->Altered Structure_and_dynamics (Pr = 0.25)-------------------------------------------------------|
Danio_rerio_opn8b	L410M	# | |---->Altered Secondary_structure (Pr = 0.25) |
Danio_rerio_opn8b	L410M	# | | |
Danio_rerio_opn8b	L410M	# | |---->Altered Stability_and_conformational_flexibility (Pr = 0.22) |
Danio_rerio_opn8b	L410M	# | | |---->Altered Conformational_flexibility (Pr = 0.22) |
Danio_rerio_opn8b	L410M	# | | |
Danio_rerio_opn8b	L410M	# | |---->Altered Special_structural_signatures (Pr = 0.02) |
Danio_rerio_opn8b	L410M	# | |---->Altered Signal_peptide (Pr = 0.00) |
Danio_rerio_opn8b	L410M	# | | |
Danio_rerio_opn8b	L410M	# | |---->Altered Transmembrane_protein (Pr = 0.02) |
Danio_rerio_opn8b	L410M	# | |
Danio_rerio_opn8b	L410M	# |---->Altered Functional_residue (Pr = 0.10) |
Danio_rerio_opn8b	L410M	# |---->Altered Macromolecular_binding (Pr = 0.10) |
Danio_rerio_opn8b	L410M	# | |---->Altered Protein_binding (Pr = 0.10) |
Danio_rerio_opn8b	L410M	# | |---->Altered Disordered_interface (Pr = 0.10) |
Danio_rerio_opn8b	L410M	# | | |
Danio_rerio_opn8b	L410M	# | |---->Altered Ordered_interface (Pr = 0.05) |
Danio_rerio_opn8b	L410M	# | |
Danio_rerio_opn8b	L410M	# |---->Altered Metal_binding (Pr = 0.02)<---------------------------------------------------------|
Danio_rerio_opn8b	L410M	# |
Danio_rerio_opn8b	L410M	# |---->Altered PTM_site (Pr = 0.06)
Danio_rerio_opn8b	M411L	0.041		Altered Motifs (ELME000052:Phosphothreonine motif binding a subset of FHA domains that show a preference for a large aliphatic amino acid at the pT+3 position.; ELME000202:(ST)Q motif which is phosphorylated by PIKK family members.)	Predicted conservation scores
Danio_rerio_opn8b	M411L	# Altered Effect (Pr = 0.26)
Danio_rerio_opn8b	M411L	# |---->Altered Motifs (ELME000052|ELME000202)
Danio_rerio_opn8b	M411L	# |---->Altered Structure_and_dynamics (Pr = 0.26)-------------------------------------------------------|
Danio_rerio_opn8b	M411L	# | |---->Altered Secondary_structure (Pr = 0.26) |
Danio_rerio_opn8b	M411L	# | | |
Danio_rerio_opn8b	M411L	# | |---->Altered Stability_and_conformational_flexibility (Pr = 0.20) |
Danio_rerio_opn8b	M411L	# | | |---->Altered Conformational_flexibility (Pr = 0.20) |
Danio_rerio_opn8b	M411L	# | | |
Danio_rerio_opn8b	M411L	# | |---->Altered Special_structural_signatures (Pr = 0.03) |
Danio_rerio_opn8b	M411L	# | |---->Altered Signal_peptide (Pr = 0.00) |
Danio_rerio_opn8b	M411L	# | | |
Danio_rerio_opn8b	M411L	# | |---->Altered Transmembrane_protein (Pr = 0.03) |
Danio_rerio_opn8b	M411L	# | |
Danio_rerio_opn8b	M411L	# |---->Altered Functional_residue (Pr = 0.13) |
Danio_rerio_opn8b	M411L	# |---->Altered Macromolecular_binding (Pr = 0.11) |
Danio_rerio_opn8b	M411L	# | |---->Altered Protein_binding (Pr = 0.11) |
Danio_rerio_opn8b	M411L	# | |---->Altered Disordered_interface (Pr = 0.11) |
Danio_rerio_opn8b	M411L	# | | |
Danio_rerio_opn8b	M411L	# | |---->Altered Ordered_interface (Pr = 0.05) |
Danio_rerio_opn8b	M411L	# | |
Danio_rerio_opn8b	M411L	# |---->Altered Metal_binding (Pr = 0.13)<---------------------------------------------------------|
Danio_rerio_opn8b	M411L	# |
Danio_rerio_opn8b	M411L	# |---->Altered PTM_site (Pr = 0.05)
Danio_rerio_opn8b	C415D	0.108	Gain of B-factor (Pr = 0.28 | P = 6.2e-03); Gain of Loop (Pr = 0.27 | P = 0.02)	Altered Motifs (ELME000079:Atipical motif for N-glycosylation site. Examples are Human CD69 - which is uniquely glycosylated at typical (Asn-X-Ser/Thr) and atypical (Asn-X-Cys) motifs - beta protein C)	Predicted conservation scores
Danio_rerio_opn8b	C415D	# Altered Effect (Pr = 0.28)
Danio_rerio_opn8b	C415D	# |---->Altered Motifs (ELME000079)
Danio_rerio_opn8b	C415D	# |---->Altered Structure_and_dynamics (Pr = 0.28)-------------------------------------------------------|
Danio_rerio_opn8b	C415D	# | |---->Altered Secondary_structure (Pr = 0.27) |
Danio_rerio_opn8b	C415D	# | | |---->Gain of Loop (Pr = 0.27 | P = 0.02) |
Danio_rerio_opn8b	C415D	# | | |
Danio_rerio_opn8b	C415D	# | |---->Altered Stability_and_conformational_flexibility (Pr = 0.28) |
Danio_rerio_opn8b	C415D	# | | |---->Altered Conformational_flexibility (Pr = 0.28) |
Danio_rerio_opn8b	C415D	# | | |---->Gain of B-factor (Pr = 0.28 | P = 6.2e-03) |
Danio_rerio_opn8b	C415D	# | | |
Danio_rerio_opn8b	C415D	# | |---->Altered Special_structural_signatures (Pr = 0.02) |
Danio_rerio_opn8b	C415D	# | |---->Altered Signal_peptide (Pr = 0.00) |
Danio_rerio_opn8b	C415D	# | | |
Danio_rerio_opn8b	C415D	# | |---->Altered Transmembrane_protein (Pr = 0.02) |
Danio_rerio_opn8b	C415D	# | |
Danio_rerio_opn8b	C415D	# |---->Altered Functional_residue (Pr = 0.15) |
Danio_rerio_opn8b	C415D	# |---->Altered Macromolecular_binding (Pr = 0.13) |
Danio_rerio_opn8b	C415D	# | |---->Altered Protein_binding (Pr = 0.13) |
Danio_rerio_opn8b	C415D	# | |---->Altered Disordered_interface (Pr = 0.13) |
Danio_rerio_opn8b	C415D	# | | |
Danio_rerio_opn8b	C415D	# | |---->Altered Ordered_interface (Pr = 0.08) |
Danio_rerio_opn8b	C415D	# | |
Danio_rerio_opn8b	C415D	# |---->Altered Metal_binding (Pr = 0.13)<---------------------------------------------------------|
Danio_rerio_opn8b	C415D	# |
Danio_rerio_opn8b	C415D	# |---->Altered PTM_site (Pr = 0.15)
Danio_rerio_opn8b	D416L	0.114	Loss of Loop (Pr = 0.27 | P = 0.02); Gain of Acetylation at K421 (Pr = 0.20 | P = 0.04)	Altered Motifs (ELME000336:NEK2 phosphorylation motif with preferred Phe - Leu or Met in the -3 position to compensate for less favorable residues in the +1 and +2 position.)	Predicted conservation scores
Danio_rerio_opn8b	D416L	# Altered Effect (Pr = 0.34)
Danio_rerio_opn8b	D416L	# |---->Altered Motifs (ELME000336)
Danio_rerio_opn8b	D416L	# |---->Altered Structure_and_dynamics (Pr = 0.34)-------------------------------------------------------|
Danio_rerio_opn8b	D416L	# | |---->Altered Secondary_structure (Pr = 0.27) |
Danio_rerio_opn8b	D416L	# | | |---->Loss of Loop (Pr = 0.27 | P = 0.02) |
Danio_rerio_opn8b	D416L	# | | |
Danio_rerio_opn8b	D416L	# | |---->Altered Stability_and_conformational_flexibility (Pr = 0.34) |
Danio_rerio_opn8b	D416L	# | | |---->Altered Conformational_flexibility (Pr = 0.34) |
Danio_rerio_opn8b	D416L	# | | |
Danio_rerio_opn8b	D416L	# | |---->Altered Special_structural_signatures (Pr = 0.01) |
Danio_rerio_opn8b	D416L	# | |---->Altered Signal_peptide (Pr = 0.00) |
Danio_rerio_opn8b	D416L	# | | |
Danio_rerio_opn8b	D416L	# | |---->Altered Transmembrane_protein (Pr = 0.01) |
Danio_rerio_opn8b	D416L	# | |
Danio_rerio_opn8b	D416L	# |---->Altered Functional_residue (Pr = 0.20) |
Danio_rerio_opn8b	D416L	# |---->Altered Macromolecular_binding (Pr = 0.10) |
Danio_rerio_opn8b	D416L	# | |---->Altered Protein_binding (Pr = 0.10) |
Danio_rerio_opn8b	D416L	# | |---->Altered Disordered_interface (Pr = 0.10) |
Danio_rerio_opn8b	D416L	# | | |
Danio_rerio_opn8b	D416L	# | |---->Altered Ordered_interface (Pr = 0.10) |
Danio_rerio_opn8b	D416L	# | |
Danio_rerio_opn8b	D416L	# |---->Altered Metal_binding (Pr = 0.14)<---------------------------------------------------------|
Danio_rerio_opn8b	D416L	# |
Danio_rerio_opn8b	D416L	# |---->Altered PTM_site (Pr = 0.20)
Danio_rerio_opn8b	D416L	# |---->Gain of Acetylation at K421 (Pr = 0.20 | P = 0.04)
Danio_rerio_opn8b	H418E	0.046		Altered Motifs (None)	Predicted conservation scores
Danio_rerio_opn8b	H418E	# Altered Effect (Pr = 0.26)
Danio_rerio_opn8b	H418E	# |---->Altered Motifs (None)
Danio_rerio_opn8b	H418E	# |---->Altered Structure_and_dynamics (Pr = 0.26)-------------------------------------------------------|
Danio_rerio_opn8b	H418E	# | |---->Altered Secondary_structure (Pr = 0.26) |
Danio_rerio_opn8b	H418E	# | | |
Danio_rerio_opn8b	H418E	# | |---->Altered Stability_and_conformational_flexibility (Pr = 0.20) |
Danio_rerio_opn8b	H418E	# | | |---->Altered Conformational_flexibility (Pr = 0.20) |
Danio_rerio_opn8b	H418E	# | | |
Danio_rerio_opn8b	H418E	# | |---->Altered Special_structural_signatures (Pr = 0.02) |
Danio_rerio_opn8b	H418E	# | |---->Altered Signal_peptide (Pr = 0.00) |
Danio_rerio_opn8b	H418E	# | | |
Danio_rerio_opn8b	H418E	# | |---->Altered Transmembrane_protein (Pr = 0.02) |
Danio_rerio_opn8b	H418E	# | |
Danio_rerio_opn8b	H418E	# |---->Altered Functional_residue (Pr = 0.21) |
Danio_rerio_opn8b	H418E	# |---->Altered Macromolecular_binding (Pr = 0.16) |
Danio_rerio_opn8b	H418E	# | |---->Altered Protein_binding (Pr = 0.16) |
Danio_rerio_opn8b	H418E	# | |---->Altered Disordered_interface (Pr = 0.16) |
Danio_rerio_opn8b	H418E	# | | |
Danio_rerio_opn8b	H418E	# | |---->Altered Ordered_interface (Pr = 0.09) |
Danio_rerio_opn8b	H418E	# | |
Danio_rerio_opn8b	H418E	# |---->Altered Metal_binding (Pr = 0.12)<---------------------------------------------------------|
Danio_rerio_opn8b	H418E	# |
Danio_rerio_opn8b	H418E	# |---->Altered PTM_site (Pr = 0.21)
Danio_rerio_opn8c	A8L	0.231	Gain of Helix (Pr = 0.32 | P = 2.9e-03); Loss of Strand (Pr = 0.30 | P = 2.1e-03); Loss of Sulfation at Y5 (Pr = 0.04 | P = 0.01); Gain of GPI-anchor_amidation at N13 (Pr = 0.01 | P = 0.03); Loss of N-linked_glycosylation at N13 (Pr = 0.01 | P = 0.04)	Altered Motifs (ELME000020:ITIM (immunoreceptor tyrosine-based inhibitory motif). Phosphorylation of the ITIM motif - found in the cytoplasmic tail of some inhibitory receptors (KIRs) that bind MHC Class I - leads to the recruitment and activation of a protein tyrosine phosphatase.; ELME000120:Tyrosine-based sorting signal responsible for the interaction with mu subunit of AP (Adaptor Protein) complex; ELME000313:The WH2 motif is of variable length (16-19 amino acids) binding to the hydrophobic cleft formed by actin's subdomains 1 and 3. At the N-terminus it forms an alpha-helix followed by a flexible loop stabilised upon actin binding.; ELME000336:NEK2 phosphorylation motif with preferred Phe - Leu or Met in the -3 position to compensate for less favorable residues in the +1 and +2 position.)	Predicted conservation scores
Danio_rerio_opn8c	A8L	# Altered Effect (Pr = 0.32)
Danio_rerio_opn8c	A8L	# |---->Altered Motifs (ELME000020|ELME000120|ELME000313|ELME000336)
Danio_rerio_opn8c	A8L	# |---->Altered Structure_and_dynamics (Pr = 0.32)-------------------------------------------------------|
Danio_rerio_opn8c	A8L	# | |---->Altered Secondary_structure (Pr = 0.32) |
Danio_rerio_opn8c	A8L	# | | |---->Gain of Helix (Pr = 0.32 | P = 2.9e-03) |
Danio_rerio_opn8c	A8L	# | | |---->Loss of Strand (Pr = 0.30 | P = 2.1e-03) |
Danio_rerio_opn8c	A8L	# | | |
Danio_rerio_opn8c	A8L	# | |---->Altered Stability_and_conformational_flexibility (Pr = 0.32) |
Danio_rerio_opn8c	A8L	# | | |---->Altered Conformational_flexibility (Pr = 0.32) |
Danio_rerio_opn8c	A8L	# | | |
Danio_rerio_opn8c	A8L	# | |---->Altered Special_structural_signatures (Pr = 0.05) |
Danio_rerio_opn8c	A8L	# | |---->Altered Signal_peptide (Pr = 0.01) |
Danio_rerio_opn8c	A8L	# | | |
Danio_rerio_opn8c	A8L	# | |---->Altered Transmembrane_protein (Pr = 0.05) |
Danio_rerio_opn8c	A8L	# | |
Danio_rerio_opn8c	A8L	# |---->Altered Functional_residue (Pr = 0.21) |
Danio_rerio_opn8c	A8L	# |---->Altered Macromolecular_binding (Pr = 0.21) |
Danio_rerio_opn8c	A8L	# | |---->Altered Protein_binding (Pr = 0.21) |
Danio_rerio_opn8c	A8L	# | |---->Altered Disordered_interface (Pr = 0.12) |
Danio_rerio_opn8c	A8L	# | | |
Danio_rerio_opn8c	A8L	# | |---->Altered Ordered_interface (Pr = 0.21) |
Danio_rerio_opn8c	A8L	# | |
Danio_rerio_opn8c	A8L	# |---->Altered Metal_binding (Pr = 0.03)<---------------------------------------------------------|
Danio_rerio_opn8c	A8L	# |
Danio_rerio_opn8c	A8L	# |---->Altered PTM_site (Pr = 0.04)
Danio_rerio_opn8c	A8L	# |---->Gain of GPI-anchor_amidation at N13 (Pr = 0.01 | P = 0.03)
Danio_rerio_opn8c	A8L	# |---->Loss of N-linked_glycosylation at N13 (Pr = 0.01 | P = 0.04)
Danio_rerio_opn8c	A8L	# |---->Loss of Sulfation at Y5 (Pr = 0.04 | P = 0.01)
Danio_rerio_opn8c	M10N	0.205	Gain of Intrinsic_disorder (Pr = 0.30 | P = 0.04); Gain of Strand (Pr = 0.27 | P = 0.03); Altered PPI_hotspot (Pr = 0.24 | P = 0.04); Gain of Sulfation at Y5 (Pr = 0.05 | P = 7.0e-03); Gain of GPI-anchor_amidation at M10 (Pr = 0.02 | P = 0.02); Gain of N-terminal_acetylation at M6 (Pr = 0.01 | P = 8.0e-03); Gain of N-linked_glycosylation at N13 (Pr = 0.01 | P = 0.04)	Altered Motifs (ELME000313:The WH2 motif is of variable length (16-19 amino acids) binding to the hydrophobic cleft formed by actin's subdomains 1 and 3. At the N-terminus it forms an alpha-helix followed by a flexible loop stabilised upon actin binding.; ELME000336:NEK2 phosphorylation motif with preferred Phe - Leu or Met in the -3 position to compensate for less favorable residues in the +1 and +2 position.)	Predicted conservation scores
Danio_rerio_opn8c	M10N	# Altered Effect (Pr = 0.30)
Danio_rerio_opn8c	M10N	# |---->Altered Motifs (ELME000313|ELME000336)
Danio_rerio_opn8c	M10N	# |---->Altered Structure_and_dynamics (Pr = 0.30)-------------------------------------------------------|
Danio_rerio_opn8c	M10N	# | |---->Altered Secondary_structure (Pr = 0.27) |
Danio_rerio_opn8c	M10N	# | | |---->Gain of Strand (Pr = 0.27 | P = 0.03) |
Danio_rerio_opn8c	M10N	# | | |
Danio_rerio_opn8c	M10N	# | |---->Altered Stability_and_conformational_flexibility (Pr = 0.30) |
Danio_rerio_opn8c	M10N	# | | |---->Altered Conformational_flexibility (Pr = 0.30) |
Danio_rerio_opn8c	M10N	# | | |---->Gain of Intrinsic_disorder (Pr = 0.30 | P = 0.04) |
Danio_rerio_opn8c	M10N	# | | |
Danio_rerio_opn8c	M10N	# | |---->Altered Special_structural_signatures (Pr = 0.06) |
Danio_rerio_opn8c	M10N	# | |---->Altered Signal_peptide (Pr = 0.00) |
Danio_rerio_opn8c	M10N	# | | |
Danio_rerio_opn8c	M10N	# | |---->Altered Transmembrane_protein (Pr = 0.06) |
Danio_rerio_opn8c	M10N	# | |
Danio_rerio_opn8c	M10N	# |---->Altered Functional_residue (Pr = 0.24) |
Danio_rerio_opn8c	M10N	# |---->Altered Macromolecular_binding (Pr = 0.24) |
Danio_rerio_opn8c	M10N	# | |---->Altered Protein_binding (Pr = 0.24) |
Danio_rerio_opn8c	M10N	# | |---->Altered Disordered_interface (Pr = 0.10) |
Danio_rerio_opn8c	M10N	# | | |
Danio_rerio_opn8c	M10N	# | |---->Altered Ordered_interface (Pr = 0.24) |
Danio_rerio_opn8c	M10N	# | |---->Altered PPI_hotspot (Pr = 0.24 | P = 0.04) |
Danio_rerio_opn8c	M10N	# | |
Danio_rerio_opn8c	M10N	# |---->Altered Metal_binding (Pr = 0.01)<---------------------------------------------------------|
Danio_rerio_opn8c	M10N	# |
Danio_rerio_opn8c	M10N	# |---->Altered PTM_site (Pr = 0.05)
Danio_rerio_opn8c	M10N	# |---->Gain of GPI-anchor_amidation at M10 (Pr = 0.02 | P = 0.02)
Danio_rerio_opn8c	M10N	# |---->Gain of N-linked_glycosylation at N13 (Pr = 0.01 | P = 0.04)
Danio_rerio_opn8c	M10N	# |---->Gain of N-terminal_acetylation at M6 (Pr = 0.01 | P = 8.0e-03)
Danio_rerio_opn8c	M10N	# |---->Gain of Sulfation at Y5 (Pr = 0.05 | P = 7.0e-03)
Danio_rerio_opn8c	P11L	0.216	Loss of Intrinsic_disorder (Pr = 0.36 | P = 0.04); Gain of Helix (Pr = 0.33 | P = 1.7e-03); Loss of Loop (Pr = 0.28 | P = 0.02); Loss of Strand (Pr = 0.27 | P = 0.02); Loss of N-linked_glycosylation at N13 (Pr = 0.01 | P = 0.04)	Altered Motifs (ELME000148:The engrailed homology domain 1 motif is found in homeodomain containing active repressors and other transcription families - and allows for the recruitment of Groucho/TLE corepressors.; ELME000239:The USP7 NTD domain binding motif variant based on the MDM2 and P53 interactions.; ELME000313:The WH2 motif is of variable length (16-19 amino acids) binding to the hydrophobic cleft formed by actin's subdomains 1 and 3. At the N-terminus it forms an alpha-helix followed by a flexible loop stabilised upon actin binding.; ELME000336:NEK2 phosphorylation motif with preferred Phe - Leu or Met in the -3 position to compensate for less favorable residues in the +1 and +2 position.)	Predicted conservation scores
Danio_rerio_opn8c	P11L	# Altered Effect (Pr = 0.36)
Danio_rerio_opn8c	P11L	# |---->Altered Motifs (ELME000148|ELME000239|ELME000313|ELME000336)
Danio_rerio_opn8c	P11L	# |---->Altered Structure_and_dynamics (Pr = 0.36)-------------------------------------------------------|
Danio_rerio_opn8c	P11L	# | |---->Altered Secondary_structure (Pr = 0.33) |
Danio_rerio_opn8c	P11L	# | | |---->Gain of Helix (Pr = 0.33 | P = 1.7e-03) |
Danio_rerio_opn8c	P11L	# | | |---->Loss of Strand (Pr = 0.27 | P = 0.02) |
Danio_rerio_opn8c	P11L	# | | |---->Loss of Loop (Pr = 0.28 | P = 0.02) |
Danio_rerio_opn8c	P11L	# | | |
Danio_rerio_opn8c	P11L	# | |---->Altered Stability_and_conformational_flexibility (Pr = 0.36) |
Danio_rerio_opn8c	P11L	# | | |---->Altered Conformational_flexibility (Pr = 0.36) |
Danio_rerio_opn8c	P11L	# | | |---->Loss of Intrinsic_disorder (Pr = 0.36 | P = 0.04) |
Danio_rerio_opn8c	P11L	# | | |
Danio_rerio_opn8c	P11L	# | |---->Altered Special_structural_signatures (Pr = 0.05) |
Danio_rerio_opn8c	P11L	# | |---->Altered Signal_peptide (Pr = 0.01) |
Danio_rerio_opn8c	P11L	# | | |
Danio_rerio_opn8c	P11L	# | |---->Altered Transmembrane_protein (Pr = 0.05) |
Danio_rerio_opn8c	P11L	# | |
Danio_rerio_opn8c	P11L	# |---->Altered Functional_residue (Pr = 0.14) |
Danio_rerio_opn8c	P11L	# |---->Altered Macromolecular_binding (Pr = 0.14) |
Danio_rerio_opn8c	P11L	# | |---->Altered Protein_binding (Pr = 0.14) |
Danio_rerio_opn8c	P11L	# | |---->Altered Disordered_interface (Pr = 0.10) |
Danio_rerio_opn8c	P11L	# | | |
Danio_rerio_opn8c	P11L	# | |---->Altered Ordered_interface (Pr = 0.14) |
Danio_rerio_opn8c	P11L	# | |
Danio_rerio_opn8c	P11L	# |---->Altered Metal_binding (Pr = 0.01)<---------------------------------------------------------|
Danio_rerio_opn8c	P11L	# |
Danio_rerio_opn8c	P11L	# |---->Altered PTM_site (Pr = 0.12)
Danio_rerio_opn8c	P11L	# |---->Loss of N-linked_glycosylation at N13 (Pr = 0.01 | P = 0.04)
Danio_rerio_opn8c	N13R	0.212	Gain of ADP-ribosylation at N13 (Pr = 0.35 | P = 1.3e-03); Loss of N-linked_glycosylation at N13 (Pr = 0.01 | P = 0.04)	Altered Motifs (ELME000062:Secondary preference for PKA-type AGC kinase phosphorylation.; ELME000070:Generic motif for N-glycosylation. It was shown that Trp - Asp - and Glu are uncommon before the Ser/Thr position (PMID-8626433). Efficient glycosylation usually occurs when ~60 residues or more separate the glycosylation acceptor site from the C-terminus.; ELME000239:The USP7 NTD domain binding motif variant based on the MDM2 and P53 interactions.; ELME000313:The WH2 motif is of variable length (16-19 amino acids) binding to the hydrophobic cleft formed by actin's subdomains 1 and 3. At the N-terminus it forms an alpha-helix followed by a flexible loop stabilised upon actin binding.; PS00001:N-glycosylation site)	Predicted conservation scores
Danio_rerio_opn8c	N13R	# Altered Effect (Pr = 0.35)
Danio_rerio_opn8c	N13R	# |---->Altered Motifs (ELME000062|ELME000070|ELME000239|ELME000313|PS00001)
Danio_rerio_opn8c	N13R	# |---->Altered Structure_and_dynamics (Pr = 0.26)-------------------------------------------------------|
Danio_rerio_opn8c	N13R	# | |---->Altered Secondary_structure (Pr = 0.26) |
Danio_rerio_opn8c	N13R	# | | |
Danio_rerio_opn8c	N13R	# | |---->Altered Stability_and_conformational_flexibility (Pr = 0.26) |
Danio_rerio_opn8c	N13R	# | | |---->Altered Conformational_flexibility (Pr = 0.26) |
Danio_rerio_opn8c	N13R	# | | |
Danio_rerio_opn8c	N13R	# | |---->Altered Special_structural_signatures (Pr = 0.05) |
Danio_rerio_opn8c	N13R	# | |---->Altered Signal_peptide (Pr = 0.00) |
Danio_rerio_opn8c	N13R	# | | |
Danio_rerio_opn8c	N13R	# | |---->Altered Transmembrane_protein (Pr = 0.05) |
Danio_rerio_opn8c	N13R	# | |
Danio_rerio_opn8c	N13R	# |---->Altered Functional_residue (Pr = 0.35) |
Danio_rerio_opn8c	N13R	# |---->Altered Macromolecular_binding (Pr = 0.12) |
Danio_rerio_opn8c	N13R	# | |---->Altered Protein_binding (Pr = 0.12) |
Danio_rerio_opn8c	N13R	# | |---->Altered Disordered_interface (Pr = 0.12) |
Danio_rerio_opn8c	N13R	# | | |
Danio_rerio_opn8c	N13R	# | |---->Altered Ordered_interface (Pr = 0.08) |
Danio_rerio_opn8c	N13R	# | |
Danio_rerio_opn8c	N13R	# |---->Altered Metal_binding (Pr = 0.01)<---------------------------------------------------------|
Danio_rerio_opn8c	N13R	# |
Danio_rerio_opn8c	N13R	# |---->Altered PTM_site (Pr = 0.35)
Danio_rerio_opn8c	N13R	# |---->Gain of ADP-ribosylation at N13 (Pr = 0.35 | P = 1.3e-03)
Danio_rerio_opn8c	N13R	# |---->Loss of N-linked_glycosylation at N13 (Pr = 0.01 | P = 0.04)
Danio_rerio_opn8c	S14N	0.111	Gain of GPI-anchor_amidation at S14 (Pr = 0.01 | P = 0.03); Loss of N-linked_glycosylation at N13 (Pr = 0.01 | P = 0.04)	Altered Motifs (ELME000070:Generic motif for N-glycosylation. It was shown that Trp - Asp - and Glu are uncommon before the Ser/Thr position (PMID-8626433). Efficient glycosylation usually occurs when ~60 residues or more separate the glycosylation acceptor site from the C-terminus.; ELME000239:The USP7 NTD domain binding motif variant based on the MDM2 and P53 interactions.; ELME000313:The WH2 motif is of variable length (16-19 amino acids) binding to the hydrophobic cleft formed by actin's subdomains 1 and 3. At the N-terminus it forms an alpha-helix followed by a flexible loop stabilised upon actin binding.; PS00001:N-glycosylation site)	Predicted conservation scores
Danio_rerio_opn8c	S14N	# Altered Effect (Pr = 0.32)
Danio_rerio_opn8c	S14N	# |---->Altered Motifs (ELME000070|ELME000239|ELME000313|PS00001)
Danio_rerio_opn8c	S14N	# |---->Altered Structure_and_dynamics (Pr = 0.32)-------------------------------------------------------|
Danio_rerio_opn8c	S14N	# | |---->Altered Secondary_structure (Pr = 0.26) |
Danio_rerio_opn8c	S14N	# | | |
Danio_rerio_opn8c	S14N	# | |---->Altered Stability_and_conformational_flexibility (Pr = 0.32) |
Danio_rerio_opn8c	S14N	# | | |---->Altered Conformational_flexibility (Pr = 0.32) |
Danio_rerio_opn8c	S14N	# | | |
Danio_rerio_opn8c	S14N	# | |---->Altered Special_structural_signatures (Pr = 0.07) |
Danio_rerio_opn8c	S14N	# | |---->Altered Signal_peptide (Pr = 0.00) |
Danio_rerio_opn8c	S14N	# | | |
Danio_rerio_opn8c	S14N	# | |---->Altered Transmembrane_protein (Pr = 0.07) |
Danio_rerio_opn8c	S14N	# | |
Danio_rerio_opn8c	S14N	# |---->Altered Functional_residue (Pr = 0.19) |
Danio_rerio_opn8c	S14N	# |---->Altered Macromolecular_binding (Pr = 0.09) |
Danio_rerio_opn8c	S14N	# | |---->Altered Protein_binding (Pr = 0.09) |
Danio_rerio_opn8c	S14N	# | |---->Altered Disordered_interface (Pr = 0.08) |
Danio_rerio_opn8c	S14N	# | | |
Danio_rerio_opn8c	S14N	# | |---->Altered Ordered_interface (Pr = 0.09) |
Danio_rerio_opn8c	S14N	# | |
Danio_rerio_opn8c	S14N	# |---->Altered Metal_binding (Pr = 0.02)<---------------------------------------------------------|
Danio_rerio_opn8c	S14N	# |
Danio_rerio_opn8c	S14N	# |---->Altered PTM_site (Pr = 0.19)
Danio_rerio_opn8c	S14N	# |---->Gain of GPI-anchor_amidation at S14 (Pr = 0.01 | P = 0.03)
Danio_rerio_opn8c	S14N	# |---->Loss of N-linked_glycosylation at N13 (Pr = 0.01 | P = 0.04)
Danio_rerio_opn8c	S15G	0.110	Gain of ADP-ribosylation at R18 (Pr = 0.19 | P = 0.05); Altered Cytoplasmic_loop (Pr = 0.12 | P = 0.03); Gain of GPI-anchor_amidation at N13 (Pr = 0.01 | P = 0.03); Loss of N-linked_glycosylation at N13 (Pr = 0.01 | P = 0.04)	Altered Motifs (ELME000070:Generic motif for N-glycosylation. It was shown that Trp - Asp - and Glu are uncommon before the Ser/Thr position (PMID-8626433). Efficient glycosylation usually occurs when ~60 residues or more separate the glycosylation acceptor site from the C-terminus.; ELME000085:Glycosaminoglycan attachment site; ELME000239:The USP7 NTD domain binding motif variant based on the MDM2 and P53 interactions.; ELME000313:The WH2 motif is of variable length (16-19 amino acids) binding to the hydrophobic cleft formed by actin's subdomains 1 and 3. At the N-terminus it forms an alpha-helix followed by a flexible loop stabilised upon actin binding.; PS00001:N-glycosylation site)	Predicted conservation scores
Danio_rerio_opn8c	S15G	# Altered Effect (Pr = 0.33)
Danio_rerio_opn8c	S15G	# |---->Altered Motifs (ELME000070|ELME000085|ELME000239|ELME000313|PS00001)
Danio_rerio_opn8c	S15G	# |---->Altered Structure_and_dynamics (Pr = 0.33)-------------------------------------------------------|
Danio_rerio_opn8c	S15G	# | |---->Altered Secondary_structure (Pr = 0.26) |
Danio_rerio_opn8c	S15G	# | | |
Danio_rerio_opn8c	S15G	# | |---->Altered Stability_and_conformational_flexibility (Pr = 0.33) |
Danio_rerio_opn8c	S15G	# | | |---->Altered Conformational_flexibility (Pr = 0.33) |
Danio_rerio_opn8c	S15G	# | | |
Danio_rerio_opn8c	S15G	# | |---->Altered Special_structural_signatures (Pr = 0.12) |
Danio_rerio_opn8c	S15G	# | |---->Altered Signal_peptide (Pr = 0.00) |
Danio_rerio_opn8c	S15G	# | | |
Danio_rerio_opn8c	S15G	# | |---->Altered Transmembrane_protein (Pr = 0.12) |
Danio_rerio_opn8c	S15G	# | |---->Altered Non-cytoplasmic_loop (Pr = 0.12 | P = 0.03) |
Danio_rerio_opn8c	S15G	# | |
Danio_rerio_opn8c	S15G	# |---->Altered Functional_residue (Pr = 0.19) |
Danio_rerio_opn8c	S15G	# |---->Altered Macromolecular_binding (Pr = 0.09) |
Danio_rerio_opn8c	S15G	# | |---->Altered Protein_binding (Pr = 0.09) |
Danio_rerio_opn8c	S15G	# | |---->Altered Disordered_interface (Pr = 0.08) |
Danio_rerio_opn8c	S15G	# | | |
Danio_rerio_opn8c	S15G	# | |---->Altered Ordered_interface (Pr = 0.09) |
Danio_rerio_opn8c	S15G	# | |
Danio_rerio_opn8c	S15G	# |---->Altered Metal_binding (Pr = 0.01)<---------------------------------------------------------|
Danio_rerio_opn8c	S15G	# |
Danio_rerio_opn8c	S15G	# |---->Altered PTM_site (Pr = 0.19)
Danio_rerio_opn8c	S15G	# |---->Gain of ADP-ribosylation at R18 (Pr = 0.19 | P = 0.05)
Danio_rerio_opn8c	S15G	# |---->Gain of GPI-anchor_amidation at N13 (Pr = 0.01 | P = 0.03)
Danio_rerio_opn8c	S15G	# |---->Loss of N-linked_glycosylation at N13 (Pr = 0.01 | P = 0.04)
Danio_rerio_opn8c	T23S	0.079	Gain of Intrinsic_disorder (Pr = 0.36 | P = 0.02); Altered Cytoplasmic_loop (Pr = 0.22 | P = 3.4e-03); Gain of ADP-ribosylation at R18 (Pr = 0.19 | P = 0.05); Loss of N-linked_glycosylation at N21 (Pr = 0.09 | P = 0.01); Gain of GPI-anchor_amidation at N21 (Pr = 0.02 | P = 0.01)	Altered Motifs (ELME000053:GSK3 phosphorylation recognition site; ELME000063:CK1 phosphorylation site; ELME000070:Generic motif for N-glycosylation. It was shown that Trp - Asp - and Glu are uncommon before the Ser/Thr position (PMID-8626433). Efficient glycosylation usually occurs when ~60 residues or more separate the glycosylation acceptor site from the C-terminus.; ELME000085:Glycosaminoglycan attachment site; ELME000239:The USP7 NTD domain binding motif variant based on the MDM2 and P53 interactions.; PS00001:N-glycosylation site; PS00008:N-myristoylation site)	Predicted conservation scores
Danio_rerio_opn8c	T23S	# Altered Effect (Pr = 0.36)
Danio_rerio_opn8c	T23S	# |---->Altered Motifs (ELME000053|ELME000063|ELME000070|ELME000085|ELME000239|PS00001|PS00008)
Danio_rerio_opn8c	T23S	# |---->Altered Structure_and_dynamics (Pr = 0.36)-------------------------------------------------------|
Danio_rerio_opn8c	T23S	# | |---->Altered Secondary_structure (Pr = 0.25) |
Danio_rerio_opn8c	T23S	# | | |
Danio_rerio_opn8c	T23S	# | |---->Altered Stability_and_conformational_flexibility (Pr = 0.36) |
Danio_rerio_opn8c	T23S	# | | |---->Altered Conformational_flexibility (Pr = 0.36) |
Danio_rerio_opn8c	T23S	# | | |---->Gain of Intrinsic_disorder (Pr = 0.36 | P = 0.02) |
Danio_rerio_opn8c	T23S	# | | |
Danio_rerio_opn8c	T23S	# | |---->Altered Special_structural_signatures (Pr = 0.22) |
Danio_rerio_opn8c	T23S	# | |---->Altered Signal_peptide (Pr = 0.00) |
Danio_rerio_opn8c	T23S	# | | |
Danio_rerio_opn8c	T23S	# | |---->Altered Transmembrane_protein (Pr = 0.22) |
Danio_rerio_opn8c	T23S	# | |---->Altered Non-cytoplasmic_loop (Pr = 0.22 | P = 3.4e-03) |
Danio_rerio_opn8c	T23S	# | |
Danio_rerio_opn8c	T23S	# |---->Altered Functional_residue (Pr = 0.19) |
Danio_rerio_opn8c	T23S	# |---->Altered Macromolecular_binding (Pr = 0.18) |
Danio_rerio_opn8c	T23S	# | |---->Altered Protein_binding (Pr = 0.18) |
Danio_rerio_opn8c	T23S	# | |---->Altered Disordered_interface (Pr = 0.18) |
Danio_rerio_opn8c	T23S	# | | |
Danio_rerio_opn8c	T23S	# | |---->Altered Ordered_interface (Pr = 0.08) |
Danio_rerio_opn8c	T23S	# | |
Danio_rerio_opn8c	T23S	# |---->Altered Metal_binding (Pr = 0.02)<---------------------------------------------------------|
Danio_rerio_opn8c	T23S	# |
Danio_rerio_opn8c	T23S	# |---->Altered PTM_site (Pr = 0.19)
Danio_rerio_opn8c	T23S	# |---->Gain of ADP-ribosylation at R18 (Pr = 0.19 | P = 0.05)
Danio_rerio_opn8c	T23S	# |---->Gain of GPI-anchor_amidation at N21 (Pr = 0.02 | P = 0.01)
Danio_rerio_opn8c	T23S	# |---->Loss of N-linked_glycosylation at N21 (Pr = 0.09 | P = 0.01)
Danio_rerio_opn8c	S25D	0.099	Altered Cytoplasmic_loop (Pr = 0.28 | P = 5.2e-04); Gain of Ubiquitylation at K30 (Pr = 0.20 | P = 7.8e-03); Gain of N-linked_glycosylation at N21 (Pr = 0.09 | P = 0.01); Loss of GPI-anchor_amidation at N21 (Pr = 0.02 | P = 0.01)	Altered Motifs (ELME000053:GSK3 phosphorylation recognition site; ELME000063:CK1 phosphorylation site; ELME000070:Generic motif for N-glycosylation. It was shown that Trp - Asp - and Glu are uncommon before the Ser/Thr position (PMID-8626433). Efficient glycosylation usually occurs when ~60 residues or more separate the glycosylation acceptor site from the C-terminus.; ELME000085:Glycosaminoglycan attachment site; ELME000321:Caspase3 and Caspase7 cleavage site; PS00006:Casein kinase II phosphorylation site; PS00008:N-myristoylation site)	Predicted conservation scores
Danio_rerio_opn8c	S25D	# Altered Effect (Pr = 0.33)
Danio_rerio_opn8c	S25D	# |---->Altered Motifs (ELME000053|ELME000063|ELME000070|ELME000085|ELME000321|PS00006|PS00008)
Danio_rerio_opn8c	S25D	# |---->Altered Structure_and_dynamics (Pr = 0.33)-------------------------------------------------------|
Danio_rerio_opn8c	S25D	# | |---->Altered Secondary_structure (Pr = 0.26) |
Danio_rerio_opn8c	S25D	# | | |
Danio_rerio_opn8c	S25D	# | |---->Altered Stability_and_conformational_flexibility (Pr = 0.33) |
Danio_rerio_opn8c	S25D	# | | |---->Altered Conformational_flexibility (Pr = 0.33) |
Danio_rerio_opn8c	S25D	# | | |
Danio_rerio_opn8c	S25D	# | |---->Altered Special_structural_signatures (Pr = 0.28) |
Danio_rerio_opn8c	S25D	# | |---->Altered Signal_peptide (Pr = 0.00) |
Danio_rerio_opn8c	S25D	# | | |
Danio_rerio_opn8c	S25D	# | |---->Altered Transmembrane_protein (Pr = 0.28) |
Danio_rerio_opn8c	S25D	# | |---->Altered Non-cytoplasmic_loop (Pr = 0.28 | P = 5.2e-04) |
Danio_rerio_opn8c	S25D	# | |
Danio_rerio_opn8c	S25D	# |---->Altered Functional_residue (Pr = 0.20) |
Danio_rerio_opn8c	S25D	# |---->Altered Macromolecular_binding (Pr = 0.19) |
Danio_rerio_opn8c	S25D	# | |---->Altered Protein_binding (Pr = 0.19) |
Danio_rerio_opn8c	S25D	# | |---->Altered Disordered_interface (Pr = 0.19) |
Danio_rerio_opn8c	S25D	# | | |
Danio_rerio_opn8c	S25D	# | |---->Altered Ordered_interface (Pr = 0.11) |
Danio_rerio_opn8c	S25D	# | |
Danio_rerio_opn8c	S25D	# |---->Altered Metal_binding (Pr = 0.04)<---------------------------------------------------------|
Danio_rerio_opn8c	S25D	# |
Danio_rerio_opn8c	S25D	# |---->Altered PTM_site (Pr = 0.20)
Danio_rerio_opn8c	S25D	# |---->Loss of GPI-anchor_amidation at N21 (Pr = 0.02 | P = 0.01)
Danio_rerio_opn8c	S25D	# |---->Gain of N-linked_glycosylation at N21 (Pr = 0.09 | P = 0.01)
Danio_rerio_opn8c	S25D	# |---->Gain of Ubiquitylation at K30 (Pr = 0.20 | P = 7.8e-03)
Danio_rerio_opn8c	A26S	0.146	Gain of Intrinsic_disorder (Pr = 0.37 | P = 0.01); Altered Cytoplasmic_loop (Pr = 0.23 | P = 2.3e-03); Loss of Ubiquitylation at K30 (Pr = 0.18 | P = 0.01); Loss of N-linked_glycosylation at N21 (Pr = 0.08 | P = 0.01); Gain of GPI-anchor_amidation at N21 (Pr = 0.02 | P = 0.01)	Altered Motifs (ELME000052:Phosphothreonine motif binding a subset of FHA domains that show a preference for a large aliphatic amino acid at the pT+3 position.; ELME000053:GSK3 phosphorylation recognition site; ELME000063:CK1 phosphorylation site; ELME000085:Glycosaminoglycan attachment site; ELME000239:The USP7 NTD domain binding motif variant based on the MDM2 and P53 interactions.)	Predicted conservation scores
Danio_rerio_opn8c	A26S	# Altered Effect (Pr = 0.37)
Danio_rerio_opn8c	A26S	# |---->Altered Motifs (ELME000052|ELME000053|ELME000063|ELME000085|ELME000239)
Danio_rerio_opn8c	A26S	# |---->Altered Structure_and_dynamics (Pr = 0.37)-------------------------------------------------------|
Danio_rerio_opn8c	A26S	# | |---->Altered Secondary_structure (Pr = 0.25) |
Danio_rerio_opn8c	A26S	# | | |
Danio_rerio_opn8c	A26S	# | |---->Altered Stability_and_conformational_flexibility (Pr = 0.37) |
Danio_rerio_opn8c	A26S	# | | |---->Altered Conformational_flexibility (Pr = 0.37) |
Danio_rerio_opn8c	A26S	# | | |---->Gain of Intrinsic_disorder (Pr = 0.37 | P = 0.01) |
Danio_rerio_opn8c	A26S	# | | |
Danio_rerio_opn8c	A26S	# | |---->Altered Special_structural_signatures (Pr = 0.23) |
Danio_rerio_opn8c	A26S	# | |---->Altered Signal_peptide (Pr = 0.00) |
Danio_rerio_opn8c	A26S	# | | |
Danio_rerio_opn8c	A26S	# | |---->Altered Transmembrane_protein (Pr = 0.23) |
Danio_rerio_opn8c	A26S	# | |---->Altered Non-cytoplasmic_loop (Pr = 0.23 | P = 2.3e-03) |
Danio_rerio_opn8c	A26S	# | |
Danio_rerio_opn8c	A26S	# |---->Altered Functional_residue (Pr = 0.18) |
Danio_rerio_opn8c	A26S	# |---->Altered Macromolecular_binding (Pr = 0.18) |
Danio_rerio_opn8c	A26S	# | |---->Altered Protein_binding (Pr = 0.18) |
Danio_rerio_opn8c	A26S	# | |---->Altered Disordered_interface (Pr = 0.18) |
Danio_rerio_opn8c	A26S	# | | |
Danio_rerio_opn8c	A26S	# | |---->Altered Ordered_interface (Pr = 0.11) |
Danio_rerio_opn8c	A26S	# | |
Danio_rerio_opn8c	A26S	# |---->Altered Metal_binding (Pr = 0.04)<---------------------------------------------------------|
Danio_rerio_opn8c	A26S	# |
Danio_rerio_opn8c	A26S	# |---->Altered PTM_site (Pr = 0.18)
Danio_rerio_opn8c	A26S	# |---->Gain of GPI-anchor_amidation at N21 (Pr = 0.02 | P = 0.01)
Danio_rerio_opn8c	A26S	# |---->Loss of N-linked_glycosylation at N21 (Pr = 0.08 | P = 0.01)
Danio_rerio_opn8c	A26S	# |---->Loss of Ubiquitylation at K30 (Pr = 0.18 | P = 0.01)
Danio_rerio_opn8c	T32A	0.224	Altered Cytoplasmic_loop (Pr = 0.22 | P = 3.2e-03); Gain of Ubiquitylation at K30 (Pr = 0.21 | P = 6.6e-03); Altered C-terminal_signal (Pr = 0.01 | P = 5.6e-03); Altered Signal_cleavage (Pr = 0.01 | P = 1.2e-03)	Altered Motifs (ELME000052:Phosphothreonine motif binding a subset of FHA domains that show a preference for a large aliphatic amino acid at the pT+3 position.; ELME000063:CK1 phosphorylation site; ELME000136:The Class IV WW domain interaction motif is recognised primarily by the Pin1 phosphorylation-dependent prolyl isomerase.; ELME000159:Proline-Directed Kinase (e.g. MAPK) phosphorylation site in higher eukaryotes.; ELME000248:Oxygen dependent prolyl hydroxylation motif in the unstructured region of hypoxia-inducible factor protein and bound by the VHL ligand.)	Predicted conservation scores
Danio_rerio_opn8c	T32A	# Altered Effect (Pr = 0.26)
Danio_rerio_opn8c	T32A	# |---->Altered Motifs (ELME000052|ELME000063|ELME000136|ELME000159|ELME000248)
Danio_rerio_opn8c	T32A	# |---->Altered Structure_and_dynamics (Pr = 0.26)-------------------------------------------------------|
Danio_rerio_opn8c	T32A	# | |---->Altered Secondary_structure (Pr = 0.26) |
Danio_rerio_opn8c	T32A	# | | |
Danio_rerio_opn8c	T32A	# | |---->Altered Stability_and_conformational_flexibility (Pr = 0.23) |
Danio_rerio_opn8c	T32A	# | | |---->Altered Conformational_flexibility (Pr = 0.23) |
Danio_rerio_opn8c	T32A	# | | |
Danio_rerio_opn8c	T32A	# | |---->Altered Special_structural_signatures (Pr = 0.22) |
Danio_rerio_opn8c	T32A	# | |---->Altered Signal_peptide (Pr = 0.01) |
Danio_rerio_opn8c	T32A	# | | |---->Altered C-terminal_signal (Pr = 0.01 | P = 5.6e-03) |
Danio_rerio_opn8c	T32A	# | | |---->Altered Signal_cleavage (Pr = 0.01 | P = 1.2e-03) |
Danio_rerio_opn8c	T32A	# | | |
Danio_rerio_opn8c	T32A	# | |---->Altered Transmembrane_protein (Pr = 0.22) |
Danio_rerio_opn8c	T32A	# | |---->Altered Non-cytoplasmic_loop (Pr = 0.22 | P = 3.2e-03) |
Danio_rerio_opn8c	T32A	# | |
Danio_rerio_opn8c	T32A	# |---->Altered Functional_residue (Pr = 0.21) |
Danio_rerio_opn8c	T32A	# |---->Altered Macromolecular_binding (Pr = 0.18) |
Danio_rerio_opn8c	T32A	# | |---->Altered Protein_binding (Pr = 0.18) |
Danio_rerio_opn8c	T32A	# | |---->Altered Disordered_interface (Pr = 0.18) |
Danio_rerio_opn8c	T32A	# | | |
Danio_rerio_opn8c	T32A	# | |---->Altered Ordered_interface (Pr = 0.12) |
Danio_rerio_opn8c	T32A	# | |
Danio_rerio_opn8c	T32A	# |---->Altered Metal_binding (Pr = 0.03)<---------------------------------------------------------|
Danio_rerio_opn8c	T32A	# |
Danio_rerio_opn8c	T32A	# |---->Altered PTM_site (Pr = 0.21)
Danio_rerio_opn8c	T32A	# |---->Gain of Ubiquitylation at K30 (Pr = 0.21 | P = 6.6e-03)
Danio_rerio_opn8c	A35L	0.383	Loss of Ubiquitylation at K30 (Pr = 0.19 | P = 0.01); Altered Cytoplasmic_loop (Pr = 0.16 | P = 0.01); Altered C-terminal_signal (Pr = 0.01 | P = 5.3e-03); Altered Signal_cleavage (Pr = 0.01 | P = 1.2e-03)	Altered Motifs (ELME000063:CK1 phosphorylation site; ELME000159:Proline-Directed Kinase (e.g. MAPK) phosphorylation site in higher eukaryotes.)	Predicted conservation scores
Danio_rerio_opn8c	A35L	# Altered Effect (Pr = 0.25)
Danio_rerio_opn8c	A35L	# |---->Altered Motifs (ELME000063|ELME000159)
Danio_rerio_opn8c	A35L	# |---->Altered Structure_and_dynamics (Pr = 0.25)-------------------------------------------------------|
Danio_rerio_opn8c	A35L	# | |---->Altered Secondary_structure (Pr = 0.25) |
Danio_rerio_opn8c	A35L	# | | |
Danio_rerio_opn8c	A35L	# | |---->Altered Stability_and_conformational_flexibility (Pr = 0.19) |
Danio_rerio_opn8c	A35L	# | | |---->Altered Conformational_flexibility (Pr = 0.19) |
Danio_rerio_opn8c	A35L	# | | |
Danio_rerio_opn8c	A35L	# | |---->Altered Special_structural_signatures (Pr = 0.16) |
Danio_rerio_opn8c	A35L	# | |---->Altered Signal_peptide (Pr = 0.01) |
Danio_rerio_opn8c	A35L	# | | |---->Altered C-terminal_signal (Pr = 0.01 | P = 5.3e-03) |
Danio_rerio_opn8c	A35L	# | | |---->Altered Signal_cleavage (Pr = 0.01 | P = 1.2e-03) |
Danio_rerio_opn8c	A35L	# | | |
Danio_rerio_opn8c	A35L	# | |---->Altered Transmembrane_protein (Pr = 0.16) |
Danio_rerio_opn8c	A35L	# | |---->Altered Non-cytoplasmic_loop (Pr = 0.16 | P = 0.01) |
Danio_rerio_opn8c	A35L	# | |
Danio_rerio_opn8c	A35L	# |---->Altered Functional_residue (Pr = 0.19) |
Danio_rerio_opn8c	A35L	# |---->Altered Macromolecular_binding (Pr = 0.18) |
Danio_rerio_opn8c	A35L	# | |---->Altered Protein_binding (Pr = 0.18) |
Danio_rerio_opn8c	A35L	# | |---->Altered Disordered_interface (Pr = 0.18) |
Danio_rerio_opn8c	A35L	# | | |
Danio_rerio_opn8c	A35L	# | |---->Altered Ordered_interface (Pr = 0.11) |
Danio_rerio_opn8c	A35L	# | |
Danio_rerio_opn8c	A35L	# |---->Altered Metal_binding (Pr = 0.03)<---------------------------------------------------------|
Danio_rerio_opn8c	A35L	# |
Danio_rerio_opn8c	A35L	# |---->Altered PTM_site (Pr = 0.19)
Danio_rerio_opn8c	A35L	# |---->Loss of Ubiquitylation at K30 (Pr = 0.19 | P = 0.01)
Danio_rerio_opn8c	G38A	0.259	Altered Cytoplasmic_loop (Pr = 0.11 | P = 0.03); Altered C-terminal_signal (Pr = 0.01 | P = 5.3e-03); Altered Signal_cleavage (Pr = 0.01 | P = 1.2e-03)	Altered Motifs (PS00008:N-myristoylation site)	Predicted conservation scores
Danio_rerio_opn8c	G38A	# Altered Effect (Pr = 0.26)
Danio_rerio_opn8c	G38A	# |---->Altered Motifs (PS00008)
Danio_rerio_opn8c	G38A	# |---->Altered Structure_and_dynamics (Pr = 0.26)-------------------------------------------------------|
Danio_rerio_opn8c	G38A	# | |---->Altered Secondary_structure (Pr = 0.26) |
Danio_rerio_opn8c	G38A	# | | |
Danio_rerio_opn8c	G38A	# | |---->Altered Stability_and_conformational_flexibility (Pr = 0.15) |
Danio_rerio_opn8c	G38A	# | | |---->Altered Conformational_flexibility (Pr = 0.15) |
Danio_rerio_opn8c	G38A	# | | |
Danio_rerio_opn8c	G38A	# | |---->Altered Special_structural_signatures (Pr = 0.11) |
Danio_rerio_opn8c	G38A	# | |---->Altered Signal_peptide (Pr = 0.01) |
Danio_rerio_opn8c	G38A	# | | |---->Altered C-terminal_signal (Pr = 0.01 | P = 5.3e-03) |
Danio_rerio_opn8c	G38A	# | | |---->Altered Signal_cleavage (Pr = 0.01 | P = 1.2e-03) |
Danio_rerio_opn8c	G38A	# | | |
Danio_rerio_opn8c	G38A	# | |---->Altered Transmembrane_protein (Pr = 0.11) |
Danio_rerio_opn8c	G38A	# | |---->Altered Non-cytoplasmic_loop (Pr = 0.11 | P = 0.03) |
Danio_rerio_opn8c	G38A	# | |
Danio_rerio_opn8c	G38A	# |---->Altered Functional_residue (Pr = 0.12) |
Danio_rerio_opn8c	G38A	# |---->Altered Macromolecular_binding (Pr = 0.12) |
Danio_rerio_opn8c	G38A	# | |---->Altered Protein_binding (Pr = 0.12) |
Danio_rerio_opn8c	G38A	# | |---->Altered Disordered_interface (Pr = 0.12) |
Danio_rerio_opn8c	G38A	# | | |
Danio_rerio_opn8c	G38A	# | |---->Altered Ordered_interface (Pr = 0.09) |
Danio_rerio_opn8c	G38A	# | |
Danio_rerio_opn8c	G38A	# |---->Altered Metal_binding (Pr = 0.03)<---------------------------------------------------------|
Danio_rerio_opn8c	G38A	# |
Danio_rerio_opn8c	G38A	# |---->Altered PTM_site (Pr = 0.05)
Danio_rerio_opn8c	T42I	0.218	Altered C-terminal_signal (Pr = 0.01 | P = 5.5e-03)	Altered Motifs (PS00008:N-myristoylation site)	Predicted conservation scores
Danio_rerio_opn8c	T42I	# Altered Effect (Pr = 0.25)
Danio_rerio_opn8c	T42I	# |---->Altered Motifs (PS00008)
Danio_rerio_opn8c	T42I	# |---->Altered Structure_and_dynamics (Pr = 0.25)-------------------------------------------------------|
Danio_rerio_opn8c	T42I	# | |---->Altered Secondary_structure (Pr = 0.25) |
Danio_rerio_opn8c	T42I	# | | |
Danio_rerio_opn8c	T42I	# | |---->Altered Stability_and_conformational_flexibility (Pr = 0.10) |
Danio_rerio_opn8c	T42I	# | | |---->Altered Conformational_flexibility (Pr = 0.10) |
Danio_rerio_opn8c	T42I	# | | |
Danio_rerio_opn8c	T42I	# | |---->Altered Special_structural_signatures (Pr = 0.08) |
Danio_rerio_opn8c	T42I	# | |---->Altered Signal_peptide (Pr = 0.01) |
Danio_rerio_opn8c	T42I	# | | |---->Altered C-terminal_signal (Pr = 0.01 | P = 5.5e-03) |
Danio_rerio_opn8c	T42I	# | | |
Danio_rerio_opn8c	T42I	# | |---->Altered Transmembrane_protein (Pr = 0.08) |
Danio_rerio_opn8c	T42I	# | |
Danio_rerio_opn8c	T42I	# |---->Altered Functional_residue (Pr = 0.16) |
Danio_rerio_opn8c	T42I	# |---->Altered Macromolecular_binding (Pr = 0.16) |
Danio_rerio_opn8c	T42I	# | |---->Altered Protein_binding (Pr = 0.16) |
Danio_rerio_opn8c	T42I	# | |---->Altered Disordered_interface (Pr = 0.16) |
Danio_rerio_opn8c	T42I	# | | |
Danio_rerio_opn8c	T42I	# | |---->Altered Ordered_interface (Pr = 0.09) |
Danio_rerio_opn8c	T42I	# | |
Danio_rerio_opn8c	T42I	# |---->Altered Metal_binding (Pr = 0.01)<---------------------------------------------------------|
Danio_rerio_opn8c	T42I	# |
Danio_rerio_opn8c	T42I	# |---->Altered PTM_site (Pr = 0.03)
Danio_rerio_opn8c	L72I	0.196	Gain of Strand (Pr = 0.30 | P = 1.7e-03); Loss of Helix (Pr = 0.29 | P = 0.02)	Altered Motifs (ELME000333:Motif that mediates binding to SUMO proteins non-covalently.)	Predicted conservation scores
Danio_rerio_opn8c	L72I	# Altered Effect (Pr = 0.30)
Danio_rerio_opn8c	L72I	# |---->Altered Motifs (ELME000333)
Danio_rerio_opn8c	L72I	# |---->Altered Structure_and_dynamics (Pr = 0.30)-------------------------------------------------------|
Danio_rerio_opn8c	L72I	# | |---->Altered Secondary_structure (Pr = 0.30) |
Danio_rerio_opn8c	L72I	# | | |---->Loss of Helix (Pr = 0.29 | P = 0.02) |
Danio_rerio_opn8c	L72I	# | | |---->Gain of Strand (Pr = 0.30 | P = 1.7e-03) |
Danio_rerio_opn8c	L72I	# | | |
Danio_rerio_opn8c	L72I	# | |---->Altered Stability_and_conformational_flexibility (Pr = 0.13) |
Danio_rerio_opn8c	L72I	# | | |---->Altered Conformational_flexibility (Pr = 0.13) |
Danio_rerio_opn8c	L72I	# | | |
Danio_rerio_opn8c	L72I	# | |---->Altered Special_structural_signatures (Pr = 0.02) |
Danio_rerio_opn8c	L72I	# | |---->Altered Signal_peptide (Pr = 0.00) |
Danio_rerio_opn8c	L72I	# | | |
Danio_rerio_opn8c	L72I	# | |---->Altered Transmembrane_protein (Pr = 0.02) |
Danio_rerio_opn8c	L72I	# | |
Danio_rerio_opn8c	L72I	# |---->Altered Functional_residue (Pr = 0.07) |
Danio_rerio_opn8c	L72I	# |---->Altered Macromolecular_binding (Pr = 0.07) |
Danio_rerio_opn8c	L72I	# | |---->Altered Protein_binding (Pr = 0.07) |
Danio_rerio_opn8c	L72I	# | |---->Altered Disordered_interface (Pr = 0.03) |
Danio_rerio_opn8c	L72I	# | | |
Danio_rerio_opn8c	L72I	# | |---->Altered Ordered_interface (Pr = 0.07) |
Danio_rerio_opn8c	L72I	# | |
Danio_rerio_opn8c	L72I	# |---->Altered Metal_binding (Pr = 0.01)<---------------------------------------------------------|
Danio_rerio_opn8c	L72I	# |
Danio_rerio_opn8c	L72I	# |---->Altered PTM_site (Pr = 0.01)
Danio_rerio_opn8c	V93A	0.211	Altered Cytoplasmic_loop (Pr = 0.28 | P = 4.7e-04)	Altered Motifs (ELME000271:Monopartite variant of the classical basically charged NLS. N-extended version.)	Predicted conservation scores
Danio_rerio_opn8c	V93A	# Altered Effect (Pr = 0.28)
Danio_rerio_opn8c	V93A	# |---->Altered Motifs (ELME000271)
Danio_rerio_opn8c	V93A	# |---->Altered Structure_and_dynamics (Pr = 0.28)-------------------------------------------------------|
Danio_rerio_opn8c	V93A	# | |---->Altered Secondary_structure (Pr = 0.27) |
Danio_rerio_opn8c	V93A	# | | |
Danio_rerio_opn8c	V93A	# | |---->Altered Stability_and_conformational_flexibility (Pr = 0.17) |
Danio_rerio_opn8c	V93A	# | | |---->Altered Conformational_flexibility (Pr = 0.17) |
Danio_rerio_opn8c	V93A	# | | |
Danio_rerio_opn8c	V93A	# | |---->Altered Special_structural_signatures (Pr = 0.28) |
Danio_rerio_opn8c	V93A	# | |---->Altered Signal_peptide (Pr = 0.00) |
Danio_rerio_opn8c	V93A	# | | |
Danio_rerio_opn8c	V93A	# | |---->Altered Transmembrane_protein (Pr = 0.28) |
Danio_rerio_opn8c	V93A	# | |---->Altered Non-cytoplasmic_loop (Pr = 0.28 | P = 4.7e-04) |
Danio_rerio_opn8c	V93A	# | |
Danio_rerio_opn8c	V93A	# |---->Altered Functional_residue (Pr = 0.18) |
Danio_rerio_opn8c	V93A	# |---->Altered Macromolecular_binding (Pr = 0.18) |
Danio_rerio_opn8c	V93A	# | |---->Altered Protein_binding (Pr = 0.18) |
Danio_rerio_opn8c	V93A	# | |---->Altered Disordered_interface (Pr = 0.07) |
Danio_rerio_opn8c	V93A	# | | |
Danio_rerio_opn8c	V93A	# | |---->Altered Ordered_interface (Pr = 0.18) |
Danio_rerio_opn8c	V93A	# | |
Danio_rerio_opn8c	V93A	# |---->Altered Metal_binding (Pr = 0.05)<---------------------------------------------------------|
Danio_rerio_opn8c	V93A	# |
Danio_rerio_opn8c	V93A	# |---->Altered PTM_site (Pr = 0.16)
Danio_rerio_opn8c	A125V	0.185	Altered Cytoplasmic_loop (Pr = 0.28 | P = 4.5e-04); Loss of N-linked_glycosylation at N130 (Pr = 0.22 | P = 2.0e-03); Gain of Pyrrolidone_carboxylic_acid at Q129 (Pr = 0.12 | P = 6.9e-03)	Altered Motifs (ELME000328:Fxxx[WF] motifs are present in Pex19 and S. cerevisiae Pex5 cytosolic receptors that bind to peroxisomal membrane docking member - Pex14)	Predicted conservation scores
Danio_rerio_opn8c	A125V	# Altered Effect (Pr = 0.28)
Danio_rerio_opn8c	A125V	# |---->Altered Motifs (ELME000328)
Danio_rerio_opn8c	A125V	# |---->Altered Structure_and_dynamics (Pr = 0.28)-------------------------------------------------------|
Danio_rerio_opn8c	A125V	# | |---->Altered Secondary_structure (Pr = 0.26) |
Danio_rerio_opn8c	A125V	# | | |
Danio_rerio_opn8c	A125V	# | |---->Altered Stability_and_conformational_flexibility (Pr = 0.13) |
Danio_rerio_opn8c	A125V	# | | |---->Altered Conformational_flexibility (Pr = 0.13) |
Danio_rerio_opn8c	A125V	# | | |
Danio_rerio_opn8c	A125V	# | |---->Altered Special_structural_signatures (Pr = 0.28) |
Danio_rerio_opn8c	A125V	# | |---->Altered Signal_peptide (Pr = 0.00) |
Danio_rerio_opn8c	A125V	# | | |
Danio_rerio_opn8c	A125V	# | |---->Altered Transmembrane_protein (Pr = 0.28) |
Danio_rerio_opn8c	A125V	# | |---->Altered Non-cytoplasmic_loop (Pr = 0.28 | P = 4.5e-04) |
Danio_rerio_opn8c	A125V	# | |
Danio_rerio_opn8c	A125V	# |---->Altered Functional_residue (Pr = 0.24) |
Danio_rerio_opn8c	A125V	# |---->Altered Macromolecular_binding (Pr = 0.24) |
Danio_rerio_opn8c	A125V	# | |---->Altered Protein_binding (Pr = 0.24) |
Danio_rerio_opn8c	A125V	# | |---->Altered Disordered_interface (Pr = 0.02) |
Danio_rerio_opn8c	A125V	# | | |
Danio_rerio_opn8c	A125V	# | |---->Altered Ordered_interface (Pr = 0.24) |
Danio_rerio_opn8c	A125V	# | |
Danio_rerio_opn8c	A125V	# |---->Altered Metal_binding (Pr = 0.05)<---------------------------------------------------------|
Danio_rerio_opn8c	A125V	# |
Danio_rerio_opn8c	A125V	# |---->Altered PTM_site (Pr = 0.22)
Danio_rerio_opn8c	A125V	# |---->Loss of N-linked_glycosylation at N130 (Pr = 0.22 | P = 2.0e-03)
Danio_rerio_opn8c	A125V	# |---->Gain of Pyrrolidone_carboxylic_acid at Q129 (Pr = 0.12 | P = 6.9e-03)
Danio_rerio_opn8c	Q129R	0.660	Loss of Zinc_binding at C133 (Pr = 0.27 | P = 0.02); Altered Cytoplasmic_loop (Pr = 0.26 | P = 8.4e-04); Altered PPI_hotspot (Pr = 0.26 | P = 0.01); Loss of Strand (Pr = 0.26 | P = 0.05); Loss of N-linked_glycosylation at N130 (Pr = 0.23 | P = 1.8e-03); Gain of Disulfide_linkage at C133 (Pr = 0.18 | P = 0.03); Loss of Pyrrolidone_carboxylic_acid at Q129 (Pr = 0.11 | P = 8.4e-03); Altered Transmembrane_region (Pr = 0.01 | P = 0.01)	Altered Motifs (ELME000070:Generic motif for N-glycosylation. It was shown that Trp - Asp - and Glu are uncommon before the Ser/Thr position (PMID-8626433). Efficient glycosylation usually occurs when ~60 residues or more separate the glycosylation acceptor site from the C-terminus.; ELME000146:Subtilisin/kexin isozyme-1 (SKI1) cleavage site ([RK]-X-[hydrophobic]-[LTKF]-|-X); PS00008:N-myristoylation site)	Predicted conservation scores
Danio_rerio_opn8c	Q129R	# Altered Effect (Pr = 0.27)
Danio_rerio_opn8c	Q129R	# |---->Altered Motifs (ELME000070|ELME000146|PS00008)
Danio_rerio_opn8c	Q129R	# |---->Altered Structure_and_dynamics (Pr = 0.27)-------------------------------------------------------|
Danio_rerio_opn8c	Q129R	# | |---->Altered Secondary_structure (Pr = 0.26) |
Danio_rerio_opn8c	Q129R	# | | |---->Loss of Strand (Pr = 0.26 | P = 0.05) |
Danio_rerio_opn8c	Q129R	# | | |
Danio_rerio_opn8c	Q129R	# | |---->Altered Stability_and_conformational_flexibility (Pr = 0.18) |
Danio_rerio_opn8c	Q129R	# | | |---->Gain of Disulfide_linkage at C133 (Pr = 0.18 | P = 0.03) |
Danio_rerio_opn8c	Q129R	# | | |---->Altered Conformational_flexibility (Pr = 0.09) |
Danio_rerio_opn8c	Q129R	# | | |
Danio_rerio_opn8c	Q129R	# | |---->Altered Special_structural_signatures (Pr = 0.26) |
Danio_rerio_opn8c	Q129R	# | |---->Altered Signal_peptide (Pr = 0.00) |
Danio_rerio_opn8c	Q129R	# | | |
Danio_rerio_opn8c	Q129R	# | |---->Altered Transmembrane_protein (Pr = 0.26) |
Danio_rerio_opn8c	Q129R	# | |---->Altered Transmembrane_region (Pr = 0.01 | P = 0.01) |
Danio_rerio_opn8c	Q129R	# | |---->Altered Non-cytoplasmic_loop (Pr = 0.26 | P = 8.4e-04) |
Danio_rerio_opn8c	Q129R	# | |
Danio_rerio_opn8c	Q129R	# |---->Altered Functional_residue (Pr = 0.27) |
Danio_rerio_opn8c	Q129R	# |---->Altered Macromolecular_binding (Pr = 0.26) |
Danio_rerio_opn8c	Q129R	# | |---->Altered Protein_binding (Pr = 0.26) |
Danio_rerio_opn8c	Q129R	# | |---->Altered Disordered_interface (Pr = 0.03) |
Danio_rerio_opn8c	Q129R	# | | |
Danio_rerio_opn8c	Q129R	# | |---->Altered Ordered_interface (Pr = 0.26) |
Danio_rerio_opn8c	Q129R	# | |---->Altered PPI_hotspot (Pr = 0.26 | P = 0.01) |
Danio_rerio_opn8c	Q129R	# | |
Danio_rerio_opn8c	Q129R	# |---->Altered Metal_binding (Pr = 0.27)<---------------------------------------------------------|
Danio_rerio_opn8c	Q129R	# | |---->Loss of Zinc_binding at C133 (Pr = 0.27 | P = 0.02)
Danio_rerio_opn8c	Q129R	# |
Danio_rerio_opn8c	Q129R	# |---->Altered PTM_site (Pr = 0.23)
Danio_rerio_opn8c	Q129R	# |---->Loss of N-linked_glycosylation at N130 (Pr = 0.23 | P = 1.8e-03)
Danio_rerio_opn8c	Q129R	# |---->Loss of Pyrrolidone_carboxylic_acid at Q129 (Pr = 0.11 | P = 8.4e-03)
Danio_rerio_opn8c	N130H	0.195	Gain of Zinc_binding at C133 (Pr = 0.43 | P = 7.3e-03); Loss of N-linked_glycosylation at N130 (Pr = 0.32 | P = 2.7e-04); Altered Cytoplasmic_loop (Pr = 0.27 | P = 5.4e-04); Altered PPI_hotspot (Pr = 0.25 | P = 0.03); Loss of Relative_solvent_accessibility (Pr = 0.24 | P = 0.04); Loss of Disulfide_linkage at C133 (Pr = 0.19 | P = 0.02); Loss of Pyrrolidone_carboxylic_acid at Q129 (Pr = 0.10 | P = 0.01); Gain of Copper_binding at C133 (Pr = 0.05 | P = 0.04)	Altered Motifs (ELME000070:Generic motif for N-glycosylation. It was shown that Trp - Asp - and Glu are uncommon before the Ser/Thr position (PMID-8626433). Efficient glycosylation usually occurs when ~60 residues or more separate the glycosylation acceptor site from the C-terminus.; PS00001:N-glycosylation site; PS00008:N-myristoylation site)	Predicted conservation scores
Danio_rerio_opn8c	N130H	# Altered Effect (Pr = 0.43)
Danio_rerio_opn8c	N130H	# |---->Altered Motifs (ELME000070|PS00001|PS00008)
Danio_rerio_opn8c	N130H	# |---->Altered Structure_and_dynamics (Pr = 0.43)-------------------------------------------------------|
Danio_rerio_opn8c	N130H	# | |---->Loss of Relative_solvent_accessibility (Pr = 0.24 | P = 0.04) |
Danio_rerio_opn8c	N130H	# | |---->Altered Secondary_structure (Pr = 0.25) |
Danio_rerio_opn8c	N130H	# | | |
Danio_rerio_opn8c	N130H	# | |---->Altered Stability_and_conformational_flexibility (Pr = 0.19) |
Danio_rerio_opn8c	N130H	# | | |---->Loss of Disulfide_linkage at C133 (Pr = 0.19 | P = 0.02) |
Danio_rerio_opn8c	N130H	# | | |---->Altered Conformational_flexibility (Pr = 0.10) |
Danio_rerio_opn8c	N130H	# | | |
Danio_rerio_opn8c	N130H	# | |---->Altered Special_structural_signatures (Pr = 0.27) |
Danio_rerio_opn8c	N130H	# | |---->Altered Signal_peptide (Pr = 0.00) |
Danio_rerio_opn8c	N130H	# | | |
Danio_rerio_opn8c	N130H	# | |---->Altered Transmembrane_protein (Pr = 0.27) |
Danio_rerio_opn8c	N130H	# | |---->Altered Non-cytoplasmic_loop (Pr = 0.27 | P = 5.4e-04) |
Danio_rerio_opn8c	N130H	# | |
Danio_rerio_opn8c	N130H	# |---->Altered Functional_residue (Pr = 0.43) |
Danio_rerio_opn8c	N130H	# |---->Altered Macromolecular_binding (Pr = 0.25) |
Danio_rerio_opn8c	N130H	# | |---->Altered Protein_binding (Pr = 0.25) |
Danio_rerio_opn8c	N130H	# | |---->Altered Disordered_interface (Pr = 0.03) |
Danio_rerio_opn8c	N130H	# | | |
Danio_rerio_opn8c	N130H	# | |---->Altered Ordered_interface (Pr = 0.25) |
Danio_rerio_opn8c	N130H	# | |---->Altered PPI_hotspot (Pr = 0.25 | P = 0.03) |
Danio_rerio_opn8c	N130H	# | |
Danio_rerio_opn8c	N130H	# |---->Altered Metal_binding (Pr = 0.43)<---------------------------------------------------------|
Danio_rerio_opn8c	N130H	# | |---->Gain of Copper_binding at C133 (Pr = 0.05 | P = 0.04)
Danio_rerio_opn8c	N130H	# | |---->Gain of Zinc_binding at C133 (Pr = 0.43 | P = 7.3e-03)
Danio_rerio_opn8c	N130H	# |
Danio_rerio_opn8c	N130H	# |---->Altered PTM_site (Pr = 0.32)
Danio_rerio_opn8c	N130H	# |---->Loss of N-linked_glycosylation at N130 (Pr = 0.32 | P = 2.7e-04)
Danio_rerio_opn8c	N130H	# |---->Loss of Pyrrolidone_carboxylic_acid at Q129 (Pr = 0.10 | P = 0.01)
Danio_rerio_opn8c	V131I	0.098	Loss of Zinc_binding at C133 (Pr = 0.30 | P = 0.01); Altered PPI_hotspot (Pr = 0.25 | P = 0.02); Altered Cytoplasmic_loop (Pr = 0.24 | P = 1.7e-03); Gain of N-linked_glycosylation at N130 (Pr = 0.24 | P = 1.2e-03); Loss of Disulfide_linkage at C133 (Pr = 0.18 | P = 0.03); Loss of Pyrrolidone_carboxylic_acid at Q129 (Pr = 0.10 | P = 0.01); Altered Transmembrane_region (Pr = 0.01 | P = 9.7e-03)	Altered Motifs (ELME000070:Generic motif for N-glycosylation. It was shown that Trp - Asp - and Glu are uncommon before the Ser/Thr position (PMID-8626433). Efficient glycosylation usually occurs when ~60 residues or more separate the glycosylation acceptor site from the C-terminus.; PS00001:N-glycosylation site; PS00008:N-myristoylation site)	Predicted conservation scores
Danio_rerio_opn8c	V131I	# Altered Effect (Pr = 0.30)
Danio_rerio_opn8c	V131I	# |---->Altered Motifs (ELME000070|PS00001|PS00008)
Danio_rerio_opn8c	V131I	# |---->Altered Structure_and_dynamics (Pr = 0.30)-------------------------------------------------------|
Danio_rerio_opn8c	V131I	# | |---->Altered Secondary_structure (Pr = 0.25) |
Danio_rerio_opn8c	V131I	# | | |
Danio_rerio_opn8c	V131I	# | |---->Altered Stability_and_conformational_flexibility (Pr = 0.18) |
Danio_rerio_opn8c	V131I	# | | |---->Loss of Disulfide_linkage at C133 (Pr = 0.18 | P = 0.03) |
Danio_rerio_opn8c	V131I	# | | |---->Altered Conformational_flexibility (Pr = 0.09) |
Danio_rerio_opn8c	V131I	# | | |
Danio_rerio_opn8c	V131I	# | |---->Altered Special_structural_signatures (Pr = 0.24) |
Danio_rerio_opn8c	V131I	# | |---->Altered Signal_peptide (Pr = 0.00) |
Danio_rerio_opn8c	V131I	# | | |
Danio_rerio_opn8c	V131I	# | |---->Altered Transmembrane_protein (Pr = 0.24) |
Danio_rerio_opn8c	V131I	# | |---->Altered Transmembrane_region (Pr = 0.01 | P = 9.7e-03) |
Danio_rerio_opn8c	V131I	# | |---->Altered Non-cytoplasmic_loop (Pr = 0.24 | P = 1.7e-03) |
Danio_rerio_opn8c	V131I	# | |
Danio_rerio_opn8c	V131I	# |---->Altered Functional_residue (Pr = 0.30) |
Danio_rerio_opn8c	V131I	# |---->Altered Macromolecular_binding (Pr = 0.25) |
Danio_rerio_opn8c	V131I	# | |---->Altered Protein_binding (Pr = 0.25) |
Danio_rerio_opn8c	V131I	# | |---->Altered Disordered_interface (Pr = 0.05) |
Danio_rerio_opn8c	V131I	# | | |
Danio_rerio_opn8c	V131I	# | |---->Altered Ordered_interface (Pr = 0.25) |
Danio_rerio_opn8c	V131I	# | |---->Altered PPI_hotspot (Pr = 0.25 | P = 0.02) |
Danio_rerio_opn8c	V131I	# | |
Danio_rerio_opn8c	V131I	# |---->Altered Metal_binding (Pr = 0.30)<---------------------------------------------------------|
Danio_rerio_opn8c	V131I	# | |---->Loss of Zinc_binding at C133 (Pr = 0.30 | P = 0.01)
Danio_rerio_opn8c	V131I	# |
Danio_rerio_opn8c	V131I	# |---->Altered PTM_site (Pr = 0.24)
Danio_rerio_opn8c	V131I	# |---->Gain of N-linked_glycosylation at N130 (Pr = 0.24 | P = 1.2e-03)
Danio_rerio_opn8c	V131I	# |---->Loss of Pyrrolidone_carboxylic_acid at Q129 (Pr = 0.10 | P = 0.01)
Danio_rerio_opn8c	L160I	0.252	Gain of Strand (Pr = 0.28 | P = 0.01); Loss of Helix (Pr = 0.28 | P = 0.03); Altered PPI_hotspot (Pr = 0.24 | P = 0.03); Altered Cytoplasmic_loop (Pr = 0.24 | P = 1.6e-03)	Altered Motifs (ELME000146:Subtilisin/kexin isozyme-1 (SKI1) cleavage site ([RK]-X-[hydrophobic]-[LTKF]-|-X); ELME000182:STAT5 Src Homology 2 (SH2) domain binding motif.; ELME000337:NEK2 phosphorylation motif with specific set of residues in the +1 and +2 position to compensate for less favorable residues in the -3 position.)	Predicted conservation scores
Danio_rerio_opn8c	L160I	# Altered Effect (Pr = 0.28)
Danio_rerio_opn8c	L160I	# |---->Altered Motifs (ELME000146|ELME000182|ELME000337)
Danio_rerio_opn8c	L160I	# |---->Altered Structure_and_dynamics (Pr = 0.28)-------------------------------------------------------|
Danio_rerio_opn8c	L160I	# | |---->Altered Secondary_structure (Pr = 0.28) |
Danio_rerio_opn8c	L160I	# | | |---->Loss of Helix (Pr = 0.28 | P = 0.03) |
Danio_rerio_opn8c	L160I	# | | |---->Gain of Strand (Pr = 0.28 | P = 0.01) |
Danio_rerio_opn8c	L160I	# | | |
Danio_rerio_opn8c	L160I	# | |---->Altered Stability_and_conformational_flexibility (Pr = 0.08) |
Danio_rerio_opn8c	L160I	# | | |---->Altered Conformational_flexibility (Pr = 0.08) |
Danio_rerio_opn8c	L160I	# | | |
Danio_rerio_opn8c	L160I	# | |---->Altered Special_structural_signatures (Pr = 0.24) |
Danio_rerio_opn8c	L160I	# | |---->Altered Signal_peptide (Pr = 0.00) |
Danio_rerio_opn8c	L160I	# | | |
Danio_rerio_opn8c	L160I	# | |---->Altered Transmembrane_protein (Pr = 0.24) |
Danio_rerio_opn8c	L160I	# | |---->Altered Non-cytoplasmic_loop (Pr = 0.24 | P = 1.6e-03) |
Danio_rerio_opn8c	L160I	# | |
Danio_rerio_opn8c	L160I	# |---->Altered Functional_residue (Pr = 0.24) |
Danio_rerio_opn8c	L160I	# |---->Altered Macromolecular_binding (Pr = 0.24) |
Danio_rerio_opn8c	L160I	# | |---->Altered Protein_binding (Pr = 0.24) |
Danio_rerio_opn8c	L160I	# | |---->Altered Disordered_interface (Pr = 0.08) |
Danio_rerio_opn8c	L160I	# | | |
Danio_rerio_opn8c	L160I	# | |---->Altered Ordered_interface (Pr = 0.24) |
Danio_rerio_opn8c	L160I	# | |---->Altered PPI_hotspot (Pr = 0.24 | P = 0.03) |
Danio_rerio_opn8c	L160I	# | |
Danio_rerio_opn8c	L160I	# |---->Altered Metal_binding (Pr = 0.11)<---------------------------------------------------------|
Danio_rerio_opn8c	L160I	# |
Danio_rerio_opn8c	L160I	# |---->Altered PTM_site (Pr = 0.10)
Danio_rerio_opn8c	H164Y	0.463	Altered PPI_hotspot (Pr = 0.29 | P = 3.3e-03); Altered Cytoplasmic_loop (Pr = 0.27 | P = 5.4e-04)	Altered Motifs (ELME000120:Tyrosine-based sorting signal responsible for the interaction with mu subunit of AP (Adaptor Protein) complex; ELME000142:ITSM (immunoreceptor tyrosine-based switch motif). This motif is present in the cytoplasmic region of the CD150 subfamily within the CD2 family and it enables these receptors to bind to and to be regulated by SH2 adaptor molecules - as SH2DIA.; ELME000337:NEK2 phosphorylation motif with specific set of residues in the +1 and +2 position to compensate for less favorable residues in the -3 position.)	Predicted conservation scores
Danio_rerio_opn8c	H164Y	# Altered Effect (Pr = 0.29)
Danio_rerio_opn8c	H164Y	# |---->Altered Motifs (ELME000120|ELME000142|ELME000337)
Danio_rerio_opn8c	H164Y	# |---->Altered Structure_and_dynamics (Pr = 0.27)-------------------------------------------------------|
Danio_rerio_opn8c	H164Y	# | |---->Altered Secondary_structure (Pr = 0.25) |
Danio_rerio_opn8c	H164Y	# | | |
Danio_rerio_opn8c	H164Y	# | |---->Altered Stability_and_conformational_flexibility (Pr = 0.08) |
Danio_rerio_opn8c	H164Y	# | | |---->Altered Conformational_flexibility (Pr = 0.08) |
Danio_rerio_opn8c	H164Y	# | | |
Danio_rerio_opn8c	H164Y	# | |---->Altered Special_structural_signatures (Pr = 0.27) |
Danio_rerio_opn8c	H164Y	# | |---->Altered Signal_peptide (Pr = 0.00) |
Danio_rerio_opn8c	H164Y	# | | |
Danio_rerio_opn8c	H164Y	# | |---->Altered Transmembrane_protein (Pr = 0.27) |
Danio_rerio_opn8c	H164Y	# | |---->Altered Non-cytoplasmic_loop (Pr = 0.27 | P = 5.4e-04) |
Danio_rerio_opn8c	H164Y	# | |
Danio_rerio_opn8c	H164Y	# |---->Altered Functional_residue (Pr = 0.29) |
Danio_rerio_opn8c	H164Y	# |---->Altered Macromolecular_binding (Pr = 0.29) |
Danio_rerio_opn8c	H164Y	# | |---->Altered Protein_binding (Pr = 0.29) |
Danio_rerio_opn8c	H164Y	# | |---->Altered Disordered_interface (Pr = 0.09) |
Danio_rerio_opn8c	H164Y	# | | |
Danio_rerio_opn8c	H164Y	# | |---->Altered Ordered_interface (Pr = 0.29) |
Danio_rerio_opn8c	H164Y	# | |---->Altered PPI_hotspot (Pr = 0.29 | P = 3.3e-03) |
Danio_rerio_opn8c	H164Y	# | |
Danio_rerio_opn8c	H164Y	# |---->Altered Metal_binding (Pr = 0.12)<---------------------------------------------------------|
Danio_rerio_opn8c	H164Y	# |
Danio_rerio_opn8c	H164Y	# |---->Altered PTM_site (Pr = 0.13)
Danio_rerio_opn8c	V172I	0.116	Altered Cytoplasmic_loop (Pr = 0.26 | P = 7.3e-04)	Altered Motifs (None)	Predicted conservation scores
Danio_rerio_opn8c	V172I	# Altered Effect (Pr = 0.26)
Danio_rerio_opn8c	V172I	# |---->Altered Motifs (None)
Danio_rerio_opn8c	V172I	# |---->Altered Structure_and_dynamics (Pr = 0.26)-------------------------------------------------------|
Danio_rerio_opn8c	V172I	# | |---->Altered Secondary_structure (Pr = 0.25) |
Danio_rerio_opn8c	V172I	# | | |
Danio_rerio_opn8c	V172I	# | |---->Altered Stability_and_conformational_flexibility (Pr = 0.13) |
Danio_rerio_opn8c	V172I	# | | |---->Altered Conformational_flexibility (Pr = 0.13) |
Danio_rerio_opn8c	V172I	# | | |
Danio_rerio_opn8c	V172I	# | |---->Altered Special_structural_signatures (Pr = 0.26) |
Danio_rerio_opn8c	V172I	# | |---->Altered Signal_peptide (Pr = 0.00) |
Danio_rerio_opn8c	V172I	# | | |
Danio_rerio_opn8c	V172I	# | |---->Altered Transmembrane_protein (Pr = 0.26) |
Danio_rerio_opn8c	V172I	# | |---->Altered Non-cytoplasmic_loop (Pr = 0.26 | P = 7.3e-04) |
Danio_rerio_opn8c	V172I	# | |
Danio_rerio_opn8c	V172I	# |---->Altered Functional_residue (Pr = 0.23) |
Danio_rerio_opn8c	V172I	# |---->Altered Macromolecular_binding (Pr = 0.23) |
Danio_rerio_opn8c	V172I	# | |---->Altered Protein_binding (Pr = 0.23) |
Danio_rerio_opn8c	V172I	# | |---->Altered Disordered_interface (Pr = 0.13) |
Danio_rerio_opn8c	V172I	# | | |
Danio_rerio_opn8c	V172I	# | |---->Altered Ordered_interface (Pr = 0.23) |
Danio_rerio_opn8c	V172I	# | |
Danio_rerio_opn8c	V172I	# |---->Altered Metal_binding (Pr = 0.03)<---------------------------------------------------------|
Danio_rerio_opn8c	V172I	# |
Danio_rerio_opn8c	V172I	# |---->Altered PTM_site (Pr = 0.10)
Danio_rerio_opn8c	A177V	0.383	Altered Cytoplasmic_loop (Pr = 0.30 | P = 1.8e-04); Altered PPI_hotspot (Pr = 0.23 | P = 0.05); Loss of GPI-anchor_amidation at N178 (Pr = 0.02 | P = 0.02); Altered Transmembrane_region (Pr = 0.01 | P = 0.01)	Altered Motifs (ELME000052:Phosphothreonine motif binding a subset of FHA domains that show a preference for a large aliphatic amino acid at the pT+3 position.)	Predicted conservation scores
Danio_rerio_opn8c	A177V	# Altered Effect (Pr = 0.30)
Danio_rerio_opn8c	A177V	# |---->Altered Motifs (ELME000052)
Danio_rerio_opn8c	A177V	# |---->Altered Structure_and_dynamics (Pr = 0.30)-------------------------------------------------------|
Danio_rerio_opn8c	A177V	# | |---->Altered Secondary_structure (Pr = 0.27) |
Danio_rerio_opn8c	A177V	# | | |
Danio_rerio_opn8c	A177V	# | |---->Altered Stability_and_conformational_flexibility (Pr = 0.14) |
Danio_rerio_opn8c	A177V	# | | |---->Altered Conformational_flexibility (Pr = 0.14) |
Danio_rerio_opn8c	A177V	# | | |
Danio_rerio_opn8c	A177V	# | |---->Altered Special_structural_signatures (Pr = 0.30) |
Danio_rerio_opn8c	A177V	# | |---->Altered Signal_peptide (Pr = 0.00) |
Danio_rerio_opn8c	A177V	# | | |
Danio_rerio_opn8c	A177V	# | |---->Altered Transmembrane_protein (Pr = 0.30) |
Danio_rerio_opn8c	A177V	# | |---->Altered Transmembrane_region (Pr = 0.01 | P = 0.01) |
Danio_rerio_opn8c	A177V	# | |---->Altered Non-cytoplasmic_loop (Pr = 0.30 | P = 1.8e-04) |
Danio_rerio_opn8c	A177V	# | |
Danio_rerio_opn8c	A177V	# |---->Altered Functional_residue (Pr = 0.23) |
Danio_rerio_opn8c	A177V	# |---->Altered Macromolecular_binding (Pr = 0.23) |
Danio_rerio_opn8c	A177V	# | |---->Altered Protein_binding (Pr = 0.23) |
Danio_rerio_opn8c	A177V	# | |---->Altered Disordered_interface (Pr = 0.05) |
Danio_rerio_opn8c	A177V	# | | |
Danio_rerio_opn8c	A177V	# | |---->Altered Ordered_interface (Pr = 0.23) |
Danio_rerio_opn8c	A177V	# | |---->Altered PPI_hotspot (Pr = 0.23 | P = 0.05) |
Danio_rerio_opn8c	A177V	# | |
Danio_rerio_opn8c	A177V	# |---->Altered Metal_binding (Pr = 0.04)<---------------------------------------------------------|
Danio_rerio_opn8c	A177V	# |
Danio_rerio_opn8c	A177V	# |---->Altered PTM_site (Pr = 0.17)
Danio_rerio_opn8c	A177V	# |---->Loss of GPI-anchor_amidation at N178 (Pr = 0.02 | P = 0.02)
Danio_rerio_opn8c	T179I	0.569	Altered Cytoplasmic_loop (Pr = 0.33 | P = 5.8e-05); Gain of Helix (Pr = 0.27 | P = 0.05); Loss of GPI-anchor_amidation at N178 (Pr = 0.02 | P = 0.02); Altered Transmembrane_region (Pr = 0.01 | P = 0.01)	Altered Motifs (ELME000052:Phosphothreonine motif binding a subset of FHA domains that show a preference for a large aliphatic amino acid at the pT+3 position.)	Predicted conservation scores
Danio_rerio_opn8c	T179I	# Altered Effect (Pr = 0.33)
Danio_rerio_opn8c	T179I	# |---->Altered Motifs (ELME000052)
Danio_rerio_opn8c	T179I	# |---->Altered Structure_and_dynamics (Pr = 0.33)-------------------------------------------------------|
Danio_rerio_opn8c	T179I	# | |---->Altered Secondary_structure (Pr = 0.27) |
Danio_rerio_opn8c	T179I	# | | |---->Gain of Helix (Pr = 0.27 | P = 0.05) |
Danio_rerio_opn8c	T179I	# | | |
Danio_rerio_opn8c	T179I	# | |---->Altered Stability_and_conformational_flexibility (Pr = 0.14) |
Danio_rerio_opn8c	T179I	# | | |---->Altered Conformational_flexibility (Pr = 0.14) |
Danio_rerio_opn8c	T179I	# | | |
Danio_rerio_opn8c	T179I	# | |---->Altered Special_structural_signatures (Pr = 0.33) |
Danio_rerio_opn8c	T179I	# | |---->Altered Signal_peptide (Pr = 0.00) |
Danio_rerio_opn8c	T179I	# | | |
Danio_rerio_opn8c	T179I	# | |---->Altered Transmembrane_protein (Pr = 0.33) |
Danio_rerio_opn8c	T179I	# | |---->Altered Transmembrane_region (Pr = 0.01 | P = 0.01) |
Danio_rerio_opn8c	T179I	# | |---->Altered Non-cytoplasmic_loop (Pr = 0.33 | P = 5.8e-05) |
Danio_rerio_opn8c	T179I	# | |
Danio_rerio_opn8c	T179I	# |---->Altered Functional_residue (Pr = 0.17) |
Danio_rerio_opn8c	T179I	# |---->Altered Macromolecular_binding (Pr = 0.16) |
Danio_rerio_opn8c	T179I	# | |---->Altered Protein_binding (Pr = 0.16) |
Danio_rerio_opn8c	T179I	# | |---->Altered Disordered_interface (Pr = 0.04) |
Danio_rerio_opn8c	T179I	# | | |
Danio_rerio_opn8c	T179I	# | |---->Altered Ordered_interface (Pr = 0.16) |
Danio_rerio_opn8c	T179I	# | |
Danio_rerio_opn8c	T179I	# |---->Altered Metal_binding (Pr = 0.03)<---------------------------------------------------------|
Danio_rerio_opn8c	T179I	# |
Danio_rerio_opn8c	T179I	# |---->Altered PTM_site (Pr = 0.17)
Danio_rerio_opn8c	T179I	# |---->Loss of GPI-anchor_amidation at N178 (Pr = 0.02 | P = 0.02)
Danio_rerio_opn8c	V181L	0.237	Gain of Helix (Pr = 0.31 | P = 5.5e-03); Altered Cytoplasmic_loop (Pr = 0.29 | P = 3.5e-04); Loss of GPI-anchor_amidation at N178 (Pr = 0.02 | P = 0.02); Altered Transmembrane_region (Pr = 0.02 | P = 6.3e-03)	Altered Motifs (ELME000052:Phosphothreonine motif binding a subset of FHA domains that show a preference for a large aliphatic amino acid at the pT+3 position.)	Predicted conservation scores
Danio_rerio_opn8c	V181L	# Altered Effect (Pr = 0.31)
Danio_rerio_opn8c	V181L	# |---->Altered Motifs (ELME000052)
Danio_rerio_opn8c	V181L	# |---->Altered Structure_and_dynamics (Pr = 0.31)-------------------------------------------------------|
Danio_rerio_opn8c	V181L	# | |---->Altered Secondary_structure (Pr = 0.31) |
Danio_rerio_opn8c	V181L	# | | |---->Gain of Helix (Pr = 0.31 | P = 5.5e-03) |
Danio_rerio_opn8c	V181L	# | | |
Danio_rerio_opn8c	V181L	# | |---->Altered Stability_and_conformational_flexibility (Pr = 0.13) |
Danio_rerio_opn8c	V181L	# | | |---->Altered Conformational_flexibility (Pr = 0.13) |
Danio_rerio_opn8c	V181L	# | | |
Danio_rerio_opn8c	V181L	# | |---->Altered Special_structural_signatures (Pr = 0.29) |
Danio_rerio_opn8c	V181L	# | |---->Altered Signal_peptide (Pr = 0.00) |
Danio_rerio_opn8c	V181L	# | | |
Danio_rerio_opn8c	V181L	# | |---->Altered Transmembrane_protein (Pr = 0.29) |
Danio_rerio_opn8c	V181L	# | |---->Altered Transmembrane_region (Pr = 0.02 | P = 6.3e-03) |
Danio_rerio_opn8c	V181L	# | |---->Altered Non-cytoplasmic_loop (Pr = 0.29 | P = 3.5e-04) |
Danio_rerio_opn8c	V181L	# | |
Danio_rerio_opn8c	V181L	# |---->Altered Functional_residue (Pr = 0.17) |
Danio_rerio_opn8c	V181L	# |---->Altered Macromolecular_binding (Pr = 0.15) |
Danio_rerio_opn8c	V181L	# | |---->Altered Protein_binding (Pr = 0.15) |
Danio_rerio_opn8c	V181L	# | |---->Altered Disordered_interface (Pr = 0.03) |
Danio_rerio_opn8c	V181L	# | | |
Danio_rerio_opn8c	V181L	# | |---->Altered Ordered_interface (Pr = 0.15) |
Danio_rerio_opn8c	V181L	# | |
Danio_rerio_opn8c	V181L	# |---->Altered Metal_binding (Pr = 0.02)<---------------------------------------------------------|
Danio_rerio_opn8c	V181L	# |
Danio_rerio_opn8c	V181L	# |---->Altered PTM_site (Pr = 0.17)
Danio_rerio_opn8c	V181L	# |---->Loss of GPI-anchor_amidation at N178 (Pr = 0.02 | P = 0.02)
Danio_rerio_opn8c	C195S	0.496	Altered Cytoplasmic_loop (Pr = 0.46 | P = 0.0e+00); Altered Transmembrane_region (Pr = 0.03 | P = 1.3e-03)	Altered Motifs (ELME000337:NEK2 phosphorylation motif with specific set of residues in the +1 and +2 position to compensate for less favorable residues in the -3 position.)	Predicted conservation scores
Danio_rerio_opn8c	C195S	# Altered Effect (Pr = 0.46)
Danio_rerio_opn8c	C195S	# |---->Altered Motifs (ELME000337)
Danio_rerio_opn8c	C195S	# |---->Altered Structure_and_dynamics (Pr = 0.46)-------------------------------------------------------|
Danio_rerio_opn8c	C195S	# | |---->Altered Secondary_structure (Pr = 0.26) |
Danio_rerio_opn8c	C195S	# | | |
Danio_rerio_opn8c	C195S	# | |---->Altered Stability_and_conformational_flexibility (Pr = 0.09) |
Danio_rerio_opn8c	C195S	# | | |---->Altered Conformational_flexibility (Pr = 0.09) |
Danio_rerio_opn8c	C195S	# | | |
Danio_rerio_opn8c	C195S	# | |---->Altered Special_structural_signatures (Pr = 0.46) |
Danio_rerio_opn8c	C195S	# | |---->Altered Signal_peptide (Pr = 0.00) |
Danio_rerio_opn8c	C195S	# | | |
Danio_rerio_opn8c	C195S	# | |---->Altered Transmembrane_protein (Pr = 0.46) |
Danio_rerio_opn8c	C195S	# | |---->Altered Transmembrane_region (Pr = 0.03 | P = 1.3e-03) |
Danio_rerio_opn8c	C195S	# | |---->Altered Non-cytoplasmic_loop (Pr = 0.46 | P = 0.0e+00) |
Danio_rerio_opn8c	C195S	# | |
Danio_rerio_opn8c	C195S	# |---->Altered Functional_residue (Pr = 0.23) |
Danio_rerio_opn8c	C195S	# |---->Altered Macromolecular_binding (Pr = 0.23) |
Danio_rerio_opn8c	C195S	# | |---->Altered Protein_binding (Pr = 0.23) |
Danio_rerio_opn8c	C195S	# | |---->Altered Disordered_interface (Pr = 0.06) |
Danio_rerio_opn8c	C195S	# | | |
Danio_rerio_opn8c	C195S	# | |---->Altered Ordered_interface (Pr = 0.23) |
Danio_rerio_opn8c	C195S	# | |
Danio_rerio_opn8c	C195S	# |---->Altered Metal_binding (Pr = 0.05)<---------------------------------------------------------|
Danio_rerio_opn8c	C195S	# |
Danio_rerio_opn8c	C195S	# |---->Altered PTM_site (Pr = 0.01)
Danio_rerio_opn8c	L211I	0.410	Gain of Catalytic_site at C213 (Pr = 0.28 | P = 2.4e-03); Altered Cytoplasmic_loop (Pr = 0.27 | P = 6.4e-04); Loss of Disulfide_linkage at C213 (Pr = 0.26 | P = 4.7e-03); Gain of Copper_binding at C213 (Pr = 0.11 | P = 8.5e-03)	Altered Motifs (ELME000336:NEK2 phosphorylation motif with preferred Phe - Leu or Met in the -3 position to compensate for less favorable residues in the +1 and +2 position.; PS00008:N-myristoylation site)	Predicted conservation scores
Danio_rerio_opn8c	L211I	# Altered Effect (Pr = 0.28)
Danio_rerio_opn8c	L211I	# |---->Altered Motifs (ELME000336|PS00008)
Danio_rerio_opn8c	L211I	# |---->Altered Structure_and_dynamics (Pr = 0.27)-------------------------------------------------------|
Danio_rerio_opn8c	L211I	# | |---->Altered Secondary_structure (Pr = 0.25) |
Danio_rerio_opn8c	L211I	# | | |
Danio_rerio_opn8c	L211I	# | |---->Altered Stability_and_conformational_flexibility (Pr = 0.26) |
Danio_rerio_opn8c	L211I	# | | |---->Loss of Disulfide_linkage at C213 (Pr = 0.26 | P = 4.7e-03) |
Danio_rerio_opn8c	L211I	# | | |---->Altered Conformational_flexibility (Pr = 0.16) |
Danio_rerio_opn8c	L211I	# | | |
Danio_rerio_opn8c	L211I	# | |---->Altered Special_structural_signatures (Pr = 0.27) |
Danio_rerio_opn8c	L211I	# | |---->Altered Signal_peptide (Pr = 0.00) |
Danio_rerio_opn8c	L211I	# | | |
Danio_rerio_opn8c	L211I	# | |---->Altered Transmembrane_protein (Pr = 0.27) |
Danio_rerio_opn8c	L211I	# | |---->Altered Non-cytoplasmic_loop (Pr = 0.27 | P = 6.4e-04) |
Danio_rerio_opn8c	L211I	# | |
Danio_rerio_opn8c	L211I	# |---->Altered Functional_residue (Pr = 0.28) |
Danio_rerio_opn8c	L211I	# |---->Gain of Catalytic_site at C213 (Pr = 0.28 | P = 2.4e-03) |
Danio_rerio_opn8c	L211I	# |---->Altered Macromolecular_binding (Pr = 0.21) |
Danio_rerio_opn8c	L211I	# | |---->Altered Protein_binding (Pr = 0.21) |
Danio_rerio_opn8c	L211I	# | |---->Altered Disordered_interface (Pr = 0.10) |
Danio_rerio_opn8c	L211I	# | | |
Danio_rerio_opn8c	L211I	# | |---->Altered Ordered_interface (Pr = 0.21) |
Danio_rerio_opn8c	L211I	# | |
Danio_rerio_opn8c	L211I	# |---->Altered Metal_binding (Pr = 0.11)<---------------------------------------------------------|
Danio_rerio_opn8c	L211I	# | |---->Gain of Copper_binding at C213 (Pr = 0.11 | P = 8.5e-03)
Danio_rerio_opn8c	L211I	# |
Danio_rerio_opn8c	L211I	# |---->Altered PTM_site (Pr = 0.05)
Danio_rerio_opn8c	V215I	0.146	Loss of Disulfide_linkage at C213 (Pr = 0.25 | P = 6.1e-03); Altered PPI_hotspot (Pr = 0.25 | P = 0.03); Loss of Catalytic_site at C213 (Pr = 0.25 | P = 5.7e-03); Altered Cytoplasmic_loop (Pr = 0.11 | P = 0.03); Gain of Copper_binding at C213 (Pr = 0.10 | P = 0.01)	Altered Motifs (ELME000336:NEK2 phosphorylation motif with preferred Phe - Leu or Met in the -3 position to compensate for less favorable residues in the +1 and +2 position.; PS00008:N-myristoylation site)	Predicted conservation scores
Danio_rerio_opn8c	V215I	# Altered Effect (Pr = 0.26)
Danio_rerio_opn8c	V215I	# |---->Altered Motifs (ELME000336|PS00008)
Danio_rerio_opn8c	V215I	# |---->Altered Structure_and_dynamics (Pr = 0.25)-------------------------------------------------------|
Danio_rerio_opn8c	V215I	# | |---->Altered Secondary_structure (Pr = 0.25) |
Danio_rerio_opn8c	V215I	# | | |
Danio_rerio_opn8c	V215I	# | |---->Altered Stability_and_conformational_flexibility (Pr = 0.25) |
Danio_rerio_opn8c	V215I	# | | |---->Loss of Disulfide_linkage at C213 (Pr = 0.25 | P = 6.1e-03) |
Danio_rerio_opn8c	V215I	# | | |---->Altered Conformational_flexibility (Pr = 0.13) |
Danio_rerio_opn8c	V215I	# | | |
Danio_rerio_opn8c	V215I	# | |---->Altered Special_structural_signatures (Pr = 0.11) |
Danio_rerio_opn8c	V215I	# | |---->Altered Signal_peptide (Pr = 0.00) |
Danio_rerio_opn8c	V215I	# | | |
Danio_rerio_opn8c	V215I	# | |---->Altered Transmembrane_protein (Pr = 0.11) |
Danio_rerio_opn8c	V215I	# | |---->Altered Non-cytoplasmic_loop (Pr = 0.11 | P = 0.03) |
Danio_rerio_opn8c	V215I	# | |
Danio_rerio_opn8c	V215I	# |---->Altered Functional_residue (Pr = 0.26) |
Danio_rerio_opn8c	V215I	# |---->Loss of Catalytic_site at C213 (Pr = 0.25 | P = 5.7e-03) |
Danio_rerio_opn8c	V215I	# |---->Altered Macromolecular_binding (Pr = 0.26) |
Danio_rerio_opn8c	V215I	# | |---->Altered Protein_binding (Pr = 0.26) |
Danio_rerio_opn8c	V215I	# | |---->Altered Disordered_interface (Pr = 0.15) |
Danio_rerio_opn8c	V215I	# | | |
Danio_rerio_opn8c	V215I	# | |---->Altered Ordered_interface (Pr = 0.26) |
Danio_rerio_opn8c	V215I	# | |---->Altered PPI_hotspot (Pr = 0.25 | P = 0.03) |
Danio_rerio_opn8c	V215I	# | |
Danio_rerio_opn8c	V215I	# |---->Altered Metal_binding (Pr = 0.10)<---------------------------------------------------------|
Danio_rerio_opn8c	V215I	# | |---->Gain of Copper_binding at C213 (Pr = 0.10 | P = 0.01)
Danio_rerio_opn8c	V215I	# |
Danio_rerio_opn8c	V215I	# |---->Altered PTM_site (Pr = 0.11)
Danio_rerio_opn8c	G219R	0.586	Altered PPI_hotspot (Pr = 0.35 | P = 9.2e-04)	Altered Motifs (ELME000012:The di-Arg ER retention motif is defined by two consecutive arginine residues (RR) or with a single residue insertion (RXR). The motif is completed by an adjacent hydrophobic/arginine residue which may be on either side of the Arg pair.; ELME000102:N-Arg dibasic convertase (nardilysin) cleavage site (Xaa-|-Arg-Lys or Arg-|-Arg-Xaa).; ELME000108:Yeast kexin 2 cleavage site (Lys-Arg-|-Xaa or Arg-Arg-|-Xaa))	Predicted conservation scores
Danio_rerio_opn8c	G219R	# Altered Effect (Pr = 0.35)
Danio_rerio_opn8c	G219R	# |---->Altered Motifs (ELME000012|ELME000102|ELME000108)
Danio_rerio_opn8c	G219R	# |---->Altered Structure_and_dynamics (Pr = 0.25)-------------------------------------------------------|
Danio_rerio_opn8c	G219R	# | |---->Altered Secondary_structure (Pr = 0.25) |
Danio_rerio_opn8c	G219R	# | | |
Danio_rerio_opn8c	G219R	# | |---->Altered Stability_and_conformational_flexibility (Pr = 0.15) |
Danio_rerio_opn8c	G219R	# | | |---->Altered Conformational_flexibility (Pr = 0.15) |
Danio_rerio_opn8c	G219R	# | | |
Danio_rerio_opn8c	G219R	# | |---->Altered Special_structural_signatures (Pr = 0.09) |
Danio_rerio_opn8c	G219R	# | |---->Altered Signal_peptide (Pr = 0.00) |
Danio_rerio_opn8c	G219R	# | | |
Danio_rerio_opn8c	G219R	# | |---->Altered Transmembrane_protein (Pr = 0.09) |
Danio_rerio_opn8c	G219R	# | |
Danio_rerio_opn8c	G219R	# |---->Altered Functional_residue (Pr = 0.35) |
Danio_rerio_opn8c	G219R	# |---->Altered Macromolecular_binding (Pr = 0.35) |
Danio_rerio_opn8c	G219R	# | |---->Altered Protein_binding (Pr = 0.35) |
Danio_rerio_opn8c	G219R	# | |---->Altered Disordered_interface (Pr = 0.10) |
Danio_rerio_opn8c	G219R	# | | |
Danio_rerio_opn8c	G219R	# | |---->Altered Ordered_interface (Pr = 0.35) |
Danio_rerio_opn8c	G219R	# | |---->Altered PPI_hotspot (Pr = 0.35 | P = 9.2e-04) |
Danio_rerio_opn8c	G219R	# | |
Danio_rerio_opn8c	G219R	# |---->Altered Metal_binding (Pr = 0.10)<---------------------------------------------------------|
Danio_rerio_opn8c	G219R	# |
Danio_rerio_opn8c	G219R	# |---->Altered PTM_site (Pr = 0.14)
Danio_rerio_opn8c	A224T	0.213	Altered Cytoplasmic_loop (Pr = 0.25 | P = 1.2e-03); Altered PPI_hotspot (Pr = 0.24 | P = 0.03); Loss of Sulfation at Y229 (Pr = 0.02 | P = 0.04)	Altered Motifs (ELME000085:Glycosaminoglycan attachment site; ELME000173:Consensus derived from reported natural interactors which do not match the Mode 1 and Mode 2 ligands.; ELME000321:Caspase3 and Caspase7 cleavage site; PS00005:Protein kinase C phosphorylation site; PS00006:Casein kinase II phosphorylation site)	Predicted conservation scores
Danio_rerio_opn8c	A224T	# Altered Effect (Pr = 0.25)
Danio_rerio_opn8c	A224T	# |---->Altered Motifs (ELME000085|ELME000173|ELME000321|PS00005|PS00006)
Danio_rerio_opn8c	A224T	# |---->Altered Structure_and_dynamics (Pr = 0.25)-------------------------------------------------------|
Danio_rerio_opn8c	A224T	# | |---->Altered Secondary_structure (Pr = 0.25) |
Danio_rerio_opn8c	A224T	# | | |
Danio_rerio_opn8c	A224T	# | |---->Altered Stability_and_conformational_flexibility (Pr = 0.17) |
Danio_rerio_opn8c	A224T	# | | |---->Altered Conformational_flexibility (Pr = 0.17) |
Danio_rerio_opn8c	A224T	# | | |
Danio_rerio_opn8c	A224T	# | |---->Altered Special_structural_signatures (Pr = 0.25) |
Danio_rerio_opn8c	A224T	# | |---->Altered Signal_peptide (Pr = 0.00) |
Danio_rerio_opn8c	A224T	# | | |
Danio_rerio_opn8c	A224T	# | |---->Altered Transmembrane_protein (Pr = 0.25) |
Danio_rerio_opn8c	A224T	# | |---->Altered Non-cytoplasmic_loop (Pr = 0.25 | P = 1.2e-03) |
Danio_rerio_opn8c	A224T	# | |
Danio_rerio_opn8c	A224T	# |---->Altered Functional_residue (Pr = 0.24) |
Danio_rerio_opn8c	A224T	# |---->Altered Macromolecular_binding (Pr = 0.24) |
Danio_rerio_opn8c	A224T	# | |---->Altered Protein_binding (Pr = 0.24) |
Danio_rerio_opn8c	A224T	# | |---->Altered Disordered_interface (Pr = 0.05) |
Danio_rerio_opn8c	A224T	# | | |
Danio_rerio_opn8c	A224T	# | |---->Altered Ordered_interface (Pr = 0.24) |
Danio_rerio_opn8c	A224T	# | |---->Altered PPI_hotspot (Pr = 0.24 | P = 0.03) |
Danio_rerio_opn8c	A224T	# | |
Danio_rerio_opn8c	A224T	# |---->Altered Metal_binding (Pr = 0.10)<---------------------------------------------------------|
Danio_rerio_opn8c	A224T	# |
Danio_rerio_opn8c	A224T	# |---->Altered PTM_site (Pr = 0.07)
Danio_rerio_opn8c	A224T	# |---->Loss of Sulfation at Y229 (Pr = 0.02 | P = 0.04)
Danio_rerio_opn8c	T238V	0.340	Loss of Strand (Pr = 0.26 | P = 0.05); Altered Transmembrane_region (Pr = 0.03 | P = 2.6e-03)	Altered Motifs (ELME000155:This is the motif recognized by those SH3 domains with a non-canonical class I recognition specificity; ELME000249:TRF1 and TRF2 both bind to another shelterin protein- TIN2. The TRF1-TIN2 interaction was mediated by a short motif in the N-Ter of TIN2. TIN2 connects TRF1 to TRF2 - this link contributes to the stabilization of TRF2 on telomeres.; ELME000335:Inverted version of LIG_SUMO_SBM_1 that mediates binding to SUMO proteins non-covalently.)	Predicted conservation scores
Danio_rerio_opn8c	T238V	# Altered Effect (Pr = 0.26)
Danio_rerio_opn8c	T238V	# |---->Altered Motifs (ELME000155|ELME000249|ELME000335)
Danio_rerio_opn8c	T238V	# |---->Altered Structure_and_dynamics (Pr = 0.26)-------------------------------------------------------|
Danio_rerio_opn8c	T238V	# | |---->Altered Secondary_structure (Pr = 0.26) |
Danio_rerio_opn8c	T238V	# | | |---->Loss of Strand (Pr = 0.26 | P = 0.05) |
Danio_rerio_opn8c	T238V	# | | |
Danio_rerio_opn8c	T238V	# | |---->Altered Stability_and_conformational_flexibility (Pr = 0.07) |
Danio_rerio_opn8c	T238V	# | | |---->Altered Conformational_flexibility (Pr = 0.07) |
Danio_rerio_opn8c	T238V	# | | |
Danio_rerio_opn8c	T238V	# | |---->Altered Special_structural_signatures (Pr = 0.05) |
Danio_rerio_opn8c	T238V	# | |---->Altered Signal_peptide (Pr = 0.00) |
Danio_rerio_opn8c	T238V	# | | |
Danio_rerio_opn8c	T238V	# | |---->Altered Transmembrane_protein (Pr = 0.05) |
Danio_rerio_opn8c	T238V	# | |---->Altered Transmembrane_region (Pr = 0.03 | P = 2.6e-03) |
Danio_rerio_opn8c	T238V	# | |
Danio_rerio_opn8c	T238V	# |---->Altered Functional_residue (Pr = 0.18) |
Danio_rerio_opn8c	T238V	# |---->Altered Macromolecular_binding (Pr = 0.18) |
Danio_rerio_opn8c	T238V	# | |---->Altered Protein_binding (Pr = 0.18) |
Danio_rerio_opn8c	T238V	# | |---->Altered Disordered_interface (Pr = 0.01) |
Danio_rerio_opn8c	T238V	# | | |
Danio_rerio_opn8c	T238V	# | |---->Altered Ordered_interface (Pr = 0.18) |
Danio_rerio_opn8c	T238V	# | |
Danio_rerio_opn8c	T238V	# |---->Altered Metal_binding (Pr = 0.01)<---------------------------------------------------------|
Danio_rerio_opn8c	T238V	# |
Danio_rerio_opn8c	T238V	# |---->Altered PTM_site (Pr = 0.00)
Danio_rerio_opn8c	V246M	0.365	Loss of Strand (Pr = 0.28 | P = 0.01); Altered Transmembrane_region (Pr = 0.02 | P = 6.9e-03)	Altered Motifs (ELME000202:(ST)Q motif which is phosphorylated by PIKK family members.; ELME000333:Motif that mediates binding to SUMO proteins non-covalently.)	Predicted conservation scores
Danio_rerio_opn8c	V246M	# Altered Effect (Pr = 0.28)
Danio_rerio_opn8c	V246M	# |---->Altered Motifs (ELME000202|ELME000333)
Danio_rerio_opn8c	V246M	# |---->Altered Structure_and_dynamics (Pr = 0.28)-------------------------------------------------------|
Danio_rerio_opn8c	V246M	# | |---->Altered Secondary_structure (Pr = 0.28) |
Danio_rerio_opn8c	V246M	# | | |---->Loss of Strand (Pr = 0.28 | P = 0.01) |
Danio_rerio_opn8c	V246M	# | | |
Danio_rerio_opn8c	V246M	# | |---->Altered Stability_and_conformational_flexibility (Pr = 0.07) |
Danio_rerio_opn8c	V246M	# | | |---->Altered Conformational_flexibility (Pr = 0.07) |
Danio_rerio_opn8c	V246M	# | | |
Danio_rerio_opn8c	V246M	# | |---->Altered Special_structural_signatures (Pr = 0.05) |
Danio_rerio_opn8c	V246M	# | |---->Altered Signal_peptide (Pr = 0.00) |
Danio_rerio_opn8c	V246M	# | | |
Danio_rerio_opn8c	V246M	# | |---->Altered Transmembrane_protein (Pr = 0.05) |
Danio_rerio_opn8c	V246M	# | |---->Altered Transmembrane_region (Pr = 0.02 | P = 6.9e-03) |
Danio_rerio_opn8c	V246M	# | |
Danio_rerio_opn8c	V246M	# |---->Altered Functional_residue (Pr = 0.23) |
Danio_rerio_opn8c	V246M	# |---->Altered Macromolecular_binding (Pr = 0.23) |
Danio_rerio_opn8c	V246M	# | |---->Altered Protein_binding (Pr = 0.23) |
Danio_rerio_opn8c	V246M	# | |---->Altered Disordered_interface (Pr = 0.03) |
Danio_rerio_opn8c	V246M	# | | |
Danio_rerio_opn8c	V246M	# | |---->Altered Ordered_interface (Pr = 0.23) |
Danio_rerio_opn8c	V246M	# | |
Danio_rerio_opn8c	V246M	# |---->Altered Metal_binding (Pr = 0.02)<---------------------------------------------------------|
Danio_rerio_opn8c	V246M	# |
Danio_rerio_opn8c	V246M	# |---->Altered PTM_site (Pr = 0.01)
Danio_rerio_opn8c	Q251K	0.328	Gain of Strand (Pr = 0.26 | P = 0.04); Altered Transmembrane_region (Pr = 0.01 | P = 0.01)	Altered Motifs (ELME000106:Substrate recognition site that interacts with cyclin and thereby increases phosphorylation by cyclin/cdk complexes. Predicted proteins should have a CDK phosphorylation site. Also used by cyclin/cdk inhibitors.; ELME000202:(ST)Q motif which is phosphorylated by PIKK family members.)	Predicted conservation scores
Danio_rerio_opn8c	Q251K	# Altered Effect (Pr = 0.26)
Danio_rerio_opn8c	Q251K	# |---->Altered Motifs (ELME000106|ELME000202)
Danio_rerio_opn8c	Q251K	# |---->Altered Structure_and_dynamics (Pr = 0.26)-------------------------------------------------------|
Danio_rerio_opn8c	Q251K	# | |---->Altered Secondary_structure (Pr = 0.26) |
Danio_rerio_opn8c	Q251K	# | | |---->Gain of Strand (Pr = 0.26 | P = 0.04) |
Danio_rerio_opn8c	Q251K	# | | |
Danio_rerio_opn8c	Q251K	# | |---->Altered Stability_and_conformational_flexibility (Pr = 0.07) |
Danio_rerio_opn8c	Q251K	# | | |---->Altered Conformational_flexibility (Pr = 0.07) |
Danio_rerio_opn8c	Q251K	# | | |
Danio_rerio_opn8c	Q251K	# | |---->Altered Special_structural_signatures (Pr = 0.07) |
Danio_rerio_opn8c	Q251K	# | |---->Altered Signal_peptide (Pr = 0.00) |
Danio_rerio_opn8c	Q251K	# | | |
Danio_rerio_opn8c	Q251K	# | |---->Altered Transmembrane_protein (Pr = 0.07) |
Danio_rerio_opn8c	Q251K	# | |---->Altered Transmembrane_region (Pr = 0.01 | P = 0.01) |
Danio_rerio_opn8c	Q251K	# | |
Danio_rerio_opn8c	Q251K	# |---->Altered Functional_residue (Pr = 0.21) |
Danio_rerio_opn8c	Q251K	# |---->Altered Macromolecular_binding (Pr = 0.21) |
Danio_rerio_opn8c	Q251K	# | |---->Altered Protein_binding (Pr = 0.21) |
Danio_rerio_opn8c	Q251K	# | |---->Altered Disordered_interface (Pr = 0.10) |
Danio_rerio_opn8c	Q251K	# | | |
Danio_rerio_opn8c	Q251K	# | |---->Altered Ordered_interface (Pr = 0.21) |
Danio_rerio_opn8c	Q251K	# | |
Danio_rerio_opn8c	Q251K	# |---->Altered Metal_binding (Pr = 0.02)<---------------------------------------------------------|
Danio_rerio_opn8c	Q251K	# |
Danio_rerio_opn8c	Q251K	# |---->Altered PTM_site (Pr = 0.08)
Danio_rerio_opn8c	Y254L	0.406		Altered Motifs (ELME000149:Sorting and internalisation signal found in the cytoplasmic juxta-membrane region of type I transmembrane proteins. Targets them from the Trans Golgi Network to the lysosomal-endosomal-melanosomal compartments. Interacts with adaptor protein (AP) complexes)	Predicted conservation scores
Danio_rerio_opn8c	Y254L	# Altered Effect (Pr = 0.23)
Danio_rerio_opn8c	Y254L	# |---->Altered Motifs (ELME000149)
Danio_rerio_opn8c	Y254L	# |---->Altered Structure_and_dynamics (Pr = 0.17)-------------------------------------------------------|
Danio_rerio_opn8c	Y254L	# | |---->Altered Secondary_structure (Pr = 0.17) |
Danio_rerio_opn8c	Y254L	# | | |
Danio_rerio_opn8c	Y254L	# | |---->Altered Stability_and_conformational_flexibility (Pr = 0.07) |
Danio_rerio_opn8c	Y254L	# | | |---->Altered Conformational_flexibility (Pr = 0.07) |
Danio_rerio_opn8c	Y254L	# | | |
Danio_rerio_opn8c	Y254L	# | |---->Altered Special_structural_signatures (Pr = 0.06) |
Danio_rerio_opn8c	Y254L	# | |---->Altered Signal_peptide (Pr = 0.00) |
Danio_rerio_opn8c	Y254L	# | | |
Danio_rerio_opn8c	Y254L	# | |---->Altered Transmembrane_protein (Pr = 0.06) |
Danio_rerio_opn8c	Y254L	# | |
Danio_rerio_opn8c	Y254L	# |---->Altered Functional_residue (Pr = 0.23) |
Danio_rerio_opn8c	Y254L	# |---->Altered Macromolecular_binding (Pr = 0.23) |
Danio_rerio_opn8c	Y254L	# | |---->Altered Protein_binding (Pr = 0.23) |
Danio_rerio_opn8c	Y254L	# | |---->Altered Disordered_interface (Pr = 0.11) |
Danio_rerio_opn8c	Y254L	# | | |
Danio_rerio_opn8c	Y254L	# | |---->Altered Ordered_interface (Pr = 0.23) |
Danio_rerio_opn8c	Y254L	# | |
Danio_rerio_opn8c	Y254L	# |---->Altered Metal_binding (Pr = 0.02)<---------------------------------------------------------|
Danio_rerio_opn8c	Y254L	# |
Danio_rerio_opn8c	Y254L	# |---->Altered PTM_site (Pr = 0.18)
Danio_rerio_opn8c	V256I	0.163		Altered Motifs (None)	Predicted conservation scores
Danio_rerio_opn8c	V256I	# Altered Effect (Pr = 0.20)
Danio_rerio_opn8c	V256I	# |---->Altered Motifs (None)
Danio_rerio_opn8c	V256I	# |---->Altered Structure_and_dynamics (Pr = 0.20)-------------------------------------------------------|
Danio_rerio_opn8c	V256I	# | |---->Altered Secondary_structure (Pr = 0.20) |
Danio_rerio_opn8c	V256I	# | | |
Danio_rerio_opn8c	V256I	# | |---->Altered Stability_and_conformational_flexibility (Pr = 0.10) |
Danio_rerio_opn8c	V256I	# | | |---->Altered Conformational_flexibility (Pr = 0.10) |
Danio_rerio_opn8c	V256I	# | | |
Danio_rerio_opn8c	V256I	# | |---->Altered Special_structural_signatures (Pr = 0.06) |
Danio_rerio_opn8c	V256I	# | |---->Altered Signal_peptide (Pr = 0.00) |
Danio_rerio_opn8c	V256I	# | | |
Danio_rerio_opn8c	V256I	# | |---->Altered Transmembrane_protein (Pr = 0.06) |
Danio_rerio_opn8c	V256I	# | |
Danio_rerio_opn8c	V256I	# |---->Altered Functional_residue (Pr = 0.19) |
Danio_rerio_opn8c	V256I	# |---->Altered Macromolecular_binding (Pr = 0.19) |
Danio_rerio_opn8c	V256I	# | |---->Altered Protein_binding (Pr = 0.19) |
Danio_rerio_opn8c	V256I	# | |---->Altered Disordered_interface (Pr = 0.16) |
Danio_rerio_opn8c	V256I	# | | |
Danio_rerio_opn8c	V256I	# | |---->Altered Ordered_interface (Pr = 0.19) |
Danio_rerio_opn8c	V256I	# | |
Danio_rerio_opn8c	V256I	# |---->Altered Metal_binding (Pr = 0.01)<---------------------------------------------------------|
Danio_rerio_opn8c	V256I	# |
Danio_rerio_opn8c	V256I	# |---->Altered PTM_site (Pr = 0.18)
Danio_rerio_opn8c	Y261R	0.356	Gain of Intrinsic_disorder (Pr = 0.32 | P = 0.03); Altered Calmodulin_binding (Pr = 0.30 | P = 7.8e-03)	Altered Motifs (ELME000051:Longer mode 2 interacting phospho-motif for 14-3-3 proteins with key conservation RxxxS#p.; ELME000053:GSK3 phosphorylation recognition site; ELME000062:Secondary preference for PKA-type AGC kinase phosphorylation.; ELME000134:Calmodulin binding helical peptide motif; ELME000173:Consensus derived from reported natural interactors which do not match the Mode 1 and Mode 2 ligands.; ELME000336:NEK2 phosphorylation motif with preferred Phe - Leu or Met in the -3 position to compensate for less favorable residues in the +1 and +2 position.)	Predicted conservation scores
Danio_rerio_opn8c	Y261R	# Altered Effect (Pr = 0.32)
Danio_rerio_opn8c	Y261R	# |---->Altered Motifs (ELME000051|ELME000053|ELME000062|ELME000134|ELME000173|ELME000336)
Danio_rerio_opn8c	Y261R	# |---->Altered Structure_and_dynamics (Pr = 0.32)-------------------------------------------------------|
Danio_rerio_opn8c	Y261R	# | |---->Altered Secondary_structure (Pr = 0.26) |
Danio_rerio_opn8c	Y261R	# | | |
Danio_rerio_opn8c	Y261R	# | |---->Altered Stability_and_conformational_flexibility (Pr = 0.32) |
Danio_rerio_opn8c	Y261R	# | | |---->Altered Conformational_flexibility (Pr = 0.32) |
Danio_rerio_opn8c	Y261R	# | | |---->Gain of Intrinsic_disorder (Pr = 0.32 | P = 0.03) |
Danio_rerio_opn8c	Y261R	# | | |
Danio_rerio_opn8c	Y261R	# | |---->Altered Special_structural_signatures (Pr = 0.09) |
Danio_rerio_opn8c	Y261R	# | |---->Altered Signal_peptide (Pr = 0.00) |
Danio_rerio_opn8c	Y261R	# | | |
Danio_rerio_opn8c	Y261R	# | |---->Altered Transmembrane_protein (Pr = 0.09) |
Danio_rerio_opn8c	Y261R	# | |
Danio_rerio_opn8c	Y261R	# |---->Altered Functional_residue (Pr = 0.30) |
Danio_rerio_opn8c	Y261R	# |---->Altered Macromolecular_binding (Pr = 0.30) |
Danio_rerio_opn8c	Y261R	# | |---->Altered Protein_binding (Pr = 0.30) |
Danio_rerio_opn8c	Y261R	# | |---->Altered Disordered_interface (Pr = 0.30) |
Danio_rerio_opn8c	Y261R	# | | |---->Altered Calmodulin_binding (Pr = 0.30 | P = 7.8e-03) |
Danio_rerio_opn8c	Y261R	# | | |
Danio_rerio_opn8c	Y261R	# | |---->Altered Ordered_interface (Pr = 0.19) |
Danio_rerio_opn8c	Y261R	# | |
Danio_rerio_opn8c	Y261R	# |---->Altered Metal_binding (Pr = 0.01)<---------------------------------------------------------|
Danio_rerio_opn8c	Y261R	# |
Danio_rerio_opn8c	Y261R	# |---->Altered PTM_site (Pr = 0.18)
Danio_rerio_opn8c	S262T	0.109	Altered Calmodulin_binding (Pr = 0.18 | P = 0.04)	Altered Motifs (ELME000051:Longer mode 2 interacting phospho-motif for 14-3-3 proteins with key conservation RxxxS#p.; ELME000053:GSK3 phosphorylation recognition site; ELME000062:Secondary preference for PKA-type AGC kinase phosphorylation.; ELME000182:STAT5 Src Homology 2 (SH2) domain binding motif.; ELME000336:NEK2 phosphorylation motif with preferred Phe - Leu or Met in the -3 position to compensate for less favorable residues in the +1 and +2 position.)	Predicted conservation scores
Danio_rerio_opn8c	S262T	# Altered Effect (Pr = 0.26)
Danio_rerio_opn8c	S262T	# |---->Altered Motifs (ELME000051|ELME000053|ELME000062|ELME000182|ELME000336)
Danio_rerio_opn8c	S262T	# |---->Altered Structure_and_dynamics (Pr = 0.26)-------------------------------------------------------|
Danio_rerio_opn8c	S262T	# | |---->Altered Secondary_structure (Pr = 0.26) |
Danio_rerio_opn8c	S262T	# | | |
Danio_rerio_opn8c	S262T	# | |---->Altered Stability_and_conformational_flexibility (Pr = 0.25) |
Danio_rerio_opn8c	S262T	# | | |---->Altered Conformational_flexibility (Pr = 0.25) |
Danio_rerio_opn8c	S262T	# | | |
Danio_rerio_opn8c	S262T	# | |---->Altered Special_structural_signatures (Pr = 0.08) |
Danio_rerio_opn8c	S262T	# | |---->Altered Signal_peptide (Pr = 0.00) |
Danio_rerio_opn8c	S262T	# | | |
Danio_rerio_opn8c	S262T	# | |---->Altered Transmembrane_protein (Pr = 0.08) |
Danio_rerio_opn8c	S262T	# | |
Danio_rerio_opn8c	S262T	# |---->Altered Functional_residue (Pr = 0.19) |
Danio_rerio_opn8c	S262T	# |---->Altered Macromolecular_binding (Pr = 0.19) |
Danio_rerio_opn8c	S262T	# | |---->Altered Protein_binding (Pr = 0.19) |
Danio_rerio_opn8c	S262T	# | |---->Altered Disordered_interface (Pr = 0.18) |
Danio_rerio_opn8c	S262T	# | | |---->Altered Calmodulin_binding (Pr = 0.18 | P = 0.04) |
Danio_rerio_opn8c	S262T	# | | |
Danio_rerio_opn8c	S262T	# | |---->Altered Ordered_interface (Pr = 0.19) |
Danio_rerio_opn8c	S262T	# | |
Danio_rerio_opn8c	S262T	# |---->Altered Metal_binding (Pr = 0.01)<---------------------------------------------------------|
Danio_rerio_opn8c	S262T	# |
Danio_rerio_opn8c	S262T	# |---->Altered PTM_site (Pr = 0.18)
Danio_rerio_opn8c	R270H	0.141	Loss of Helix (Pr = 0.28 | P = 0.03); Altered Calmodulin_binding (Pr = 0.21 | P = 0.04)	Altered Motifs (ELME000012:The di-Arg ER retention motif is defined by two consecutive arginine residues (RR) or with a single residue insertion (RXR). The motif is completed by an adjacent hydrophobic/arginine residue which may be on either side of the Arg pair.; ELME000062:Secondary preference for PKA-type AGC kinase phosphorylation.; ELME000102:N-Arg dibasic convertase (nardilysin) cleavage site (Xaa-|-Arg-Lys or Arg-|-Arg-Xaa).; ELME000108:Yeast kexin 2 cleavage site (Lys-Arg-|-Xaa or Arg-Arg-|-Xaa); PS00008:N-myristoylation site)	Predicted conservation scores
Danio_rerio_opn8c	R270H	# Altered Effect (Pr = 0.28)
Danio_rerio_opn8c	R270H	# |---->Altered Motifs (ELME000012|ELME000062|ELME000102|ELME000108|PS00008)
Danio_rerio_opn8c	R270H	# |---->Altered Structure_and_dynamics (Pr = 0.28)-------------------------------------------------------|
Danio_rerio_opn8c	R270H	# | |---->Altered Secondary_structure (Pr = 0.28) |
Danio_rerio_opn8c	R270H	# | | |---->Loss of Helix (Pr = 0.28 | P = 0.03) |
Danio_rerio_opn8c	R270H	# | | |
Danio_rerio_opn8c	R270H	# | |---->Altered Stability_and_conformational_flexibility (Pr = 0.25) |
Danio_rerio_opn8c	R270H	# | | |---->Altered Conformational_flexibility (Pr = 0.25) |
Danio_rerio_opn8c	R270H	# | | |
Danio_rerio_opn8c	R270H	# | |---->Altered Special_structural_signatures (Pr = 0.08) |
Danio_rerio_opn8c	R270H	# | |---->Altered Signal_peptide (Pr = 0.00) |
Danio_rerio_opn8c	R270H	# | | |
Danio_rerio_opn8c	R270H	# | |---->Altered Transmembrane_protein (Pr = 0.08) |
Danio_rerio_opn8c	R270H	# | |
Danio_rerio_opn8c	R270H	# |---->Altered Functional_residue (Pr = 0.21) |
Danio_rerio_opn8c	R270H	# |---->Altered Macromolecular_binding (Pr = 0.21) |
Danio_rerio_opn8c	R270H	# | |---->Altered Protein_binding (Pr = 0.21) |
Danio_rerio_opn8c	R270H	# | |---->Altered Disordered_interface (Pr = 0.21) |
Danio_rerio_opn8c	R270H	# | | |---->Altered Calmodulin_binding (Pr = 0.21 | P = 0.04) |
Danio_rerio_opn8c	R270H	# | | |
Danio_rerio_opn8c	R270H	# | |---->Altered Ordered_interface (Pr = 0.15) |
Danio_rerio_opn8c	R270H	# | |
Danio_rerio_opn8c	R270H	# |---->Altered Metal_binding (Pr = 0.03)<---------------------------------------------------------|
Danio_rerio_opn8c	R270H	# |
Danio_rerio_opn8c	R270H	# |---->Altered PTM_site (Pr = 0.16)
Danio_rerio_opn8c	S271C	0.189	Loss of Intrinsic_disorder (Pr = 0.37 | P = 0.04); Loss of Loop (Pr = 0.27 | P = 0.03); Altered Calmodulin_binding (Pr = 0.18 | P = 0.05)	Altered Motifs (ELME000062:Secondary preference for PKA-type AGC kinase phosphorylation.; ELME000102:N-Arg dibasic convertase (nardilysin) cleavage site (Xaa-|-Arg-Lys or Arg-|-Arg-Xaa).; ELME000108:Yeast kexin 2 cleavage site (Lys-Arg-|-Xaa or Arg-Arg-|-Xaa); PS00008:N-myristoylation site)	Predicted conservation scores
Danio_rerio_opn8c	S271C	# Altered Effect (Pr = 0.37)
Danio_rerio_opn8c	S271C	# |---->Altered Motifs (ELME000062|ELME000102|ELME000108|PS00008)
Danio_rerio_opn8c	S271C	# |---->Altered Structure_and_dynamics (Pr = 0.37)-------------------------------------------------------|
Danio_rerio_opn8c	S271C	# | |---->Altered Secondary_structure (Pr = 0.27) |
Danio_rerio_opn8c	S271C	# | | |---->Loss of Loop (Pr = 0.27 | P = 0.03) |
Danio_rerio_opn8c	S271C	# | | |
Danio_rerio_opn8c	S271C	# | |---->Altered Stability_and_conformational_flexibility (Pr = 0.37) |
Danio_rerio_opn8c	S271C	# | | |---->Altered Conformational_flexibility (Pr = 0.37) |
Danio_rerio_opn8c	S271C	# | | |---->Loss of Intrinsic_disorder (Pr = 0.37 | P = 0.04) |
Danio_rerio_opn8c	S271C	# | | |
Danio_rerio_opn8c	S271C	# | |---->Altered Special_structural_signatures (Pr = 0.08) |
Danio_rerio_opn8c	S271C	# | |---->Altered Signal_peptide (Pr = 0.00) |
Danio_rerio_opn8c	S271C	# | | |
Danio_rerio_opn8c	S271C	# | |---->Altered Transmembrane_protein (Pr = 0.08) |
Danio_rerio_opn8c	S271C	# | |
Danio_rerio_opn8c	S271C	# |---->Altered Functional_residue (Pr = 0.18) |
Danio_rerio_opn8c	S271C	# |---->Altered Macromolecular_binding (Pr = 0.18) |
Danio_rerio_opn8c	S271C	# | |---->Altered Protein_binding (Pr = 0.18) |
Danio_rerio_opn8c	S271C	# | |---->Altered Disordered_interface (Pr = 0.18) |
Danio_rerio_opn8c	S271C	# | | |---->Altered Calmodulin_binding (Pr = 0.18 | P = 0.05) |
Danio_rerio_opn8c	S271C	# | | |
Danio_rerio_opn8c	S271C	# | |---->Altered Ordered_interface (Pr = 0.14) |
Danio_rerio_opn8c	S271C	# | |
Danio_rerio_opn8c	S271C	# |---->Altered Metal_binding (Pr = 0.01)<---------------------------------------------------------|
Danio_rerio_opn8c	S271C	# |
Danio_rerio_opn8c	S271C	# |---->Altered PTM_site (Pr = 0.13)
Danio_rerio_opn8c	R279H	0.158	Loss of Helix (Pr = 0.29 | P = 0.01)	Altered Motifs (ELME000008:Main preference for PKA-type AGC kinase phosphorylation.; ELME000062:Secondary preference for PKA-type AGC kinase phosphorylation.; ELME000065:Phosphorylase kinase phosphorylation site; ELME000100:NEC1/NEC2 cleavage site (Lys-Arg-|-Xaa); ELME000103:Proprotein convertase 7 (PC7 - PCSK7) cleavage site (Arg-Xaa-Xaa-Xaa-[Arg/Lys]-Arg-|-Xaa); ELME000106:Substrate recognition site that interacts with cyclin and thereby increases phosphorylation by cyclin/cdk complexes. Predicted proteins should have a CDK phosphorylation site. Also used by cyclin/cdk inhibitors.; ELME000108:Yeast kexin 2 cleavage site (Lys-Arg-|-Xaa or Arg-Arg-|-Xaa); ELME000233:MAPK interacting molecules (e.g. MAPKKs - substrates - phosphatases) carry docking motif that help to regulate specific interaction in the MAPK cascade. The classic motif approximates (R/K)xxxx#x# where # is a hydrophobic residue.; PS00004:cAMP- and cGMP-dependent protein kinase phosphorylation site)	Predicted conservation scores
Danio_rerio_opn8c	R279H	# Altered Effect (Pr = 0.29)
Danio_rerio_opn8c	R279H	# |---->Altered Motifs (ELME000008|ELME000062|ELME000065|ELME000100|ELME000103|ELME000106|ELME000108|ELME000233|PS00004)
Danio_rerio_opn8c	R279H	# |---->Altered Structure_and_dynamics (Pr = 0.29)-------------------------------------------------------|
Danio_rerio_opn8c	R279H	# | |---->Altered Secondary_structure (Pr = 0.29) |
Danio_rerio_opn8c	R279H	# | | |---->Loss of Helix (Pr = 0.29 | P = 0.01) |
Danio_rerio_opn8c	R279H	# | | |
Danio_rerio_opn8c	R279H	# | |---->Altered Stability_and_conformational_flexibility (Pr = 0.26) |
Danio_rerio_opn8c	R279H	# | | |---->Altered Conformational_flexibility (Pr = 0.26) |
Danio_rerio_opn8c	R279H	# | | |
Danio_rerio_opn8c	R279H	# | |---->Altered Special_structural_signatures (Pr = 0.16) |
Danio_rerio_opn8c	R279H	# | |---->Altered Signal_peptide (Pr = 0.00) |
Danio_rerio_opn8c	R279H	# | | |
Danio_rerio_opn8c	R279H	# | |---->Altered Transmembrane_protein (Pr = 0.16) |
Danio_rerio_opn8c	R279H	# | |
Danio_rerio_opn8c	R279H	# |---->Altered Functional_residue (Pr = 0.15) |
Danio_rerio_opn8c	R279H	# |---->Altered Macromolecular_binding (Pr = 0.15) |
Danio_rerio_opn8c	R279H	# | |---->Altered Protein_binding (Pr = 0.15) |
Danio_rerio_opn8c	R279H	# | |---->Altered Disordered_interface (Pr = 0.14) |
Danio_rerio_opn8c	R279H	# | | |
Danio_rerio_opn8c	R279H	# | |---->Altered Ordered_interface (Pr = 0.15) |
Danio_rerio_opn8c	R279H	# | |
Danio_rerio_opn8c	R279H	# |---->Altered Metal_binding (Pr = 0.02)<---------------------------------------------------------|
Danio_rerio_opn8c	R279H	# |
Danio_rerio_opn8c	R279H	# |---->Altered PTM_site (Pr = 0.13)
Danio_rerio_opn8c	V296I	0.222	Altered Transmembrane_region (Pr = 0.02 | P = 6.6e-03)	Altered Motifs (ELME000328:Fxxx[WF] motifs are present in Pex19 and S. cerevisiae Pex5 cytosolic receptors that bind to peroxisomal membrane docking member - Pex14)	Predicted conservation scores
Danio_rerio_opn8c	V296I	# Altered Effect (Pr = 0.26)
Danio_rerio_opn8c	V296I	# |---->Altered Motifs (ELME000328)
Danio_rerio_opn8c	V296I	# |---->Altered Structure_and_dynamics (Pr = 0.26)-------------------------------------------------------|
Danio_rerio_opn8c	V296I	# | |---->Altered Secondary_structure (Pr = 0.26) |
Danio_rerio_opn8c	V296I	# | | |
Danio_rerio_opn8c	V296I	# | |---->Altered Stability_and_conformational_flexibility (Pr = 0.07) |
Danio_rerio_opn8c	V296I	# | | |---->Altered Conformational_flexibility (Pr = 0.07) |
Danio_rerio_opn8c	V296I	# | | |
Danio_rerio_opn8c	V296I	# | |---->Altered Special_structural_signatures (Pr = 0.06) |
Danio_rerio_opn8c	V296I	# | |---->Altered Signal_peptide (Pr = 0.00) |
Danio_rerio_opn8c	V296I	# | | |
Danio_rerio_opn8c	V296I	# | |---->Altered Transmembrane_protein (Pr = 0.06) |
Danio_rerio_opn8c	V296I	# | |---->Altered Transmembrane_region (Pr = 0.02 | P = 6.6e-03) |
Danio_rerio_opn8c	V296I	# | |
Danio_rerio_opn8c	V296I	# |---->Altered Functional_residue (Pr = 0.22) |
Danio_rerio_opn8c	V296I	# |---->Altered Macromolecular_binding (Pr = 0.22) |
Danio_rerio_opn8c	V296I	# | |---->Altered Protein_binding (Pr = 0.22) |
Danio_rerio_opn8c	V296I	# | |---->Altered Disordered_interface (Pr = 0.12) |
Danio_rerio_opn8c	V296I	# | | |
Danio_rerio_opn8c	V296I	# | |---->Altered Ordered_interface (Pr = 0.22) |
Danio_rerio_opn8c	V296I	# | |
Danio_rerio_opn8c	V296I	# |---->Altered Metal_binding (Pr = 0.02)<---------------------------------------------------------|
Danio_rerio_opn8c	V296I	# |
Danio_rerio_opn8c	V296I	# |---->Altered PTM_site (Pr = 0.00)
Danio_rerio_opn8c	I297L	0.264	Altered PPI_hotspot (Pr = 0.26 | P = 0.01); Altered Transmembrane_region (Pr = 0.02 | P = 6.7e-03)	Altered Motifs (ELME000328:Fxxx[WF] motifs are present in Pex19 and S. cerevisiae Pex5 cytosolic receptors that bind to peroxisomal membrane docking member - Pex14)	Predicted conservation scores
Danio_rerio_opn8c	I297L	# Altered Effect (Pr = 0.26)
Danio_rerio_opn8c	I297L	# |---->Altered Motifs (ELME000328)
Danio_rerio_opn8c	I297L	# |---->Altered Structure_and_dynamics (Pr = 0.26)-------------------------------------------------------|
Danio_rerio_opn8c	I297L	# | |---->Altered Secondary_structure (Pr = 0.26) |
Danio_rerio_opn8c	I297L	# | | |
Danio_rerio_opn8c	I297L	# | |---->Altered Stability_and_conformational_flexibility (Pr = 0.07) |
Danio_rerio_opn8c	I297L	# | | |---->Altered Conformational_flexibility (Pr = 0.07) |
Danio_rerio_opn8c	I297L	# | | |
Danio_rerio_opn8c	I297L	# | |---->Altered Special_structural_signatures (Pr = 0.06) |
Danio_rerio_opn8c	I297L	# | |---->Altered Signal_peptide (Pr = 0.00) |
Danio_rerio_opn8c	I297L	# | | |
Danio_rerio_opn8c	I297L	# | |---->Altered Transmembrane_protein (Pr = 0.06) |
Danio_rerio_opn8c	I297L	# | |---->Altered Transmembrane_region (Pr = 0.02 | P = 6.7e-03) |
Danio_rerio_opn8c	I297L	# | |
Danio_rerio_opn8c	I297L	# |---->Altered Functional_residue (Pr = 0.26) |
Danio_rerio_opn8c	I297L	# |---->Altered Macromolecular_binding (Pr = 0.26) |
Danio_rerio_opn8c	I297L	# | |---->Altered Protein_binding (Pr = 0.26) |
Danio_rerio_opn8c	I297L	# | |---->Altered Disordered_interface (Pr = 0.08) |
Danio_rerio_opn8c	I297L	# | | |
Danio_rerio_opn8c	I297L	# | |---->Altered Ordered_interface (Pr = 0.26) |
Danio_rerio_opn8c	I297L	# | |---->Altered PPI_hotspot (Pr = 0.26 | P = 0.01) |
Danio_rerio_opn8c	I297L	# | |
Danio_rerio_opn8c	I297L	# |---->Altered Metal_binding (Pr = 0.02)<---------------------------------------------------------|
Danio_rerio_opn8c	I297L	# |
Danio_rerio_opn8c	I297L	# |---->Altered PTM_site (Pr = 0.01)
Danio_rerio_opn8c	R317Q	0.179	Altered PPI_hotspot (Pr = 0.25 | P = 0.03); Altered Cytoplasmic_loop (Pr = 0.25 | P = 1.6e-03); Gain of Relative_solvent_accessibility (Pr = 0.25 | P = 0.04); Gain of Pyrrolidone_carboxylic_acid at R317 (Pr = 0.06 | P = 0.03)	Altered Motifs (ELME000100:NEC1/NEC2 cleavage site (Lys-Arg-|-Xaa); ELME000108:Yeast kexin 2 cleavage site (Lys-Arg-|-Xaa or Arg-Arg-|-Xaa); ELME000146:Subtilisin/kexin isozyme-1 (SKI1) cleavage site ([RK]-X-[hydrophobic]-[LTKF]-|-X))	Predicted conservation scores
Danio_rerio_opn8c	R317Q	# Altered Effect (Pr = 0.25)
Danio_rerio_opn8c	R317Q	# |---->Altered Motifs (ELME000100|ELME000108|ELME000146)
Danio_rerio_opn8c	R317Q	# |---->Altered Structure_and_dynamics (Pr = 0.25)-------------------------------------------------------|
Danio_rerio_opn8c	R317Q	# | |---->Gain of Relative_solvent_accessibility (Pr = 0.25 | P = 0.04) |
Danio_rerio_opn8c	R317Q	# | |---->Altered Secondary_structure (Pr = 0.25) |
Danio_rerio_opn8c	R317Q	# | | |
Danio_rerio_opn8c	R317Q	# | |---->Altered Stability_and_conformational_flexibility (Pr = 0.16) |
Danio_rerio_opn8c	R317Q	# | | |---->Altered Conformational_flexibility (Pr = 0.16) |
Danio_rerio_opn8c	R317Q	# | | |
Danio_rerio_opn8c	R317Q	# | |---->Altered Special_structural_signatures (Pr = 0.25) |
Danio_rerio_opn8c	R317Q	# | |---->Altered Signal_peptide (Pr = 0.00) |
Danio_rerio_opn8c	R317Q	# | | |
Danio_rerio_opn8c	R317Q	# | |---->Altered Transmembrane_protein (Pr = 0.25) |
Danio_rerio_opn8c	R317Q	# | |---->Altered Non-cytoplasmic_loop (Pr = 0.25 | P = 1.6e-03) |
Danio_rerio_opn8c	R317Q	# | |
Danio_rerio_opn8c	R317Q	# |---->Altered Functional_residue (Pr = 0.25) |
Danio_rerio_opn8c	R317Q	# |---->Altered Macromolecular_binding (Pr = 0.25) |
Danio_rerio_opn8c	R317Q	# | |---->Altered Protein_binding (Pr = 0.25) |
Danio_rerio_opn8c	R317Q	# | |---->Altered Disordered_interface (Pr = 0.13) |
Danio_rerio_opn8c	R317Q	# | | |
Danio_rerio_opn8c	R317Q	# | |---->Altered Ordered_interface (Pr = 0.25) |
Danio_rerio_opn8c	R317Q	# | |---->Altered PPI_hotspot (Pr = 0.25 | P = 0.03) |
Danio_rerio_opn8c	R317Q	# | |
Danio_rerio_opn8c	R317Q	# |---->Altered Metal_binding (Pr = 0.10)<---------------------------------------------------------|
Danio_rerio_opn8c	R317Q	# |
Danio_rerio_opn8c	R317Q	# |---->Altered PTM_site (Pr = 0.19)
Danio_rerio_opn8c	R317Q	# |---->Gain of Pyrrolidone_carboxylic_acid at R317 (Pr = 0.06 | P = 0.03)
Danio_rerio_opn8c	T348A	0.419	Altered DNA_binding (Pr = 0.22 | P = 0.01); Gain of Allosteric_site at F349 (Pr = 0.21 | P = 0.03); Loss of Potassium_binding at N346 (Pr = 0.11 | P = 0.04); Gain of Pyrrolidone_carboxylic_acid at Q351 (Pr = 0.05 | P = 0.04)	Altered Motifs (ELME000070:Generic motif for N-glycosylation. It was shown that Trp - Asp - and Glu are uncommon before the Ser/Thr position (PMID-8626433). Efficient glycosylation usually occurs when ~60 residues or more separate the glycosylation acceptor site from the C-terminus.; ELME000122:These phosphorylation-independent motifs bind to Dab-like PTB domains. Binding is not driven by contacts at the 0 or FY position - but instead is dependent upon the large number of hydrophobic and hydrogen bond contacts between motif and domain.; ELME000328:Fxxx[WF] motifs are present in Pex19 and S. cerevisiae Pex5 cytosolic receptors that bind to peroxisomal membrane docking member - Pex14; ELME000336:NEK2 phosphorylation motif with preferred Phe - Leu or Met in the -3 position to compensate for less favorable residues in the +1 and +2 position.; PS00001:N-glycosylation site; PS00005:Protein kinase C phosphorylation site)	Predicted conservation scores
Danio_rerio_opn8c	T348A	# Altered Effect (Pr = 0.27)
Danio_rerio_opn8c	T348A	# |---->Altered Motifs (ELME000070|ELME000122|ELME000328|ELME000336|PS00001|PS00005)
Danio_rerio_opn8c	T348A	# |---->Altered Structure_and_dynamics (Pr = 0.25)-------------------------------------------------------|
Danio_rerio_opn8c	T348A	# | |---->Altered Secondary_structure (Pr = 0.25) |
Danio_rerio_opn8c	T348A	# | | |
Danio_rerio_opn8c	T348A	# | |---->Altered Stability_and_conformational_flexibility (Pr = 0.12) |
Danio_rerio_opn8c	T348A	# | | |---->Altered Conformational_flexibility (Pr = 0.12) |
Danio_rerio_opn8c	T348A	# | | |
Danio_rerio_opn8c	T348A	# | |---->Altered Special_structural_signatures (Pr = 0.06) |
Danio_rerio_opn8c	T348A	# | |---->Altered Signal_peptide (Pr = 0.00) |
Danio_rerio_opn8c	T348A	# | | |
Danio_rerio_opn8c	T348A	# | |---->Altered Transmembrane_protein (Pr = 0.06) |
Danio_rerio_opn8c	T348A	# | |
Danio_rerio_opn8c	T348A	# |---->Altered Functional_residue (Pr = 0.27) |
Danio_rerio_opn8c	T348A	# |---->Gain of Allosteric_site at F349 (Pr = 0.21 | P = 0.03)<------------------------------------|
Danio_rerio_opn8c	T348A	# |---->Altered Macromolecular_binding (Pr = 0.27) |
Danio_rerio_opn8c	T348A	# | |---->Altered DNA_binding (Pr = 0.22 | P = 0.01) |
Danio_rerio_opn8c	T348A	# | |---->Altered Protein_binding (Pr = 0.27) |
Danio_rerio_opn8c	T348A	# | |---->Altered Disordered_interface (Pr = 0.20) |
Danio_rerio_opn8c	T348A	# | | |
Danio_rerio_opn8c	T348A	# | |---->Altered Ordered_interface (Pr = 0.27) |
Danio_rerio_opn8c	T348A	# | |
Danio_rerio_opn8c	T348A	# |---->Altered Metal_binding (Pr = 0.13)<---------------------------------------------------------|
Danio_rerio_opn8c	T348A	# | |---->Loss of Potassium_binding at N346 (Pr = 0.11 | P = 0.04)
Danio_rerio_opn8c	T348A	# |
Danio_rerio_opn8c	T348A	# |---->Altered PTM_site (Pr = 0.18)
Danio_rerio_opn8c	T348A	# |---->Gain of Pyrrolidone_carboxylic_acid at Q351 (Pr = 0.05 | P = 0.04)
Danio_rerio_opn8c	R355N	0.570	Altered PPI_residue (Pr = 0.32 | P = 9.4e-03); Loss of Helix (Pr = 0.27 | P = 0.04); Altered Calmodulin_binding (Pr = 0.21 | P = 0.04); Gain of Allosteric_site at R350 (Pr = 0.19 | P = 0.05)	Altered Motifs (ELME000012:The di-Arg ER retention motif is defined by two consecutive arginine residues (RR) or with a single residue insertion (RXR). The motif is completed by an adjacent hydrophobic/arginine residue which may be on either side of the Arg pair.; ELME000045:The nuclear receptor box motif (LXXLL) confers binding to nuclear receptors.; ELME000051:Longer mode 2 interacting phospho-motif for 14-3-3 proteins with key conservation RxxxS#p.; ELME000102:N-Arg dibasic convertase (nardilysin) cleavage site (Xaa-|-Arg-Lys or Arg-|-Arg-Xaa).; ELME000103:Proprotein convertase 7 (PC7 - PCSK7) cleavage site (Arg-Xaa-Xaa-Xaa-[Arg/Lys]-Arg-|-Xaa); ELME000106:Substrate recognition site that interacts with cyclin and thereby increases phosphorylation by cyclin/cdk complexes. Predicted proteins should have a CDK phosphorylation site. Also used by cyclin/cdk inhibitors.; ELME000108:Yeast kexin 2 cleavage site (Lys-Arg-|-Xaa or Arg-Arg-|-Xaa); ELME000146:Subtilisin/kexin isozyme-1 (SKI1) cleavage site ([RK]-X-[hydrophobic]-[LTKF]-|-X); ELME000149:Sorting and internalisation signal found in the cytoplasmic juxta-membrane region of type I transmembrane proteins. Targets them from the Trans Golgi Network to the lysosomal-endosomal-melanosomal compartments. Interacts with adaptor protein (AP) complexes; ELME000231:An RxxL-based motif that binds to the Cdh1 and Cdc20 components of APC/C thereby targeting the protein for destruction in a cell cycle dependent manner)	Predicted conservation scores
Danio_rerio_opn8c	R355N	# Altered Effect (Pr = 0.32)
Danio_rerio_opn8c	R355N	# |---->Altered Motifs (ELME000012|ELME000045|ELME000051|ELME000102|ELME000103|ELME000106|ELME000108|ELME000146|ELME000149|ELME000231)
Danio_rerio_opn8c	R355N	# |---->Altered Structure_and_dynamics (Pr = 0.27)-------------------------------------------------------|
Danio_rerio_opn8c	R355N	# | |---->Altered Secondary_structure (Pr = 0.27) |
Danio_rerio_opn8c	R355N	# | | |---->Loss of Helix (Pr = 0.27 | P = 0.04) |
Danio_rerio_opn8c	R355N	# | | |
Danio_rerio_opn8c	R355N	# | |---->Altered Stability_and_conformational_flexibility (Pr = 0.13) |
Danio_rerio_opn8c	R355N	# | | |---->Altered Conformational_flexibility (Pr = 0.13) |
Danio_rerio_opn8c	R355N	# | | |
Danio_rerio_opn8c	R355N	# | |---->Altered Special_structural_signatures (Pr = 0.05) |
Danio_rerio_opn8c	R355N	# | |---->Altered Signal_peptide (Pr = 0.00) |
Danio_rerio_opn8c	R355N	# | | |
Danio_rerio_opn8c	R355N	# | |---->Altered Transmembrane_protein (Pr = 0.05) |
Danio_rerio_opn8c	R355N	# | |
Danio_rerio_opn8c	R355N	# |---->Altered Functional_residue (Pr = 0.32) |
Danio_rerio_opn8c	R355N	# |---->Gain of Allosteric_site at R350 (Pr = 0.19 | P = 0.05)<------------------------------------|
Danio_rerio_opn8c	R355N	# |---->Altered Macromolecular_binding (Pr = 0.32) |
Danio_rerio_opn8c	R355N	# | |---->Altered Protein_binding (Pr = 0.32) |
Danio_rerio_opn8c	R355N	# | |---->Altered Disordered_interface (Pr = 0.21) |
Danio_rerio_opn8c	R355N	# | | |---->Altered Calmodulin_binding (Pr = 0.21 | P = 0.04) |
Danio_rerio_opn8c	R355N	# | | |
Danio_rerio_opn8c	R355N	# | |---->Altered Ordered_interface (Pr = 0.32) |
Danio_rerio_opn8c	R355N	# | |---->Altered PPI_residue (Pr = 0.32 | P = 9.4e-03) |
Danio_rerio_opn8c	R355N	# | |
Danio_rerio_opn8c	R355N	# |---->Altered Metal_binding (Pr = 0.03)<---------------------------------------------------------|
Danio_rerio_opn8c	R355N	# |
Danio_rerio_opn8c	R355N	# |---->Altered PTM_site (Pr = 0.09)
Danio_rerio_opn8c	R358F	0.399	Loss of Helix (Pr = 0.28 | P = 0.03); Altered Calmodulin_binding (Pr = 0.21 | P = 0.03)	Altered Motifs (ELME000045:The nuclear receptor box motif (LXXLL) confers binding to nuclear receptors.; ELME000051:Longer mode 2 interacting phospho-motif for 14-3-3 proteins with key conservation RxxxS#p.; ELME000106:Substrate recognition site that interacts with cyclin and thereby increases phosphorylation by cyclin/cdk complexes. Predicted proteins should have a CDK phosphorylation site. Also used by cyclin/cdk inhibitors.; ELME000137:Protein phosphatase 1 catalytic subunit (PP1c) interacting motif binds targeting proteins that dock to the substrate for dephosphorylation. The motif defined is [RK]{0 -1}[VI][^P][FW].; ELME000146:Subtilisin/kexin isozyme-1 (SKI1) cleavage site ([RK]-X-[hydrophobic]-[LTKF]-|-X); ELME000336:NEK2 phosphorylation motif with preferred Phe - Leu or Met in the -3 position to compensate for less favorable residues in the +1 and +2 position.)	Predicted conservation scores
Danio_rerio_opn8c	R358F	# Altered Effect (Pr = 0.28)
Danio_rerio_opn8c	R358F	# |---->Altered Motifs (ELME000045|ELME000051|ELME000106|ELME000137|ELME000146|ELME000336)
Danio_rerio_opn8c	R358F	# |---->Altered Structure_and_dynamics (Pr = 0.28)-------------------------------------------------------|
Danio_rerio_opn8c	R358F	# | |---->Altered Secondary_structure (Pr = 0.28) |
Danio_rerio_opn8c	R358F	# | | |---->Loss of Helix (Pr = 0.28 | P = 0.03) |
Danio_rerio_opn8c	R358F	# | | |
Danio_rerio_opn8c	R358F	# | |---->Altered Stability_and_conformational_flexibility (Pr = 0.13) |
Danio_rerio_opn8c	R358F	# | | |---->Altered Conformational_flexibility (Pr = 0.13) |
Danio_rerio_opn8c	R358F	# | | |
Danio_rerio_opn8c	R358F	# | |---->Altered Special_structural_signatures (Pr = 0.03) |
Danio_rerio_opn8c	R358F	# | |---->Altered Signal_peptide (Pr = 0.00) |
Danio_rerio_opn8c	R358F	# | | |
Danio_rerio_opn8c	R358F	# | |---->Altered Transmembrane_protein (Pr = 0.02) |
Danio_rerio_opn8c	R358F	# | |
Danio_rerio_opn8c	R358F	# |---->Altered Functional_residue (Pr = 0.21) |
Danio_rerio_opn8c	R358F	# |---->Altered Macromolecular_binding (Pr = 0.21) |
Danio_rerio_opn8c	R358F	# | |---->Altered Protein_binding (Pr = 0.21) |
Danio_rerio_opn8c	R358F	# | |---->Altered Disordered_interface (Pr = 0.21) |
Danio_rerio_opn8c	R358F	# | | |---->Altered Calmodulin_binding (Pr = 0.21 | P = 0.03) |
Danio_rerio_opn8c	R358F	# | | |
Danio_rerio_opn8c	R358F	# | |---->Altered Ordered_interface (Pr = 0.10) |
Danio_rerio_opn8c	R358F	# | |
Danio_rerio_opn8c	R358F	# |---->Altered Metal_binding (Pr = 0.01)<---------------------------------------------------------|
Danio_rerio_opn8c	R358F	# |
Danio_rerio_opn8c	R358F	# |---->Altered PTM_site (Pr = 0.09)
Danio_rerio_opn8c	C363F	0.640	Gain of Loop (Pr = 0.27 | P = 0.03); Altered Calmodulin_binding (Pr = 0.22 | P = 0.03)	Altered Motifs (None)	Predicted conservation scores
Danio_rerio_opn8c	C363F	# Altered Effect (Pr = 0.27)
Danio_rerio_opn8c	C363F	# |---->Altered Motifs (None)
Danio_rerio_opn8c	C363F	# |---->Altered Structure_and_dynamics (Pr = 0.27)-------------------------------------------------------|
Danio_rerio_opn8c	C363F	# | |---->Altered Secondary_structure (Pr = 0.27) |
Danio_rerio_opn8c	C363F	# | | |---->Gain of Loop (Pr = 0.27 | P = 0.03) |
Danio_rerio_opn8c	C363F	# | | |
Danio_rerio_opn8c	C363F	# | |---->Altered Stability_and_conformational_flexibility (Pr = 0.10) |
Danio_rerio_opn8c	C363F	# | | |---->Altered Conformational_flexibility (Pr = 0.10) |
Danio_rerio_opn8c	C363F	# | | |
Danio_rerio_opn8c	C363F	# | |---->Altered Special_structural_signatures (Pr = 0.05) |
Danio_rerio_opn8c	C363F	# | |---->Altered Signal_peptide (Pr = 0.00) |
Danio_rerio_opn8c	C363F	# | | |
Danio_rerio_opn8c	C363F	# | |---->Altered Transmembrane_protein (Pr = 0.02) |
Danio_rerio_opn8c	C363F	# | |
Danio_rerio_opn8c	C363F	# |---->Altered Functional_residue (Pr = 0.22) |
Danio_rerio_opn8c	C363F	# |---->Altered Macromolecular_binding (Pr = 0.22) |
Danio_rerio_opn8c	C363F	# | |---->Altered Protein_binding (Pr = 0.22) |
Danio_rerio_opn8c	C363F	# | |---->Altered Disordered_interface (Pr = 0.22) |
Danio_rerio_opn8c	C363F	# | | |---->Altered Calmodulin_binding (Pr = 0.22 | P = 0.03) |
Danio_rerio_opn8c	C363F	# | | |
Danio_rerio_opn8c	C363F	# | |---->Altered Ordered_interface (Pr = 0.10) |
Danio_rerio_opn8c	C363F	# | |
Danio_rerio_opn8c	C363F	# |---->Altered Metal_binding (Pr = 0.02)<---------------------------------------------------------|
Danio_rerio_opn8c	C363F	# |
Danio_rerio_opn8c	C363F	# |---->Altered PTM_site (Pr = 0.12)
Danio_rerio_opn8c	C364P	0.600	Gain of Loop (Pr = 0.28 | P = 0.01); Loss of Helix (Pr = 0.28 | P = 0.03); Altered Calmodulin_binding (Pr = 0.18 | P = 0.05)	Altered Motifs (ELME000231:An RxxL-based motif that binds to the Cdh1 and Cdc20 components of APC/C thereby targeting the protein for destruction in a cell cycle dependent manner)	Predicted conservation scores
Danio_rerio_opn8c	C364P	# Altered Effect (Pr = 0.28)
Danio_rerio_opn8c	C364P	# |---->Altered Motifs (ELME000231)
Danio_rerio_opn8c	C364P	# |---->Altered Structure_and_dynamics (Pr = 0.28)-------------------------------------------------------|
Danio_rerio_opn8c	C364P	# | |---->Altered Secondary_structure (Pr = 0.28) |
Danio_rerio_opn8c	C364P	# | | |---->Loss of Helix (Pr = 0.28 | P = 0.03) |
Danio_rerio_opn8c	C364P	# | | |---->Gain of Loop (Pr = 0.28 | P = 0.01) |
Danio_rerio_opn8c	C364P	# | | |
Danio_rerio_opn8c	C364P	# | |---->Altered Stability_and_conformational_flexibility (Pr = 0.10) |
Danio_rerio_opn8c	C364P	# | | |---->Altered Conformational_flexibility (Pr = 0.10) |
Danio_rerio_opn8c	C364P	# | | |
Danio_rerio_opn8c	C364P	# | |---->Altered Special_structural_signatures (Pr = 0.03) |
Danio_rerio_opn8c	C364P	# | |---->Altered Signal_peptide (Pr = 0.00) |
Danio_rerio_opn8c	C364P	# | | |
Danio_rerio_opn8c	C364P	# | |---->Altered Transmembrane_protein (Pr = 0.03) |
Danio_rerio_opn8c	C364P	# | |
Danio_rerio_opn8c	C364P	# |---->Altered Functional_residue (Pr = 0.18) |
Danio_rerio_opn8c	C364P	# |---->Altered Macromolecular_binding (Pr = 0.18) |
Danio_rerio_opn8c	C364P	# | |---->Altered Protein_binding (Pr = 0.18) |
Danio_rerio_opn8c	C364P	# | |---->Altered Disordered_interface (Pr = 0.18) |
Danio_rerio_opn8c	C364P	# | | |---->Altered Calmodulin_binding (Pr = 0.18 | P = 0.05) |
Danio_rerio_opn8c	C364P	# | | |
Danio_rerio_opn8c	C364P	# | |---->Altered Ordered_interface (Pr = 0.08) |
Danio_rerio_opn8c	C364P	# | |
Danio_rerio_opn8c	C364P	# |---->Altered Metal_binding (Pr = 0.02)<---------------------------------------------------------|
Danio_rerio_opn8c	C364P	# |
Danio_rerio_opn8c	C364P	# |---->Altered PTM_site (Pr = 0.13)
Danio_rerio_opn8c	R365K	0.088		Altered Motifs (ELME000146:Subtilisin/kexin isozyme-1 (SKI1) cleavage site ([RK]-X-[hydrophobic]-[LTKF]-|-X); ELME000231:An RxxL-based motif that binds to the Cdh1 and Cdc20 components of APC/C thereby targeting the protein for destruction in a cell cycle dependent manner)	Predicted conservation scores
Danio_rerio_opn8c	R365K	# Altered Effect (Pr = 0.26)
Danio_rerio_opn8c	R365K	# |---->Altered Motifs (ELME000146|ELME000231)
Danio_rerio_opn8c	R365K	# |---->Altered Structure_and_dynamics (Pr = 0.26)-------------------------------------------------------|
Danio_rerio_opn8c	R365K	# | |---->Altered Secondary_structure (Pr = 0.26) |
Danio_rerio_opn8c	R365K	# | | |
Danio_rerio_opn8c	R365K	# | |---->Altered Stability_and_conformational_flexibility (Pr = 0.10) |
Danio_rerio_opn8c	R365K	# | | |---->Altered Conformational_flexibility (Pr = 0.10) |
Danio_rerio_opn8c	R365K	# | | |
Danio_rerio_opn8c	R365K	# | |---->Altered Special_structural_signatures (Pr = 0.03) |
Danio_rerio_opn8c	R365K	# | |---->Altered Signal_peptide (Pr = 0.00) |
Danio_rerio_opn8c	R365K	# | | |
Danio_rerio_opn8c	R365K	# | |---->Altered Transmembrane_protein (Pr = 0.03) |
Danio_rerio_opn8c	R365K	# | |
Danio_rerio_opn8c	R365K	# |---->Altered Functional_residue (Pr = 0.16) |
Danio_rerio_opn8c	R365K	# |---->Altered Macromolecular_binding (Pr = 0.16) |
Danio_rerio_opn8c	R365K	# | |---->Altered Protein_binding (Pr = 0.16) |
Danio_rerio_opn8c	R365K	# | |---->Altered Disordered_interface (Pr = 0.16) |
Danio_rerio_opn8c	R365K	# | | |
Danio_rerio_opn8c	R365K	# | |---->Altered Ordered_interface (Pr = 0.08) |
Danio_rerio_opn8c	R365K	# | |
Danio_rerio_opn8c	R365K	# |---->Altered Metal_binding (Pr = 0.02)<---------------------------------------------------------|
Danio_rerio_opn8c	R365K	# |
Danio_rerio_opn8c	R365K	# |---->Altered PTM_site (Pr = 0.14)
Danio_rerio_opn8c	H374Y	0.069	Loss of GPI-anchor_amidation at N377 (Pr = 0.01 | P = 0.03)	Altered Motifs (ELME000182:STAT5 Src Homology 2 (SH2) domain binding motif.)	Predicted conservation scores
Danio_rerio_opn8c	H374Y	# Altered Effect (Pr = 0.24)
Danio_rerio_opn8c	H374Y	# |---->Altered Motifs (ELME000182)
Danio_rerio_opn8c	H374Y	# |---->Altered Structure_and_dynamics (Pr = 0.24)-------------------------------------------------------|
Danio_rerio_opn8c	H374Y	# | |---->Altered Secondary_structure (Pr = 0.24) |
Danio_rerio_opn8c	H374Y	# | | |
Danio_rerio_opn8c	H374Y	# | |---->Altered Stability_and_conformational_flexibility (Pr = 0.16) |
Danio_rerio_opn8c	H374Y	# | | |---->Altered Conformational_flexibility (Pr = 0.16) |
Danio_rerio_opn8c	H374Y	# | | |
Danio_rerio_opn8c	H374Y	# | |---->Altered Special_structural_signatures (Pr = 0.05) |
Danio_rerio_opn8c	H374Y	# | |---->Altered Signal_peptide (Pr = 0.00) |
Danio_rerio_opn8c	H374Y	# | | |
Danio_rerio_opn8c	H374Y	# | |---->Altered Transmembrane_protein (Pr = 0.05) |
Danio_rerio_opn8c	H374Y	# | |
Danio_rerio_opn8c	H374Y	# |---->Altered Functional_residue (Pr = 0.19) |
Danio_rerio_opn8c	H374Y	# |---->Altered Macromolecular_binding (Pr = 0.11) |
Danio_rerio_opn8c	H374Y	# | |---->Altered Protein_binding (Pr = 0.11) |
Danio_rerio_opn8c	H374Y	# | |---->Altered Disordered_interface (Pr = 0.06) |
Danio_rerio_opn8c	H374Y	# | | |
Danio_rerio_opn8c	H374Y	# | |---->Altered Ordered_interface (Pr = 0.11) |
Danio_rerio_opn8c	H374Y	# | |
Danio_rerio_opn8c	H374Y	# |---->Altered Metal_binding (Pr = 0.01)<---------------------------------------------------------|
Danio_rerio_opn8c	H374Y	# |
Danio_rerio_opn8c	H374Y	# |---->Altered PTM_site (Pr = 0.19)
Danio_rerio_opn8c	H374Y	# |---->Loss of GPI-anchor_amidation at N377 (Pr = 0.01 | P = 0.03)
Danio_rerio_opn8c	H383Q	0.084	Gain of Pyrrolidone_carboxylic_acid at Q388 (Pr = 0.06 | P = 0.03)	Altered Motifs (ELME000148:The engrailed homology domain 1 motif is found in homeodomain containing active repressors and other transcription families - and allows for the recruitment of Groucho/TLE corepressors.)	Predicted conservation scores
Danio_rerio_opn8c	H383Q	# Altered Effect (Pr = 0.26)
Danio_rerio_opn8c	H383Q	# |---->Altered Motifs (ELME000148)
Danio_rerio_opn8c	H383Q	# |---->Altered Structure_and_dynamics (Pr = 0.26)-------------------------------------------------------|
Danio_rerio_opn8c	H383Q	# | |---->Altered Secondary_structure (Pr = 0.26) |
Danio_rerio_opn8c	H383Q	# | | |
Danio_rerio_opn8c	H383Q	# | |---->Altered Stability_and_conformational_flexibility (Pr = 0.15) |
Danio_rerio_opn8c	H383Q	# | | |---->Altered Conformational_flexibility (Pr = 0.15) |
Danio_rerio_opn8c	H383Q	# | | |
Danio_rerio_opn8c	H383Q	# | |---->Altered Special_structural_signatures (Pr = 0.04) |
Danio_rerio_opn8c	H383Q	# | |---->Altered Signal_peptide (Pr = 0.00) |
Danio_rerio_opn8c	H383Q	# | | |
Danio_rerio_opn8c	H383Q	# | |---->Altered Transmembrane_protein (Pr = 0.04) |
Danio_rerio_opn8c	H383Q	# | |
Danio_rerio_opn8c	H383Q	# |---->Altered Functional_residue (Pr = 0.16) |
Danio_rerio_opn8c	H383Q	# |---->Altered Macromolecular_binding (Pr = 0.16) |
Danio_rerio_opn8c	H383Q	# | |---->Altered Protein_binding (Pr = 0.16) |
Danio_rerio_opn8c	H383Q	# | |---->Altered Disordered_interface (Pr = 0.16) |
Danio_rerio_opn8c	H383Q	# | | |
Danio_rerio_opn8c	H383Q	# | |---->Altered Ordered_interface (Pr = 0.05) |
Danio_rerio_opn8c	H383Q	# | |
Danio_rerio_opn8c	H383Q	# |---->Altered Metal_binding (Pr = 0.02)<---------------------------------------------------------|
Danio_rerio_opn8c	H383Q	# |
Danio_rerio_opn8c	H383Q	# |---->Altered PTM_site (Pr = 0.06)
Danio_rerio_opn8c	H383Q	# |---->Gain of Pyrrolidone_carboxylic_acid at Q388 (Pr = 0.06 | P = 0.03)
Danio_rerio_opn8c	I385Q	0.151	Gain of Intrinsic_disorder (Pr = 0.34 | P = 0.02); Altered Stability (Pr = 0.31 | P = 5.0e-03); Loss of Pyrrolidone_carboxylic_acid at Q388 (Pr = 0.05 | P = 0.04)	Altered Motifs (ELME000148:The engrailed homology domain 1 motif is found in homeodomain containing active repressors and other transcription families - and allows for the recruitment of Groucho/TLE corepressors.)	Predicted conservation scores
Danio_rerio_opn8c	I385Q	# Altered Effect (Pr = 0.34)
Danio_rerio_opn8c	I385Q	# |---->Altered Motifs (ELME000148)
Danio_rerio_opn8c	I385Q	# |---->Altered Structure_and_dynamics (Pr = 0.34)-------------------------------------------------------|
Danio_rerio_opn8c	I385Q	# | |---->Altered Secondary_structure (Pr = 0.25) |
Danio_rerio_opn8c	I385Q	# | | |
Danio_rerio_opn8c	I385Q	# | |---->Altered Stability_and_conformational_flexibility (Pr = 0.34) |
Danio_rerio_opn8c	I385Q	# | | |---->Altered Stability (Pr = 0.31 | P = 5.0e-03) |
Danio_rerio_opn8c	I385Q	# | | |---->Altered Conformational_flexibility (Pr = 0.34) |
Danio_rerio_opn8c	I385Q	# | | |---->Gain of Intrinsic_disorder (Pr = 0.34 | P = 0.02) |
Danio_rerio_opn8c	I385Q	# | | |
Danio_rerio_opn8c	I385Q	# | |---->Altered Special_structural_signatures (Pr = 0.04) |
Danio_rerio_opn8c	I385Q	# | |---->Altered Signal_peptide (Pr = 0.00) |
Danio_rerio_opn8c	I385Q	# | | |
Danio_rerio_opn8c	I385Q	# | |---->Altered Transmembrane_protein (Pr = 0.04) |
Danio_rerio_opn8c	I385Q	# | |
Danio_rerio_opn8c	I385Q	# |---->Altered Functional_residue (Pr = 0.13) |
Danio_rerio_opn8c	I385Q	# |---->Altered Macromolecular_binding (Pr = 0.13) |
Danio_rerio_opn8c	I385Q	# | |---->Altered Protein_binding (Pr = 0.13) |
Danio_rerio_opn8c	I385Q	# | |---->Altered Disordered_interface (Pr = 0.13) |
Danio_rerio_opn8c	I385Q	# | | |
Danio_rerio_opn8c	I385Q	# | |---->Altered Ordered_interface (Pr = 0.05) |
Danio_rerio_opn8c	I385Q	# | |
Danio_rerio_opn8c	I385Q	# |---->Altered Metal_binding (Pr = 0.02)<---------------------------------------------------------|
Danio_rerio_opn8c	I385Q	# |
Danio_rerio_opn8c	I385Q	# |---->Altered PTM_site (Pr = 0.05)
Danio_rerio_opn8c	I385Q	# |---->Loss of Pyrrolidone_carboxylic_acid at Q388 (Pr = 0.05 | P = 0.04)
Danio_rerio_opn8c	Q388E	0.141	Loss of Pyrrolidone_carboxylic_acid at Q388 (Pr = 0.05 | P = 0.04)	Altered Motifs (None)	Predicted conservation scores
Danio_rerio_opn8c	Q388E	# Altered Effect (Pr = 0.26)
Danio_rerio_opn8c	Q388E	# |---->Altered Motifs (None)
Danio_rerio_opn8c	Q388E	# |---->Altered Structure_and_dynamics (Pr = 0.26)-------------------------------------------------------|
Danio_rerio_opn8c	Q388E	# | |---->Altered Secondary_structure (Pr = 0.26) |
Danio_rerio_opn8c	Q388E	# | | |
Danio_rerio_opn8c	Q388E	# | |---->Altered Stability_and_conformational_flexibility (Pr = 0.24) |
Danio_rerio_opn8c	Q388E	# | | |---->Altered Conformational_flexibility (Pr = 0.24) |
Danio_rerio_opn8c	Q388E	# | | |
Danio_rerio_opn8c	Q388E	# | |---->Altered Special_structural_signatures (Pr = 0.04) |
Danio_rerio_opn8c	Q388E	# | |---->Altered Signal_peptide (Pr = 0.00) |
Danio_rerio_opn8c	Q388E	# | | |
Danio_rerio_opn8c	Q388E	# | |---->Altered Transmembrane_protein (Pr = 0.04) |
Danio_rerio_opn8c	Q388E	# | |
Danio_rerio_opn8c	Q388E	# |---->Altered Functional_residue (Pr = 0.14) |
Danio_rerio_opn8c	Q388E	# |---->Altered Macromolecular_binding (Pr = 0.12) |
Danio_rerio_opn8c	Q388E	# | |---->Altered Protein_binding (Pr = 0.12) |
Danio_rerio_opn8c	Q388E	# | |---->Altered Disordered_interface (Pr = 0.12) |
Danio_rerio_opn8c	Q388E	# | | |
Danio_rerio_opn8c	Q388E	# | |---->Altered Ordered_interface (Pr = 0.06) |
Danio_rerio_opn8c	Q388E	# | |
Danio_rerio_opn8c	Q388E	# |---->Altered Metal_binding (Pr = 0.02)<---------------------------------------------------------|
Danio_rerio_opn8c	Q388E	# |
Danio_rerio_opn8c	Q388E	# |---->Altered PTM_site (Pr = 0.14)
Danio_rerio_opn8c	Q388E	# |---->Loss of Pyrrolidone_carboxylic_acid at Q388 (Pr = 0.05 | P = 0.04)
Danio_rerio_opn8c	E391V	0.191	Gain of ADP-ribosylation at R393 (Pr = 0.19 | P = 0.04); Gain of Pyrrolidone_carboxylic_acid at Q389 (Pr = 0.05 | P = 0.04)	Altered Motifs (ELME000012:The di-Arg ER retention motif is defined by two consecutive arginine residues (RR) or with a single residue insertion (RXR). The motif is completed by an adjacent hydrophobic/arginine residue which may be on either side of the Arg pair.)	Predicted conservation scores
Danio_rerio_opn8c	E391V	# Altered Effect (Pr = 0.33)
Danio_rerio_opn8c	E391V	# |---->Altered Motifs (ELME000012)
Danio_rerio_opn8c	E391V	# |---->Altered Structure_and_dynamics (Pr = 0.33)-------------------------------------------------------|
Danio_rerio_opn8c	E391V	# | |---->Altered Secondary_structure (Pr = 0.25) |
Danio_rerio_opn8c	E391V	# | | |
Danio_rerio_opn8c	E391V	# | |---->Altered Stability_and_conformational_flexibility (Pr = 0.33) |
Danio_rerio_opn8c	E391V	# | | |---->Altered Conformational_flexibility (Pr = 0.33) |
Danio_rerio_opn8c	E391V	# | | |
Danio_rerio_opn8c	E391V	# | |---->Altered Special_structural_signatures (Pr = 0.04) |
Danio_rerio_opn8c	E391V	# | |---->Altered Signal_peptide (Pr = 0.00) |
Danio_rerio_opn8c	E391V	# | | |
Danio_rerio_opn8c	E391V	# | |---->Altered Transmembrane_protein (Pr = 0.04) |
Danio_rerio_opn8c	E391V	# | |
Danio_rerio_opn8c	E391V	# |---->Altered Functional_residue (Pr = 0.19) |
Danio_rerio_opn8c	E391V	# |---->Altered Macromolecular_binding (Pr = 0.14) |
Danio_rerio_opn8c	E391V	# | |---->Altered Protein_binding (Pr = 0.14) |
Danio_rerio_opn8c	E391V	# | |---->Altered Disordered_interface (Pr = 0.14) |
Danio_rerio_opn8c	E391V	# | | |
Danio_rerio_opn8c	E391V	# | |---->Altered Ordered_interface (Pr = 0.08) |
Danio_rerio_opn8c	E391V	# | |
Danio_rerio_opn8c	E391V	# |---->Altered Metal_binding (Pr = 0.00)<---------------------------------------------------------|
Danio_rerio_opn8c	E391V	# |
Danio_rerio_opn8c	E391V	# |---->Altered PTM_site (Pr = 0.19)
Danio_rerio_opn8c	E391V	# |---->Gain of ADP-ribosylation at R393 (Pr = 0.19 | P = 0.04)
Danio_rerio_opn8c	E391V	# |---->Gain of Pyrrolidone_carboxylic_acid at Q389 (Pr = 0.05 | P = 0.04)
Danio_rerio_opn8c	R392A	0.185	Loss of Pyrrolidone_carboxylic_acid at Q388 (Pr = 0.05 | P = 0.04)	Altered Motifs (ELME000102:N-Arg dibasic convertase (nardilysin) cleavage site (Xaa-|-Arg-Lys or Arg-|-Arg-Xaa).; ELME000108:Yeast kexin 2 cleavage site (Lys-Arg-|-Xaa or Arg-Arg-|-Xaa))	Predicted conservation scores
Danio_rerio_opn8c	R392A	# Altered Effect (Pr = 0.29)
Danio_rerio_opn8c	R392A	# |---->Altered Motifs (ELME000102|ELME000108)
Danio_rerio_opn8c	R392A	# |---->Altered Structure_and_dynamics (Pr = 0.29)-------------------------------------------------------|
Danio_rerio_opn8c	R392A	# | |---->Altered Secondary_structure (Pr = 0.25) |
Danio_rerio_opn8c	R392A	# | | |
Danio_rerio_opn8c	R392A	# | |---->Altered Stability_and_conformational_flexibility (Pr = 0.29) |
Danio_rerio_opn8c	R392A	# | | |---->Altered Conformational_flexibility (Pr = 0.29) |
Danio_rerio_opn8c	R392A	# | | |
Danio_rerio_opn8c	R392A	# | |---->Altered Special_structural_signatures (Pr = 0.03) |
Danio_rerio_opn8c	R392A	# | |---->Altered Signal_peptide (Pr = 0.00) |
Danio_rerio_opn8c	R392A	# | | |
Danio_rerio_opn8c	R392A	# | |---->Altered Transmembrane_protein (Pr = 0.03) |
Danio_rerio_opn8c	R392A	# | |
Danio_rerio_opn8c	R392A	# |---->Altered Functional_residue (Pr = 0.17) |
Danio_rerio_opn8c	R392A	# |---->Altered Macromolecular_binding (Pr = 0.10) |
Danio_rerio_opn8c	R392A	# | |---->Altered Protein_binding (Pr = 0.10) |
Danio_rerio_opn8c	R392A	# | |---->Altered Disordered_interface (Pr = 0.10) |
Danio_rerio_opn8c	R392A	# | | |
Danio_rerio_opn8c	R392A	# | |---->Altered Ordered_interface (Pr = 0.07) |
Danio_rerio_opn8c	R392A	# | |
Danio_rerio_opn8c	R392A	# |---->Altered Metal_binding (Pr = 0.00)<---------------------------------------------------------|
Danio_rerio_opn8c	R392A	# |
Danio_rerio_opn8c	R392A	# |---->Altered PTM_site (Pr = 0.17)
Danio_rerio_opn8c	R392A	# |---->Loss of Pyrrolidone_carboxylic_acid at Q388 (Pr = 0.05 | P = 0.04)
Danio_rerio_opn8c	S403D	0.313	Loss of Phosphorylation at S405 (Pr = 0.26 | P = 0.04); Gain of Ubiquitylation at K404 (Pr = 0.18 | P = 0.02); Gain of GPI-anchor_amidation at N408 (Pr = 0.01 | P = 0.03)	Altered Motifs (ELME000053:GSK3 phosphorylation recognition site; ELME000173:Consensus derived from reported natural interactors which do not match the Mode 1 and Mode 2 ligands.; ELME000336:NEK2 phosphorylation motif with preferred Phe - Leu or Met in the -3 position to compensate for less favorable residues in the +1 and +2 position.; PS00006:Casein kinase II phosphorylation site)	Predicted conservation scores
Danio_rerio_opn8c	S403D	# Altered Effect (Pr = 0.30)
Danio_rerio_opn8c	S403D	# |---->Altered Motifs (ELME000053|ELME000173|ELME000336|PS00006)
Danio_rerio_opn8c	S403D	# |---->Altered Structure_and_dynamics (Pr = 0.30)-------------------------------------------------------|
Danio_rerio_opn8c	S403D	# | |---->Altered Secondary_structure (Pr = 0.21) |
Danio_rerio_opn8c	S403D	# | | |
Danio_rerio_opn8c	S403D	# | |---->Altered Stability_and_conformational_flexibility (Pr = 0.30) |
Danio_rerio_opn8c	S403D	# | | |---->Altered Conformational_flexibility (Pr = 0.30) |
Danio_rerio_opn8c	S403D	# | | |
Danio_rerio_opn8c	S403D	# | |---->Altered Special_structural_signatures (Pr = 0.03) |
Danio_rerio_opn8c	S403D	# | |---->Altered Signal_peptide (Pr = 0.00) |
Danio_rerio_opn8c	S403D	# | | |
Danio_rerio_opn8c	S403D	# | |---->Altered Transmembrane_protein (Pr = 0.03) |
Danio_rerio_opn8c	S403D	# | |
Danio_rerio_opn8c	S403D	# |---->Altered Functional_residue (Pr = 0.26) |
Danio_rerio_opn8c	S403D	# |---->Altered Macromolecular_binding (Pr = 0.16) |
Danio_rerio_opn8c	S403D	# | |---->Altered Protein_binding (Pr = 0.16) |
Danio_rerio_opn8c	S403D	# | |---->Altered Disordered_interface (Pr = 0.16) |
Danio_rerio_opn8c	S403D	# | | |
Danio_rerio_opn8c	S403D	# | |---->Altered Ordered_interface (Pr = 0.07) |
Danio_rerio_opn8c	S403D	# | |
Danio_rerio_opn8c	S403D	# |---->Altered Metal_binding (Pr = 0.00)<---------------------------------------------------------|
Danio_rerio_opn8c	S403D	# |
Danio_rerio_opn8c	S403D	# |---->Altered PTM_site (Pr = 0.26)
Danio_rerio_opn8c	S403D	# |---->Gain of GPI-anchor_amidation at N408 (Pr = 0.01 | P = 0.03)
Danio_rerio_opn8c	S403D	# |---->Loss of Phosphorylation at S405 (Pr = 0.26 | P = 0.04)
Danio_rerio_opn8c	S403D	# |---->Gain of Ubiquitylation at K404 (Pr = 0.18 | P = 0.02)
Danio_rerio_opn8c	K404Q	0.104	Gain of Phosphorylation at S405 (Pr = 0.25 | P = 0.03); Loss of Ubiquitylation at K404 (Pr = 0.20 | P = 7.0e-03)	Altered Motifs (ELME000053:GSK3 phosphorylation recognition site; ELME000173:Consensus derived from reported natural interactors which do not match the Mode 1 and Mode 2 ligands.; ELME000202:(ST)Q motif which is phosphorylated by PIKK family members.; ELME000336:NEK2 phosphorylation motif with preferred Phe - Leu or Met in the -3 position to compensate for less favorable residues in the +1 and +2 position.; PS00006:Casein kinase II phosphorylation site)	Predicted conservation scores
Danio_rerio_opn8c	K404Q	# Altered Effect (Pr = 0.28)
Danio_rerio_opn8c	K404Q	# |---->Altered Motifs (ELME000053|ELME000173|ELME000202|ELME000336|PS00006)
Danio_rerio_opn8c	K404Q	# |---->Altered Structure_and_dynamics (Pr = 0.28)-------------------------------------------------------|
Danio_rerio_opn8c	K404Q	# | |---->Altered Secondary_structure (Pr = 0.22) |
Danio_rerio_opn8c	K404Q	# | | |
Danio_rerio_opn8c	K404Q	# | |---->Altered Stability_and_conformational_flexibility (Pr = 0.28) |
Danio_rerio_opn8c	K404Q	# | | |---->Altered Conformational_flexibility (Pr = 0.28) |
Danio_rerio_opn8c	K404Q	# | | |
Danio_rerio_opn8c	K404Q	# | |---->Altered Special_structural_signatures (Pr = 0.03) |
Danio_rerio_opn8c	K404Q	# | |---->Altered Signal_peptide (Pr = 0.00) |
Danio_rerio_opn8c	K404Q	# | | |
Danio_rerio_opn8c	K404Q	# | |---->Altered Transmembrane_protein (Pr = 0.03) |
Danio_rerio_opn8c	K404Q	# | |
Danio_rerio_opn8c	K404Q	# |---->Altered Functional_residue (Pr = 0.25) |
Danio_rerio_opn8c	K404Q	# |---->Altered Macromolecular_binding (Pr = 0.17) |
Danio_rerio_opn8c	K404Q	# | |---->Altered Protein_binding (Pr = 0.17) |
Danio_rerio_opn8c	K404Q	# | |---->Altered Disordered_interface (Pr = 0.17) |
Danio_rerio_opn8c	K404Q	# | | |
Danio_rerio_opn8c	K404Q	# | |---->Altered Ordered_interface (Pr = 0.07) |
Danio_rerio_opn8c	K404Q	# | |
Danio_rerio_opn8c	K404Q	# |---->Altered Metal_binding (Pr = 0.00)<---------------------------------------------------------|
Danio_rerio_opn8c	K404Q	# |
Danio_rerio_opn8c	K404Q	# |---->Altered PTM_site (Pr = 0.25)
Danio_rerio_opn8c	K404Q	# |---->Gain of Phosphorylation at S405 (Pr = 0.25 | P = 0.03)
Danio_rerio_opn8c	K404Q	# |---->Loss of Ubiquitylation at K404 (Pr = 0.20 | P = 7.0e-03)
Danio_rerio_opn8c	S409P	0.352	Loss of Phosphorylation at Y412 (Pr = 0.26 | P = 0.03); Loss of Ubiquitylation at K404 (Pr = 0.16 | P = 0.03); Loss of GPI-anchor_amidation at N408 (Pr = 0.01 | P = 0.03)	Altered Motifs (ELME000053:GSK3 phosphorylation recognition site; ELME000085:Glycosaminoglycan attachment site)	Predicted conservation scores
Danio_rerio_opn8c	S409P	# Altered Effect (Pr = 0.29)
Danio_rerio_opn8c	S409P	# |---->Altered Motifs (ELME000053|ELME000085)
Danio_rerio_opn8c	S409P	# |---->Altered Structure_and_dynamics (Pr = 0.29)-------------------------------------------------------|
Danio_rerio_opn8c	S409P	# | |---->Altered Secondary_structure (Pr = 0.23) |
Danio_rerio_opn8c	S409P	# | | |
Danio_rerio_opn8c	S409P	# | |---->Altered Stability_and_conformational_flexibility (Pr = 0.29) |
Danio_rerio_opn8c	S409P	# | | |---->Altered Conformational_flexibility (Pr = 0.29) |
Danio_rerio_opn8c	S409P	# | | |
Danio_rerio_opn8c	S409P	# | |---->Altered Special_structural_signatures (Pr = 0.02) |
Danio_rerio_opn8c	S409P	# | |---->Altered Signal_peptide (Pr = 0.00) |
Danio_rerio_opn8c	S409P	# | | |
Danio_rerio_opn8c	S409P	# | |---->Altered Transmembrane_protein (Pr = 0.02) |
Danio_rerio_opn8c	S409P	# | |
Danio_rerio_opn8c	S409P	# |---->Altered Functional_residue (Pr = 0.26) |
Danio_rerio_opn8c	S409P	# |---->Altered Macromolecular_binding (Pr = 0.15) |
Danio_rerio_opn8c	S409P	# | |---->Altered Protein_binding (Pr = 0.15) |
Danio_rerio_opn8c	S409P	# | |---->Altered Disordered_interface (Pr = 0.13) |
Danio_rerio_opn8c	S409P	# | | |
Danio_rerio_opn8c	S409P	# | |---->Altered Ordered_interface (Pr = 0.15) |
Danio_rerio_opn8c	S409P	# | |
Danio_rerio_opn8c	S409P	# |---->Altered Metal_binding (Pr = 0.00)<---------------------------------------------------------|
Danio_rerio_opn8c	S409P	# |
Danio_rerio_opn8c	S409P	# |---->Altered PTM_site (Pr = 0.26)
Danio_rerio_opn8c	S409P	# |---->Loss of GPI-anchor_amidation at N408 (Pr = 0.01 | P = 0.03)
Danio_rerio_opn8c	S409P	# |---->Loss of Phosphorylation at Y412 (Pr = 0.26 | P = 0.03)
Danio_rerio_opn8c	S409P	# |---->Loss of Ubiquitylation at K404 (Pr = 0.16 | P = 0.03)
Danio_rerio_opn8c	S415M	0.194	Loss of Intrinsic_disorder (Pr = 0.36 | P = 0.04); Gain of Phosphorylation at Y412 (Pr = 0.25 | P = 0.03); Gain of Proteolytic_cleavage at Y412 (Pr = 0.11 | P = 0.04)	Altered Motifs (ELME000053:GSK3 phosphorylation recognition site; ELME000120:Tyrosine-based sorting signal responsible for the interaction with mu subunit of AP (Adaptor Protein) complex; ELME000202:(ST)Q motif which is phosphorylated by PIKK family members.)	Predicted conservation scores
Danio_rerio_opn8c	S415M	# Altered Effect (Pr = 0.36)
Danio_rerio_opn8c	S415M	# |---->Altered Motifs (ELME000053|ELME000120|ELME000202)
Danio_rerio_opn8c	S415M	# |---->Altered Structure_and_dynamics (Pr = 0.36)-------------------------------------------------------|
Danio_rerio_opn8c	S415M	# | |---->Altered Secondary_structure (Pr = 0.20) |
Danio_rerio_opn8c	S415M	# | | |
Danio_rerio_opn8c	S415M	# | |---->Altered Stability_and_conformational_flexibility (Pr = 0.36) |
Danio_rerio_opn8c	S415M	# | | |---->Altered Conformational_flexibility (Pr = 0.36) |
Danio_rerio_opn8c	S415M	# | | |---->Loss of Intrinsic_disorder (Pr = 0.36 | P = 0.04) |
Danio_rerio_opn8c	S415M	# | | |
Danio_rerio_opn8c	S415M	# | |---->Altered Special_structural_signatures (Pr = 0.01) |
Danio_rerio_opn8c	S415M	# | |---->Altered Signal_peptide (Pr = 0.00) |
Danio_rerio_opn8c	S415M	# | | |
Danio_rerio_opn8c	S415M	# | |---->Altered Transmembrane_protein (Pr = 0.01) |
Danio_rerio_opn8c	S415M	# | |
Danio_rerio_opn8c	S415M	# |---->Altered Functional_residue (Pr = 0.25) |
Danio_rerio_opn8c	S415M	# |---->Altered Macromolecular_binding (Pr = 0.20) |
Danio_rerio_opn8c	S415M	# | |---->Altered Protein_binding (Pr = 0.20) |
Danio_rerio_opn8c	S415M	# | |---->Altered Disordered_interface (Pr = 0.20) |
Danio_rerio_opn8c	S415M	# | | |
Danio_rerio_opn8c	S415M	# | |---->Altered Ordered_interface (Pr = 0.15) |
Danio_rerio_opn8c	S415M	# | |
Danio_rerio_opn8c	S415M	# |---->Altered Metal_binding (Pr = 0.00)<---------------------------------------------------------|
Danio_rerio_opn8c	S415M	# |
Danio_rerio_opn8c	S415M	# |---->Altered PTM_site (Pr = 0.25)
Danio_rerio_opn8c	S415M	# |---->Gain of Phosphorylation at Y412 (Pr = 0.25 | P = 0.03)
Danio_rerio_opn8c	S415M	# |---->Gain of Proteolytic_cleavage at Y412 (Pr = 0.11 | P = 0.04)
Danio_rerio_opn8c	S419V	0.271	Loss of Intrinsic_disorder (Pr = 0.38 | P = 0.03); Loss of SUMOylation at K421 (Pr = 0.23 | P = 0.02); Gain of Pyrrolidone_carboxylic_acid at Q414 (Pr = 0.04 | P = 0.05)	Altered Motifs (ELME000053:GSK3 phosphorylation recognition site; ELME000064:CK2 phosphorylation site; PS00005:Protein kinase C phosphorylation site)	Predicted conservation scores
Danio_rerio_opn8c	S419V	# Altered Effect (Pr = 0.38)
Danio_rerio_opn8c	S419V	# |---->Altered Motifs (ELME000053|ELME000064|PS00005)
Danio_rerio_opn8c	S419V	# |---->Altered Structure_and_dynamics (Pr = 0.38)-------------------------------------------------------|
Danio_rerio_opn8c	S419V	# | |---->Altered Secondary_structure (Pr = 0.24) |
Danio_rerio_opn8c	S419V	# | | |
Danio_rerio_opn8c	S419V	# | |---->Altered Stability_and_conformational_flexibility (Pr = 0.38) |
Danio_rerio_opn8c	S419V	# | | |---->Altered Conformational_flexibility (Pr = 0.38) |
Danio_rerio_opn8c	S419V	# | | |---->Loss of Intrinsic_disorder (Pr = 0.38 | P = 0.03) |
Danio_rerio_opn8c	S419V	# | | |
Danio_rerio_opn8c	S419V	# | |---->Altered Special_structural_signatures (Pr = 0.02) |
Danio_rerio_opn8c	S419V	# | |---->Altered Signal_peptide (Pr = 0.00) |
Danio_rerio_opn8c	S419V	# | | |
Danio_rerio_opn8c	S419V	# | |---->Altered Transmembrane_protein (Pr = 0.02) |
Danio_rerio_opn8c	S419V	# | |
Danio_rerio_opn8c	S419V	# |---->Altered Functional_residue (Pr = 0.23) |
Danio_rerio_opn8c	S419V	# |---->Altered Macromolecular_binding (Pr = 0.21) |
Danio_rerio_opn8c	S419V	# | |---->Altered Protein_binding (Pr = 0.21) |
Danio_rerio_opn8c	S419V	# | |---->Altered Disordered_interface (Pr = 0.21) |
Danio_rerio_opn8c	S419V	# | | |
Danio_rerio_opn8c	S419V	# | |---->Altered Ordered_interface (Pr = 0.13) |
Danio_rerio_opn8c	S419V	# | |
Danio_rerio_opn8c	S419V	# |---->Altered Metal_binding (Pr = 0.00)<---------------------------------------------------------|
Danio_rerio_opn8c	S419V	# |
Danio_rerio_opn8c	S419V	# |---->Altered PTM_site (Pr = 0.23)
Danio_rerio_opn8c	S419V	# |---->Gain of Pyrrolidone_carboxylic_acid at Q414 (Pr = 0.04 | P = 0.05)
Danio_rerio_opn8c	S419V	# |---->Loss of SUMOylation at K421 (Pr = 0.23 | P = 0.02)
Danio_rerio_opn8a	G38S	0.243	Gain of Strand (Pr = 0.28 | P = 7.9e-03); Altered Cytoplasmic_loop (Pr = 0.24 | P = 2.1e-03); Altered C-terminal_signal (Pr = 0.04 | P = 2.5e-03); Gain of Sulfation at Y37 (Pr = 0.03 | P = 0.01)	Altered Motifs (ELME000063:CK1 phosphorylation site; ELME000085:Glycosaminoglycan attachment site; ELME000147:Site phosphorylated by the Polo-like kinase.)	Predicted conservation scores
Danio_rerio_opn8a	G38S	# Altered Effect (Pr = 0.28)
Danio_rerio_opn8a	G38S	# |---->Altered Motifs (ELME000063|ELME000085|ELME000147)
Danio_rerio_opn8a	G38S	# |---->Altered Structure_and_dynamics (Pr = 0.28)-------------------------------------------------------|
Danio_rerio_opn8a	G38S	# | |---->Altered Secondary_structure (Pr = 0.28) |
Danio_rerio_opn8a	G38S	# | | |---->Gain of Strand (Pr = 0.28 | P = 7.9e-03) |
Danio_rerio_opn8a	G38S	# | | |
Danio_rerio_opn8a	G38S	# | |---->Altered Stability_and_conformational_flexibility (Pr = 0.20) |
Danio_rerio_opn8a	G38S	# | | |---->Altered Conformational_flexibility (Pr = 0.20) |
Danio_rerio_opn8a	G38S	# | | |
Danio_rerio_opn8a	G38S	# | |---->Altered Special_structural_signatures (Pr = 0.24) |
Danio_rerio_opn8a	G38S	# | |---->Altered Signal_peptide (Pr = 0.04) |
Danio_rerio_opn8a	G38S	# | | |---->Altered C-terminal_signal (Pr = 0.04 | P = 2.5e-03) |
Danio_rerio_opn8a	G38S	# | | |
Danio_rerio_opn8a	G38S	# | |---->Altered Transmembrane_protein (Pr = 0.24) |
Danio_rerio_opn8a	G38S	# | |---->Altered Non-cytoplasmic_loop (Pr = 0.24 | P = 2.1e-03) |
Danio_rerio_opn8a	G38S	# | |
Danio_rerio_opn8a	G38S	# |---->Altered Functional_residue (Pr = 0.20) |
Danio_rerio_opn8a	G38S	# |---->Altered Macromolecular_binding (Pr = 0.20) |
Danio_rerio_opn8a	G38S	# | |---->Altered Protein_binding (Pr = 0.20) |
Danio_rerio_opn8a	G38S	# | |---->Altered Disordered_interface (Pr = 0.06) |
Danio_rerio_opn8a	G38S	# | | |
Danio_rerio_opn8a	G38S	# | |---->Altered Ordered_interface (Pr = 0.20) |
Danio_rerio_opn8a	G38S	# | |
Danio_rerio_opn8a	G38S	# |---->Altered Metal_binding (Pr = 0.04)<---------------------------------------------------------|
Danio_rerio_opn8a	G38S	# |
Danio_rerio_opn8a	G38S	# |---->Altered PTM_site (Pr = 0.06)
Danio_rerio_opn8a	G38S	# |---->Gain of Sulfation at Y37 (Pr = 0.03 | P = 0.01)
Danio_rerio_opn8a	V68I	0.103	Altered Cytoplasmic_loop (Pr = 0.19 | P = 6.6e-03)	Altered Motifs (ELME000085:Glycosaminoglycan attachment site)	Predicted conservation scores
Danio_rerio_opn8a	V68I	# Altered Effect (Pr = 0.19)
Danio_rerio_opn8a	V68I	# |---->Altered Motifs (ELME000085)
Danio_rerio_opn8a	V68I	# |---->Altered Structure_and_dynamics (Pr = 0.19)-------------------------------------------------------|
Danio_rerio_opn8a	V68I	# | |---->Altered Secondary_structure (Pr = 0.15) |
Danio_rerio_opn8a	V68I	# | | |
Danio_rerio_opn8a	V68I	# | |---->Altered Stability_and_conformational_flexibility (Pr = 0.09) |
Danio_rerio_opn8a	V68I	# | | |---->Altered Conformational_flexibility (Pr = 0.09) |
Danio_rerio_opn8a	V68I	# | | |
Danio_rerio_opn8a	V68I	# | |---->Altered Special_structural_signatures (Pr = 0.19) |
Danio_rerio_opn8a	V68I	# | |---->Altered Signal_peptide (Pr = 0.00) |
Danio_rerio_opn8a	V68I	# | | |
Danio_rerio_opn8a	V68I	# | |---->Altered Transmembrane_protein (Pr = 0.19) |
Danio_rerio_opn8a	V68I	# | |---->Altered Non-cytoplasmic_loop (Pr = 0.19 | P = 6.6e-03) |
Danio_rerio_opn8a	V68I	# | |
Danio_rerio_opn8a	V68I	# |---->Altered Functional_residue (Pr = 0.12) |
Danio_rerio_opn8a	V68I	# |---->Altered Macromolecular_binding (Pr = 0.12) |
Danio_rerio_opn8a	V68I	# | |---->Altered Protein_binding (Pr = 0.12) |
Danio_rerio_opn8a	V68I	# | |---->Altered Disordered_interface (Pr = 0.05) |
Danio_rerio_opn8a	V68I	# | | |
Danio_rerio_opn8a	V68I	# | |---->Altered Ordered_interface (Pr = 0.12) |
Danio_rerio_opn8a	V68I	# | |
Danio_rerio_opn8a	V68I	# |---->Altered Metal_binding (Pr = 0.01)<---------------------------------------------------------|
Danio_rerio_opn8a	V68I	# |
Danio_rerio_opn8a	V68I	# |---->Altered PTM_site (Pr = 0.01)
Danio_rerio_opn8a	V83L	0.341	Loss of Strand (Pr = 0.27 | P = 0.02); Altered Cytoplasmic_loop (Pr = 0.12 | P = 0.03); Loss of GPI-anchor_amidation at N78 (Pr = 0.08 | P = 2.3e-03)	Altered Motifs (ELME000333:Motif that mediates binding to SUMO proteins non-covalently.)	Predicted conservation scores
Danio_rerio_opn8a	V83L	# Altered Effect (Pr = 0.27)
Danio_rerio_opn8a	V83L	# |---->Altered Motifs (ELME000333)
Danio_rerio_opn8a	V83L	# |---->Altered Structure_and_dynamics (Pr = 0.27)-------------------------------------------------------|
Danio_rerio_opn8a	V83L	# | |---->Altered Secondary_structure (Pr = 0.27) |
Danio_rerio_opn8a	V83L	# | | |---->Loss of Strand (Pr = 0.27 | P = 0.02) |
Danio_rerio_opn8a	V83L	# | | |
Danio_rerio_opn8a	V83L	# | |---->Altered Stability_and_conformational_flexibility (Pr = 0.10) |
Danio_rerio_opn8a	V83L	# | | |---->Altered Conformational_flexibility (Pr = 0.10) |
Danio_rerio_opn8a	V83L	# | | |
Danio_rerio_opn8a	V83L	# | |---->Altered Special_structural_signatures (Pr = 0.12) |
Danio_rerio_opn8a	V83L	# | |---->Altered Signal_peptide (Pr = 0.00) |
Danio_rerio_opn8a	V83L	# | | |
Danio_rerio_opn8a	V83L	# | |---->Altered Transmembrane_protein (Pr = 0.12) |
Danio_rerio_opn8a	V83L	# | |---->Altered Non-cytoplasmic_loop (Pr = 0.12 | P = 0.03) |
Danio_rerio_opn8a	V83L	# | |
Danio_rerio_opn8a	V83L	# |---->Altered Functional_residue (Pr = 0.20) |
Danio_rerio_opn8a	V83L	# |---->Altered Macromolecular_binding (Pr = 0.20) |
Danio_rerio_opn8a	V83L	# | |---->Altered Protein_binding (Pr = 0.20) |
Danio_rerio_opn8a	V83L	# | |---->Altered Disordered_interface (Pr = 0.03) |
Danio_rerio_opn8a	V83L	# | | |
Danio_rerio_opn8a	V83L	# | |---->Altered Ordered_interface (Pr = 0.20) |
Danio_rerio_opn8a	V83L	# | |
Danio_rerio_opn8a	V83L	# |---->Altered Metal_binding (Pr = 0.06)<---------------------------------------------------------|
Danio_rerio_opn8a	V83L	# |
Danio_rerio_opn8a	V83L	# |---->Altered PTM_site (Pr = 0.12)
Danio_rerio_opn8a	V83L	# |---->Loss of GPI-anchor_amidation at N78 (Pr = 0.08 | P = 2.3e-03)
Danio_rerio_opn8a	Q175R	0.196	Loss of Strand (Pr = 0.29 | P = 5.4e-03); Altered Cytoplasmic_loop (Pr = 0.28 | P = 4.5e-04); Altered DNA_binding (Pr = 0.26 | P = 4.8e-03); Gain of ADP-ribosylation at Q175 (Pr = 0.21 | P = 0.02)	Altered Motifs (ELME000008:Main preference for PKA-type AGC kinase phosphorylation.; ELME000012:The di-Arg ER retention motif is defined by two consecutive arginine residues (RR) or with a single residue insertion (RXR). The motif is completed by an adjacent hydrophobic/arginine residue which may be on either side of the Arg pair.; ELME000062:Secondary preference for PKA-type AGC kinase phosphorylation.; ELME000063:CK1 phosphorylation site; ELME000102:N-Arg dibasic convertase (nardilysin) cleavage site (Xaa-|-Arg-Lys or Arg-|-Arg-Xaa).; ELME000108:Yeast kexin 2 cleavage site (Lys-Arg-|-Xaa or Arg-Arg-|-Xaa); ELME000233:MAPK interacting molecules (e.g. MAPKKs - substrates - phosphatases) carry docking motif that help to regulate specific interaction in the MAPK cascade. The classic motif approximates (R/K)xxxx#x# where # is a hydrophobic residue.; PS00004:cAMP- and cGMP-dependent protein kinase phosphorylation site)	Predicted conservation scores
Danio_rerio_opn8a	Q175R	# Altered Effect (Pr = 0.29)
Danio_rerio_opn8a	Q175R	# |---->Altered Motifs (ELME000008|ELME000012|ELME000062|ELME000063|ELME000102|ELME000108|ELME000233|PS00004)
Danio_rerio_opn8a	Q175R	# |---->Altered Structure_and_dynamics (Pr = 0.29)-------------------------------------------------------|
Danio_rerio_opn8a	Q175R	# | |---->Altered Secondary_structure (Pr = 0.29) |
Danio_rerio_opn8a	Q175R	# | | |---->Loss of Strand (Pr = 0.29 | P = 5.4e-03) |
Danio_rerio_opn8a	Q175R	# | | |
Danio_rerio_opn8a	Q175R	# | |---->Altered Stability_and_conformational_flexibility (Pr = 0.25) |
Danio_rerio_opn8a	Q175R	# | | |---->Altered Conformational_flexibility (Pr = 0.25) |
Danio_rerio_opn8a	Q175R	# | | |
Danio_rerio_opn8a	Q175R	# | |---->Altered Special_structural_signatures (Pr = 0.28) |
Danio_rerio_opn8a	Q175R	# | |---->Altered Signal_peptide (Pr = 0.01) |
Danio_rerio_opn8a	Q175R	# | | |
Danio_rerio_opn8a	Q175R	# | |---->Altered Transmembrane_protein (Pr = 0.28) |
Danio_rerio_opn8a	Q175R	# | |---->Altered Non-cytoplasmic_loop (Pr = 0.28 | P = 4.5e-04) |
Danio_rerio_opn8a	Q175R	# | |
Danio_rerio_opn8a	Q175R	# |---->Altered Functional_residue (Pr = 0.26) |
Danio_rerio_opn8a	Q175R	# |---->Altered Macromolecular_binding (Pr = 0.26) |
Danio_rerio_opn8a	Q175R	# | |---->Altered DNA_binding (Pr = 0.26 | P = 4.8e-03) |
Danio_rerio_opn8a	Q175R	# | |---->Altered Protein_binding (Pr = 0.26) |
Danio_rerio_opn8a	Q175R	# | |---->Altered Disordered_interface (Pr = 0.18) |
Danio_rerio_opn8a	Q175R	# | | |
Danio_rerio_opn8a	Q175R	# | |---->Altered Ordered_interface (Pr = 0.26) |
Danio_rerio_opn8a	Q175R	# | |
Danio_rerio_opn8a	Q175R	# |---->Altered Metal_binding (Pr = 0.06)<---------------------------------------------------------|
Danio_rerio_opn8a	Q175R	# |
Danio_rerio_opn8a	Q175R	# |---->Altered PTM_site (Pr = 0.21)
Danio_rerio_opn8a	Q175R	# |---->Gain of ADP-ribosylation at Q175 (Pr = 0.21 | P = 0.02)
Danio_rerio_opn8a	L188M	0.323	Altered PPI_hotspot (Pr = 0.25 | P = 0.02); Altered Transmembrane_region (Pr = 0.04 | P = 5.5e-04)	Altered Motifs (ELME000045:The nuclear receptor box motif (LXXLL) confers binding to nuclear receptors.)	Predicted conservation scores
Danio_rerio_opn8a	L188M	# Altered Effect (Pr = 0.25)
Danio_rerio_opn8a	L188M	# |---->Altered Motifs (ELME000045)
Danio_rerio_opn8a	L188M	# |---->Altered Structure_and_dynamics (Pr = 0.24)-------------------------------------------------------|
Danio_rerio_opn8a	L188M	# | |---->Altered Secondary_structure (Pr = 0.24) |
Danio_rerio_opn8a	L188M	# | | |
Danio_rerio_opn8a	L188M	# | |---->Altered Stability_and_conformational_flexibility (Pr = 0.05) |
Danio_rerio_opn8a	L188M	# | | |---->Altered Conformational_flexibility (Pr = 0.05) |
Danio_rerio_opn8a	L188M	# | | |
Danio_rerio_opn8a	L188M	# | |---->Altered Special_structural_signatures (Pr = 0.12) |
Danio_rerio_opn8a	L188M	# | |---->Altered Signal_peptide (Pr = 0.00) |
Danio_rerio_opn8a	L188M	# | | |
Danio_rerio_opn8a	L188M	# | |---->Altered Transmembrane_protein (Pr = 0.12) |
Danio_rerio_opn8a	L188M	# | |---->Altered Transmembrane_region (Pr = 0.04 | P = 5.5e-04) |
Danio_rerio_opn8a	L188M	# | |
Danio_rerio_opn8a	L188M	# |---->Altered Functional_residue (Pr = 0.25) |
Danio_rerio_opn8a	L188M	# |---->Altered Macromolecular_binding (Pr = 0.25) |
Danio_rerio_opn8a	L188M	# | |---->Altered Protein_binding (Pr = 0.25) |
Danio_rerio_opn8a	L188M	# | |---->Altered Disordered_interface (Pr = 0.08) |
Danio_rerio_opn8a	L188M	# | | |
Danio_rerio_opn8a	L188M	# | |---->Altered Ordered_interface (Pr = 0.25) |
Danio_rerio_opn8a	L188M	# | |---->Altered PPI_hotspot (Pr = 0.25 | P = 0.02) |
Danio_rerio_opn8a	L188M	# | |
Danio_rerio_opn8a	L188M	# |---->Altered Metal_binding (Pr = 0.01)<---------------------------------------------------------|
Danio_rerio_opn8a	L188M	# |
Danio_rerio_opn8a	L188M	# |---->Altered PTM_site (Pr = 0.01)
Danio_rerio_opn8a	L198I	0.310	Altered Cytoplasmic_loop (Pr = 0.23 | P = 2.1e-03); Gain of Catalytic_site at W201 (Pr = 0.23 | P = 7.1e-03); Altered Transmembrane_region (Pr = 0.02 | P = 4.9e-03)	Altered Motifs (None)	Predicted conservation scores
Danio_rerio_opn8a	L198I	# Altered Effect (Pr = 0.25)
Danio_rerio_opn8a	L198I	# |---->Altered Motifs (None)
Danio_rerio_opn8a	L198I	# |---->Altered Structure_and_dynamics (Pr = 0.25)-------------------------------------------------------|
Danio_rerio_opn8a	L198I	# | |---->Altered Secondary_structure (Pr = 0.25) |
Danio_rerio_opn8a	L198I	# | | |
Danio_rerio_opn8a	L198I	# | |---->Altered Stability_and_conformational_flexibility (Pr = 0.19) |
Danio_rerio_opn8a	L198I	# | | |---->Altered Conformational_flexibility (Pr = 0.19) |
Danio_rerio_opn8a	L198I	# | | |
Danio_rerio_opn8a	L198I	# | |---->Altered Special_structural_signatures (Pr = 0.23) |
Danio_rerio_opn8a	L198I	# | |---->Altered Signal_peptide (Pr = 0.00) |
Danio_rerio_opn8a	L198I	# | | |
Danio_rerio_opn8a	L198I	# | |---->Altered Transmembrane_protein (Pr = 0.23) |
Danio_rerio_opn8a	L198I	# | |---->Altered Transmembrane_region (Pr = 0.02 | P = 4.9e-03) |
Danio_rerio_opn8a	L198I	# | |---->Altered Non-cytoplasmic_loop (Pr = 0.23 | P = 2.1e-03) |
Danio_rerio_opn8a	L198I	# | |
Danio_rerio_opn8a	L198I	# |---->Altered Functional_residue (Pr = 0.23) |
Danio_rerio_opn8a	L198I	# |---->Gain of Catalytic_site at W201 (Pr = 0.23 | P = 7.1e-03) |
Danio_rerio_opn8a	L198I	# |---->Altered Macromolecular_binding (Pr = 0.23) |
Danio_rerio_opn8a	L198I	# | |---->Altered Protein_binding (Pr = 0.23) |
Danio_rerio_opn8a	L198I	# | |---->Altered Disordered_interface (Pr = 0.06) |
Danio_rerio_opn8a	L198I	# | | |
Danio_rerio_opn8a	L198I	# | |---->Altered Ordered_interface (Pr = 0.23) |
Danio_rerio_opn8a	L198I	# | |
Danio_rerio_opn8a	L198I	# |---->Altered Metal_binding (Pr = 0.02)<---------------------------------------------------------|
Danio_rerio_opn8a	L198I	# |
Danio_rerio_opn8a	L198I	# |---->Altered PTM_site (Pr = 0.01)
Danio_rerio_opn8a	A218M	0.320	Gain of Catalytic_site at C213 (Pr = 0.29 | P = 1.8e-03); Altered PPI_hotspot (Pr = 0.26 | P = 0.02); Gain of Disulfide_linkage at C213 (Pr = 0.26 | P = 4.7e-03); Loss of Zinc_binding at D216 (Pr = 0.22 | P = 0.05); Loss of Nickel_binding at D216 (Pr = 0.17 | P = 0.04); Loss of Copper_binding at C213 (Pr = 0.14 | P = 4.6e-03); Gain of Proteolytic_cleavage at D216 (Pr = 0.13 | P = 0.03)	Altered Motifs (None)	Predicted conservation scores
Danio_rerio_opn8a	A218M	# Altered Effect (Pr = 0.29)
Danio_rerio_opn8a	A218M	# |---->Altered Motifs (None)
Danio_rerio_opn8a	A218M	# |---->Altered Structure_and_dynamics (Pr = 0.26)-------------------------------------------------------|
Danio_rerio_opn8a	A218M	# | |---->Altered Secondary_structure (Pr = 0.26) |
Danio_rerio_opn8a	A218M	# | | |
Danio_rerio_opn8a	A218M	# | |---->Altered Stability_and_conformational_flexibility (Pr = 0.26) |
Danio_rerio_opn8a	A218M	# | | |---->Gain of Disulfide_linkage at C213 (Pr = 0.26 | P = 4.7e-03) |
Danio_rerio_opn8a	A218M	# | | |---->Altered Conformational_flexibility (Pr = 0.14) |
Danio_rerio_opn8a	A218M	# | | |
Danio_rerio_opn8a	A218M	# | |---->Altered Special_structural_signatures (Pr = 0.08) |
Danio_rerio_opn8a	A218M	# | |---->Altered Signal_peptide (Pr = 0.00) |
Danio_rerio_opn8a	A218M	# | | |
Danio_rerio_opn8a	A218M	# | |---->Altered Transmembrane_protein (Pr = 0.08) |
Danio_rerio_opn8a	A218M	# | |
Danio_rerio_opn8a	A218M	# |---->Altered Functional_residue (Pr = 0.29) |
Danio_rerio_opn8a	A218M	# |---->Gain of Catalytic_site at C213 (Pr = 0.29 | P = 1.8e-03) |
Danio_rerio_opn8a	A218M	# |---->Altered Macromolecular_binding (Pr = 0.26) |
Danio_rerio_opn8a	A218M	# | |---->Altered Protein_binding (Pr = 0.26) |
Danio_rerio_opn8a	A218M	# | |---->Altered Disordered_interface (Pr = 0.07) |
Danio_rerio_opn8a	A218M	# | | |
Danio_rerio_opn8a	A218M	# | |---->Altered Ordered_interface (Pr = 0.26) |
Danio_rerio_opn8a	A218M	# | |---->Altered PPI_hotspot (Pr = 0.26 | P = 0.02) |
Danio_rerio_opn8a	A218M	# | |
Danio_rerio_opn8a	A218M	# |---->Altered Metal_binding (Pr = 0.22)<---------------------------------------------------------|
Danio_rerio_opn8a	A218M	# | |---->Loss of Copper_binding at C213 (Pr = 0.14 | P = 4.6e-03)
Danio_rerio_opn8a	A218M	# | |---->Loss of Nickel_binding at D216 (Pr = 0.17 | P = 0.04)
Danio_rerio_opn8a	A218M	# | |---->Loss of Zinc_binding at D216 (Pr = 0.22 | P = 0.05)
Danio_rerio_opn8a	A218M	# |
Danio_rerio_opn8a	A218M	# |---->Altered PTM_site (Pr = 0.13)
Danio_rerio_opn8a	A218M	# |---->Gain of Proteolytic_cleavage at D216 (Pr = 0.13 | P = 0.03)
Danio_rerio_opn8a	G226R	0.521	Altered Cytoplasmic_loop (Pr = 0.29 | P = 3.1e-04); Loss of N-linked_glycosylation at N225 (Pr = 0.11 | P = 0.01); Loss of GPI-anchor_amidation at N225 (Pr = 0.03 | P = 9.6e-03)	Altered Motifs (ELME000053:GSK3 phosphorylation recognition site; ELME000062:Secondary preference for PKA-type AGC kinase phosphorylation.; ELME000070:Generic motif for N-glycosylation. It was shown that Trp - Asp - and Glu are uncommon before the Ser/Thr position (PMID-8626433). Efficient glycosylation usually occurs when ~60 residues or more separate the glycosylation acceptor site from the C-terminus.; ELME000336:NEK2 phosphorylation motif with preferred Phe - Leu or Met in the -3 position to compensate for less favorable residues in the +1 and +2 position.; PS00001:N-glycosylation site)	Predicted conservation scores
Danio_rerio_opn8a	G226R	# Altered Effect (Pr = 0.29)
Danio_rerio_opn8a	G226R	# |---->Altered Motifs (ELME000053|ELME000062|ELME000070|ELME000336|PS00001)
Danio_rerio_opn8a	G226R	# |---->Altered Structure_and_dynamics (Pr = 0.29)-------------------------------------------------------|
Danio_rerio_opn8a	G226R	# | |---->Altered Secondary_structure (Pr = 0.26) |
Danio_rerio_opn8a	G226R	# | | |
Danio_rerio_opn8a	G226R	# | |---->Altered Stability_and_conformational_flexibility (Pr = 0.18) |
Danio_rerio_opn8a	G226R	# | | |---->Altered Conformational_flexibility (Pr = 0.18) |
Danio_rerio_opn8a	G226R	# | | |
Danio_rerio_opn8a	G226R	# | |---->Altered Special_structural_signatures (Pr = 0.29) |
Danio_rerio_opn8a	G226R	# | |---->Altered Signal_peptide (Pr = 0.00) |
Danio_rerio_opn8a	G226R	# | | |
Danio_rerio_opn8a	G226R	# | |---->Altered Transmembrane_protein (Pr = 0.29) |
Danio_rerio_opn8a	G226R	# | |---->Altered Non-cytoplasmic_loop (Pr = 0.29 | P = 3.1e-04) |
Danio_rerio_opn8a	G226R	# | |
Danio_rerio_opn8a	G226R	# |---->Altered Functional_residue (Pr = 0.25) |
Danio_rerio_opn8a	G226R	# |---->Altered Macromolecular_binding (Pr = 0.25) |
Danio_rerio_opn8a	G226R	# | |---->Altered Protein_binding (Pr = 0.25) |
Danio_rerio_opn8a	G226R	# | |---->Altered Disordered_interface (Pr = 0.08) |
Danio_rerio_opn8a	G226R	# | | |
Danio_rerio_opn8a	G226R	# | |---->Altered Ordered_interface (Pr = 0.25) |
Danio_rerio_opn8a	G226R	# | |
Danio_rerio_opn8a	G226R	# |---->Altered Metal_binding (Pr = 0.08)<---------------------------------------------------------|
Danio_rerio_opn8a	G226R	# |
Danio_rerio_opn8a	G226R	# |---->Altered PTM_site (Pr = 0.15)
Danio_rerio_opn8a	G226R	# |---->Loss of GPI-anchor_amidation at N225 (Pr = 0.03 | P = 9.6e-03)
Danio_rerio_opn8a	G226R	# |---->Loss of N-linked_glycosylation at N225 (Pr = 0.11 | P = 0.01)
Danio_rerio_opn8a	I240M	0.307	Altered Transmembrane_region (Pr = 0.01 | P = 8.6e-03)	Altered Motifs (None)	Predicted conservation scores
Danio_rerio_opn8a	I240M	# Altered Effect (Pr = 0.15)
Danio_rerio_opn8a	I240M	# |---->Altered Motifs (None)
Danio_rerio_opn8a	I240M	# |---->Altered Structure_and_dynamics (Pr = 0.14)-------------------------------------------------------|
Danio_rerio_opn8a	I240M	# | |---->Altered Secondary_structure (Pr = 0.14) |
Danio_rerio_opn8a	I240M	# | | |
Danio_rerio_opn8a	I240M	# | |---->Altered Stability_and_conformational_flexibility (Pr = 0.07) |
Danio_rerio_opn8a	I240M	# | | |---->Altered Conformational_flexibility (Pr = 0.07) |
Danio_rerio_opn8a	I240M	# | | |
Danio_rerio_opn8a	I240M	# | |---->Altered Special_structural_signatures (Pr = 0.03) |
Danio_rerio_opn8a	I240M	# | |---->Altered Signal_peptide (Pr = 0.00) |
Danio_rerio_opn8a	I240M	# | | |
Danio_rerio_opn8a	I240M	# | |---->Altered Transmembrane_protein (Pr = 0.03) |
Danio_rerio_opn8a	I240M	# | |---->Altered Transmembrane_region (Pr = 0.01 | P = 8.6e-03) |
Danio_rerio_opn8a	I240M	# | |
Danio_rerio_opn8a	I240M	# |---->Altered Functional_residue (Pr = 0.15) |
Danio_rerio_opn8a	I240M	# |---->Altered Macromolecular_binding (Pr = 0.15) |
Danio_rerio_opn8a	I240M	# | |---->Altered Protein_binding (Pr = 0.15) |
Danio_rerio_opn8a	I240M	# | |---->Altered Disordered_interface (Pr = 0.01) |
Danio_rerio_opn8a	I240M	# | | |
Danio_rerio_opn8a	I240M	# | |---->Altered Ordered_interface (Pr = 0.15) |
Danio_rerio_opn8a	I240M	# | |
Danio_rerio_opn8a	I240M	# |---->Altered Metal_binding (Pr = 0.01)<---------------------------------------------------------|
Danio_rerio_opn8a	I240M	# |
Danio_rerio_opn8a	I240M	# |---->Altered PTM_site (Pr = 0.01)
Danio_rerio_opn8a	A243V	0.225	Altered Transmembrane_region (Pr = 0.01 | P = 0.01)	Altered Motifs (None)	Predicted conservation scores
Danio_rerio_opn8a	A243V	# Altered Effect (Pr = 0.24)
Danio_rerio_opn8a	A243V	# |---->Altered Motifs (None)
Danio_rerio_opn8a	A243V	# |---->Altered Structure_and_dynamics (Pr = 0.24)-------------------------------------------------------|
Danio_rerio_opn8a	A243V	# | |---->Altered Secondary_structure (Pr = 0.24) |
Danio_rerio_opn8a	A243V	# | | |
Danio_rerio_opn8a	A243V	# | |---->Altered Stability_and_conformational_flexibility (Pr = 0.07) |
Danio_rerio_opn8a	A243V	# | | |---->Altered Conformational_flexibility (Pr = 0.07) |
Danio_rerio_opn8a	A243V	# | | |
Danio_rerio_opn8a	A243V	# | |---->Altered Special_structural_signatures (Pr = 0.06) |
Danio_rerio_opn8a	A243V	# | |---->Altered Signal_peptide (Pr = 0.00) |
Danio_rerio_opn8a	A243V	# | | |
Danio_rerio_opn8a	A243V	# | |---->Altered Transmembrane_protein (Pr = 0.06) |
Danio_rerio_opn8a	A243V	# | |---->Altered Transmembrane_region (Pr = 0.01 | P = 0.01) |
Danio_rerio_opn8a	A243V	# | |
Danio_rerio_opn8a	A243V	# |---->Altered Functional_residue (Pr = 0.19) |
Danio_rerio_opn8a	A243V	# |---->Altered Macromolecular_binding (Pr = 0.19) |
Danio_rerio_opn8a	A243V	# | |---->Altered Protein_binding (Pr = 0.19) |
Danio_rerio_opn8a	A243V	# | |---->Altered Disordered_interface (Pr = 0.02) |
Danio_rerio_opn8a	A243V	# | | |
Danio_rerio_opn8a	A243V	# | |---->Altered Ordered_interface (Pr = 0.19) |
Danio_rerio_opn8a	A243V	# | |
Danio_rerio_opn8a	A243V	# |---->Altered Metal_binding (Pr = 0.02)<---------------------------------------------------------|
Danio_rerio_opn8a	A243V	# |
Danio_rerio_opn8a	A243V	# |---->Altered PTM_site (Pr = 0.01)
Danio_rerio_opn8a	A293T	0.168	Gain of Strand (Pr = 0.28 | P = 9.1e-03); Altered Transmembrane_region (Pr = 0.02 | P = 5.2e-03)	Altered Motifs (ELME000052:Phosphothreonine motif binding a subset of FHA domains that show a preference for a large aliphatic amino acid at the pT+3 position.; ELME000085:Glycosaminoglycan attachment site; ELME000197:Phosphopeptide motif which directly interacts with the BRCT (carboxy-terminal) domain of the Breast Cancer Gene BRCA1 with low affinity; ELME000333:Motif that mediates binding to SUMO proteins non-covalently.; ELME000336:NEK2 phosphorylation motif with preferred Phe - Leu or Met in the -3 position to compensate for less favorable residues in the +1 and +2 position.; PS00008:N-myristoylation site)	Predicted conservation scores
Danio_rerio_opn8a	A293T	# Altered Effect (Pr = 0.28)
Danio_rerio_opn8a	A293T	# |---->Altered Motifs (ELME000052|ELME000085|ELME000197|ELME000333|ELME000336|PS00008)
Danio_rerio_opn8a	A293T	# |---->Altered Structure_and_dynamics (Pr = 0.28)-------------------------------------------------------|
Danio_rerio_opn8a	A293T	# | |---->Altered Secondary_structure (Pr = 0.28) |
Danio_rerio_opn8a	A293T	# | | |---->Gain of Strand (Pr = 0.28 | P = 9.1e-03) |
Danio_rerio_opn8a	A293T	# | | |
Danio_rerio_opn8a	A293T	# | |---->Altered Stability_and_conformational_flexibility (Pr = 0.07) |
Danio_rerio_opn8a	A293T	# | | |---->Altered Conformational_flexibility (Pr = 0.07) |
Danio_rerio_opn8a	A293T	# | | |
Danio_rerio_opn8a	A293T	# | |---->Altered Special_structural_signatures (Pr = 0.04) |
Danio_rerio_opn8a	A293T	# | |---->Altered Signal_peptide (Pr = 0.00) |
Danio_rerio_opn8a	A293T	# | | |
Danio_rerio_opn8a	A293T	# | |---->Altered Transmembrane_protein (Pr = 0.04) |
Danio_rerio_opn8a	A293T	# | |---->Altered Transmembrane_region (Pr = 0.02 | P = 5.2e-03) |
Danio_rerio_opn8a	A293T	# | |
Danio_rerio_opn8a	A293T	# |---->Altered Functional_residue (Pr = 0.22) |
Danio_rerio_opn8a	A293T	# |---->Altered Macromolecular_binding (Pr = 0.22) |
Danio_rerio_opn8a	A293T	# | |---->Altered Protein_binding (Pr = 0.22) |
Danio_rerio_opn8a	A293T	# | |---->Altered Disordered_interface (Pr = 0.03) |
Danio_rerio_opn8a	A293T	# | | |
Danio_rerio_opn8a	A293T	# | |---->Altered Ordered_interface (Pr = 0.22) |
Danio_rerio_opn8a	A293T	# | |
Danio_rerio_opn8a	A293T	# |---->Altered Metal_binding (Pr = 0.03)<---------------------------------------------------------|
Danio_rerio_opn8a	A293T	# |
Danio_rerio_opn8a	A293T	# |---->Altered PTM_site (Pr = 0.00)
Danio_rerio_opn8a	I305V	0.128	Altered PPI_hotspot (Pr = 0.23 | P = 0.05); Altered Cytoplasmic_loop (Pr = 0.19 | P = 6.5e-03); Altered Transmembrane_region (Pr = 0.02 | P = 7.9e-03)	Altered Motifs (ELME000083:SH-PTP2 and phospholipase C-gamma Src Homology 2 (SH2) domains binding motif.; ELME000120:Tyrosine-based sorting signal responsible for the interaction with mu subunit of AP (Adaptor Protein) complex; ELME000182:STAT5 Src Homology 2 (SH2) domain binding motif.; ELME000328:Fxxx[WF] motifs are present in Pex19 and S. cerevisiae Pex5 cytosolic receptors that bind to peroxisomal membrane docking member - Pex14)	Predicted conservation scores
Danio_rerio_opn8a	I305V	# Altered Effect (Pr = 0.25)
Danio_rerio_opn8a	I305V	# |---->Altered Motifs (ELME000083|ELME000120|ELME000182|ELME000328)
Danio_rerio_opn8a	I305V	# |---->Altered Structure_and_dynamics (Pr = 0.25)-------------------------------------------------------|
Danio_rerio_opn8a	I305V	# | |---->Altered Secondary_structure (Pr = 0.25) |
Danio_rerio_opn8a	I305V	# | | |
Danio_rerio_opn8a	I305V	# | |---->Altered Stability_and_conformational_flexibility (Pr = 0.06) |
Danio_rerio_opn8a	I305V	# | | |---->Altered Conformational_flexibility (Pr = 0.06) |
Danio_rerio_opn8a	I305V	# | | |
Danio_rerio_opn8a	I305V	# | |---->Altered Special_structural_signatures (Pr = 0.19) |
Danio_rerio_opn8a	I305V	# | |---->Altered Signal_peptide (Pr = 0.00) |
Danio_rerio_opn8a	I305V	# | | |
Danio_rerio_opn8a	I305V	# | |---->Altered Transmembrane_protein (Pr = 0.19) |
Danio_rerio_opn8a	I305V	# | |---->Altered Transmembrane_region (Pr = 0.02 | P = 7.9e-03) |
Danio_rerio_opn8a	I305V	# | |---->Altered Non-cytoplasmic_loop (Pr = 0.19 | P = 6.5e-03) |
Danio_rerio_opn8a	I305V	# | |
Danio_rerio_opn8a	I305V	# |---->Altered Functional_residue (Pr = 0.23) |
Danio_rerio_opn8a	I305V	# |---->Altered Macromolecular_binding (Pr = 0.23) |
Danio_rerio_opn8a	I305V	# | |---->Altered Protein_binding (Pr = 0.23) |
Danio_rerio_opn8a	I305V	# | |---->Altered Disordered_interface (Pr = 0.09) |
Danio_rerio_opn8a	I305V	# | | |
Danio_rerio_opn8a	I305V	# | |---->Altered Ordered_interface (Pr = 0.23) |
Danio_rerio_opn8a	I305V	# | |---->Altered PPI_hotspot (Pr = 0.23 | P = 0.05) |
Danio_rerio_opn8a	I305V	# | |
Danio_rerio_opn8a	I305V	# |---->Altered Metal_binding (Pr = 0.03)<---------------------------------------------------------|
Danio_rerio_opn8a	I305V	# |
Danio_rerio_opn8a	I305V	# |---->Altered PTM_site (Pr = 0.05)
Danio_rerio_opn8a	H312R	0.218	Altered PPI_residue (Pr = 0.27 | P = 0.05); Gain of Relative_solvent_accessibility (Pr = 0.27 | P = 0.02); Altered Cytoplasmic_loop (Pr = 0.25 | P = 1.3e-03)	Altered Motifs (ELME000053:GSK3 phosphorylation recognition site; ELME000063:CK1 phosphorylation site)	Predicted conservation scores
Danio_rerio_opn8a	H312R	# Altered Effect (Pr = 0.27)
Danio_rerio_opn8a	H312R	# |---->Altered Motifs (ELME000053|ELME000063)
Danio_rerio_opn8a	H312R	# |---->Altered Structure_and_dynamics (Pr = 0.27)-------------------------------------------------------|
Danio_rerio_opn8a	H312R	# | |---->Gain of Relative_solvent_accessibility (Pr = 0.27 | P = 0.02) |
Danio_rerio_opn8a	H312R	# | |---->Altered Secondary_structure (Pr = 0.25) |
Danio_rerio_opn8a	H312R	# | | |
Danio_rerio_opn8a	H312R	# | |---->Altered Stability_and_conformational_flexibility (Pr = 0.25) |
Danio_rerio_opn8a	H312R	# | | |---->Altered Conformational_flexibility (Pr = 0.25) |
Danio_rerio_opn8a	H312R	# | | |
Danio_rerio_opn8a	H312R	# | |---->Altered Special_structural_signatures (Pr = 0.25) |
Danio_rerio_opn8a	H312R	# | |---->Altered Signal_peptide (Pr = 0.00) |
Danio_rerio_opn8a	H312R	# | | |
Danio_rerio_opn8a	H312R	# | |---->Altered Transmembrane_protein (Pr = 0.25) |
Danio_rerio_opn8a	H312R	# | |---->Altered Non-cytoplasmic_loop (Pr = 0.25 | P = 1.3e-03) |
Danio_rerio_opn8a	H312R	# | |
Danio_rerio_opn8a	H312R	# |---->Altered Functional_residue (Pr = 0.27) |
Danio_rerio_opn8a	H312R	# |---->Altered Macromolecular_binding (Pr = 0.27) |
Danio_rerio_opn8a	H312R	# | |---->Altered Protein_binding (Pr = 0.27) |
Danio_rerio_opn8a	H312R	# | |---->Altered Disordered_interface (Pr = 0.10) |
Danio_rerio_opn8a	H312R	# | | |
Danio_rerio_opn8a	H312R	# | |---->Altered Ordered_interface (Pr = 0.27) |
Danio_rerio_opn8a	H312R	# | |---->Altered PPI_residue (Pr = 0.27 | P = 0.05) |
Danio_rerio_opn8a	H312R	# | |
Danio_rerio_opn8a	H312R	# |---->Altered Metal_binding (Pr = 0.14)<---------------------------------------------------------|
Danio_rerio_opn8a	H312R	# |
Danio_rerio_opn8a	H312R	# |---->Altered PTM_site (Pr = 0.17)
Danio_rerio_opn8a	D314E	0.226	Gain of Relative_solvent_accessibility (Pr = 0.27 | P = 0.02); Altered Cytoplasmic_loop (Pr = 0.25 | P = 1.3e-03)	Altered Motifs (ELME000321:Caspase3 and Caspase7 cleavage site)	Predicted conservation scores
Danio_rerio_opn8a	D314E	# Altered Effect (Pr = 0.27)
Danio_rerio_opn8a	D314E	# |---->Altered Motifs (ELME000321)
Danio_rerio_opn8a	D314E	# |---->Altered Structure_and_dynamics (Pr = 0.27)-------------------------------------------------------|
Danio_rerio_opn8a	D314E	# | |---->Gain of Relative_solvent_accessibility (Pr = 0.27 | P = 0.02) |
Danio_rerio_opn8a	D314E	# | |---->Altered Secondary_structure (Pr = 0.25) |
Danio_rerio_opn8a	D314E	# | | |
Danio_rerio_opn8a	D314E	# | |---->Altered Stability_and_conformational_flexibility (Pr = 0.25) |
Danio_rerio_opn8a	D314E	# | | |---->Altered Conformational_flexibility (Pr = 0.25) |
Danio_rerio_opn8a	D314E	# | | |
Danio_rerio_opn8a	D314E	# | |---->Altered Special_structural_signatures (Pr = 0.25) |
Danio_rerio_opn8a	D314E	# | |---->Altered Signal_peptide (Pr = 0.00) |
Danio_rerio_opn8a	D314E	# | | |
Danio_rerio_opn8a	D314E	# | |---->Altered Transmembrane_protein (Pr = 0.25) |
Danio_rerio_opn8a	D314E	# | |---->Altered Non-cytoplasmic_loop (Pr = 0.25 | P = 1.3e-03) |
Danio_rerio_opn8a	D314E	# | |
Danio_rerio_opn8a	D314E	# |---->Altered Functional_residue (Pr = 0.21) |
Danio_rerio_opn8a	D314E	# |---->Altered Macromolecular_binding (Pr = 0.21) |
Danio_rerio_opn8a	D314E	# | |---->Altered Protein_binding (Pr = 0.21) |
Danio_rerio_opn8a	D314E	# | |---->Altered Disordered_interface (Pr = 0.08) |
Danio_rerio_opn8a	D314E	# | | |
Danio_rerio_opn8a	D314E	# | |---->Altered Ordered_interface (Pr = 0.21) |
Danio_rerio_opn8a	D314E	# | |
Danio_rerio_opn8a	D314E	# |---->Altered Metal_binding (Pr = 0.14)<---------------------------------------------------------|
Danio_rerio_opn8a	D314E	# |
Danio_rerio_opn8a	D314E	# |---->Altered PTM_site (Pr = 0.12)
Danio_rerio_opn8a	K316E	0.435	Loss of Relative_solvent_accessibility (Pr = 0.32 | P = 5.0e-03); Altered Cytoplasmic_loop (Pr = 0.29 | P = 2.6e-04)	Altered Motifs (ELME000064:CK2 phosphorylation site; ELME000147:Site phosphorylated by the Polo-like kinase.; ELME000321:Caspase3 and Caspase7 cleavage site; PS00006:Casein kinase II phosphorylation site)	Predicted conservation scores
Danio_rerio_opn8a	K316E	# Altered Effect (Pr = 0.32)
Danio_rerio_opn8a	K316E	# |---->Altered Motifs (ELME000064|ELME000147|ELME000321|PS00006)
Danio_rerio_opn8a	K316E	# |---->Altered Structure_and_dynamics (Pr = 0.32)----------------------------------------------------------|
Danio_rerio_opn8a	K316E	# | |---->Loss of Relative_solvent_accessibility (Pr = 0.32 | P = 5.0e-03) |
Danio_rerio_opn8a	K316E	# | |---->Altered Secondary_structure (Pr = 0.25) |
Danio_rerio_opn8a	K316E	# | | |
Danio_rerio_opn8a	K316E	# | |---->Altered Stability_and_conformational_flexibility (Pr = 0.24) |
Danio_rerio_opn8a	K316E	# | | |---->Altered Conformational_flexibility (Pr = 0.24) |
Danio_rerio_opn8a	K316E	# | | |
Danio_rerio_opn8a	K316E	# | |---->Altered Special_structural_signatures (Pr = 0.29) |
Danio_rerio_opn8a	K316E	# | |---->Altered Signal_peptide (Pr = 0.00) |
Danio_rerio_opn8a	K316E	# | | |
Danio_rerio_opn8a	K316E	# | |---->Altered Transmembrane_protein (Pr = 0.29) |
Danio_rerio_opn8a	K316E	# | |---->Altered Non-cytoplasmic_loop (Pr = 0.29 | P = 2.6e-04) |
Danio_rerio_opn8a	K316E	# | |
Danio_rerio_opn8a	K316E	# |---->Altered Functional_residue (Pr = 0.22) |
Danio_rerio_opn8a	K316E	# |---->Altered Macromolecular_binding (Pr = 0.22) |
Danio_rerio_opn8a	K316E	# | |---->Altered Protein_binding (Pr = 0.22) |
Danio_rerio_opn8a	K316E	# | |---->Altered Disordered_interface (Pr = 0.04) |
Danio_rerio_opn8a	K316E	# | | |
Danio_rerio_opn8a	K316E	# | |---->Altered Ordered_interface (Pr = 0.22) |
Danio_rerio_opn8a	K316E	# | |
Danio_rerio_opn8a	K316E	# |---->Altered Metal_binding (Pr = 0.14)<------------------------------------------------------------|
Danio_rerio_opn8a	K316E	# |
Danio_rerio_opn8a	K316E	# |---->Altered PTM_site (Pr = 0.13)
Danio_rerio_opn8a	A320V	0.227	Altered Cytoplasmic_loop (Pr = 0.31 | P = 1.2e-04)	Altered Motifs (ELME000333:Motif that mediates binding to SUMO proteins non-covalently.; ELME000335:Inverted version of LIG_SUMO_SBM_1 that mediates binding to SUMO proteins non-covalently.)	Predicted conservation scores
Danio_rerio_opn8a	A320V	# Altered Effect (Pr = 0.31)
Danio_rerio_opn8a	A320V	# |---->Altered Motifs (ELME000333|ELME000335)
Danio_rerio_opn8a	A320V	# |---->Altered Structure_and_dynamics (Pr = 0.31)-------------------------------------------------------|
Danio_rerio_opn8a	A320V	# | |---->Altered Secondary_structure (Pr = 0.23) |
Danio_rerio_opn8a	A320V	# | | |
Danio_rerio_opn8a	A320V	# | |---->Altered Stability_and_conformational_flexibility (Pr = 0.26) |
Danio_rerio_opn8a	A320V	# | | |---->Altered Conformational_flexibility (Pr = 0.26) |
Danio_rerio_opn8a	A320V	# | | |
Danio_rerio_opn8a	A320V	# | |---->Altered Special_structural_signatures (Pr = 0.31) |
Danio_rerio_opn8a	A320V	# | |---->Altered Signal_peptide (Pr = 0.00) |
Danio_rerio_opn8a	A320V	# | | |
Danio_rerio_opn8a	A320V	# | |---->Altered Transmembrane_protein (Pr = 0.31) |
Danio_rerio_opn8a	A320V	# | |---->Altered Non-cytoplasmic_loop (Pr = 0.31 | P = 1.2e-04) |
Danio_rerio_opn8a	A320V	# | |
Danio_rerio_opn8a	A320V	# |---->Altered Functional_residue (Pr = 0.26) |
Danio_rerio_opn8a	A320V	# |---->Altered Macromolecular_binding (Pr = 0.26) |
Danio_rerio_opn8a	A320V	# | |---->Altered Protein_binding (Pr = 0.26) |
Danio_rerio_opn8a	A320V	# | |---->Altered Disordered_interface (Pr = 0.04) |
Danio_rerio_opn8a	A320V	# | | |
Danio_rerio_opn8a	A320V	# | |---->Altered Ordered_interface (Pr = 0.26) |
Danio_rerio_opn8a	A320V	# | |
Danio_rerio_opn8a	A320V	# |---->Altered Metal_binding (Pr = 0.08)<---------------------------------------------------------|
Danio_rerio_opn8a	A320V	# |
Danio_rerio_opn8a	A320V	# |---->Altered PTM_site (Pr = 0.12)
Danio_rerio_opn8a	L353I	0.203	Altered Calmodulin_binding (Pr = 0.21 | P = 0.03); Altered DNA_binding (Pr = 0.20 | P = 0.02); Altered Coiled_coil (Pr = 0.07 | P = 0.05)	Altered Motifs (ELME000231:An RxxL-based motif that binds to the Cdh1 and Cdc20 components of APC/C thereby targeting the protein for destruction in a cell cycle dependent manner)	Predicted conservation scores
Danio_rerio_opn8a	L353I	# Altered Effect (Pr = 0.26)
Danio_rerio_opn8a	L353I	# |---->Altered Motifs (ELME000231)
Danio_rerio_opn8a	L353I	# |---->Altered Structure_and_dynamics (Pr = 0.26)-------------------------------------------------------|
Danio_rerio_opn8a	L353I	# | |---->Altered Secondary_structure (Pr = 0.26) |
Danio_rerio_opn8a	L353I	# | | |
Danio_rerio_opn8a	L353I	# | |---->Altered Stability_and_conformational_flexibility (Pr = 0.14) |
Danio_rerio_opn8a	L353I	# | | |---->Altered Conformational_flexibility (Pr = 0.14) |
Danio_rerio_opn8a	L353I	# | | |
Danio_rerio_opn8a	L353I	# | |---->Altered Special_structural_signatures (Pr = 0.07) |
Danio_rerio_opn8a	L353I	# | |---->Altered Coiled_coil (Pr = 0.07 | P = 0.05) |
Danio_rerio_opn8a	L353I	# | |---->Altered Signal_peptide (Pr = 0.00) |
Danio_rerio_opn8a	L353I	# | | |
Danio_rerio_opn8a	L353I	# | |---->Altered Transmembrane_protein (Pr = 0.07) |
Danio_rerio_opn8a	L353I	# | |
Danio_rerio_opn8a	L353I	# |---->Altered Functional_residue (Pr = 0.21) |
Danio_rerio_opn8a	L353I	# |---->Altered Macromolecular_binding (Pr = 0.21) |
Danio_rerio_opn8a	L353I	# | |---->Altered DNA_binding (Pr = 0.20 | P = 0.02) |
Danio_rerio_opn8a	L353I	# | |---->Altered Protein_binding (Pr = 0.21) |
Danio_rerio_opn8a	L353I	# | |---->Altered Disordered_interface (Pr = 0.21) |
Danio_rerio_opn8a	L353I	# | | |---->Altered Calmodulin_binding (Pr = 0.21 | P = 0.03) |
Danio_rerio_opn8a	L353I	# | | |
Danio_rerio_opn8a	L353I	# | |---->Altered Ordered_interface (Pr = 0.21) |
Danio_rerio_opn8a	L353I	# | |
Danio_rerio_opn8a	L353I	# |---->Altered Metal_binding (Pr = 0.03)<---------------------------------------------------------|
Danio_rerio_opn8a	L353I	# |
Danio_rerio_opn8a	L353I	# |---->Altered PTM_site (Pr = 0.12)
Danio_rerio_opn8a	R354H	0.215	Altered Calmodulin_binding (Pr = 0.24 | P = 0.03)	Altered Motifs (ELME000231:An RxxL-based motif that binds to the Cdh1 and Cdc20 components of APC/C thereby targeting the protein for destruction in a cell cycle dependent manner)	Predicted conservation scores
Danio_rerio_opn8a	R354H	# Altered Effect (Pr = 0.24)
Danio_rerio_opn8a	R354H	# |---->Altered Motifs (ELME000231)
Danio_rerio_opn8a	R354H	# |---->Altered Structure_and_dynamics (Pr = 0.23)-------------------------------------------------------|
Danio_rerio_opn8a	R354H	# | |---->Altered Secondary_structure (Pr = 0.23) |
Danio_rerio_opn8a	R354H	# | | |
Danio_rerio_opn8a	R354H	# | |---->Altered Stability_and_conformational_flexibility (Pr = 0.13) |
Danio_rerio_opn8a	R354H	# | | |---->Altered Conformational_flexibility (Pr = 0.13) |
Danio_rerio_opn8a	R354H	# | | |
Danio_rerio_opn8a	R354H	# | |---->Altered Special_structural_signatures (Pr = 0.04) |
Danio_rerio_opn8a	R354H	# | |---->Altered Signal_peptide (Pr = 0.00) |
Danio_rerio_opn8a	R354H	# | | |
Danio_rerio_opn8a	R354H	# | |---->Altered Transmembrane_protein (Pr = 0.04) |
Danio_rerio_opn8a	R354H	# | |
Danio_rerio_opn8a	R354H	# |---->Altered Functional_residue (Pr = 0.24) |
Danio_rerio_opn8a	R354H	# |---->Altered Macromolecular_binding (Pr = 0.24) |
Danio_rerio_opn8a	R354H	# | |---->Altered Protein_binding (Pr = 0.24) |
Danio_rerio_opn8a	R354H	# | |---->Altered Disordered_interface (Pr = 0.24) |
Danio_rerio_opn8a	R354H	# | | |---->Altered Calmodulin_binding (Pr = 0.24 | P = 0.03) |
Danio_rerio_opn8a	R354H	# | | |
Danio_rerio_opn8a	R354H	# | |---->Altered Ordered_interface (Pr = 0.22) |
Danio_rerio_opn8a	R354H	# | |
Danio_rerio_opn8a	R354H	# |---->Altered Metal_binding (Pr = 0.01)<---------------------------------------------------------|
Danio_rerio_opn8a	R354H	# |
Danio_rerio_opn8a	R354H	# |---->Altered PTM_site (Pr = 0.12)
Danio_rerio_opn8a	M358I	0.306	Altered Calmodulin_binding (Pr = 0.19 | P = 0.04)	Altered Motifs (ELME000233:MAPK interacting molecules (e.g. MAPKKs - substrates - phosphatases) carry docking motif that help to regulate specific interaction in the MAPK cascade. The classic motif approximates (R/K)xxxx#x# where # is a hydrophobic residue.)	Predicted conservation scores
Danio_rerio_opn8a	M358I	# Altered Effect (Pr = 0.26)
Danio_rerio_opn8a	M358I	# |---->Altered Motifs (ELME000233)
Danio_rerio_opn8a	M358I	# |---->Altered Structure_and_dynamics (Pr = 0.26)-------------------------------------------------------|
Danio_rerio_opn8a	M358I	# | |---->Altered Secondary_structure (Pr = 0.26) |
Danio_rerio_opn8a	M358I	# | | |
Danio_rerio_opn8a	M358I	# | |---->Altered Stability_and_conformational_flexibility (Pr = 0.11) |
Danio_rerio_opn8a	M358I	# | | |---->Altered Conformational_flexibility (Pr = 0.11) |
Danio_rerio_opn8a	M358I	# | | |
Danio_rerio_opn8a	M358I	# | |---->Altered Special_structural_signatures (Pr = 0.04) |
Danio_rerio_opn8a	M358I	# | |---->Altered Signal_peptide (Pr = 0.00) |
Danio_rerio_opn8a	M358I	# | | |
Danio_rerio_opn8a	M358I	# | |---->Altered Transmembrane_protein (Pr = 0.02) |
Danio_rerio_opn8a	M358I	# | |
Danio_rerio_opn8a	M358I	# |---->Altered Functional_residue (Pr = 0.19) |
Danio_rerio_opn8a	M358I	# |---->Altered Macromolecular_binding (Pr = 0.19) |
Danio_rerio_opn8a	M358I	# | |---->Altered Protein_binding (Pr = 0.19) |
Danio_rerio_opn8a	M358I	# | |---->Altered Disordered_interface (Pr = 0.19) |
Danio_rerio_opn8a	M358I	# | | |---->Altered Calmodulin_binding (Pr = 0.19 | P = 0.04) |
Danio_rerio_opn8a	M358I	# | | |
Danio_rerio_opn8a	M358I	# | |---->Altered Ordered_interface (Pr = 0.19) |
Danio_rerio_opn8a	M358I	# | |
Danio_rerio_opn8a	M358I	# |---->Altered Metal_binding (Pr = 0.02)<---------------------------------------------------------|
Danio_rerio_opn8a	M358I	# |
Danio_rerio_opn8a	M358I	# |---->Altered PTM_site (Pr = 0.10)
Danio_rerio_opn8a	Y359C	0.380	Loss of Strand (Pr = 0.29 | P = 3.2e-03); Altered Calmodulin_binding (Pr = 0.18 | P = 0.05)	Altered Motifs (ELME000163:YXXQ motif found in the cytoplasmic region of cytokine receptors that bind STAT3 SH2 domain.; ELME000182:STAT5 Src Homology 2 (SH2) domain binding motif.)	Predicted conservation scores
Danio_rerio_opn8a	Y359C	# Altered Effect (Pr = 0.29)
Danio_rerio_opn8a	Y359C	# |---->Altered Motifs (ELME000163|ELME000182)
Danio_rerio_opn8a	Y359C	# |---->Altered Structure_and_dynamics (Pr = 0.29)-------------------------------------------------------|
Danio_rerio_opn8a	Y359C	# | |---->Altered Secondary_structure (Pr = 0.29) |
Danio_rerio_opn8a	Y359C	# | | |---->Loss of Strand (Pr = 0.29 | P = 3.2e-03) |
Danio_rerio_opn8a	Y359C	# | | |
Danio_rerio_opn8a	Y359C	# | |---->Altered Stability_and_conformational_flexibility (Pr = 0.10) |
Danio_rerio_opn8a	Y359C	# | | |---->Altered Conformational_flexibility (Pr = 0.10) |
Danio_rerio_opn8a	Y359C	# | | |
Danio_rerio_opn8a	Y359C	# | |---->Altered Special_structural_signatures (Pr = 0.04) |
Danio_rerio_opn8a	Y359C	# | |---->Altered Signal_peptide (Pr = 0.00) |
Danio_rerio_opn8a	Y359C	# | | |
Danio_rerio_opn8a	Y359C	# | |---->Altered Transmembrane_protein (Pr = 0.02) |
Danio_rerio_opn8a	Y359C	# | |
Danio_rerio_opn8a	Y359C	# |---->Altered Functional_residue (Pr = 0.20) |
Danio_rerio_opn8a	Y359C	# |---->Altered Macromolecular_binding (Pr = 0.20) |
Danio_rerio_opn8a	Y359C	# | |---->Altered Protein_binding (Pr = 0.20) |
Danio_rerio_opn8a	Y359C	# | |---->Altered Disordered_interface (Pr = 0.18) |
Danio_rerio_opn8a	Y359C	# | | |---->Altered Calmodulin_binding (Pr = 0.18 | P = 0.05) |
Danio_rerio_opn8a	Y359C	# | | |
Danio_rerio_opn8a	Y359C	# | |---->Altered Ordered_interface (Pr = 0.20) |
Danio_rerio_opn8a	Y359C	# | |
Danio_rerio_opn8a	Y359C	# |---->Altered Metal_binding (Pr = 0.04)<---------------------------------------------------------|
Danio_rerio_opn8a	Y359C	# |
Danio_rerio_opn8a	Y359C	# |---->Altered PTM_site (Pr = 0.09)
Danio_rerio_opn8a	C363G	0.553	Gain of Strand (Pr = 0.29 | P = 5.1e-03); Altered Calmodulin_binding (Pr = 0.17 | P = 0.04)	Altered Motifs (ELME000184:Motif found in p53 family members which confers binding to the N-terminal domain of MDM2.; ELME000328:Fxxx[WF] motifs are present in Pex19 and S. cerevisiae Pex5 cytosolic receptors that bind to peroxisomal membrane docking member - Pex14; PS00008:N-myristoylation site)	Predicted conservation scores
Danio_rerio_opn8a	C363G	# Altered Effect (Pr = 0.29)
Danio_rerio_opn8a	C363G	# |---->Altered Motifs (ELME000184|ELME000328|PS00008)
Danio_rerio_opn8a	C363G	# |---->Altered Structure_and_dynamics (Pr = 0.29)-------------------------------------------------------|
Danio_rerio_opn8a	C363G	# | |---->Altered Secondary_structure (Pr = 0.29) |
Danio_rerio_opn8a	C363G	# | | |---->Gain of Strand (Pr = 0.29 | P = 5.1e-03) |
Danio_rerio_opn8a	C363G	# | | |
Danio_rerio_opn8a	C363G	# | |---->Altered Stability_and_conformational_flexibility (Pr = 0.12) |
Danio_rerio_opn8a	C363G	# | | |---->Altered Conformational_flexibility (Pr = 0.12) |
Danio_rerio_opn8a	C363G	# | | |
Danio_rerio_opn8a	C363G	# | |---->Altered Special_structural_signatures (Pr = 0.02) |
Danio_rerio_opn8a	C363G	# | |---->Altered Signal_peptide (Pr = 0.00) |
Danio_rerio_opn8a	C363G	# | | |
Danio_rerio_opn8a	C363G	# | |---->Altered Transmembrane_protein (Pr = 0.02) |
Danio_rerio_opn8a	C363G	# | |
Danio_rerio_opn8a	C363G	# |---->Altered Functional_residue (Pr = 0.17) |
Danio_rerio_opn8a	C363G	# |---->Altered Macromolecular_binding (Pr = 0.17) |
Danio_rerio_opn8a	C363G	# | |---->Altered Protein_binding (Pr = 0.17) |
Danio_rerio_opn8a	C363G	# | |---->Altered Disordered_interface (Pr = 0.17) |
Danio_rerio_opn8a	C363G	# | | |---->Altered Calmodulin_binding (Pr = 0.17 | P = 0.04) |
Danio_rerio_opn8a	C363G	# | | |
Danio_rerio_opn8a	C363G	# | |---->Altered Ordered_interface (Pr = 0.17) |
Danio_rerio_opn8a	C363G	# | |
Danio_rerio_opn8a	C363G	# |---->Altered Metal_binding (Pr = 0.02)<---------------------------------------------------------|
Danio_rerio_opn8a	C363G	# |
Danio_rerio_opn8a	C363G	# |---->Altered PTM_site (Pr = 0.10)
Danio_rerio_opn8a	A377P	0.153	Gain of B-factor (Pr = 0.29 | P = 4.6e-03); Gain of O-linked_glycosylation at S379 (Pr = 0.12 | P = 0.04)	Altered Motifs (ELME000053:GSK3 phosphorylation recognition site; ELME000064:CK2 phosphorylation site; ELME000239:The USP7 NTD domain binding motif variant based on the MDM2 and P53 interactions.; PS00008:N-myristoylation site)	Predicted conservation scores
Danio_rerio_opn8a	A377P	# Altered Effect (Pr = 0.29)
Danio_rerio_opn8a	A377P	# |---->Altered Motifs (ELME000053|ELME000064|ELME000239|PS00008)
Danio_rerio_opn8a	A377P	# |---->Altered Structure_and_dynamics (Pr = 0.29)-------------------------------------------------------|
Danio_rerio_opn8a	A377P	# | |---->Altered Secondary_structure (Pr = 0.23) |
Danio_rerio_opn8a	A377P	# | | |
Danio_rerio_opn8a	A377P	# | |---->Altered Stability_and_conformational_flexibility (Pr = 0.29) |
Danio_rerio_opn8a	A377P	# | | |---->Altered Conformational_flexibility (Pr = 0.29) |
Danio_rerio_opn8a	A377P	# | | |---->Gain of B-factor (Pr = 0.29 | P = 4.6e-03) |
Danio_rerio_opn8a	A377P	# | | |
Danio_rerio_opn8a	A377P	# | |---->Altered Special_structural_signatures (Pr = 0.04) |
Danio_rerio_opn8a	A377P	# | |---->Altered Signal_peptide (Pr = 0.00) |
Danio_rerio_opn8a	A377P	# | | |
Danio_rerio_opn8a	A377P	# | |---->Altered Transmembrane_protein (Pr = 0.04) |
Danio_rerio_opn8a	A377P	# | |
Danio_rerio_opn8a	A377P	# |---->Altered Functional_residue (Pr = 0.19) |
Danio_rerio_opn8a	A377P	# |---->Altered Macromolecular_binding (Pr = 0.04) |
Danio_rerio_opn8a	A377P	# | |---->Altered Protein_binding (Pr = 0.04) |
Danio_rerio_opn8a	A377P	# | |---->Altered Disordered_interface (Pr = 0.03) |
Danio_rerio_opn8a	A377P	# | | |
Danio_rerio_opn8a	A377P	# | |---->Altered Ordered_interface (Pr = 0.04) |
Danio_rerio_opn8a	A377P	# | |
Danio_rerio_opn8a	A377P	# |---->Altered Metal_binding (Pr = 0.01)<---------------------------------------------------------|
Danio_rerio_opn8a	A377P	# |
Danio_rerio_opn8a	A377P	# |---->Altered PTM_site (Pr = 0.19)
Danio_rerio_opn8a	A377P	# |---->Gain of O-linked_glycosylation at S379 (Pr = 0.12 | P = 0.04)
Danio_rerio_opn8a	S379E	0.100	Gain of B-factor (Pr = 0.25 | P = 0.03)	Altered Motifs (ELME000053:GSK3 phosphorylation recognition site; ELME000064:CK2 phosphorylation site; ELME000239:The USP7 NTD domain binding motif variant based on the MDM2 and P53 interactions.; PS00006:Casein kinase II phosphorylation site; PS00008:N-myristoylation site)	Predicted conservation scores
Danio_rerio_opn8a	S379E	# Altered Effect (Pr = 0.25)
Danio_rerio_opn8a	S379E	# |---->Altered Motifs (ELME000053|ELME000064|ELME000239|PS00006|PS00008)
Danio_rerio_opn8a	S379E	# |---->Altered Structure_and_dynamics (Pr = 0.25)-------------------------------------------------------|
Danio_rerio_opn8a	S379E	# | |---->Altered Secondary_structure (Pr = 0.25) |
Danio_rerio_opn8a	S379E	# | | |
Danio_rerio_opn8a	S379E	# | |---->Altered Stability_and_conformational_flexibility (Pr = 0.25) |
Danio_rerio_opn8a	S379E	# | | |---->Altered Conformational_flexibility (Pr = 0.25) |
Danio_rerio_opn8a	S379E	# | | |---->Gain of B-factor (Pr = 0.25 | P = 0.03) |
Danio_rerio_opn8a	S379E	# | | |
Danio_rerio_opn8a	S379E	# | |---->Altered Special_structural_signatures (Pr = 0.05) |
Danio_rerio_opn8a	S379E	# | |---->Altered Signal_peptide (Pr = 0.00) |
Danio_rerio_opn8a	S379E	# | | |
Danio_rerio_opn8a	S379E	# | |---->Altered Transmembrane_protein (Pr = 0.05) |
Danio_rerio_opn8a	S379E	# | |
Danio_rerio_opn8a	S379E	# |---->Altered Functional_residue (Pr = 0.22) |
Danio_rerio_opn8a	S379E	# |---->Altered Macromolecular_binding (Pr = 0.04) |
Danio_rerio_opn8a	S379E	# | |---->Altered Protein_binding (Pr = 0.04) |
Danio_rerio_opn8a	S379E	# | |---->Altered Disordered_interface (Pr = 0.03) |
Danio_rerio_opn8a	S379E	# | | |
Danio_rerio_opn8a	S379E	# | |---->Altered Ordered_interface (Pr = 0.04) |
Danio_rerio_opn8a	S379E	# | |
Danio_rerio_opn8a	S379E	# |---->Altered Metal_binding (Pr = 0.01)<---------------------------------------------------------|
Danio_rerio_opn8a	S379E	# |
Danio_rerio_opn8a	S379E	# |---->Altered PTM_site (Pr = 0.22)
Danio_rerio_opn8a	S380T	0.065	Loss of B-factor (Pr = 0.28 | P = 0.02); Gain of O-linked_glycosylation at S380 (Pr = 0.22 | P = 0.01)	Altered Motifs (ELME000053:GSK3 phosphorylation recognition site; ELME000063:CK1 phosphorylation site; ELME000064:CK2 phosphorylation site; ELME000239:The USP7 NTD domain binding motif variant based on the MDM2 and P53 interactions.; PS00006:Casein kinase II phosphorylation site; PS00008:N-myristoylation site)	Predicted conservation scores
Danio_rerio_opn8a	S380T	# Altered Effect (Pr = 0.28)
Danio_rerio_opn8a	S380T	# |---->Altered Motifs (ELME000053|ELME000063|ELME000064|ELME000239|PS00006|PS00008)
Danio_rerio_opn8a	S380T	# |---->Altered Structure_and_dynamics (Pr = 0.28)-------------------------------------------------------|
Danio_rerio_opn8a	S380T	# | |---->Altered Secondary_structure (Pr = 0.24) |
Danio_rerio_opn8a	S380T	# | | |
Danio_rerio_opn8a	S380T	# | |---->Altered Stability_and_conformational_flexibility (Pr = 0.28) |
Danio_rerio_opn8a	S380T	# | | |---->Altered Conformational_flexibility (Pr = 0.28) |
Danio_rerio_opn8a	S380T	# | | |---->Loss of B-factor (Pr = 0.28 | P = 0.02) |
Danio_rerio_opn8a	S380T	# | | |
Danio_rerio_opn8a	S380T	# | |---->Altered Special_structural_signatures (Pr = 0.04) |
Danio_rerio_opn8a	S380T	# | |---->Altered Signal_peptide (Pr = 0.00) |
Danio_rerio_opn8a	S380T	# | | |
Danio_rerio_opn8a	S380T	# | |---->Altered Transmembrane_protein (Pr = 0.04) |
Danio_rerio_opn8a	S380T	# | |
Danio_rerio_opn8a	S380T	# |---->Altered Functional_residue (Pr = 0.22) |
Danio_rerio_opn8a	S380T	# |---->Altered Macromolecular_binding (Pr = 0.04) |
Danio_rerio_opn8a	S380T	# | |---->Altered Protein_binding (Pr = 0.04) |
Danio_rerio_opn8a	S380T	# | |---->Altered Disordered_interface (Pr = 0.03) |
Danio_rerio_opn8a	S380T	# | | |
Danio_rerio_opn8a	S380T	# | |---->Altered Ordered_interface (Pr = 0.04) |
Danio_rerio_opn8a	S380T	# | |
Danio_rerio_opn8a	S380T	# |---->Altered Metal_binding (Pr = 0.01)<---------------------------------------------------------|
Danio_rerio_opn8a	S380T	# |
Danio_rerio_opn8a	S380T	# |---->Altered PTM_site (Pr = 0.22)
Danio_rerio_opn8a	S380T	# |---->Gain of O-linked_glycosylation at S380 (Pr = 0.22 | P = 0.01)
Danio_rerio_opn8a	E382G	0.135	Gain of O-linked_glycosylation at S381 (Pr = 0.19 | P = 0.02)	Altered Motifs (ELME000053:GSK3 phosphorylation recognition site; ELME000063:CK1 phosphorylation site; ELME000064:CK2 phosphorylation site; ELME000085:Glycosaminoglycan attachment site; PS00006:Casein kinase II phosphorylation site; PS00008:N-myristoylation site)	Predicted conservation scores
Danio_rerio_opn8a	E382G	# Altered Effect (Pr = 0.25)
Danio_rerio_opn8a	E382G	# |---->Altered Motifs (ELME000053|ELME000063|ELME000064|ELME000085|PS00006|PS00008)
Danio_rerio_opn8a	E382G	# |---->Altered Structure_and_dynamics (Pr = 0.25)-------------------------------------------------------|
Danio_rerio_opn8a	E382G	# | |---->Altered Secondary_structure (Pr = 0.25) |
Danio_rerio_opn8a	E382G	# | | |
Danio_rerio_opn8a	E382G	# | |---->Altered Stability_and_conformational_flexibility (Pr = 0.25) |
Danio_rerio_opn8a	E382G	# | | |---->Altered Conformational_flexibility (Pr = 0.25) |
Danio_rerio_opn8a	E382G	# | | |
Danio_rerio_opn8a	E382G	# | |---->Altered Special_structural_signatures (Pr = 0.04) |
Danio_rerio_opn8a	E382G	# | |---->Altered Signal_peptide (Pr = 0.00) |
Danio_rerio_opn8a	E382G	# | | |
Danio_rerio_opn8a	E382G	# | |---->Altered Transmembrane_protein (Pr = 0.04) |
Danio_rerio_opn8a	E382G	# | |
Danio_rerio_opn8a	E382G	# |---->Altered Functional_residue (Pr = 0.20) |
Danio_rerio_opn8a	E382G	# |---->Altered Macromolecular_binding (Pr = 0.04) |
Danio_rerio_opn8a	E382G	# | |---->Altered Protein_binding (Pr = 0.04) |
Danio_rerio_opn8a	E382G	# | |---->Altered Disordered_interface (Pr = 0.03) |
Danio_rerio_opn8a	E382G	# | | |
Danio_rerio_opn8a	E382G	# | |---->Altered Ordered_interface (Pr = 0.04) |
Danio_rerio_opn8a	E382G	# | |
Danio_rerio_opn8a	E382G	# |---->Altered Metal_binding (Pr = 0.01)<---------------------------------------------------------|
Danio_rerio_opn8a	E382G	# |
Danio_rerio_opn8a	E382G	# |---->Altered PTM_site (Pr = 0.20)
Danio_rerio_opn8a	E382G	# |---->Gain of O-linked_glycosylation at S381 (Pr = 0.19 | P = 0.02)
Danio_rerio_opn8a	S384H	0.111	Loss of B-factor (Pr = 0.26 | P = 0.04); Gain of SUMOylation at K388 (Pr = 0.20 | P = 0.03)	Altered Motifs (ELME000063:CK1 phosphorylation site; PS00005:Protein kinase C phosphorylation site; PS00006:Casein kinase II phosphorylation site)	Predicted conservation scores
Danio_rerio_opn8a	S384H	# Altered Effect (Pr = 0.26)
Danio_rerio_opn8a	S384H	# |---->Altered Motifs (ELME000063|PS00005|PS00006)
Danio_rerio_opn8a	S384H	# |---->Altered Structure_and_dynamics (Pr = 0.26)-------------------------------------------------------|
Danio_rerio_opn8a	S384H	# | |---->Altered Secondary_structure (Pr = 0.25) |
Danio_rerio_opn8a	S384H	# | | |
Danio_rerio_opn8a	S384H	# | |---->Altered Stability_and_conformational_flexibility (Pr = 0.26) |
Danio_rerio_opn8a	S384H	# | | |---->Altered Conformational_flexibility (Pr = 0.26) |
Danio_rerio_opn8a	S384H	# | | |---->Loss of B-factor (Pr = 0.26 | P = 0.04) |
Danio_rerio_opn8a	S384H	# | | |
Danio_rerio_opn8a	S384H	# | |---->Altered Special_structural_signatures (Pr = 0.04) |
Danio_rerio_opn8a	S384H	# | |---->Altered Signal_peptide (Pr = 0.00) |
Danio_rerio_opn8a	S384H	# | | |
Danio_rerio_opn8a	S384H	# | |---->Altered Transmembrane_protein (Pr = 0.04) |
Danio_rerio_opn8a	S384H	# | |
Danio_rerio_opn8a	S384H	# |---->Altered Functional_residue (Pr = 0.20) |
Danio_rerio_opn8a	S384H	# |---->Altered Macromolecular_binding (Pr = 0.04) |
Danio_rerio_opn8a	S384H	# | |---->Altered Protein_binding (Pr = 0.04) |
Danio_rerio_opn8a	S384H	# | |---->Altered Disordered_interface (Pr = 0.03) |
Danio_rerio_opn8a	S384H	# | | |
Danio_rerio_opn8a	S384H	# | |---->Altered Ordered_interface (Pr = 0.04) |
Danio_rerio_opn8a	S384H	# | |
Danio_rerio_opn8a	S384H	# |---->Altered Metal_binding (Pr = 0.02)<---------------------------------------------------------|
Danio_rerio_opn8a	S384H	# |
Danio_rerio_opn8a	S384H	# |---->Altered PTM_site (Pr = 0.20)
Danio_rerio_opn8a	S384H	# |---->Gain of SUMOylation at K388 (Pr = 0.20 | P = 0.03)
Danio_rerio_opn8a	R385E	0.072	Gain of B-factor (Pr = 0.27 | P = 0.01); Loss of SUMOylation at K388 (Pr = 0.18 | P = 0.05)	Altered Motifs (ELME000063:CK1 phosphorylation site; PS00005:Protein kinase C phosphorylation site; PS00006:Casein kinase II phosphorylation site)	Predicted conservation scores
Danio_rerio_opn8a	R385E	# Altered Effect (Pr = 0.27)
Danio_rerio_opn8a	R385E	# |---->Altered Motifs (ELME000063|PS00005|PS00006)
Danio_rerio_opn8a	R385E	# |---->Altered Structure_and_dynamics (Pr = 0.27)-------------------------------------------------------|
Danio_rerio_opn8a	R385E	# | |---->Altered Secondary_structure (Pr = 0.25) |
Danio_rerio_opn8a	R385E	# | | |
Danio_rerio_opn8a	R385E	# | |---->Altered Stability_and_conformational_flexibility (Pr = 0.27) |
Danio_rerio_opn8a	R385E	# | | |---->Altered Conformational_flexibility (Pr = 0.27) |
Danio_rerio_opn8a	R385E	# | | |---->Gain of B-factor (Pr = 0.27 | P = 0.01) |
Danio_rerio_opn8a	R385E	# | | |
Danio_rerio_opn8a	R385E	# | |---->Altered Special_structural_signatures (Pr = 0.04) |
Danio_rerio_opn8a	R385E	# | |---->Altered Signal_peptide (Pr = 0.00) |
Danio_rerio_opn8a	R385E	# | | |
Danio_rerio_opn8a	R385E	# | |---->Altered Transmembrane_protein (Pr = 0.04) |
Danio_rerio_opn8a	R385E	# | |
Danio_rerio_opn8a	R385E	# |---->Altered Functional_residue (Pr = 0.20) |
Danio_rerio_opn8a	R385E	# |---->Altered Macromolecular_binding (Pr = 0.06) |
Danio_rerio_opn8a	R385E	# | |---->Altered Protein_binding (Pr = 0.06) |
Danio_rerio_opn8a	R385E	# | |---->Altered Disordered_interface (Pr = 0.03) |
Danio_rerio_opn8a	R385E	# | | |
Danio_rerio_opn8a	R385E	# | |---->Altered Ordered_interface (Pr = 0.06) |
Danio_rerio_opn8a	R385E	# | |
Danio_rerio_opn8a	R385E	# |---->Altered Metal_binding (Pr = 0.01)<---------------------------------------------------------|
Danio_rerio_opn8a	R385E	# |
Danio_rerio_opn8a	R385E	# |---->Altered PTM_site (Pr = 0.20)
Danio_rerio_opn8a	R385E	# |---->Loss of SUMOylation at K388 (Pr = 0.18 | P = 0.05)
Danio_rerio_opn8a	K388N	0.064	Loss of SUMOylation at K388 (Pr = 0.24 | P = 0.01); Gain of GPI-anchor_amidation at K388 (Pr = 0.01 | P = 0.02)	Altered Motifs (ELME000064:CK2 phosphorylation site; ELME000147:Site phosphorylated by the Polo-like kinase.; ELME000220:Phosphothreonine motif binding a subset of FHA domains that have a preference for an acidic amino acid at the pT+3 position.; ELME000321:Caspase3 and Caspase7 cleavage site; PS00005:Protein kinase C phosphorylation site)	Predicted conservation scores
Danio_rerio_opn8a	K388N	# Altered Effect (Pr = 0.25)
Danio_rerio_opn8a	K388N	# |---->Altered Motifs (ELME000064|ELME000147|ELME000220|ELME000321|PS00005)
Danio_rerio_opn8a	K388N	# |---->Altered Structure_and_dynamics (Pr = 0.25)-------------------------------------------------------|
Danio_rerio_opn8a	K388N	# | |---->Altered Secondary_structure (Pr = 0.25) |
Danio_rerio_opn8a	K388N	# | | |
Danio_rerio_opn8a	K388N	# | |---->Altered Stability_and_conformational_flexibility (Pr = 0.21) |
Danio_rerio_opn8a	K388N	# | | |---->Altered Conformational_flexibility (Pr = 0.21) |
Danio_rerio_opn8a	K388N	# | | |
Danio_rerio_opn8a	K388N	# | |---->Altered Special_structural_signatures (Pr = 0.03) |
Danio_rerio_opn8a	K388N	# | |---->Altered Signal_peptide (Pr = 0.00) |
Danio_rerio_opn8a	K388N	# | | |
Danio_rerio_opn8a	K388N	# | |---->Altered Transmembrane_protein (Pr = 0.03) |
Danio_rerio_opn8a	K388N	# | |
Danio_rerio_opn8a	K388N	# |---->Altered Functional_residue (Pr = 0.24) |
Danio_rerio_opn8a	K388N	# |---->Altered Macromolecular_binding (Pr = 0.08) |
Danio_rerio_opn8a	K388N	# | |---->Altered Protein_binding (Pr = 0.08) |
Danio_rerio_opn8a	K388N	# | |---->Altered Disordered_interface (Pr = 0.08) |
Danio_rerio_opn8a	K388N	# | | |
Danio_rerio_opn8a	K388N	# | |---->Altered Ordered_interface (Pr = 0.03) |
Danio_rerio_opn8a	K388N	# | |
Danio_rerio_opn8a	K388N	# |---->Altered Metal_binding (Pr = 0.00)<---------------------------------------------------------|
Danio_rerio_opn8a	K388N	# |
Danio_rerio_opn8a	K388N	# |---->Altered PTM_site (Pr = 0.24)
Danio_rerio_opn8a	K388N	# |---->Gain of GPI-anchor_amidation at K388 (Pr = 0.01 | P = 0.02)
Danio_rerio_opn8a	K388N	# |---->Loss of SUMOylation at K388 (Pr = 0.24 | P = 0.01)
Danio_rerio_opn8a	T389I	0.066	Gain of Phosphorylation at S384 (Pr = 0.24 | P = 0.04); Gain of SUMOylation at K388 (Pr = 0.19 | P = 0.04)	Altered Motifs (ELME000052:Phosphothreonine motif binding a subset of FHA domains that show a preference for a large aliphatic amino acid at the pT+3 position.; ELME000064:CK2 phosphorylation site; ELME000117:Major TRAF2-binding consensus motif. Members of the tumor necrosis factor receptor (TNFR) superfamily initiate intracellular signaling by recruiting the C-domain of the TNFR-associated factors (TRAFs) through their cytoplasmic tails.; ELME000147:Site phosphorylated by the Polo-like kinase.; ELME000220:Phosphothreonine motif binding a subset of FHA domains that have a preference for an acidic amino acid at the pT+3 position.; PS00006:Casein kinase II phosphorylation site)	Predicted conservation scores
Danio_rerio_opn8a	T389I	# Altered Effect (Pr = 0.25)
Danio_rerio_opn8a	T389I	# |---->Altered Motifs (ELME000052|ELME000064|ELME000117|ELME000147|ELME000220|PS00006)
Danio_rerio_opn8a	T389I	# |---->Altered Structure_and_dynamics (Pr = 0.25)-------------------------------------------------------|
Danio_rerio_opn8a	T389I	# | |---->Altered Secondary_structure (Pr = 0.25) |
Danio_rerio_opn8a	T389I	# | | |
Danio_rerio_opn8a	T389I	# | |---->Altered Stability_and_conformational_flexibility (Pr = 0.23) |
Danio_rerio_opn8a	T389I	# | | |---->Altered Conformational_flexibility (Pr = 0.23) |
Danio_rerio_opn8a	T389I	# | | |
Danio_rerio_opn8a	T389I	# | |---->Altered Special_structural_signatures (Pr = 0.02) |
Danio_rerio_opn8a	T389I	# | |---->Altered Signal_peptide (Pr = 0.00) |
Danio_rerio_opn8a	T389I	# | | |
Danio_rerio_opn8a	T389I	# | |---->Altered Transmembrane_protein (Pr = 0.02) |
Danio_rerio_opn8a	T389I	# | |
Danio_rerio_opn8a	T389I	# |---->Altered Functional_residue (Pr = 0.24) |
Danio_rerio_opn8a	T389I	# |---->Altered Macromolecular_binding (Pr = 0.16) |
Danio_rerio_opn8a	T389I	# | |---->Altered Protein_binding (Pr = 0.16) |
Danio_rerio_opn8a	T389I	# | |---->Altered Disordered_interface (Pr = 0.16) |
Danio_rerio_opn8a	T389I	# | | |
Danio_rerio_opn8a	T389I	# | |---->Altered Ordered_interface (Pr = 0.03) |
Danio_rerio_opn8a	T389I	# | |
Danio_rerio_opn8a	T389I	# |---->Altered Metal_binding (Pr = 0.00)<---------------------------------------------------------|
Danio_rerio_opn8a	T389I	# |
Danio_rerio_opn8a	T389I	# |---->Altered PTM_site (Pr = 0.24)
Danio_rerio_opn8a	T389I	# |---->Gain of Phosphorylation at S384 (Pr = 0.24 | P = 0.04)
Danio_rerio_opn8a	T389I	# |---->Gain of SUMOylation at K388 (Pr = 0.19 | P = 0.04)
Danio_rerio_opn9	I16V	0.044	Altered Cytoplasmic_loop (Pr = 0.26 | P = 8.0e-04)	Altered Motifs (ELME000155:This is the motif recognized by those SH3 domains with a non-canonical class I recognition specificity)	Predicted conservation scores
Danio_rerio_opn9	I16V	# Altered Effect (Pr = 0.26)
Danio_rerio_opn9	I16V	# |---->Altered Motifs (ELME000155)
Danio_rerio_opn9	I16V	# |---->Altered Structure_and_dynamics (Pr = 0.26)-------------------------------------------------------|
Danio_rerio_opn9	I16V	# | |---->Altered Secondary_structure (Pr = 0.25) |
Danio_rerio_opn9	I16V	# | | |
Danio_rerio_opn9	I16V	# | |---->Altered Stability_and_conformational_flexibility (Pr = 0.26) |
Danio_rerio_opn9	I16V	# | | |---->Altered Conformational_flexibility (Pr = 0.26) |
Danio_rerio_opn9	I16V	# | | |
Danio_rerio_opn9	I16V	# | |---->Altered Special_structural_signatures (Pr = 0.26) |
Danio_rerio_opn9	I16V	# | |---->Altered Signal_peptide (Pr = 0.00) |
Danio_rerio_opn9	I16V	# | | |
Danio_rerio_opn9	I16V	# | |---->Altered Transmembrane_protein (Pr = 0.26) |
Danio_rerio_opn9	I16V	# | |---->Altered Non-cytoplasmic_loop (Pr = 0.26 | P = 8.0e-04) |
Danio_rerio_opn9	I16V	# | |
Danio_rerio_opn9	I16V	# |---->Altered Functional_residue (Pr = 0.18) |
Danio_rerio_opn9	I16V	# |---->Altered Macromolecular_binding (Pr = 0.18) |
Danio_rerio_opn9	I16V	# | |---->Altered Protein_binding (Pr = 0.18) |
Danio_rerio_opn9	I16V	# | |---->Altered Disordered_interface (Pr = 0.18) |
Danio_rerio_opn9	I16V	# | | |
Danio_rerio_opn9	I16V	# | |---->Altered Ordered_interface (Pr = 0.16) |
Danio_rerio_opn9	I16V	# | |
Danio_rerio_opn9	I16V	# |---->Altered Metal_binding (Pr = 0.02)<---------------------------------------------------------|
Danio_rerio_opn9	I16V	# |
Danio_rerio_opn9	I16V	# |---->Altered PTM_site (Pr = 0.05)
Danio_rerio_opn9	H27R	0.208	Loss of Loop (Pr = 0.31 | P = 4.5e-03); Altered Cytoplasmic_loop (Pr = 0.27 | P = 5.7e-04)	Altered Motifs (ELME000202:(ST)Q motif which is phosphorylated by PIKK family members.; ELME000239:The USP7 NTD domain binding motif variant based on the MDM2 and P53 interactions.; ELME000254:SxIP motifs bind to EBH domains.)	Predicted conservation scores
Danio_rerio_opn9	H27R	# Altered Effect (Pr = 0.31)
Danio_rerio_opn9	H27R	# |---->Altered Motifs (ELME000202|ELME000239|ELME000254)
Danio_rerio_opn9	H27R	# |---->Altered Structure_and_dynamics (Pr = 0.31)-------------------------------------------------------|
Danio_rerio_opn9	H27R	# | |---->Altered Secondary_structure (Pr = 0.31) |
Danio_rerio_opn9	H27R	# | | |---->Loss of Loop (Pr = 0.31 | P = 4.5e-03) |
Danio_rerio_opn9	H27R	# | | |
Danio_rerio_opn9	H27R	# | |---->Altered Stability_and_conformational_flexibility (Pr = 0.29) |
Danio_rerio_opn9	H27R	# | | |---->Altered Conformational_flexibility (Pr = 0.29) |
Danio_rerio_opn9	H27R	# | | |
Danio_rerio_opn9	H27R	# | |---->Altered Special_structural_signatures (Pr = 0.27) |
Danio_rerio_opn9	H27R	# | |---->Altered Signal_peptide (Pr = 0.00) |
Danio_rerio_opn9	H27R	# | | |
Danio_rerio_opn9	H27R	# | |---->Altered Transmembrane_protein (Pr = 0.27) |
Danio_rerio_opn9	H27R	# | |---->Altered Non-cytoplasmic_loop (Pr = 0.27 | P = 5.7e-04) |
Danio_rerio_opn9	H27R	# | |
Danio_rerio_opn9	H27R	# |---->Altered Functional_residue (Pr = 0.17) |
Danio_rerio_opn9	H27R	# |---->Altered Macromolecular_binding (Pr = 0.14) |
Danio_rerio_opn9	H27R	# | |---->Altered Protein_binding (Pr = 0.14) |
Danio_rerio_opn9	H27R	# | |---->Altered Disordered_interface (Pr = 0.11) |
Danio_rerio_opn9	H27R	# | | |
Danio_rerio_opn9	H27R	# | |---->Altered Ordered_interface (Pr = 0.14) |
Danio_rerio_opn9	H27R	# | |
Danio_rerio_opn9	H27R	# |---->Altered Metal_binding (Pr = 0.11)<---------------------------------------------------------|
Danio_rerio_opn9	H27R	# |
Danio_rerio_opn9	H27R	# |---->Altered PTM_site (Pr = 0.17)
Danio_rerio_opn9	I40V	0.074	Altered Cytoplasmic_loop (Pr = 0.26 | P = 1.1e-03)	Altered Motifs (ELME000147:Site phosphorylated by the Polo-like kinase.)	Predicted conservation scores
Danio_rerio_opn9	I40V	# Altered Effect (Pr = 0.26)
Danio_rerio_opn9	I40V	# |---->Altered Motifs (ELME000147)
Danio_rerio_opn9	I40V	# |---->Altered Structure_and_dynamics (Pr = 0.26)-------------------------------------------------------|
Danio_rerio_opn9	I40V	# | |---->Altered Secondary_structure (Pr = 0.12) |
Danio_rerio_opn9	I40V	# | | |
Danio_rerio_opn9	I40V	# | |---->Altered Stability_and_conformational_flexibility (Pr = 0.14) |
Danio_rerio_opn9	I40V	# | | |---->Altered Conformational_flexibility (Pr = 0.14) |
Danio_rerio_opn9	I40V	# | | |
Danio_rerio_opn9	I40V	# | |---->Altered Special_structural_signatures (Pr = 0.26) |
Danio_rerio_opn9	I40V	# | |---->Altered Signal_peptide (Pr = 0.00) |
Danio_rerio_opn9	I40V	# | | |
Danio_rerio_opn9	I40V	# | |---->Altered Transmembrane_protein (Pr = 0.26) |
Danio_rerio_opn9	I40V	# | |---->Altered Non-cytoplasmic_loop (Pr = 0.26 | P = 1.1e-03) |
Danio_rerio_opn9	I40V	# | |
Danio_rerio_opn9	I40V	# |---->Altered Functional_residue (Pr = 0.19) |
Danio_rerio_opn9	I40V	# |---->Altered Macromolecular_binding (Pr = 0.19) |
Danio_rerio_opn9	I40V	# | |---->Altered Protein_binding (Pr = 0.19) |
Danio_rerio_opn9	I40V	# | |---->Altered Disordered_interface (Pr = 0.11) |
Danio_rerio_opn9	I40V	# | | |
Danio_rerio_opn9	I40V	# | |---->Altered Ordered_interface (Pr = 0.19) |
Danio_rerio_opn9	I40V	# | |
Danio_rerio_opn9	I40V	# |---->Altered Metal_binding (Pr = 0.14)<---------------------------------------------------------|
Danio_rerio_opn9	I40V	# |
Danio_rerio_opn9	I40V	# |---->Altered PTM_site (Pr = 0.02)
Danio_rerio_opn9	V51F	0.500	Loss of GPI-anchor_amidation at N53 (Pr = 0.04 | P = 6.9e-03); Altered Transmembrane_region (Pr = 0.01 | P = 0.01)	Altered Motifs (ELME000337:NEK2 phosphorylation motif with specific set of residues in the +1 and +2 position to compensate for less favorable residues in the -3 position.)	Predicted conservation scores
Danio_rerio_opn9	V51F	# Altered Effect (Pr = 0.26)
Danio_rerio_opn9	V51F	# |---->Altered Motifs (ELME000337)
Danio_rerio_opn9	V51F	# |---->Altered Structure_and_dynamics (Pr = 0.26)-------------------------------------------------------|
Danio_rerio_opn9	V51F	# | |---->Altered Secondary_structure (Pr = 0.26) |
Danio_rerio_opn9	V51F	# | | |
Danio_rerio_opn9	V51F	# | |---->Altered Stability_and_conformational_flexibility (Pr = 0.13) |
Danio_rerio_opn9	V51F	# | | |---->Altered Conformational_flexibility (Pr = 0.13) |
Danio_rerio_opn9	V51F	# | | |
Danio_rerio_opn9	V51F	# | |---->Altered Special_structural_signatures (Pr = 0.03) |
Danio_rerio_opn9	V51F	# | |---->Altered Signal_peptide (Pr = 0.00) |
Danio_rerio_opn9	V51F	# | | |
Danio_rerio_opn9	V51F	# | |---->Altered Transmembrane_protein (Pr = 0.03) |
Danio_rerio_opn9	V51F	# | |---->Altered Transmembrane_region (Pr = 0.01 | P = 0.01) |
Danio_rerio_opn9	V51F	# | |
Danio_rerio_opn9	V51F	# |---->Altered Functional_residue (Pr = 0.15) |
Danio_rerio_opn9	V51F	# |---->Altered Macromolecular_binding (Pr = 0.15) |
Danio_rerio_opn9	V51F	# | |---->Altered Protein_binding (Pr = 0.15) |
Danio_rerio_opn9	V51F	# | |---->Altered Disordered_interface (Pr = 0.03) |
Danio_rerio_opn9	V51F	# | | |
Danio_rerio_opn9	V51F	# | |---->Altered Ordered_interface (Pr = 0.15) |
Danio_rerio_opn9	V51F	# | |
Danio_rerio_opn9	V51F	# |---->Altered Metal_binding (Pr = 0.11)<---------------------------------------------------------|
Danio_rerio_opn9	V51F	# |
Danio_rerio_opn9	V51F	# |---->Altered PTM_site (Pr = 0.04)
Danio_rerio_opn9	V51F	# |---->Loss of GPI-anchor_amidation at N53 (Pr = 0.04 | P = 6.9e-03)
Danio_rerio_opn9	M113I	0.366	Gain of Zinc_binding at C112 (Pr = 0.30 | P = 0.02); Altered Cytoplasmic_loop (Pr = 0.26 | P = 1.1e-03); Altered PPI_hotspot (Pr = 0.25 | P = 0.02); Loss of Relative_solvent_accessibility (Pr = 0.24 | P = 0.04); Loss of Catalytic_site at C112 (Pr = 0.13 | P = 0.03); Loss of Disulfide_linkage at C112 (Pr = 0.11 | P = 0.05); Gain of Copper_binding at C112 (Pr = 0.07 | P = 0.02); Altered Transmembrane_region (Pr = 0.01 | P = 0.01)	Altered Motifs (ELME000052:Phosphothreonine motif binding a subset of FHA domains that show a preference for a large aliphatic amino acid at the pT+3 position.)	Predicted conservation scores
Danio_rerio_opn9	M113I	# Altered Effect (Pr = 0.30)
Danio_rerio_opn9	M113I	# |---->Altered Motifs (ELME000052)
Danio_rerio_opn9	M113I	# |---->Altered Structure_and_dynamics (Pr = 0.30)-------------------------------------------------------|
Danio_rerio_opn9	M113I	# | |---->Loss of Relative_solvent_accessibility (Pr = 0.24 | P = 0.04) |
Danio_rerio_opn9	M113I	# | |---->Altered Secondary_structure (Pr = 0.26) |
Danio_rerio_opn9	M113I	# | | |
Danio_rerio_opn9	M113I	# | |---->Altered Stability_and_conformational_flexibility (Pr = 0.12) |
Danio_rerio_opn9	M113I	# | | |---->Loss of Disulfide_linkage at C112 (Pr = 0.11 | P = 0.05) |
Danio_rerio_opn9	M113I	# | | |---->Altered Conformational_flexibility (Pr = 0.12) |
Danio_rerio_opn9	M113I	# | | |
Danio_rerio_opn9	M113I	# | |---->Altered Special_structural_signatures (Pr = 0.26) |
Danio_rerio_opn9	M113I	# | |---->Altered Signal_peptide (Pr = 0.00) |
Danio_rerio_opn9	M113I	# | | |
Danio_rerio_opn9	M113I	# | |---->Altered Transmembrane_protein (Pr = 0.26) |
Danio_rerio_opn9	M113I	# | |---->Altered Transmembrane_region (Pr = 0.01 | P = 0.01) |
Danio_rerio_opn9	M113I	# | |---->Altered Non-cytoplasmic_loop (Pr = 0.26 | P = 1.1e-03) |
Danio_rerio_opn9	M113I	# | |
Danio_rerio_opn9	M113I	# |---->Altered Functional_residue (Pr = 0.30) |
Danio_rerio_opn9	M113I	# |---->Loss of Catalytic_site at C112 (Pr = 0.13 | P = 0.03) |
Danio_rerio_opn9	M113I	# |---->Altered Macromolecular_binding (Pr = 0.25) |
Danio_rerio_opn9	M113I	# | |---->Altered Protein_binding (Pr = 0.25) |
Danio_rerio_opn9	M113I	# | |---->Altered Disordered_interface (Pr = 0.07) |
Danio_rerio_opn9	M113I	# | | |
Danio_rerio_opn9	M113I	# | |---->Altered Ordered_interface (Pr = 0.25) |
Danio_rerio_opn9	M113I	# | |---->Altered PPI_hotspot (Pr = 0.25 | P = 0.02) |
Danio_rerio_opn9	M113I	# | |
Danio_rerio_opn9	M113I	# |---->Altered Metal_binding (Pr = 0.30)<---------------------------------------------------------|
Danio_rerio_opn9	M113I	# | |---->Gain of Copper_binding at C112 (Pr = 0.07 | P = 0.02)
Danio_rerio_opn9	M113I	# | |---->Gain of Zinc_binding at C112 (Pr = 0.30 | P = 0.02)
Danio_rerio_opn9	M113I	# |
Danio_rerio_opn9	M113I	# |---->Altered PTM_site (Pr = 0.04)
Danio_rerio_opn9	I156V	0.131	Altered Cytoplasmic_loop (Pr = 0.27 | P = 8.8e-04); Altered DNA_binding (Pr = 0.14 | P = 0.05); Gain of Pyrrolidone_carboxylic_acid at Q154 (Pr = 0.06 | P = 0.03)	Altered Motifs (None)	Predicted conservation scores
Danio_rerio_opn9	I156V	# Altered Effect (Pr = 0.27)
Danio_rerio_opn9	I156V	# |---->Altered Motifs (None)
Danio_rerio_opn9	I156V	# |---->Altered Structure_and_dynamics (Pr = 0.27)-------------------------------------------------------|
Danio_rerio_opn9	I156V	# | |---->Altered Secondary_structure (Pr = 0.25) |
Danio_rerio_opn9	I156V	# | | |
Danio_rerio_opn9	I156V	# | |---->Altered Stability_and_conformational_flexibility (Pr = 0.17) |
Danio_rerio_opn9	I156V	# | | |---->Altered Conformational_flexibility (Pr = 0.17) |
Danio_rerio_opn9	I156V	# | | |
Danio_rerio_opn9	I156V	# | |---->Altered Special_structural_signatures (Pr = 0.27) |
Danio_rerio_opn9	I156V	# | |---->Altered Signal_peptide (Pr = 0.00) |
Danio_rerio_opn9	I156V	# | | |
Danio_rerio_opn9	I156V	# | |---->Altered Transmembrane_protein (Pr = 0.27) |
Danio_rerio_opn9	I156V	# | |---->Altered Non-cytoplasmic_loop (Pr = 0.27 | P = 8.8e-04) |
Danio_rerio_opn9	I156V	# | |
Danio_rerio_opn9	I156V	# |---->Altered Functional_residue (Pr = 0.17) |
Danio_rerio_opn9	I156V	# |---->Altered Macromolecular_binding (Pr = 0.17) |
Danio_rerio_opn9	I156V	# | |---->Altered DNA_binding (Pr = 0.14 | P = 0.05) |
Danio_rerio_opn9	I156V	# | |---->Altered Protein_binding (Pr = 0.17) |
Danio_rerio_opn9	I156V	# | |---->Altered Disordered_interface (Pr = 0.09) |
Danio_rerio_opn9	I156V	# | | |
Danio_rerio_opn9	I156V	# | |---->Altered Ordered_interface (Pr = 0.17) |
Danio_rerio_opn9	I156V	# | |
Danio_rerio_opn9	I156V	# |---->Altered Metal_binding (Pr = 0.03)<---------------------------------------------------------|
Danio_rerio_opn9	I156V	# |
Danio_rerio_opn9	I156V	# |---->Altered PTM_site (Pr = 0.13)
Danio_rerio_opn9	I156V	# |---->Gain of Pyrrolidone_carboxylic_acid at Q154 (Pr = 0.06 | P = 0.03)
Danio_rerio_opn9	A166T	0.353	Altered PPI_hotspot (Pr = 0.25 | P = 0.03); Altered Cytoplasmic_loop (Pr = 0.12 | P = 0.03); Altered Transmembrane_region (Pr = 0.02 | P = 4.0e-03)	Altered Motifs (ELME000053:GSK3 phosphorylation recognition site; ELME000335:Inverted version of LIG_SUMO_SBM_1 that mediates binding to SUMO proteins non-covalently.; ELME000336:NEK2 phosphorylation motif with preferred Phe - Leu or Met in the -3 position to compensate for less favorable residues in the +1 and +2 position.)	Predicted conservation scores
Danio_rerio_opn9	A166T	# Altered Effect (Pr = 0.26)
Danio_rerio_opn9	A166T	# |---->Altered Motifs (ELME000053|ELME000335|ELME000336)
Danio_rerio_opn9	A166T	# |---->Altered Structure_and_dynamics (Pr = 0.26)-------------------------------------------------------|
Danio_rerio_opn9	A166T	# | |---->Altered Secondary_structure (Pr = 0.26) |
Danio_rerio_opn9	A166T	# | | |
Danio_rerio_opn9	A166T	# | |---->Altered Stability_and_conformational_flexibility (Pr = 0.13) |
Danio_rerio_opn9	A166T	# | | |---->Altered Conformational_flexibility (Pr = 0.13) |
Danio_rerio_opn9	A166T	# | | |
Danio_rerio_opn9	A166T	# | |---->Altered Special_structural_signatures (Pr = 0.16) |
Danio_rerio_opn9	A166T	# | |---->Altered Signal_peptide (Pr = 0.00) |
Danio_rerio_opn9	A166T	# | | |
Danio_rerio_opn9	A166T	# | |---->Altered Transmembrane_protein (Pr = 0.16) |
Danio_rerio_opn9	A166T	# | |---->Altered Transmembrane_region (Pr = 0.02 | P = 4.0e-03) |
Danio_rerio_opn9	A166T	# | |---->Altered Non-cytoplasmic_loop (Pr = 0.12 | P = 0.03) |
Danio_rerio_opn9	A166T	# | |
Danio_rerio_opn9	A166T	# |---->Altered Functional_residue (Pr = 0.25) |
Danio_rerio_opn9	A166T	# |---->Altered Macromolecular_binding (Pr = 0.25) |
Danio_rerio_opn9	A166T	# | |---->Altered Protein_binding (Pr = 0.25) |
Danio_rerio_opn9	A166T	# | |---->Altered Disordered_interface (Pr = 0.02) |
Danio_rerio_opn9	A166T	# | | |
Danio_rerio_opn9	A166T	# | |---->Altered Ordered_interface (Pr = 0.25) |
Danio_rerio_opn9	A166T	# | |---->Altered PPI_hotspot (Pr = 0.25 | P = 0.03) |
Danio_rerio_opn9	A166T	# | |
Danio_rerio_opn9	A166T	# |---->Altered Metal_binding (Pr = 0.02)<---------------------------------------------------------|
Danio_rerio_opn9	A166T	# |
Danio_rerio_opn9	A166T	# |---->Altered PTM_site (Pr = 0.01)
Danio_rerio_opn9	V180M	0.218	Altered Cytoplasmic_loop (Pr = 0.30 | P = 1.5e-04); Gain of Helix (Pr = 0.27 | P = 0.05); Gain of Catalytic_site at F183 (Pr = 0.09 | P = 0.04); Altered Transmembrane_region (Pr = 0.02 | P = 7.1e-03)	Altered Motifs (None)	Predicted conservation scores
Danio_rerio_opn9	V180M	# Altered Effect (Pr = 0.30)
Danio_rerio_opn9	V180M	# |---->Altered Motifs (None)
Danio_rerio_opn9	V180M	# |---->Altered Structure_and_dynamics (Pr = 0.30)-------------------------------------------------------|
Danio_rerio_opn9	V180M	# | |---->Altered Secondary_structure (Pr = 0.27) |
Danio_rerio_opn9	V180M	# | | |---->Gain of Helix (Pr = 0.27 | P = 0.05) |
Danio_rerio_opn9	V180M	# | | |
Danio_rerio_opn9	V180M	# | |---->Altered Stability_and_conformational_flexibility (Pr = 0.17) |
Danio_rerio_opn9	V180M	# | | |---->Altered Conformational_flexibility (Pr = 0.17) |
Danio_rerio_opn9	V180M	# | | |
Danio_rerio_opn9	V180M	# | |---->Altered Special_structural_signatures (Pr = 0.30) |
Danio_rerio_opn9	V180M	# | |---->Altered Signal_peptide (Pr = 0.00) |
Danio_rerio_opn9	V180M	# | | |
Danio_rerio_opn9	V180M	# | |---->Altered Transmembrane_protein (Pr = 0.30) |
Danio_rerio_opn9	V180M	# | |---->Altered Transmembrane_region (Pr = 0.02 | P = 7.1e-03) |
Danio_rerio_opn9	V180M	# | |---->Altered Non-cytoplasmic_loop (Pr = 0.30 | P = 1.5e-04) |
Danio_rerio_opn9	V180M	# | |
Danio_rerio_opn9	V180M	# |---->Altered Functional_residue (Pr = 0.23) |
Danio_rerio_opn9	V180M	# |---->Gain of Catalytic_site at F183 (Pr = 0.09 | P = 0.04) |
Danio_rerio_opn9	V180M	# |---->Altered Macromolecular_binding (Pr = 0.23) |
Danio_rerio_opn9	V180M	# | |---->Altered Protein_binding (Pr = 0.23) |
Danio_rerio_opn9	V180M	# | |---->Altered Disordered_interface (Pr = 0.05) |
Danio_rerio_opn9	V180M	# | | |
Danio_rerio_opn9	V180M	# | |---->Altered Ordered_interface (Pr = 0.23) |
Danio_rerio_opn9	V180M	# | |
Danio_rerio_opn9	V180M	# |---->Altered Metal_binding (Pr = 0.09)<---------------------------------------------------------|
Danio_rerio_opn9	V180M	# |
Danio_rerio_opn9	V180M	# |---->Altered PTM_site (Pr = 0.01)
Danio_rerio_opn9	K203N	0.308	Gain of N-linked_glycosylation at K203 (Pr = 0.32 | P = 2.0e-04); Altered PPI_residue (Pr = 0.31 | P = 0.01); Gain of Relative_solvent_accessibility (Pr = 0.27 | P = 0.02); Altered PPI_hotspot (Pr = 0.24 | P = 0.03)	Altered Motifs (ELME000051:Longer mode 2 interacting phospho-motif for 14-3-3 proteins with key conservation RxxxS#p.; ELME000070:Generic motif for N-glycosylation. It was shown that Trp - Asp - and Glu are uncommon before the Ser/Thr position (PMID-8626433). Efficient glycosylation usually occurs when ~60 residues or more separate the glycosylation acceptor site from the C-terminus.; ELME000336:NEK2 phosphorylation motif with preferred Phe - Leu or Met in the -3 position to compensate for less favorable residues in the +1 and +2 position.; PS00001:N-glycosylation site)	Predicted conservation scores
Danio_rerio_opn9	K203N	# Altered Effect (Pr = 0.32)
Danio_rerio_opn9	K203N	# |---->Altered Motifs (ELME000051|ELME000070|ELME000336|PS00001)
Danio_rerio_opn9	K203N	# |---->Altered Structure_and_dynamics (Pr = 0.27)-------------------------------------------------------|
Danio_rerio_opn9	K203N	# | |---->Gain of Relative_solvent_accessibility (Pr = 0.27 | P = 0.02) |
Danio_rerio_opn9	K203N	# | |---->Altered Secondary_structure (Pr = 0.24) |
Danio_rerio_opn9	K203N	# | | |
Danio_rerio_opn9	K203N	# | |---->Altered Stability_and_conformational_flexibility (Pr = 0.18) |
Danio_rerio_opn9	K203N	# | | |---->Altered Conformational_flexibility (Pr = 0.18) |
Danio_rerio_opn9	K203N	# | | |
Danio_rerio_opn9	K203N	# | |---->Altered Special_structural_signatures (Pr = 0.12) |
Danio_rerio_opn9	K203N	# | |---->Altered Signal_peptide (Pr = 0.00) |
Danio_rerio_opn9	K203N	# | | |
Danio_rerio_opn9	K203N	# | |---->Altered Transmembrane_protein (Pr = 0.12) |
Danio_rerio_opn9	K203N	# | |
Danio_rerio_opn9	K203N	# |---->Altered Functional_residue (Pr = 0.32) |
Danio_rerio_opn9	K203N	# |---->Altered Macromolecular_binding (Pr = 0.31) |
Danio_rerio_opn9	K203N	# | |---->Altered Protein_binding (Pr = 0.31) |
Danio_rerio_opn9	K203N	# | |---->Altered Disordered_interface (Pr = 0.19) |
Danio_rerio_opn9	K203N	# | | |
Danio_rerio_opn9	K203N	# | |---->Altered Ordered_interface (Pr = 0.31) |
Danio_rerio_opn9	K203N	# | |---->Altered PPI_residue (Pr = 0.31 | P = 0.01) |
Danio_rerio_opn9	K203N	# | |---->Altered PPI_hotspot (Pr = 0.24 | P = 0.03) |
Danio_rerio_opn9	K203N	# | |
Danio_rerio_opn9	K203N	# |---->Altered Metal_binding (Pr = 0.08)<---------------------------------------------------------|
Danio_rerio_opn9	K203N	# |
Danio_rerio_opn9	K203N	# |---->Altered PTM_site (Pr = 0.32)
Danio_rerio_opn9	K203N	# |---->Gain of N-linked_glycosylation at K203 (Pr = 0.32 | P = 2.0e-04)
Danio_rerio_opn9	N207T	0.393	Loss of Relative_solvent_accessibility (Pr = 0.30 | P = 9.0e-03); Altered Cytoplasmic_loop (Pr = 0.29 | P = 2.1e-04); Gain of Strand (Pr = 0.27 | P = 0.02); Altered PPI_hotspot (Pr = 0.24 | P = 0.03); Gain of Sulfation at Y211 (Pr = 0.02 | P = 0.03)	Altered Motifs (ELME000051:Longer mode 2 interacting phospho-motif for 14-3-3 proteins with key conservation RxxxS#p.; ELME000052:Phosphothreonine motif binding a subset of FHA domains that show a preference for a large aliphatic amino acid at the pT+3 position.; ELME000063:CK1 phosphorylation site; ELME000336:NEK2 phosphorylation motif with preferred Phe - Leu or Met in the -3 position to compensate for less favorable residues in the +1 and +2 position.; PS00005:Protein kinase C phosphorylation site; PS00006:Casein kinase II phosphorylation site)	Predicted conservation scores
Danio_rerio_opn9	N207T	# Altered Effect (Pr = 0.30)
Danio_rerio_opn9	N207T	# |---->Altered Motifs (ELME000051|ELME000052|ELME000063|ELME000336|PS00005|PS00006)
Danio_rerio_opn9	N207T	# |---->Altered Structure_and_dynamics (Pr = 0.30)----------------------------------------------------------|
Danio_rerio_opn9	N207T	# | |---->Loss of Relative_solvent_accessibility (Pr = 0.30 | P = 9.0e-03) |
Danio_rerio_opn9	N207T	# | |---->Altered Secondary_structure (Pr = 0.27) |
Danio_rerio_opn9	N207T	# | | |---->Gain of Strand (Pr = 0.27 | P = 0.02) |
Danio_rerio_opn9	N207T	# | | |
Danio_rerio_opn9	N207T	# | |---->Altered Stability_and_conformational_flexibility (Pr = 0.19) |
Danio_rerio_opn9	N207T	# | | |---->Altered Conformational_flexibility (Pr = 0.19) |
Danio_rerio_opn9	N207T	# | | |
Danio_rerio_opn9	N207T	# | |---->Altered Special_structural_signatures (Pr = 0.29) |
Danio_rerio_opn9	N207T	# | |---->Altered Signal_peptide (Pr = 0.00) |
Danio_rerio_opn9	N207T	# | | |
Danio_rerio_opn9	N207T	# | |---->Altered Transmembrane_protein (Pr = 0.29) |
Danio_rerio_opn9	N207T	# | |---->Altered Non-cytoplasmic_loop (Pr = 0.29 | P = 2.1e-04) |
Danio_rerio_opn9	N207T	# | |
Danio_rerio_opn9	N207T	# |---->Altered Functional_residue (Pr = 0.27) |
Danio_rerio_opn9	N207T	# |---->Altered Macromolecular_binding (Pr = 0.27) |
Danio_rerio_opn9	N207T	# | |---->Altered Protein_binding (Pr = 0.27) |
Danio_rerio_opn9	N207T	# | |---->Altered Disordered_interface (Pr = 0.17) |
Danio_rerio_opn9	N207T	# | | |
Danio_rerio_opn9	N207T	# | |---->Altered Ordered_interface (Pr = 0.27) |
Danio_rerio_opn9	N207T	# | |---->Altered PPI_hotspot (Pr = 0.24 | P = 0.03) |
Danio_rerio_opn9	N207T	# | |
Danio_rerio_opn9	N207T	# |---->Altered Metal_binding (Pr = 0.08)<------------------------------------------------------------|
Danio_rerio_opn9	N207T	# |
Danio_rerio_opn9	N207T	# |---->Altered PTM_site (Pr = 0.15)
Danio_rerio_opn9	N207T	# |---->Gain of Sulfation at Y211 (Pr = 0.02 | P = 0.03)
Danio_rerio_opn9	Y213F	0.418	Altered Cytoplasmic_loop (Pr = 0.27 | P = 5.8e-04); Altered PPI_hotspot (Pr = 0.25 | P = 0.03); Altered Transmembrane_region (Pr = 0.02 | P = 5.5e-03); Loss of Sulfation at Y211 (Pr = 0.02 | P = 0.04)	Altered Motifs (ELME000083:SH-PTP2 and phospholipase C-gamma Src Homology 2 (SH2) domains binding motif.; ELME000120:Tyrosine-based sorting signal responsible for the interaction with mu subunit of AP (Adaptor Protein) complex; ELME000182:STAT5 Src Homology 2 (SH2) domain binding motif.)	Predicted conservation scores
Danio_rerio_opn9	Y213F	# Altered Effect (Pr = 0.27)
Danio_rerio_opn9	Y213F	# |---->Altered Motifs (ELME000083|ELME000120|ELME000182)
Danio_rerio_opn9	Y213F	# |---->Altered Structure_and_dynamics (Pr = 0.27)-------------------------------------------------------|
Danio_rerio_opn9	Y213F	# | |---->Altered Secondary_structure (Pr = 0.26) |
Danio_rerio_opn9	Y213F	# | | |
Danio_rerio_opn9	Y213F	# | |---->Altered Stability_and_conformational_flexibility (Pr = 0.11) |
Danio_rerio_opn9	Y213F	# | | |---->Altered Conformational_flexibility (Pr = 0.11) |
Danio_rerio_opn9	Y213F	# | | |
Danio_rerio_opn9	Y213F	# | |---->Altered Special_structural_signatures (Pr = 0.27) |
Danio_rerio_opn9	Y213F	# | |---->Altered Signal_peptide (Pr = 0.00) |
Danio_rerio_opn9	Y213F	# | | |
Danio_rerio_opn9	Y213F	# | |---->Altered Transmembrane_protein (Pr = 0.27) |
Danio_rerio_opn9	Y213F	# | |---->Altered Transmembrane_region (Pr = 0.02 | P = 5.5e-03) |
Danio_rerio_opn9	Y213F	# | |---->Altered Non-cytoplasmic_loop (Pr = 0.27 | P = 5.8e-04) |
Danio_rerio_opn9	Y213F	# | |
Danio_rerio_opn9	Y213F	# |---->Altered Functional_residue (Pr = 0.25) |
Danio_rerio_opn9	Y213F	# |---->Altered Macromolecular_binding (Pr = 0.25) |
Danio_rerio_opn9	Y213F	# | |---->Altered Protein_binding (Pr = 0.25) |
Danio_rerio_opn9	Y213F	# | |---->Altered Disordered_interface (Pr = 0.18) |
Danio_rerio_opn9	Y213F	# | | |
Danio_rerio_opn9	Y213F	# | |---->Altered Ordered_interface (Pr = 0.25) |
Danio_rerio_opn9	Y213F	# | |---->Altered PPI_hotspot (Pr = 0.25 | P = 0.03) |
Danio_rerio_opn9	Y213F	# | |
Danio_rerio_opn9	Y213F	# |---->Altered Metal_binding (Pr = 0.08)<---------------------------------------------------------|
Danio_rerio_opn9	Y213F	# |
Danio_rerio_opn9	Y213F	# |---->Altered PTM_site (Pr = 0.14)
Danio_rerio_opn9	Y213F	# |---->Loss of Sulfation at Y211 (Pr = 0.02 | P = 0.04)
Danio_rerio_opn9	T229A	0.376	Altered PPI_hotspot (Pr = 0.24 | P = 0.04); Altered Transmembrane_region (Pr = 0.01 | P = 8.5e-03)	Altered Motifs (ELME000142:ITSM (immunoreceptor tyrosine-based switch motif). This motif is present in the cytoplasmic region of the CD150 subfamily within the CD2 family and it enables these receptors to bind to and to be regulated by SH2 adaptor molecules - as SH2DIA.; ELME000333:Motif that mediates binding to SUMO proteins non-covalently.)	Predicted conservation scores
Danio_rerio_opn9	T229A	# Altered Effect (Pr = 0.25)
Danio_rerio_opn9	T229A	# |---->Altered Motifs (ELME000142|ELME000333)
Danio_rerio_opn9	T229A	# |---->Altered Structure_and_dynamics (Pr = 0.25)-------------------------------------------------------|
Danio_rerio_opn9	T229A	# | |---->Altered Secondary_structure (Pr = 0.25) |
Danio_rerio_opn9	T229A	# | | |
Danio_rerio_opn9	T229A	# | |---->Altered Stability_and_conformational_flexibility (Pr = 0.06) |
Danio_rerio_opn9	T229A	# | | |---->Altered Conformational_flexibility (Pr = 0.06) |
Danio_rerio_opn9	T229A	# | | |
Danio_rerio_opn9	T229A	# | |---->Altered Special_structural_signatures (Pr = 0.06) |
Danio_rerio_opn9	T229A	# | |---->Altered Signal_peptide (Pr = 0.00) |
Danio_rerio_opn9	T229A	# | | |
Danio_rerio_opn9	T229A	# | |---->Altered Transmembrane_protein (Pr = 0.06) |
Danio_rerio_opn9	T229A	# | |---->Altered Transmembrane_region (Pr = 0.01 | P = 8.5e-03) |
Danio_rerio_opn9	T229A	# | |
Danio_rerio_opn9	T229A	# |---->Altered Functional_residue (Pr = 0.24) |
Danio_rerio_opn9	T229A	# |---->Altered Macromolecular_binding (Pr = 0.24) |
Danio_rerio_opn9	T229A	# | |---->Altered Protein_binding (Pr = 0.24) |
Danio_rerio_opn9	T229A	# | |---->Altered Disordered_interface (Pr = 0.15) |
Danio_rerio_opn9	T229A	# | | |
Danio_rerio_opn9	T229A	# | |---->Altered Ordered_interface (Pr = 0.24) |
Danio_rerio_opn9	T229A	# | |---->Altered PPI_hotspot (Pr = 0.24 | P = 0.04) |
Danio_rerio_opn9	T229A	# | |
Danio_rerio_opn9	T229A	# |---->Altered Metal_binding (Pr = 0.01)<---------------------------------------------------------|
Danio_rerio_opn9	T229A	# |
Danio_rerio_opn9	T229A	# |---->Altered PTM_site (Pr = 0.01)
Danio_rerio_opn9	L235V	0.205	Altered PPI_hotspot (Pr = 0.24 | P = 0.04)	Altered Motifs (ELME000137:Protein phosphatase 1 catalytic subunit (PP1c) interacting motif binds targeting proteins that dock to the substrate for dephosphorylation. The motif defined is [RK]{0 -1}[VI][^P][FW].)	Predicted conservation scores
Danio_rerio_opn9	L235V	# Altered Effect (Pr = 0.24)
Danio_rerio_opn9	L235V	# |---->Altered Motifs (ELME000137)
Danio_rerio_opn9	L235V	# |---->Altered Structure_and_dynamics (Pr = 0.23)-------------------------------------------------------|
Danio_rerio_opn9	L235V	# | |---->Altered Secondary_structure (Pr = 0.23) |
Danio_rerio_opn9	L235V	# | | |
Danio_rerio_opn9	L235V	# | |---->Altered Stability_and_conformational_flexibility (Pr = 0.06) |
Danio_rerio_opn9	L235V	# | | |---->Altered Conformational_flexibility (Pr = 0.06) |
Danio_rerio_opn9	L235V	# | | |
Danio_rerio_opn9	L235V	# | |---->Altered Special_structural_signatures (Pr = 0.09) |
Danio_rerio_opn9	L235V	# | |---->Altered Signal_peptide (Pr = 0.00) |
Danio_rerio_opn9	L235V	# | | |
Danio_rerio_opn9	L235V	# | |---->Altered Transmembrane_protein (Pr = 0.09) |
Danio_rerio_opn9	L235V	# | |
Danio_rerio_opn9	L235V	# |---->Altered Functional_residue (Pr = 0.24) |
Danio_rerio_opn9	L235V	# |---->Altered Macromolecular_binding (Pr = 0.24) |
Danio_rerio_opn9	L235V	# | |---->Altered Protein_binding (Pr = 0.24) |
Danio_rerio_opn9	L235V	# | |---->Altered Disordered_interface (Pr = 0.20) |
Danio_rerio_opn9	L235V	# | | |
Danio_rerio_opn9	L235V	# | |---->Altered Ordered_interface (Pr = 0.24) |
Danio_rerio_opn9	L235V	# | |---->Altered PPI_hotspot (Pr = 0.24 | P = 0.04) |
Danio_rerio_opn9	L235V	# | |
Danio_rerio_opn9	L235V	# |---->Altered Metal_binding (Pr = 0.02)<---------------------------------------------------------|
Danio_rerio_opn9	L235V	# |
Danio_rerio_opn9	L235V	# |---->Altered PTM_site (Pr = 0.04)
Danio_rerio_opn9	K237R	0.363		Altered Motifs (ELME000137:Protein phosphatase 1 catalytic subunit (PP1c) interacting motif binds targeting proteins that dock to the substrate for dephosphorylation. The motif defined is [RK]{0 -1}[VI][^P][FW].)	Predicted conservation scores
Danio_rerio_opn9	K237R	# Altered Effect (Pr = 0.21)
Danio_rerio_opn9	K237R	# |---->Altered Motifs (ELME000137)
Danio_rerio_opn9	K237R	# |---->Altered Structure_and_dynamics (Pr = 0.15)-------------------------------------------------------|
Danio_rerio_opn9	K237R	# | |---->Altered Secondary_structure (Pr = 0.10) |
Danio_rerio_opn9	K237R	# | | |
Danio_rerio_opn9	K237R	# | |---->Altered Stability_and_conformational_flexibility (Pr = 0.07) |
Danio_rerio_opn9	K237R	# | | |---->Altered Conformational_flexibility (Pr = 0.07) |
Danio_rerio_opn9	K237R	# | | |
Danio_rerio_opn9	K237R	# | |---->Altered Special_structural_signatures (Pr = 0.15) |
Danio_rerio_opn9	K237R	# | |---->Altered Signal_peptide (Pr = 0.00) |
Danio_rerio_opn9	K237R	# | | |
Danio_rerio_opn9	K237R	# | |---->Altered Transmembrane_protein (Pr = 0.15) |
Danio_rerio_opn9	K237R	# | |
Danio_rerio_opn9	K237R	# |---->Altered Functional_residue (Pr = 0.21) |
Danio_rerio_opn9	K237R	# |---->Altered Macromolecular_binding (Pr = 0.21) |
Danio_rerio_opn9	K237R	# | |---->Altered Protein_binding (Pr = 0.21) |
Danio_rerio_opn9	K237R	# | |---->Altered Disordered_interface (Pr = 0.21) |
Danio_rerio_opn9	K237R	# | | |
Danio_rerio_opn9	K237R	# | |---->Altered Ordered_interface (Pr = 0.17) |
Danio_rerio_opn9	K237R	# | |
Danio_rerio_opn9	K237R	# |---->Altered Metal_binding (Pr = 0.01)<---------------------------------------------------------|
Danio_rerio_opn9	K237R	# |
Danio_rerio_opn9	K237R	# |---->Altered PTM_site (Pr = 0.17)
Danio_rerio_opn9	G242S	0.117		Altered Motifs (ELME000085:Glycosaminoglycan attachment site; PS00005:Protein kinase C phosphorylation site)	Predicted conservation scores
Danio_rerio_opn9	G242S	# Altered Effect (Pr = 0.24)
Danio_rerio_opn9	G242S	# |---->Altered Motifs (ELME000085|PS00005)
Danio_rerio_opn9	G242S	# |---->Altered Structure_and_dynamics (Pr = 0.15)-------------------------------------------------------|
Danio_rerio_opn9	G242S	# | |---->Altered Secondary_structure (Pr = 0.11) |
Danio_rerio_opn9	G242S	# | | |
Danio_rerio_opn9	G242S	# | |---->Altered Stability_and_conformational_flexibility (Pr = 0.15) |
Danio_rerio_opn9	G242S	# | | |---->Altered Conformational_flexibility (Pr = 0.15) |
Danio_rerio_opn9	G242S	# | | |
Danio_rerio_opn9	G242S	# | |---->Altered Special_structural_signatures (Pr = 0.15) |
Danio_rerio_opn9	G242S	# | |---->Altered Signal_peptide (Pr = 0.00) |
Danio_rerio_opn9	G242S	# | | |
Danio_rerio_opn9	G242S	# | |---->Altered Transmembrane_protein (Pr = 0.15) |
Danio_rerio_opn9	G242S	# | |
Danio_rerio_opn9	G242S	# |---->Altered Functional_residue (Pr = 0.24) |
Danio_rerio_opn9	G242S	# |---->Altered Macromolecular_binding (Pr = 0.24) |
Danio_rerio_opn9	G242S	# | |---->Altered Protein_binding (Pr = 0.24) |
Danio_rerio_opn9	G242S	# | |---->Altered Disordered_interface (Pr = 0.24) |
Danio_rerio_opn9	G242S	# | | |
Danio_rerio_opn9	G242S	# | |---->Altered Ordered_interface (Pr = 0.19) |
Danio_rerio_opn9	G242S	# | |
Danio_rerio_opn9	G242S	# |---->Altered Metal_binding (Pr = 0.01)<---------------------------------------------------------|
Danio_rerio_opn9	G242S	# |
Danio_rerio_opn9	G242S	# |---->Altered PTM_site (Pr = 0.11)
Danio_rerio_opn9	R243H	0.245	Loss of Helix (Pr = 0.28 | P = 0.02)	Altered Motifs (ELME000051:Longer mode 2 interacting phospho-motif for 14-3-3 proteins with key conservation RxxxS#p.; ELME000085:Glycosaminoglycan attachment site; PS00005:Protein kinase C phosphorylation site)	Predicted conservation scores
Danio_rerio_opn9	R243H	# Altered Effect (Pr = 0.28)
Danio_rerio_opn9	R243H	# |---->Altered Motifs (ELME000051|ELME000085|PS00005)
Danio_rerio_opn9	R243H	# |---->Altered Structure_and_dynamics (Pr = 0.28)-------------------------------------------------------|
Danio_rerio_opn9	R243H	# | |---->Altered Secondary_structure (Pr = 0.28) |
Danio_rerio_opn9	R243H	# | | |---->Loss of Helix (Pr = 0.28 | P = 0.02) |
Danio_rerio_opn9	R243H	# | | |
Danio_rerio_opn9	R243H	# | |---->Altered Stability_and_conformational_flexibility (Pr = 0.18) |
Danio_rerio_opn9	R243H	# | | |---->Altered Conformational_flexibility (Pr = 0.18) |
Danio_rerio_opn9	R243H	# | | |
Danio_rerio_opn9	R243H	# | |---->Altered Special_structural_signatures (Pr = 0.17) |
Danio_rerio_opn9	R243H	# | |---->Altered Signal_peptide (Pr = 0.00) |
Danio_rerio_opn9	R243H	# | | |
Danio_rerio_opn9	R243H	# | |---->Altered Transmembrane_protein (Pr = 0.17) |
Danio_rerio_opn9	R243H	# | |
Danio_rerio_opn9	R243H	# |---->Altered Functional_residue (Pr = 0.22) |
Danio_rerio_opn9	R243H	# |---->Altered Macromolecular_binding (Pr = 0.22) |
Danio_rerio_opn9	R243H	# | |---->Altered Protein_binding (Pr = 0.22) |
Danio_rerio_opn9	R243H	# | |---->Altered Disordered_interface (Pr = 0.22) |
Danio_rerio_opn9	R243H	# | | |
Danio_rerio_opn9	R243H	# | |---->Altered Ordered_interface (Pr = 0.19) |
Danio_rerio_opn9	R243H	# | |
Danio_rerio_opn9	R243H	# |---->Altered Metal_binding (Pr = 0.01)<---------------------------------------------------------|
Danio_rerio_opn9	R243H	# |
Danio_rerio_opn9	R243H	# |---->Altered PTM_site (Pr = 0.13)
Danio_rerio_opn9	L290V	0.226	Altered PPI_residue (Pr = 0.27 | P = 0.04); Gain of Relative_solvent_accessibility (Pr = 0.26 | P = 0.03); Gain of ADP-ribosylation at R293 (Pr = 0.23 | P = 0.02); Altered Cytoplasmic_loop (Pr = 0.19 | P = 6.3e-03)	Altered Motifs (ELME000063:CK1 phosphorylation site; ELME000064:CK2 phosphorylation site; ELME000085:Glycosaminoglycan attachment site; ELME000120:Tyrosine-based sorting signal responsible for the interaction with mu subunit of AP (Adaptor Protein) complex; ELME000220:Phosphothreonine motif binding a subset of FHA domains that have a preference for an acidic amino acid at the pT+3 position.)	Predicted conservation scores
Danio_rerio_opn9	L290V	# Altered Effect (Pr = 0.27)
Danio_rerio_opn9	L290V	# |---->Altered Motifs (ELME000063|ELME000064|ELME000085|ELME000120|ELME000220)
Danio_rerio_opn9	L290V	# |---->Altered Structure_and_dynamics (Pr = 0.26)-------------------------------------------------------|
Danio_rerio_opn9	L290V	# | |---->Gain of Relative_solvent_accessibility (Pr = 0.26 | P = 0.03) |
Danio_rerio_opn9	L290V	# | |---->Altered Secondary_structure (Pr = 0.26) |
Danio_rerio_opn9	L290V	# | | |
Danio_rerio_opn9	L290V	# | |---->Altered Stability_and_conformational_flexibility (Pr = 0.26) |
Danio_rerio_opn9	L290V	# | | |---->Altered Conformational_flexibility (Pr = 0.26) |
Danio_rerio_opn9	L290V	# | | |
Danio_rerio_opn9	L290V	# | |---->Altered Special_structural_signatures (Pr = 0.20) |
Danio_rerio_opn9	L290V	# | |---->Altered Signal_peptide (Pr = 0.00) |
Danio_rerio_opn9	L290V	# | | |
Danio_rerio_opn9	L290V	# | |---->Altered Transmembrane_protein (Pr = 0.20) |
Danio_rerio_opn9	L290V	# | |---->Altered Non-cytoplasmic_loop (Pr = 0.19 | P = 6.3e-03) |
Danio_rerio_opn9	L290V	# | |
Danio_rerio_opn9	L290V	# |---->Altered Functional_residue (Pr = 0.27) |
Danio_rerio_opn9	L290V	# |---->Altered Macromolecular_binding (Pr = 0.27) |
Danio_rerio_opn9	L290V	# | |---->Altered Protein_binding (Pr = 0.27) |
Danio_rerio_opn9	L290V	# | |---->Altered Disordered_interface (Pr = 0.07) |
Danio_rerio_opn9	L290V	# | | |
Danio_rerio_opn9	L290V	# | |---->Altered Ordered_interface (Pr = 0.27) |
Danio_rerio_opn9	L290V	# | |---->Altered PPI_residue (Pr = 0.27 | P = 0.04) |
Danio_rerio_opn9	L290V	# | |
Danio_rerio_opn9	L290V	# |---->Altered Metal_binding (Pr = 0.15)<---------------------------------------------------------|
Danio_rerio_opn9	L290V	# |
Danio_rerio_opn9	L290V	# |---->Altered PTM_site (Pr = 0.23)
Danio_rerio_opn9	L290V	# |---->Gain of ADP-ribosylation at R293 (Pr = 0.23 | P = 0.02)
Danio_rerio_opn9	T291M	0.276	Altered Cytoplasmic_loop (Pr = 0.32 | P = 6.3e-05); Altered PPI_residue (Pr = 0.32 | P = 0.01); Loss of Relative_solvent_accessibility (Pr = 0.26 | P = 0.03); Loss of ADP-ribosylation at R293 (Pr = 0.21 | P = 0.03)	Altered Motifs (ELME000063:CK1 phosphorylation site; ELME000064:CK2 phosphorylation site; ELME000220:Phosphothreonine motif binding a subset of FHA domains that have a preference for an acidic amino acid at the pT+3 position.; PS00005:Protein kinase C phosphorylation site; PS00006:Casein kinase II phosphorylation site)	Predicted conservation scores
Danio_rerio_opn9	T291M	# Altered Effect (Pr = 0.32)
Danio_rerio_opn9	T291M	# |---->Altered Motifs (ELME000063|ELME000064|ELME000220|PS00005|PS00006)
Danio_rerio_opn9	T291M	# |---->Altered Structure_and_dynamics (Pr = 0.32)-------------------------------------------------------|
Danio_rerio_opn9	T291M	# | |---->Loss of Relative_solvent_accessibility (Pr = 0.26 | P = 0.03) |
Danio_rerio_opn9	T291M	# | |---->Altered Secondary_structure (Pr = 0.26) |
Danio_rerio_opn9	T291M	# | | |
Danio_rerio_opn9	T291M	# | |---->Altered Stability_and_conformational_flexibility (Pr = 0.30) |
Danio_rerio_opn9	T291M	# | | |---->Altered Conformational_flexibility (Pr = 0.30) |
Danio_rerio_opn9	T291M	# | | |
Danio_rerio_opn9	T291M	# | |---->Altered Special_structural_signatures (Pr = 0.32) |
Danio_rerio_opn9	T291M	# | |---->Altered Signal_peptide (Pr = 0.00) |
Danio_rerio_opn9	T291M	# | | |
Danio_rerio_opn9	T291M	# | |---->Altered Transmembrane_protein (Pr = 0.32) |
Danio_rerio_opn9	T291M	# | |---->Altered Non-cytoplasmic_loop (Pr = 0.32 | P = 6.3e-05) |
Danio_rerio_opn9	T291M	# | |
Danio_rerio_opn9	T291M	# |---->Altered Functional_residue (Pr = 0.32) |
Danio_rerio_opn9	T291M	# |---->Altered Macromolecular_binding (Pr = 0.32) |
Danio_rerio_opn9	T291M	# | |---->Altered Protein_binding (Pr = 0.32) |
Danio_rerio_opn9	T291M	# | |---->Altered Disordered_interface (Pr = 0.07) |
Danio_rerio_opn9	T291M	# | | |
Danio_rerio_opn9	T291M	# | |---->Altered Ordered_interface (Pr = 0.32) |
Danio_rerio_opn9	T291M	# | |---->Altered PPI_residue (Pr = 0.32 | P = 0.01) |
Danio_rerio_opn9	T291M	# | |
Danio_rerio_opn9	T291M	# |---->Altered Metal_binding (Pr = 0.15)<---------------------------------------------------------|
Danio_rerio_opn9	T291M	# |
Danio_rerio_opn9	T291M	# |---->Altered PTM_site (Pr = 0.21)
Danio_rerio_opn9	T291M	# |---->Loss of ADP-ribosylation at R293 (Pr = 0.21 | P = 0.03)
Danio_rerio_opn9	T297L	0.398	Loss of Intrinsic_disorder (Pr = 0.35 | P = 0.04); Altered PPI_residue (Pr = 0.28 | P = 0.04); Altered Cytoplasmic_loop (Pr = 0.25 | P = 1.3e-03); Gain of Relative_solvent_accessibility (Pr = 0.25 | P = 0.03); Loss of ADP-ribosylation at R293 (Pr = 0.21 | P = 0.03)	Altered Motifs (PS00006:Casein kinase II phosphorylation site)	Predicted conservation scores
Danio_rerio_opn9	T297L	# Altered Effect (Pr = 0.35)
Danio_rerio_opn9	T297L	# |---->Altered Motifs (PS00006)
Danio_rerio_opn9	T297L	# |---->Altered Structure_and_dynamics (Pr = 0.35)-------------------------------------------------------|
Danio_rerio_opn9	T297L	# | |---->Gain of Relative_solvent_accessibility (Pr = 0.25 | P = 0.03) |
Danio_rerio_opn9	T297L	# | |---->Altered Secondary_structure (Pr = 0.26) |
Danio_rerio_opn9	T297L	# | | |
Danio_rerio_opn9	T297L	# | |---->Altered Stability_and_conformational_flexibility (Pr = 0.35) |
Danio_rerio_opn9	T297L	# | | |---->Altered Conformational_flexibility (Pr = 0.35) |
Danio_rerio_opn9	T297L	# | | |---->Loss of Intrinsic_disorder (Pr = 0.35 | P = 0.04) |
Danio_rerio_opn9	T297L	# | | |
Danio_rerio_opn9	T297L	# | |---->Altered Special_structural_signatures (Pr = 0.25) |
Danio_rerio_opn9	T297L	# | |---->Altered Signal_peptide (Pr = 0.00) |
Danio_rerio_opn9	T297L	# | | |
Danio_rerio_opn9	T297L	# | |---->Altered Transmembrane_protein (Pr = 0.25) |
Danio_rerio_opn9	T297L	# | |---->Altered Non-cytoplasmic_loop (Pr = 0.25 | P = 1.3e-03) |
Danio_rerio_opn9	T297L	# | |
Danio_rerio_opn9	T297L	# |---->Altered Functional_residue (Pr = 0.28) |
Danio_rerio_opn9	T297L	# |---->Altered Macromolecular_binding (Pr = 0.28) |
Danio_rerio_opn9	T297L	# | |---->Altered Protein_binding (Pr = 0.28) |
Danio_rerio_opn9	T297L	# | |---->Altered Disordered_interface (Pr = 0.06) |
Danio_rerio_opn9	T297L	# | | |
Danio_rerio_opn9	T297L	# | |---->Altered Ordered_interface (Pr = 0.28) |
Danio_rerio_opn9	T297L	# | |---->Altered PPI_residue (Pr = 0.28 | P = 0.04) |
Danio_rerio_opn9	T297L	# | |
Danio_rerio_opn9	T297L	# |---->Altered Metal_binding (Pr = 0.15)<---------------------------------------------------------|
Danio_rerio_opn9	T297L	# |
Danio_rerio_opn9	T297L	# |---->Altered PTM_site (Pr = 0.21)
Danio_rerio_opn9	T297L	# |---->Loss of ADP-ribosylation at R293 (Pr = 0.21 | P = 0.03)
Danio_rerio_opn9	L305I	0.070	Altered Cytoplasmic_loop (Pr = 0.28 | P = 4.1e-04)	Altered Motifs (ELME000053:GSK3 phosphorylation recognition site; PS00008:N-myristoylation site)	Predicted conservation scores
Danio_rerio_opn9	L305I	# Altered Effect (Pr = 0.28)
Danio_rerio_opn9	L305I	# |---->Altered Motifs (ELME000053|PS00008)
Danio_rerio_opn9	L305I	# |---->Altered Structure_and_dynamics (Pr = 0.28)-------------------------------------------------------|
Danio_rerio_opn9	L305I	# | |---->Altered Secondary_structure (Pr = 0.26) |
Danio_rerio_opn9	L305I	# | | |
Danio_rerio_opn9	L305I	# | |---->Altered Stability_and_conformational_flexibility (Pr = 0.28) |
Danio_rerio_opn9	L305I	# | | |---->Altered Conformational_flexibility (Pr = 0.28) |
Danio_rerio_opn9	L305I	# | | |
Danio_rerio_opn9	L305I	# | |---->Altered Special_structural_signatures (Pr = 0.28) |
Danio_rerio_opn9	L305I	# | |---->Altered Signal_peptide (Pr = 0.00) |
Danio_rerio_opn9	L305I	# | | |
Danio_rerio_opn9	L305I	# | |---->Altered Transmembrane_protein (Pr = 0.28) |
Danio_rerio_opn9	L305I	# | |---->Altered Non-cytoplasmic_loop (Pr = 0.28 | P = 4.1e-04) |
Danio_rerio_opn9	L305I	# | |
Danio_rerio_opn9	L305I	# |---->Altered Functional_residue (Pr = 0.11) |
Danio_rerio_opn9	L305I	# |---->Altered Macromolecular_binding (Pr = 0.11) |
Danio_rerio_opn9	L305I	# | |---->Altered Protein_binding (Pr = 0.11) |
Danio_rerio_opn9	L305I	# | |---->Altered Disordered_interface (Pr = 0.04) |
Danio_rerio_opn9	L305I	# | | |
Danio_rerio_opn9	L305I	# | |---->Altered Ordered_interface (Pr = 0.11) |
Danio_rerio_opn9	L305I	# | |
Danio_rerio_opn9	L305I	# |---->Altered Metal_binding (Pr = 0.08)<---------------------------------------------------------|
Danio_rerio_opn9	L305I	# |
Danio_rerio_opn9	L305I	# |---->Altered PTM_site (Pr = 0.03)
Danio_rerio_opn9	T306P	0.148	Gain of Helix (Pr = 0.31 | P = 5.8e-03); Altered Cytoplasmic_loop (Pr = 0.30 | P = 2.0e-04)	Altered Motifs (ELME000053:GSK3 phosphorylation recognition site; PS00008:N-myristoylation site)	Predicted conservation scores
Danio_rerio_opn9	T306P	# Altered Effect (Pr = 0.31)
Danio_rerio_opn9	T306P	# |---->Altered Motifs (ELME000053|PS00008)
Danio_rerio_opn9	T306P	# |---->Altered Structure_and_dynamics (Pr = 0.31)-------------------------------------------------------|
Danio_rerio_opn9	T306P	# | |---->Altered Secondary_structure (Pr = 0.31) |
Danio_rerio_opn9	T306P	# | | |---->Gain of Helix (Pr = 0.31 | P = 5.8e-03) |
Danio_rerio_opn9	T306P	# | | |
Danio_rerio_opn9	T306P	# | |---->Altered Stability_and_conformational_flexibility (Pr = 0.29) |
Danio_rerio_opn9	T306P	# | | |---->Altered Conformational_flexibility (Pr = 0.29) |
Danio_rerio_opn9	T306P	# | | |
Danio_rerio_opn9	T306P	# | |---->Altered Special_structural_signatures (Pr = 0.30) |
Danio_rerio_opn9	T306P	# | |---->Altered Signal_peptide (Pr = 0.00) |
Danio_rerio_opn9	T306P	# | | |
Danio_rerio_opn9	T306P	# | |---->Altered Transmembrane_protein (Pr = 0.30) |
Danio_rerio_opn9	T306P	# | |---->Altered Non-cytoplasmic_loop (Pr = 0.30 | P = 2.0e-04) |
Danio_rerio_opn9	T306P	# | |
Danio_rerio_opn9	T306P	# |---->Altered Functional_residue (Pr = 0.10) |
Danio_rerio_opn9	T306P	# |---->Altered Macromolecular_binding (Pr = 0.10) |
Danio_rerio_opn9	T306P	# | |---->Altered Protein_binding (Pr = 0.10) |
Danio_rerio_opn9	T306P	# | |---->Altered Disordered_interface (Pr = 0.03) |
Danio_rerio_opn9	T306P	# | | |
Danio_rerio_opn9	T306P	# | |---->Altered Ordered_interface (Pr = 0.10) |
Danio_rerio_opn9	T306P	# | |
Danio_rerio_opn9	T306P	# |---->Altered Metal_binding (Pr = 0.09)<---------------------------------------------------------|
Danio_rerio_opn9	T306P	# |
Danio_rerio_opn9	T306P	# |---->Altered PTM_site (Pr = 0.03)
Danio_rerio_opn9	M309I	0.111	Gain of Strand (Pr = 0.27 | P = 0.02); Altered Cytoplasmic_loop (Pr = 0.12 | P = 0.03)	Altered Motifs (ELME000052:Phosphothreonine motif binding a subset of FHA domains that show a preference for a large aliphatic amino acid at the pT+3 position.; ELME000053:GSK3 phosphorylation recognition site; ELME000085:Glycosaminoglycan attachment site; ELME000336:NEK2 phosphorylation motif with preferred Phe - Leu or Met in the -3 position to compensate for less favorable residues in the +1 and +2 position.; PS00008:N-myristoylation site)	Predicted conservation scores
Danio_rerio_opn9	M309I	# Altered Effect (Pr = 0.34)
Danio_rerio_opn9	M309I	# |---->Altered Motifs (ELME000052|ELME000053|ELME000085|ELME000336|PS00008)
Danio_rerio_opn9	M309I	# |---->Altered Structure_and_dynamics (Pr = 0.34)-------------------------------------------------------|
Danio_rerio_opn9	M309I	# | |---->Altered Secondary_structure (Pr = 0.27) |
Danio_rerio_opn9	M309I	# | | |---->Gain of Strand (Pr = 0.27 | P = 0.02) |
Danio_rerio_opn9	M309I	# | | |
Danio_rerio_opn9	M309I	# | |---->Altered Stability_and_conformational_flexibility (Pr = 0.34) |
Danio_rerio_opn9	M309I	# | | |---->Altered Conformational_flexibility (Pr = 0.34) |
Danio_rerio_opn9	M309I	# | | |
Danio_rerio_opn9	M309I	# | |---->Altered Special_structural_signatures (Pr = 0.12) |
Danio_rerio_opn9	M309I	# | |---->Altered Signal_peptide (Pr = 0.00) |
Danio_rerio_opn9	M309I	# | | |
Danio_rerio_opn9	M309I	# | |---->Altered Transmembrane_protein (Pr = 0.12) |
Danio_rerio_opn9	M309I	# | |---->Altered Non-cytoplasmic_loop (Pr = 0.12 | P = 0.03) |
Danio_rerio_opn9	M309I	# | |
Danio_rerio_opn9	M309I	# |---->Altered Functional_residue (Pr = 0.12) |
Danio_rerio_opn9	M309I	# |---->Altered Macromolecular_binding (Pr = 0.11) |
Danio_rerio_opn9	M309I	# | |---->Altered Protein_binding (Pr = 0.11) |
Danio_rerio_opn9	M309I	# | |---->Altered Disordered_interface (Pr = 0.06) |
Danio_rerio_opn9	M309I	# | | |
Danio_rerio_opn9	M309I	# | |---->Altered Ordered_interface (Pr = 0.11) |
Danio_rerio_opn9	M309I	# | |
Danio_rerio_opn9	M309I	# |---->Altered Metal_binding (Pr = 0.12)<---------------------------------------------------------|
Danio_rerio_opn9	M309I	# |
Danio_rerio_opn9	M309I	# |---->Altered PTM_site (Pr = 0.03)
Danio_rerio_opn9	S310T	0.272	Loss of Strand (Pr = 0.27 | P = 0.02)	Altered Motifs (ELME000053:GSK3 phosphorylation recognition site; ELME000085:Glycosaminoglycan attachment site; ELME000336:NEK2 phosphorylation motif with preferred Phe - Leu or Met in the -3 position to compensate for less favorable residues in the +1 and +2 position.; PS00008:N-myristoylation site)	Predicted conservation scores
Danio_rerio_opn9	S310T	# Altered Effect (Pr = 0.31)
Danio_rerio_opn9	S310T	# |---->Altered Motifs (ELME000053|ELME000085|ELME000336|PS00008)
Danio_rerio_opn9	S310T	# |---->Altered Structure_and_dynamics (Pr = 0.31)-------------------------------------------------------|
Danio_rerio_opn9	S310T	# | |---->Altered Secondary_structure (Pr = 0.27) |
Danio_rerio_opn9	S310T	# | | |---->Loss of Strand (Pr = 0.27 | P = 0.02) |
Danio_rerio_opn9	S310T	# | | |
Danio_rerio_opn9	S310T	# | |---->Altered Stability_and_conformational_flexibility (Pr = 0.31) |
Danio_rerio_opn9	S310T	# | | |---->Altered Conformational_flexibility (Pr = 0.31) |
Danio_rerio_opn9	S310T	# | | |
Danio_rerio_opn9	S310T	# | |---->Altered Special_structural_signatures (Pr = 0.08) |
Danio_rerio_opn9	S310T	# | |---->Altered Signal_peptide (Pr = 0.00) |
Danio_rerio_opn9	S310T	# | | |
Danio_rerio_opn9	S310T	# | |---->Altered Transmembrane_protein (Pr = 0.08) |
Danio_rerio_opn9	S310T	# | |
Danio_rerio_opn9	S310T	# |---->Altered Functional_residue (Pr = 0.12) |
Danio_rerio_opn9	S310T	# |---->Altered Macromolecular_binding (Pr = 0.11) |
Danio_rerio_opn9	S310T	# | |---->Altered Protein_binding (Pr = 0.11) |
Danio_rerio_opn9	S310T	# | |---->Altered Disordered_interface (Pr = 0.05) |
Danio_rerio_opn9	S310T	# | | |
Danio_rerio_opn9	S310T	# | |---->Altered Ordered_interface (Pr = 0.11) |
Danio_rerio_opn9	S310T	# | |
Danio_rerio_opn9	S310T	# |---->Altered Metal_binding (Pr = 0.12)<---------------------------------------------------------|
Danio_rerio_opn9	S310T	# |
Danio_rerio_opn9	S310T	# |---->Altered PTM_site (Pr = 0.03)
Danio_rerio_opn9	V314I	0.063	Loss of Loop (Pr = 0.27 | P = 0.04); Gain of Copper_binding at H316 (Pr = 0.06 | P = 0.03)	Altered Motifs (ELME000336:NEK2 phosphorylation motif with preferred Phe - Leu or Met in the -3 position to compensate for less favorable residues in the +1 and +2 position.)	Predicted conservation scores
Danio_rerio_opn9	V314I	# Altered Effect (Pr = 0.28)
Danio_rerio_opn9	V314I	# |---->Altered Motifs (ELME000336)
Danio_rerio_opn9	V314I	# |---->Altered Structure_and_dynamics (Pr = 0.28)-------------------------------------------------------|
Danio_rerio_opn9	V314I	# | |---->Altered Secondary_structure (Pr = 0.27) |
Danio_rerio_opn9	V314I	# | | |---->Loss of Loop (Pr = 0.27 | P = 0.04) |
Danio_rerio_opn9	V314I	# | | |
Danio_rerio_opn9	V314I	# | |---->Altered Stability_and_conformational_flexibility (Pr = 0.28) |
Danio_rerio_opn9	V314I	# | | |---->Altered Conformational_flexibility (Pr = 0.28) |
Danio_rerio_opn9	V314I	# | | |
Danio_rerio_opn9	V314I	# | |---->Altered Special_structural_signatures (Pr = 0.03) |
Danio_rerio_opn9	V314I	# | |---->Altered Signal_peptide (Pr = 0.00) |
Danio_rerio_opn9	V314I	# | | |
Danio_rerio_opn9	V314I	# | |---->Altered Transmembrane_protein (Pr = 0.03) |
Danio_rerio_opn9	V314I	# | |
Danio_rerio_opn9	V314I	# |---->Altered Functional_residue (Pr = 0.15) |
Danio_rerio_opn9	V314I	# |---->Altered Macromolecular_binding (Pr = 0.15) |
Danio_rerio_opn9	V314I	# | |---->Altered Protein_binding (Pr = 0.15) |
Danio_rerio_opn9	V314I	# | |---->Altered Disordered_interface (Pr = 0.07) |
Danio_rerio_opn9	V314I	# | | |
Danio_rerio_opn9	V314I	# | |---->Altered Ordered_interface (Pr = 0.15) |
Danio_rerio_opn9	V314I	# | |
Danio_rerio_opn9	V314I	# |---->Altered Metal_binding (Pr = 0.14)<---------------------------------------------------------|
Danio_rerio_opn9	V314I	# | |---->Gain of Copper_binding at H316 (Pr = 0.06 | P = 0.03)
Danio_rerio_opn9	V314I	# |
Danio_rerio_opn9	V314I	# |---->Altered PTM_site (Pr = 0.03)
Danio_rerio_opn9	H316R	0.305	Gain of ADP-ribosylation at H316 (Pr = 0.28 | P = 5.0e-03); Loss of Loop (Pr = 0.27 | P = 0.04); Loss of Copper_binding at H316 (Pr = 0.06 | P = 0.03)	Altered Motifs (None)	Predicted conservation scores
Danio_rerio_opn9	H316R	# Altered Effect (Pr = 0.28)
Danio_rerio_opn9	H316R	# |---->Altered Motifs (None)
Danio_rerio_opn9	H316R	# |---->Altered Structure_and_dynamics (Pr = 0.28)-------------------------------------------------------|
Danio_rerio_opn9	H316R	# | |---->Altered Secondary_structure (Pr = 0.27) |
Danio_rerio_opn9	H316R	# | | |---->Loss of Loop (Pr = 0.27 | P = 0.04) |
Danio_rerio_opn9	H316R	# | | |
Danio_rerio_opn9	H316R	# | |---->Altered Stability_and_conformational_flexibility (Pr = 0.28) |
Danio_rerio_opn9	H316R	# | | |---->Altered Conformational_flexibility (Pr = 0.28) |
Danio_rerio_opn9	H316R	# | | |
Danio_rerio_opn9	H316R	# | |---->Altered Special_structural_signatures (Pr = 0.03) |
Danio_rerio_opn9	H316R	# | |---->Altered Signal_peptide (Pr = 0.00) |
Danio_rerio_opn9	H316R	# | | |
Danio_rerio_opn9	H316R	# | |---->Altered Transmembrane_protein (Pr = 0.03) |
Danio_rerio_opn9	H316R	# | |
Danio_rerio_opn9	H316R	# |---->Altered Functional_residue (Pr = 0.28) |
Danio_rerio_opn9	H316R	# |---->Altered Macromolecular_binding (Pr = 0.17) |
Danio_rerio_opn9	H316R	# | |---->Altered Protein_binding (Pr = 0.17) |
Danio_rerio_opn9	H316R	# | |---->Altered Disordered_interface (Pr = 0.05) |
Danio_rerio_opn9	H316R	# | | |
Danio_rerio_opn9	H316R	# | |---->Altered Ordered_interface (Pr = 0.17) |
Danio_rerio_opn9	H316R	# | |
Danio_rerio_opn9	H316R	# |---->Altered Metal_binding (Pr = 0.12)<---------------------------------------------------------|
Danio_rerio_opn9	H316R	# | |---->Loss of Copper_binding at H316 (Pr = 0.06 | P = 0.03)
Danio_rerio_opn9	H316R	# |
Danio_rerio_opn9	H316R	# |---->Altered PTM_site (Pr = 0.28)
Danio_rerio_opn9	H316R	# |---->Gain of ADP-ribosylation at H316 (Pr = 0.28 | P = 5.0e-03)
Danio_rerio_opn9	S322P	0.556		Altered Motifs (ELME000124:FxDxF motif responsible for the binding of accessory endocytic proteins to the appendage of the alpha-subunit of adaptor protein complex AP-2; ELME000197:Phosphopeptide motif which directly interacts with the BRCT (carboxy-terminal) domain of the Breast Cancer Gene BRCA1 with low affinity; ELME000328:Fxxx[WF] motifs are present in Pex19 and S. cerevisiae Pex5 cytosolic receptors that bind to peroxisomal membrane docking member - Pex14; PS00008:N-myristoylation site)	Predicted conservation scores
Danio_rerio_opn9	S322P	# Altered Effect (Pr = 0.26)
Danio_rerio_opn9	S322P	# |---->Altered Motifs (ELME000124|ELME000197|ELME000328|PS00008)
Danio_rerio_opn9	S322P	# |---->Altered Structure_and_dynamics (Pr = 0.26)-------------------------------------------------------|
Danio_rerio_opn9	S322P	# | |---->Altered Secondary_structure (Pr = 0.26) |
Danio_rerio_opn9	S322P	# | | |
Danio_rerio_opn9	S322P	# | |---->Altered Stability_and_conformational_flexibility (Pr = 0.25) |
Danio_rerio_opn9	S322P	# | | |---->Altered Conformational_flexibility (Pr = 0.25) |
Danio_rerio_opn9	S322P	# | | |
Danio_rerio_opn9	S322P	# | |---->Altered Special_structural_signatures (Pr = 0.07) |
Danio_rerio_opn9	S322P	# | |---->Altered Signal_peptide (Pr = 0.00) |
Danio_rerio_opn9	S322P	# | | |
Danio_rerio_opn9	S322P	# | |---->Altered Transmembrane_protein (Pr = 0.07) |
Danio_rerio_opn9	S322P	# | |
Danio_rerio_opn9	S322P	# |---->Altered Functional_residue (Pr = 0.15) |
Danio_rerio_opn9	S322P	# |---->Altered Macromolecular_binding (Pr = 0.15) |
Danio_rerio_opn9	S322P	# | |---->Altered Protein_binding (Pr = 0.15) |
Danio_rerio_opn9	S322P	# | |---->Altered Disordered_interface (Pr = 0.10) |
Danio_rerio_opn9	S322P	# | | |
Danio_rerio_opn9	S322P	# | |---->Altered Ordered_interface (Pr = 0.15) |
Danio_rerio_opn9	S322P	# | |
Danio_rerio_opn9	S322P	# |---->Altered Metal_binding (Pr = 0.10)<---------------------------------------------------------|
Danio_rerio_opn9	S322P	# |
Danio_rerio_opn9	S322P	# |---->Altered PTM_site (Pr = 0.03)
Danio_rerio_opn9	F325Y	0.386		Altered Motifs (ELME000124:FxDxF motif responsible for the binding of accessory endocytic proteins to the appendage of the alpha-subunit of adaptor protein complex AP-2; ELME000197:Phosphopeptide motif which directly interacts with the BRCT (carboxy-terminal) domain of the Breast Cancer Gene BRCA1 with low affinity; ELME000234:MAPK interacting molecules (e.g. MAPKKs - substrates - phosphatases) carry docking motif that help to regulate specific interaction in the MAPK cascade.; ELME000317:Motif binding to the dorsal surface of eIF4E.; ELME000328:Fxxx[WF] motifs are present in Pex19 and S. cerevisiae Pex5 cytosolic receptors that bind to peroxisomal membrane docking member - Pex14)	Predicted conservation scores
Danio_rerio_opn9	F325Y	# Altered Effect (Pr = 0.26)
Danio_rerio_opn9	F325Y	# |---->Altered Motifs (ELME000124|ELME000197|ELME000234|ELME000317|ELME000328)
Danio_rerio_opn9	F325Y	# |---->Altered Structure_and_dynamics (Pr = 0.26)-------------------------------------------------------|
Danio_rerio_opn9	F325Y	# | |---->Altered Secondary_structure (Pr = 0.26) |
Danio_rerio_opn9	F325Y	# | | |
Danio_rerio_opn9	F325Y	# | |---->Altered Stability_and_conformational_flexibility (Pr = 0.19) |
Danio_rerio_opn9	F325Y	# | | |---->Altered Conformational_flexibility (Pr = 0.19) |
Danio_rerio_opn9	F325Y	# | | |
Danio_rerio_opn9	F325Y	# | |---->Altered Special_structural_signatures (Pr = 0.08) |
Danio_rerio_opn9	F325Y	# | |---->Altered Signal_peptide (Pr = 0.00) |
Danio_rerio_opn9	F325Y	# | | |
Danio_rerio_opn9	F325Y	# | |---->Altered Transmembrane_protein (Pr = 0.08) |
Danio_rerio_opn9	F325Y	# | |
Danio_rerio_opn9	F325Y	# |---->Altered Functional_residue (Pr = 0.16) |
Danio_rerio_opn9	F325Y	# |---->Altered Macromolecular_binding (Pr = 0.16) |
Danio_rerio_opn9	F325Y	# | |---->Altered Protein_binding (Pr = 0.16) |
Danio_rerio_opn9	F325Y	# | |---->Altered Disordered_interface (Pr = 0.11) |
Danio_rerio_opn9	F325Y	# | | |
Danio_rerio_opn9	F325Y	# | |---->Altered Ordered_interface (Pr = 0.16) |
Danio_rerio_opn9	F325Y	# | |
Danio_rerio_opn9	F325Y	# |---->Altered Metal_binding (Pr = 0.09)<---------------------------------------------------------|
Danio_rerio_opn9	F325Y	# |
Danio_rerio_opn9	F325Y	# |---->Altered PTM_site (Pr = 0.05)
Danio_rerio_opn9	G326A	0.548		Altered Motifs (ELME000234:MAPK interacting molecules (e.g. MAPKKs - substrates - phosphatases) carry docking motif that help to regulate specific interaction in the MAPK cascade.)	Predicted conservation scores
Danio_rerio_opn9	G326A	# Altered Effect (Pr = 0.24)
Danio_rerio_opn9	G326A	# |---->Altered Motifs (ELME000234)
Danio_rerio_opn9	G326A	# |---->Altered Structure_and_dynamics (Pr = 0.24)-------------------------------------------------------|
Danio_rerio_opn9	G326A	# | |---->Altered Secondary_structure (Pr = 0.24) |
Danio_rerio_opn9	G326A	# | | |
Danio_rerio_opn9	G326A	# | |---->Altered Stability_and_conformational_flexibility (Pr = 0.15) |
Danio_rerio_opn9	G326A	# | | |---->Altered Conformational_flexibility (Pr = 0.15) |
Danio_rerio_opn9	G326A	# | | |
Danio_rerio_opn9	G326A	# | |---->Altered Special_structural_signatures (Pr = 0.08) |
Danio_rerio_opn9	G326A	# | |---->Altered Signal_peptide (Pr = 0.00) |
Danio_rerio_opn9	G326A	# | | |
Danio_rerio_opn9	G326A	# | |---->Altered Transmembrane_protein (Pr = 0.08) |
Danio_rerio_opn9	G326A	# | |
Danio_rerio_opn9	G326A	# |---->Altered Functional_residue (Pr = 0.13) |
Danio_rerio_opn9	G326A	# |---->Altered Macromolecular_binding (Pr = 0.13) |
Danio_rerio_opn9	G326A	# | |---->Altered Protein_binding (Pr = 0.13) |
Danio_rerio_opn9	G326A	# | |---->Altered Disordered_interface (Pr = 0.10) |
Danio_rerio_opn9	G326A	# | | |
Danio_rerio_opn9	G326A	# | |---->Altered Ordered_interface (Pr = 0.13) |
Danio_rerio_opn9	G326A	# | |
Danio_rerio_opn9	G326A	# |---->Altered Metal_binding (Pr = 0.09)<---------------------------------------------------------|
Danio_rerio_opn9	G326A	# |
Danio_rerio_opn9	G326A	# |---->Altered PTM_site (Pr = 0.03)
Danio_rerio_opn9	H338Q	0.130		Altered Motifs (ELME000197:Phosphopeptide motif which directly interacts with the BRCT (carboxy-terminal) domain of the Breast Cancer Gene BRCA1 with low affinity; ELME000220:Phosphothreonine motif binding a subset of FHA domains that have a preference for an acidic amino acid at the pT+3 position.)	Predicted conservation scores
Danio_rerio_opn9	H338Q	# Altered Effect (Pr = 0.25)
Danio_rerio_opn9	H338Q	# |---->Altered Motifs (ELME000197|ELME000220)
Danio_rerio_opn9	H338Q	# |---->Altered Structure_and_dynamics (Pr = 0.25)-------------------------------------------------------|
Danio_rerio_opn9	H338Q	# | |---->Altered Secondary_structure (Pr = 0.25) |
Danio_rerio_opn9	H338Q	# | | |
Danio_rerio_opn9	H338Q	# | |---->Altered Stability_and_conformational_flexibility (Pr = 0.17) |
Danio_rerio_opn9	H338Q	# | | |---->Altered Conformational_flexibility (Pr = 0.17) |
Danio_rerio_opn9	H338Q	# | | |
Danio_rerio_opn9	H338Q	# | |---->Altered Special_structural_signatures (Pr = 0.03) |
Danio_rerio_opn9	H338Q	# | |---->Altered Signal_peptide (Pr = 0.00) |
Danio_rerio_opn9	H338Q	# | | |
Danio_rerio_opn9	H338Q	# | |---->Altered Transmembrane_protein (Pr = 0.03) |
Danio_rerio_opn9	H338Q	# | |
Danio_rerio_opn9	H338Q	# |---->Altered Functional_residue (Pr = 0.16) |
Danio_rerio_opn9	H338Q	# |---->Altered Macromolecular_binding (Pr = 0.16) |
Danio_rerio_opn9	H338Q	# | |---->Altered Protein_binding (Pr = 0.16) |
Danio_rerio_opn9	H338Q	# | |---->Altered Disordered_interface (Pr = 0.05) |
Danio_rerio_opn9	H338Q	# | | |
Danio_rerio_opn9	H338Q	# | |---->Altered Ordered_interface (Pr = 0.16) |
Danio_rerio_opn9	H338Q	# | |
Danio_rerio_opn9	H338Q	# |---->Altered Metal_binding (Pr = 0.05)<---------------------------------------------------------|
Danio_rerio_opn9	H338Q	# |
Danio_rerio_opn9	H338Q	# |---->Altered PTM_site (Pr = 0.06)
Danio_rerio_opn9	D359G	0.132	Gain of Loop (Pr = 0.36 | P = 3.5e-04); Loss of N-linked_glycosylation at N355 (Pr = 0.03 | P = 0.03); Loss of GPI-anchor_amidation at N355 (Pr = 0.02 | P = 0.02)	Altered Motifs (ELME000053:GSK3 phosphorylation recognition site; ELME000063:CK1 phosphorylation site; ELME000070:Generic motif for N-glycosylation. It was shown that Trp - Asp - and Glu are uncommon before the Ser/Thr position (PMID-8626433). Efficient glycosylation usually occurs when ~60 residues or more separate the glycosylation acceptor site from the C-terminus.; ELME000085:Glycosaminoglycan attachment site)	Predicted conservation scores
Danio_rerio_opn9	D359G	# Altered Effect (Pr = 0.36)
Danio_rerio_opn9	D359G	# |---->Altered Motifs (ELME000053|ELME000063|ELME000070|ELME000085)
Danio_rerio_opn9	D359G	# |---->Altered Structure_and_dynamics (Pr = 0.36)-------------------------------------------------------|
Danio_rerio_opn9	D359G	# | |---->Altered Secondary_structure (Pr = 0.36) |
Danio_rerio_opn9	D359G	# | | |---->Gain of Loop (Pr = 0.36 | P = 3.5e-04) |
Danio_rerio_opn9	D359G	# | | |
Danio_rerio_opn9	D359G	# | |---->Altered Stability_and_conformational_flexibility (Pr = 0.25) |
Danio_rerio_opn9	D359G	# | | |---->Altered Conformational_flexibility (Pr = 0.25) |
Danio_rerio_opn9	D359G	# | | |
Danio_rerio_opn9	D359G	# | |---->Altered Special_structural_signatures (Pr = 0.04) |
Danio_rerio_opn9	D359G	# | |---->Altered Signal_peptide (Pr = 0.00) |
Danio_rerio_opn9	D359G	# | | |
Danio_rerio_opn9	D359G	# | |---->Altered Transmembrane_protein (Pr = 0.04) |
Danio_rerio_opn9	D359G	# | |
Danio_rerio_opn9	D359G	# |---->Altered Functional_residue (Pr = 0.15) |
Danio_rerio_opn9	D359G	# |---->Altered Macromolecular_binding (Pr = 0.15) |
Danio_rerio_opn9	D359G	# | |---->Altered Protein_binding (Pr = 0.15) |
Danio_rerio_opn9	D359G	# | |---->Altered Disordered_interface (Pr = 0.15) |
Danio_rerio_opn9	D359G	# | | |
Danio_rerio_opn9	D359G	# | |---->Altered Ordered_interface (Pr = 0.12) |
Danio_rerio_opn9	D359G	# | |
Danio_rerio_opn9	D359G	# |---->Altered Metal_binding (Pr = 0.04)<---------------------------------------------------------|
Danio_rerio_opn9	D359G	# |
Danio_rerio_opn9	D359G	# |---->Altered PTM_site (Pr = 0.11)
Danio_rerio_opn9	D359G	# |---->Loss of GPI-anchor_amidation at N355 (Pr = 0.02 | P = 0.02)
Danio_rerio_opn9	D359G	# |---->Loss of N-linked_glycosylation at N355 (Pr = 0.03 | P = 0.03)
Danio_rerio_opn9	S371N	0.094	Gain of Loop (Pr = 0.34 | P = 7.3e-04); Gain of Strand (Pr = 0.30 | P = 3.0e-03); Gain of GPI-anchor_amidation at S371 (Pr = 0.15 | P = 7.5e-04); Gain of N-linked_glycosylation at S371 (Pr = 0.02 | P = 0.03)	Altered Motifs (ELME000053:GSK3 phosphorylation recognition site; ELME000063:CK1 phosphorylation site; ELME000070:Generic motif for N-glycosylation. It was shown that Trp - Asp - and Glu are uncommon before the Ser/Thr position (PMID-8626433). Efficient glycosylation usually occurs when ~60 residues or more separate the glycosylation acceptor site from the C-terminus.; PS00001:N-glycosylation site; PS00008:N-myristoylation site)	Predicted conservation scores
Danio_rerio_opn9	S371N	# Altered Effect (Pr = 0.34)
Danio_rerio_opn9	S371N	# |---->Altered Motifs (ELME000053|ELME000063|ELME000070|PS00001|PS00008)
Danio_rerio_opn9	S371N	# |---->Altered Structure_and_dynamics (Pr = 0.34)-------------------------------------------------------|
Danio_rerio_opn9	S371N	# | |---->Altered Secondary_structure (Pr = 0.34) |
Danio_rerio_opn9	S371N	# | | |---->Gain of Strand (Pr = 0.30 | P = 3.0e-03) |
Danio_rerio_opn9	S371N	# | | |---->Gain of Loop (Pr = 0.34 | P = 7.3e-04) |
Danio_rerio_opn9	S371N	# | | |
Danio_rerio_opn9	S371N	# | |---->Altered Stability_and_conformational_flexibility (Pr = 0.24) |
Danio_rerio_opn9	S371N	# | | |---->Altered Conformational_flexibility (Pr = 0.24) |
Danio_rerio_opn9	S371N	# | | |
Danio_rerio_opn9	S371N	# | |---->Altered Special_structural_signatures (Pr = 0.02) |
Danio_rerio_opn9	S371N	# | |---->Altered Signal_peptide (Pr = 0.00) |
Danio_rerio_opn9	S371N	# | | |
Danio_rerio_opn9	S371N	# | |---->Altered Transmembrane_protein (Pr = 0.02) |
Danio_rerio_opn9	S371N	# | |
Danio_rerio_opn9	S371N	# |---->Altered Functional_residue (Pr = 0.15) |
Danio_rerio_opn9	S371N	# |---->Altered Macromolecular_binding (Pr = 0.08) |
Danio_rerio_opn9	S371N	# | |---->Altered Protein_binding (Pr = 0.08) |
Danio_rerio_opn9	S371N	# | |---->Altered Disordered_interface (Pr = 0.05) |
Danio_rerio_opn9	S371N	# | | |
Danio_rerio_opn9	S371N	# | |---->Altered Ordered_interface (Pr = 0.08) |
Danio_rerio_opn9	S371N	# | |
Danio_rerio_opn9	S371N	# |---->Altered Metal_binding (Pr = 0.03)<---------------------------------------------------------|
Danio_rerio_opn9	S371N	# |
Danio_rerio_opn9	S371N	# |---->Altered PTM_site (Pr = 0.15)
Danio_rerio_opn9	S371N	# |---->Gain of GPI-anchor_amidation at S371 (Pr = 0.15 | P = 7.5e-04)
Danio_rerio_opn9	S371N	# |---->Gain of N-linked_glycosylation at S371 (Pr = 0.02 | P = 0.03)
Danio_rerio_opn9	A377G	0.093	Loss of Strand (Pr = 0.29 | P = 5.5e-03); Gain of B-factor (Pr = 0.27 | P = 8.6e-03); Loss of GPI-anchor_amidation at N382 (Pr = 0.06 | P = 3.4e-03)	Altered Motifs (ELME000085:Glycosaminoglycan attachment site; PS00008:N-myristoylation site)	Predicted conservation scores
Danio_rerio_opn9	A377G	# Altered Effect (Pr = 0.29)
Danio_rerio_opn9	A377G	# |---->Altered Motifs (ELME000085|PS00008)
Danio_rerio_opn9	A377G	# |---->Altered Structure_and_dynamics (Pr = 0.29)-------------------------------------------------------|
Danio_rerio_opn9	A377G	# | |---->Altered Secondary_structure (Pr = 0.29) |
Danio_rerio_opn9	A377G	# | | |---->Loss of Strand (Pr = 0.29 | P = 5.5e-03) |
Danio_rerio_opn9	A377G	# | | |
Danio_rerio_opn9	A377G	# | |---->Altered Stability_and_conformational_flexibility (Pr = 0.27) |
Danio_rerio_opn9	A377G	# | | |---->Altered Conformational_flexibility (Pr = 0.27) |
Danio_rerio_opn9	A377G	# | | |---->Gain of B-factor (Pr = 0.27 | P = 8.6e-03) |
Danio_rerio_opn9	A377G	# | | |
Danio_rerio_opn9	A377G	# | |---->Altered Special_structural_signatures (Pr = 0.05) |
Danio_rerio_opn9	A377G	# | |---->Altered Signal_peptide (Pr = 0.00) |
Danio_rerio_opn9	A377G	# | | |
Danio_rerio_opn9	A377G	# | |---->Altered Transmembrane_protein (Pr = 0.05) |
Danio_rerio_opn9	A377G	# | |
Danio_rerio_opn9	A377G	# |---->Altered Functional_residue (Pr = 0.13) |
Danio_rerio_opn9	A377G	# |---->Altered Macromolecular_binding (Pr = 0.13) |
Danio_rerio_opn9	A377G	# | |---->Altered Protein_binding (Pr = 0.13) |
Danio_rerio_opn9	A377G	# | |---->Altered Disordered_interface (Pr = 0.05) |
Danio_rerio_opn9	A377G	# | | |
Danio_rerio_opn9	A377G	# | |---->Altered Ordered_interface (Pr = 0.13) |
Danio_rerio_opn9	A377G	# | |
Danio_rerio_opn9	A377G	# |---->Altered Metal_binding (Pr = 0.03)<---------------------------------------------------------|
Danio_rerio_opn9	A377G	# |
Danio_rerio_opn9	A377G	# |---->Altered PTM_site (Pr = 0.10)
Danio_rerio_opn9	A377G	# |---->Loss of GPI-anchor_amidation at N382 (Pr = 0.06 | P = 3.4e-03)
Danio_rerio_opn9	N382G	0.067	Gain of B-factor (Pr = 0.26 | P = 0.02); Loss of GPI-anchor_amidation at N382 (Pr = 0.06 | P = 3.1e-03)	Altered Motifs (PS00008:N-myristoylation site)	Predicted conservation scores
Danio_rerio_opn9	N382G	# Altered Effect (Pr = 0.28)
Danio_rerio_opn9	N382G	# |---->Altered Motifs (PS00008)
Danio_rerio_opn9	N382G	# |---->Altered Structure_and_dynamics (Pr = 0.28)-------------------------------------------------------|
Danio_rerio_opn9	N382G	# | |---->Altered Secondary_structure (Pr = 0.25) |
Danio_rerio_opn9	N382G	# | | |
Danio_rerio_opn9	N382G	# | |---->Altered Stability_and_conformational_flexibility (Pr = 0.28) |
Danio_rerio_opn9	N382G	# | | |---->Altered Conformational_flexibility (Pr = 0.28) |
Danio_rerio_opn9	N382G	# | | |---->Gain of B-factor (Pr = 0.26 | P = 0.02) |
Danio_rerio_opn9	N382G	# | | |
Danio_rerio_opn9	N382G	# | |---->Altered Special_structural_signatures (Pr = 0.07) |
Danio_rerio_opn9	N382G	# | |---->Altered Signal_peptide (Pr = 0.00) |
Danio_rerio_opn9	N382G	# | | |
Danio_rerio_opn9	N382G	# | |---->Altered Transmembrane_protein (Pr = 0.07) |
Danio_rerio_opn9	N382G	# | |
Danio_rerio_opn9	N382G	# |---->Altered Functional_residue (Pr = 0.13) |
Danio_rerio_opn9	N382G	# |---->Altered Macromolecular_binding (Pr = 0.13) |
Danio_rerio_opn9	N382G	# | |---->Altered Protein_binding (Pr = 0.13) |
Danio_rerio_opn9	N382G	# | |---->Altered Disordered_interface (Pr = 0.08) |
Danio_rerio_opn9	N382G	# | | |
Danio_rerio_opn9	N382G	# | |---->Altered Ordered_interface (Pr = 0.13) |
Danio_rerio_opn9	N382G	# | |
Danio_rerio_opn9	N382G	# |---->Altered Metal_binding (Pr = 0.03)<---------------------------------------------------------|
Danio_rerio_opn9	N382G	# |
Danio_rerio_opn9	N382G	# |---->Altered PTM_site (Pr = 0.06)
Danio_rerio_opn9	N382G	# |---->Loss of GPI-anchor_amidation at N382 (Pr = 0.06 | P = 3.1e-03)
Danio_rerio_opn9	Q385H	0.103	Loss of Strand (Pr = 0.28 | P = 9.3e-03); Loss of GPI-anchor_amidation at N382 (Pr = 0.06 | P = 3.3e-03)	Altered Motifs (ELME000053:GSK3 phosphorylation recognition site)	Predicted conservation scores
Danio_rerio_opn9	Q385H	# Altered Effect (Pr = 0.28)
Danio_rerio_opn9	Q385H	# |---->Altered Motifs (ELME000053)
Danio_rerio_opn9	Q385H	# |---->Altered Structure_and_dynamics (Pr = 0.28)-------------------------------------------------------|
Danio_rerio_opn9	Q385H	# | |---->Altered Secondary_structure (Pr = 0.28) |
Danio_rerio_opn9	Q385H	# | | |---->Loss of Strand (Pr = 0.28 | P = 9.3e-03) |
Danio_rerio_opn9	Q385H	# | | |
Danio_rerio_opn9	Q385H	# | |---->Altered Stability_and_conformational_flexibility (Pr = 0.26) |
Danio_rerio_opn9	Q385H	# | | |---->Altered Conformational_flexibility (Pr = 0.26) |
Danio_rerio_opn9	Q385H	# | | |
Danio_rerio_opn9	Q385H	# | |---->Altered Special_structural_signatures (Pr = 0.07) |
Danio_rerio_opn9	Q385H	# | |---->Altered Signal_peptide (Pr = 0.00) |
Danio_rerio_opn9	Q385H	# | | |
Danio_rerio_opn9	Q385H	# | |---->Altered Transmembrane_protein (Pr = 0.07) |
Danio_rerio_opn9	Q385H	# | |
Danio_rerio_opn9	Q385H	# |---->Altered Functional_residue (Pr = 0.18) |
Danio_rerio_opn9	Q385H	# |---->Altered Macromolecular_binding (Pr = 0.18) |
Danio_rerio_opn9	Q385H	# | |---->Altered Protein_binding (Pr = 0.18) |
Danio_rerio_opn9	Q385H	# | |---->Altered Disordered_interface (Pr = 0.18) |
Danio_rerio_opn9	Q385H	# | | |
Danio_rerio_opn9	Q385H	# | |---->Altered Ordered_interface (Pr = 0.13) |
Danio_rerio_opn9	Q385H	# | |
Danio_rerio_opn9	Q385H	# |---->Altered Metal_binding (Pr = 0.09)<---------------------------------------------------------|
Danio_rerio_opn9	Q385H	# |
Danio_rerio_opn9	Q385H	# |---->Altered PTM_site (Pr = 0.06)
Danio_rerio_opn9	Q385H	# |---->Loss of GPI-anchor_amidation at N382 (Pr = 0.06 | P = 3.3e-03)
Danio_rerio_opn9	H387L	0.118	Loss of Intrinsic_disorder (Pr = 0.35 | P = 0.05); Loss of Strand (Pr = 0.28 | P = 0.01); Gain of GPI-anchor_amidation at N382 (Pr = 0.07 | P = 2.5e-03)	Altered Motifs (ELME000053:GSK3 phosphorylation recognition site; ELME000333:Motif that mediates binding to SUMO proteins non-covalently.; ELME000335:Inverted version of LIG_SUMO_SBM_1 that mediates binding to SUMO proteins non-covalently.; ELME000336:NEK2 phosphorylation motif with preferred Phe - Leu or Met in the -3 position to compensate for less favorable residues in the +1 and +2 position.)	Predicted conservation scores
Danio_rerio_opn9	H387L	# Altered Effect (Pr = 0.35)
Danio_rerio_opn9	H387L	# |---->Altered Motifs (ELME000053|ELME000333|ELME000335|ELME000336)
Danio_rerio_opn9	H387L	# |---->Altered Structure_and_dynamics (Pr = 0.35)-------------------------------------------------------|
Danio_rerio_opn9	H387L	# | |---->Altered Secondary_structure (Pr = 0.28) |
Danio_rerio_opn9	H387L	# | | |---->Loss of Strand (Pr = 0.28 | P = 0.01) |
Danio_rerio_opn9	H387L	# | | |
Danio_rerio_opn9	H387L	# | |---->Altered Stability_and_conformational_flexibility (Pr = 0.35) |
Danio_rerio_opn9	H387L	# | | |---->Altered Conformational_flexibility (Pr = 0.35) |
Danio_rerio_opn9	H387L	# | | |---->Loss of Intrinsic_disorder (Pr = 0.35 | P = 0.05) |
Danio_rerio_opn9	H387L	# | | |
Danio_rerio_opn9	H387L	# | |---->Altered Special_structural_signatures (Pr = 0.07) |
Danio_rerio_opn9	H387L	# | |---->Altered Signal_peptide (Pr = 0.00) |
Danio_rerio_opn9	H387L	# | | |
Danio_rerio_opn9	H387L	# | |---->Altered Transmembrane_protein (Pr = 0.07) |
Danio_rerio_opn9	H387L	# | |
Danio_rerio_opn9	H387L	# |---->Altered Functional_residue (Pr = 0.20) |
Danio_rerio_opn9	H387L	# |---->Altered Macromolecular_binding (Pr = 0.20) |
Danio_rerio_opn9	H387L	# | |---->Altered Protein_binding (Pr = 0.20) |
Danio_rerio_opn9	H387L	# | |---->Altered Disordered_interface (Pr = 0.20) |
Danio_rerio_opn9	H387L	# | | |
Danio_rerio_opn9	H387L	# | |---->Altered Ordered_interface (Pr = 0.14) |
Danio_rerio_opn9	H387L	# | |
Danio_rerio_opn9	H387L	# |---->Altered Metal_binding (Pr = 0.02)<---------------------------------------------------------|
Danio_rerio_opn9	H387L	# |
Danio_rerio_opn9	H387L	# |---->Altered PTM_site (Pr = 0.07)
Danio_rerio_opn9	H387L	# |---->Gain of GPI-anchor_amidation at N382 (Pr = 0.07 | P = 2.5e-03)
Danio_rerio_opn9	L388P	0.363	Altered Stability (Pr = 0.36 | P = 3.7e-03); Gain of Intrinsic_disorder (Pr = 0.35 | P = 0.02)	Altered Motifs (ELME000053:GSK3 phosphorylation recognition site)	Predicted conservation scores
Danio_rerio_opn9	L388P	# Altered Effect (Pr = 0.36)
Danio_rerio_opn9	L388P	# |---->Altered Motifs (ELME000053)
Danio_rerio_opn9	L388P	# |---->Altered Structure_and_dynamics (Pr = 0.36)-------------------------------------------------------|
Danio_rerio_opn9	L388P	# | |---->Altered Secondary_structure (Pr = 0.26) |
Danio_rerio_opn9	L388P	# | | |
Danio_rerio_opn9	L388P	# | |---->Altered Stability_and_conformational_flexibility (Pr = 0.36) |
Danio_rerio_opn9	L388P	# | | |---->Altered Stability (Pr = 0.36 | P = 3.7e-03) |
Danio_rerio_opn9	L388P	# | | |---->Altered Conformational_flexibility (Pr = 0.35) |
Danio_rerio_opn9	L388P	# | | |---->Gain of Intrinsic_disorder (Pr = 0.35 | P = 0.02) |
Danio_rerio_opn9	L388P	# | | |
Danio_rerio_opn9	L388P	# | |---->Altered Special_structural_signatures (Pr = 0.07) |
Danio_rerio_opn9	L388P	# | |---->Altered Signal_peptide (Pr = 0.00) |
Danio_rerio_opn9	L388P	# | | |
Danio_rerio_opn9	L388P	# | |---->Altered Transmembrane_protein (Pr = 0.07) |
Danio_rerio_opn9	L388P	# | |
Danio_rerio_opn9	L388P	# |---->Altered Functional_residue (Pr = 0.21) |
Danio_rerio_opn9	L388P	# |---->Altered Macromolecular_binding (Pr = 0.21) |
Danio_rerio_opn9	L388P	# | |---->Altered Protein_binding (Pr = 0.21) |
Danio_rerio_opn9	L388P	# | |---->Altered Disordered_interface (Pr = 0.21) |
Danio_rerio_opn9	L388P	# | | |
Danio_rerio_opn9	L388P	# | |---->Altered Ordered_interface (Pr = 0.13) |
Danio_rerio_opn9	L388P	# | |
Danio_rerio_opn9	L388P	# |---->Altered Metal_binding (Pr = 0.03)<---------------------------------------------------------|
Danio_rerio_opn9	L388P	# |
Danio_rerio_opn9	L388P	# |---->Altered PTM_site (Pr = 0.12)
Danio_rerio_opn9	V389E	0.140	Gain of Intrinsic_disorder (Pr = 0.35 | P = 0.02)	Altered Motifs (ELME000053:GSK3 phosphorylation recognition site; ELME000064:CK2 phosphorylation site; PS00006:Casein kinase II phosphorylation site)	Predicted conservation scores
Danio_rerio_opn9	V389E	# Altered Effect (Pr = 0.35)
Danio_rerio_opn9	V389E	# |---->Altered Motifs (ELME000053|ELME000064|PS00006)
Danio_rerio_opn9	V389E	# |---->Altered Structure_and_dynamics (Pr = 0.35)-------------------------------------------------------|
Danio_rerio_opn9	V389E	# | |---->Altered Secondary_structure (Pr = 0.25) |
Danio_rerio_opn9	V389E	# | | |
Danio_rerio_opn9	V389E	# | |---->Altered Stability_and_conformational_flexibility (Pr = 0.35) |
Danio_rerio_opn9	V389E	# | | |---->Altered Conformational_flexibility (Pr = 0.35) |
Danio_rerio_opn9	V389E	# | | |---->Gain of Intrinsic_disorder (Pr = 0.35 | P = 0.02) |
Danio_rerio_opn9	V389E	# | | |
Danio_rerio_opn9	V389E	# | |---->Altered Special_structural_signatures (Pr = 0.07) |
Danio_rerio_opn9	V389E	# | |---->Altered Signal_peptide (Pr = 0.00) |
Danio_rerio_opn9	V389E	# | | |
Danio_rerio_opn9	V389E	# | |---->Altered Transmembrane_protein (Pr = 0.07) |
Danio_rerio_opn9	V389E	# | |
Danio_rerio_opn9	V389E	# |---->Altered Functional_residue (Pr = 0.25) |
Danio_rerio_opn9	V389E	# |---->Altered Macromolecular_binding (Pr = 0.25) |
Danio_rerio_opn9	V389E	# | |---->Altered Protein_binding (Pr = 0.25) |
Danio_rerio_opn9	V389E	# | |---->Altered Disordered_interface (Pr = 0.25) |
Danio_rerio_opn9	V389E	# | | |
Danio_rerio_opn9	V389E	# | |---->Altered Ordered_interface (Pr = 0.13) |
Danio_rerio_opn9	V389E	# | |
Danio_rerio_opn9	V389E	# |---->Altered Metal_binding (Pr = 0.03)<---------------------------------------------------------|
Danio_rerio_opn9	V389E	# |
Danio_rerio_opn9	V389E	# |---->Altered PTM_site (Pr = 0.12)
Danio_rerio_opn9	V396F	0.173	Altered MoRF (Pr = 0.29 | P = 0.03)	Altered Motifs (ELME000147:Site phosphorylated by the Polo-like kinase.; ELME000239:The USP7 NTD domain binding motif variant based on the MDM2 and P53 interactions.; ELME000249:TRF1 and TRF2 both bind to another shelterin protein- TIN2. The TRF1-TIN2 interaction was mediated by a short motif in the N-Ter of TIN2. TIN2 connects TRF1 to TRF2 - this link contributes to the stabilization of TRF2 on telomeres.; ELME000335:Inverted version of LIG_SUMO_SBM_1 that mediates binding to SUMO proteins non-covalently.)	Predicted conservation scores
Danio_rerio_opn9	V396F	# Altered Effect (Pr = 0.29)
Danio_rerio_opn9	V396F	# |---->Altered Motifs (ELME000147|ELME000239|ELME000249|ELME000335)
Danio_rerio_opn9	V396F	# |---->Altered Structure_and_dynamics (Pr = 0.25)-------------------------------------------------------|
Danio_rerio_opn9	V396F	# | |---->Altered Secondary_structure (Pr = 0.25) |
Danio_rerio_opn9	V396F	# | | |
Danio_rerio_opn9	V396F	# | |---->Altered Stability_and_conformational_flexibility (Pr = 0.13) |
Danio_rerio_opn9	V396F	# | | |---->Altered Conformational_flexibility (Pr = 0.13) |
Danio_rerio_opn9	V396F	# | | |
Danio_rerio_opn9	V396F	# | |---->Altered Special_structural_signatures (Pr = 0.06) |
Danio_rerio_opn9	V396F	# | |---->Altered Signal_peptide (Pr = 0.00) |
Danio_rerio_opn9	V396F	# | | |
Danio_rerio_opn9	V396F	# | |---->Altered Transmembrane_protein (Pr = 0.06) |
Danio_rerio_opn9	V396F	# | |
Danio_rerio_opn9	V396F	# |---->Altered Functional_residue (Pr = 0.29) |
Danio_rerio_opn9	V396F	# |---->Altered Macromolecular_binding (Pr = 0.29) |
Danio_rerio_opn9	V396F	# | |---->Altered Protein_binding (Pr = 0.29) |
Danio_rerio_opn9	V396F	# | |---->Altered Disordered_interface (Pr = 0.29) |
Danio_rerio_opn9	V396F	# | | |---->Altered MoRF (Pr = 0.29 | P = 0.03) |
Danio_rerio_opn9	V396F	# | | |
Danio_rerio_opn9	V396F	# | |---->Altered Ordered_interface (Pr = 0.13) |
Danio_rerio_opn9	V396F	# | |
Danio_rerio_opn9	V396F	# |---->Altered Metal_binding (Pr = 0.01)<---------------------------------------------------------|
Danio_rerio_opn9	V396F	# |
Danio_rerio_opn9	V396F	# |---->Altered PTM_site (Pr = 0.11)
Danio_rerio_opn9	L432M	0.039	Altered Cytoplasmic_loop (Pr = 0.28 | P = 4.6e-04); Gain of Disulfide_linkage at C431 (Pr = 0.27 | P = 1.8e-03); Gain of Sulfation at Y427 (Pr = 0.07 | P = 4.9e-03)	Altered Motifs (ELME000335:Inverted version of LIG_SUMO_SBM_1 that mediates binding to SUMO proteins non-covalently.)	Predicted conservation scores
Danio_rerio_opn9	L432M	# Altered Effect (Pr = 0.29)
Danio_rerio_opn9	L432M	# |---->Altered Motifs (ELME000335)
Danio_rerio_opn9	L432M	# |---->Altered Structure_and_dynamics (Pr = 0.29)-------------------------------------------------------|
Danio_rerio_opn9	L432M	# | |---->Altered Secondary_structure (Pr = 0.25) |
Danio_rerio_opn9	L432M	# | | |
Danio_rerio_opn9	L432M	# | |---->Altered Stability_and_conformational_flexibility (Pr = 0.29) |
Danio_rerio_opn9	L432M	# | | |---->Gain of Disulfide_linkage at C431 (Pr = 0.27 | P = 1.8e-03) |
Danio_rerio_opn9	L432M	# | | |---->Altered Conformational_flexibility (Pr = 0.29) |
Danio_rerio_opn9	L432M	# | | |
Danio_rerio_opn9	L432M	# | |---->Altered Special_structural_signatures (Pr = 0.28) |
Danio_rerio_opn9	L432M	# | |---->Altered Signal_peptide (Pr = 0.00) |
Danio_rerio_opn9	L432M	# | | |
Danio_rerio_opn9	L432M	# | |---->Altered Transmembrane_protein (Pr = 0.28) |
Danio_rerio_opn9	L432M	# | |---->Altered Non-cytoplasmic_loop (Pr = 0.28 | P = 4.6e-04) |
Danio_rerio_opn9	L432M	# | |
Danio_rerio_opn9	L432M	# |---->Altered Functional_residue (Pr = 0.21) |
Danio_rerio_opn9	L432M	# |---->Altered Macromolecular_binding (Pr = 0.21) |
Danio_rerio_opn9	L432M	# | |---->Altered Protein_binding (Pr = 0.21) |
Danio_rerio_opn9	L432M	# | |---->Altered Disordered_interface (Pr = 0.08) |
Danio_rerio_opn9	L432M	# | | |
Danio_rerio_opn9	L432M	# | |---->Altered Ordered_interface (Pr = 0.21) |
Danio_rerio_opn9	L432M	# | |
Danio_rerio_opn9	L432M	# |---->Altered Metal_binding (Pr = 0.07)<---------------------------------------------------------|
Danio_rerio_opn9	L432M	# |
Danio_rerio_opn9	L432M	# |---->Altered PTM_site (Pr = 0.16)
Danio_rerio_opn9	L432M	# |---->Gain of Sulfation at Y427 (Pr = 0.07 | P = 4.9e-03)
Danio_rerio_opn9	T442S	0.034	Altered Cytoplasmic_loop (Pr = 0.26 | P = 9.5e-04)	Altered Motifs (ELME000008:Main preference for PKA-type AGC kinase phosphorylation.; ELME000053:GSK3 phosphorylation recognition site; ELME000061:PKB Phosphorylation site; ELME000062:Secondary preference for PKA-type AGC kinase phosphorylation.; ELME000063:CK1 phosphorylation site; ELME000102:N-Arg dibasic convertase (nardilysin) cleavage site (Xaa-|-Arg-Lys or Arg-|-Arg-Xaa).; ELME000173:Consensus derived from reported natural interactors which do not match the Mode 1 and Mode 2 ligands.; PS00004:cAMP- and cGMP-dependent protein kinase phosphorylation site)	Predicted conservation scores
Danio_rerio_opn9	T442S	# Altered Effect (Pr = 0.27)
Danio_rerio_opn9	T442S	# |---->Altered Motifs (ELME000008|ELME000053|ELME000061|ELME000062|ELME000063|ELME000102|ELME000173|PS00004)
Danio_rerio_opn9	T442S	# |---->Altered Structure_and_dynamics (Pr = 0.27)-------------------------------------------------------|
Danio_rerio_opn9	T442S	# | |---->Altered Secondary_structure (Pr = 0.24) |
Danio_rerio_opn9	T442S	# | | |
Danio_rerio_opn9	T442S	# | |---->Altered Stability_and_conformational_flexibility (Pr = 0.27) |
Danio_rerio_opn9	T442S	# | | |---->Altered Conformational_flexibility (Pr = 0.27) |
Danio_rerio_opn9	T442S	# | | |
Danio_rerio_opn9	T442S	# | |---->Altered Special_structural_signatures (Pr = 0.26) |
Danio_rerio_opn9	T442S	# | |---->Altered Signal_peptide (Pr = 0.00) |
Danio_rerio_opn9	T442S	# | | |
Danio_rerio_opn9	T442S	# | |---->Altered Transmembrane_protein (Pr = 0.26) |
Danio_rerio_opn9	T442S	# | |---->Altered Non-cytoplasmic_loop (Pr = 0.26 | P = 9.5e-04) |
Danio_rerio_opn9	T442S	# | |
Danio_rerio_opn9	T442S	# |---->Altered Functional_residue (Pr = 0.14) |
Danio_rerio_opn9	T442S	# |---->Altered Macromolecular_binding (Pr = 0.08) |
Danio_rerio_opn9	T442S	# | |---->Altered Protein_binding (Pr = 0.08) |
Danio_rerio_opn9	T442S	# | |---->Altered Disordered_interface (Pr = 0.08) |
Danio_rerio_opn9	T442S	# | | |
Danio_rerio_opn9	T442S	# | |---->Altered Ordered_interface (Pr = 0.08) |
Danio_rerio_opn9	T442S	# | |
Danio_rerio_opn9	T442S	# |---->Altered Metal_binding (Pr = 0.10)<---------------------------------------------------------|
Danio_rerio_opn9	T442S	# |
Danio_rerio_opn9	T442S	# |---->Altered PTM_site (Pr = 0.14)
Danio_rerio_opn9	Y453H	0.043	Altered Cytoplasmic_loop (Pr = 0.28 | P = 3.9e-04); Loss of Loop (Pr = 0.27 | P = 0.04); Gain of B-factor (Pr = 0.26 | P = 0.02); Loss of O-linked_glycosylation at S450 (Pr = 0.14 | P = 0.04); Gain of Copper_binding at R454 (Pr = 0.11 | P = 8.6e-03); Loss of Sulfation at Y453 (Pr = 0.06 | P = 5.8e-03)	Altered Motifs (ELME000053:GSK3 phosphorylation recognition site; ELME000062:Secondary preference for PKA-type AGC kinase phosphorylation.)	Predicted conservation scores
Danio_rerio_opn9	Y453H	# Altered Effect (Pr = 0.28)
Danio_rerio_opn9	Y453H	# |---->Altered Motifs (ELME000053|ELME000062)
Danio_rerio_opn9	Y453H	# |---->Altered Structure_and_dynamics (Pr = 0.28)-------------------------------------------------------|
Danio_rerio_opn9	Y453H	# | |---->Altered Secondary_structure (Pr = 0.27) |
Danio_rerio_opn9	Y453H	# | | |---->Loss of Loop (Pr = 0.27 | P = 0.04) |
Danio_rerio_opn9	Y453H	# | | |
Danio_rerio_opn9	Y453H	# | |---->Altered Stability_and_conformational_flexibility (Pr = 0.26) |
Danio_rerio_opn9	Y453H	# | | |---->Altered Conformational_flexibility (Pr = 0.26) |
Danio_rerio_opn9	Y453H	# | | |---->Gain of B-factor (Pr = 0.26 | P = 0.02) |
Danio_rerio_opn9	Y453H	# | | |
Danio_rerio_opn9	Y453H	# | |---->Altered Special_structural_signatures (Pr = 0.28) |
Danio_rerio_opn9	Y453H	# | |---->Altered Signal_peptide (Pr = 0.00) |
Danio_rerio_opn9	Y453H	# | | |
Danio_rerio_opn9	Y453H	# | |---->Altered Transmembrane_protein (Pr = 0.28) |
Danio_rerio_opn9	Y453H	# | |---->Altered Non-cytoplasmic_loop (Pr = 0.28 | P = 3.9e-04) |
Danio_rerio_opn9	Y453H	# | |
Danio_rerio_opn9	Y453H	# |---->Altered Functional_residue (Pr = 0.17) |
Danio_rerio_opn9	Y453H	# |---->Altered Macromolecular_binding (Pr = 0.17) |
Danio_rerio_opn9	Y453H	# | |---->Altered Protein_binding (Pr = 0.17) |
Danio_rerio_opn9	Y453H	# | |---->Altered Disordered_interface (Pr = 0.17) |
Danio_rerio_opn9	Y453H	# | | |
Danio_rerio_opn9	Y453H	# | |---->Altered Ordered_interface (Pr = 0.17) |
Danio_rerio_opn9	Y453H	# | |
Danio_rerio_opn9	Y453H	# |---->Altered Metal_binding (Pr = 0.14)<---------------------------------------------------------|
Danio_rerio_opn9	Y453H	# | |---->Gain of Copper_binding at R454 (Pr = 0.11 | P = 8.6e-03)
Danio_rerio_opn9	Y453H	# |
Danio_rerio_opn9	Y453H	# |---->Altered PTM_site (Pr = 0.14)
Danio_rerio_opn9	Y453H	# |---->Loss of O-linked_glycosylation at S450 (Pr = 0.14 | P = 0.04)
Danio_rerio_opn9	Y453H	# |---->Loss of Sulfation at Y453 (Pr = 0.06 | P = 5.8e-03)
Danio_rerio_opn9	S473N	0.025	Altered Cytoplasmic_loop (Pr = 0.30 | P = 1.8e-04); Altered Calmodulin_binding (Pr = 0.22 | P = 0.03); Gain of N-linked_glycosylation at S473 (Pr = 0.20 | P = 3.0e-03); Loss of O-linked_glycosylation at S473 (Pr = 0.17 | P = 0.03); Loss of Pyrrolidone_carboxylic_acid at Q474 (Pr = 0.08 | P = 0.02); Gain of GPI-anchor_amidation at S473 (Pr = 0.03 | P = 1.0e-02)	Altered Motifs (ELME000053:GSK3 phosphorylation recognition site; ELME000063:CK1 phosphorylation site; ELME000064:CK2 phosphorylation site; ELME000070:Generic motif for N-glycosylation. It was shown that Trp - Asp - and Glu are uncommon before the Ser/Thr position (PMID-8626433). Efficient glycosylation usually occurs when ~60 residues or more separate the glycosylation acceptor site from the C-terminus.; ELME000159:Proline-Directed Kinase (e.g. MAPK) phosphorylation site in higher eukaryotes.; ELME000202:(ST)Q motif which is phosphorylated by PIKK family members.; PS00001:N-glycosylation site)	Predicted conservation scores
Danio_rerio_opn9	S473N	# Altered Effect (Pr = 0.30)
Danio_rerio_opn9	S473N	# |---->Altered Motifs (ELME000053|ELME000063|ELME000064|ELME000070|ELME000159|ELME000202|PS00001)
Danio_rerio_opn9	S473N	# |---->Altered Structure_and_dynamics (Pr = 0.30)-------------------------------------------------------|
Danio_rerio_opn9	S473N	# | |---->Altered Secondary_structure (Pr = 0.25) |
Danio_rerio_opn9	S473N	# | | |
Danio_rerio_opn9	S473N	# | |---->Altered Stability_and_conformational_flexibility (Pr = 0.24) |
Danio_rerio_opn9	S473N	# | | |---->Altered Conformational_flexibility (Pr = 0.24) |
Danio_rerio_opn9	S473N	# | | |
Danio_rerio_opn9	S473N	# | |---->Altered Special_structural_signatures (Pr = 0.30) |
Danio_rerio_opn9	S473N	# | |---->Altered Signal_peptide (Pr = 0.00) |
Danio_rerio_opn9	S473N	# | | |
Danio_rerio_opn9	S473N	# | |---->Altered Transmembrane_protein (Pr = 0.30) |
Danio_rerio_opn9	S473N	# | |---->Altered Non-cytoplasmic_loop (Pr = 0.30 | P = 1.8e-04) |
Danio_rerio_opn9	S473N	# | |
Danio_rerio_opn9	S473N	# |---->Altered Functional_residue (Pr = 0.22) |
Danio_rerio_opn9	S473N	# |---->Altered Macromolecular_binding (Pr = 0.22) |
Danio_rerio_opn9	S473N	# | |---->Altered Protein_binding (Pr = 0.22) |
Danio_rerio_opn9	S473N	# | |---->Altered Disordered_interface (Pr = 0.22) |
Danio_rerio_opn9	S473N	# | | |---->Altered Calmodulin_binding (Pr = 0.22 | P = 0.03) |
Danio_rerio_opn9	S473N	# | | |
Danio_rerio_opn9	S473N	# | |---->Altered Ordered_interface (Pr = 0.07) |
Danio_rerio_opn9	S473N	# | |
Danio_rerio_opn9	S473N	# |---->Altered Metal_binding (Pr = 0.04)<---------------------------------------------------------|
Danio_rerio_opn9	S473N	# |
Danio_rerio_opn9	S473N	# |---->Altered PTM_site (Pr = 0.20)
Danio_rerio_opn9	S473N	# |---->Gain of GPI-anchor_amidation at S473 (Pr = 0.03 | P = 1.0e-02)
Danio_rerio_opn9	S473N	# |---->Gain of N-linked_glycosylation at S473 (Pr = 0.20 | P = 3.0e-03)
Danio_rerio_opn9	S473N	# |---->Loss of O-linked_glycosylation at S473 (Pr = 0.17 | P = 0.03)
Danio_rerio_opn9	S473N	# |---->Loss of Pyrrolidone_carboxylic_acid at Q474 (Pr = 0.08 | P = 0.02)
Danio_rerio_opn9	S475P	0.041	Altered Cytoplasmic_loop (Pr = 0.29 | P = 2.4e-04); Altered Calmodulin_binding (Pr = 0.21 | P = 0.04); Gain of O-linked_glycosylation at T472 (Pr = 0.18 | P = 0.02); Gain of Pyrrolidone_carboxylic_acid at Q474 (Pr = 0.08 | P = 0.02)	Altered Motifs (ELME000063:CK1 phosphorylation site; ELME000064:CK2 phosphorylation site; ELME000085:Glycosaminoglycan attachment site; ELME000202:(ST)Q motif which is phosphorylated by PIKK family members.; PS00006:Casein kinase II phosphorylation site)	Predicted conservation scores
Danio_rerio_opn9	S475P	# Altered Effect (Pr = 0.29)
Danio_rerio_opn9	S475P	# |---->Altered Motifs (ELME000063|ELME000064|ELME000085|ELME000202|PS00006)
Danio_rerio_opn9	S475P	# |---->Altered Structure_and_dynamics (Pr = 0.29)-------------------------------------------------------|
Danio_rerio_opn9	S475P	# | |---->Altered Secondary_structure (Pr = 0.27) |
Danio_rerio_opn9	S475P	# | | |
Danio_rerio_opn9	S475P	# | |---->Altered Stability_and_conformational_flexibility (Pr = 0.24) |
Danio_rerio_opn9	S475P	# | | |---->Altered Conformational_flexibility (Pr = 0.24) |
Danio_rerio_opn9	S475P	# | | |
Danio_rerio_opn9	S475P	# | |---->Altered Special_structural_signatures (Pr = 0.29) |
Danio_rerio_opn9	S475P	# | |---->Altered Signal_peptide (Pr = 0.00) |
Danio_rerio_opn9	S475P	# | | |
Danio_rerio_opn9	S475P	# | |---->Altered Transmembrane_protein (Pr = 0.29) |
Danio_rerio_opn9	S475P	# | |---->Altered Non-cytoplasmic_loop (Pr = 0.29 | P = 2.4e-04) |
Danio_rerio_opn9	S475P	# | |
Danio_rerio_opn9	S475P	# |---->Altered Functional_residue (Pr = 0.21) |
Danio_rerio_opn9	S475P	# |---->Altered Macromolecular_binding (Pr = 0.21) |
Danio_rerio_opn9	S475P	# | |---->Altered Protein_binding (Pr = 0.21) |
Danio_rerio_opn9	S475P	# | |---->Altered Disordered_interface (Pr = 0.21) |
Danio_rerio_opn9	S475P	# | | |---->Altered Calmodulin_binding (Pr = 0.21 | P = 0.04) |
Danio_rerio_opn9	S475P	# | | |
Danio_rerio_opn9	S475P	# | |---->Altered Ordered_interface (Pr = 0.06) |
Danio_rerio_opn9	S475P	# | |
Danio_rerio_opn9	S475P	# |---->Altered Metal_binding (Pr = 0.04)<---------------------------------------------------------|
Danio_rerio_opn9	S475P	# |
Danio_rerio_opn9	S475P	# |---->Altered PTM_site (Pr = 0.18)
Danio_rerio_opn9	S475P	# |---->Gain of O-linked_glycosylation at T472 (Pr = 0.18 | P = 0.02)
Danio_rerio_opn9	S475P	# |---->Gain of Pyrrolidone_carboxylic_acid at Q474 (Pr = 0.08 | P = 0.02)
Danio_rerio_opn9	G477E	0.028	Altered Cytoplasmic_loop (Pr = 0.33 | P = 4.9e-05); Gain of Helix (Pr = 0.31 | P = 4.8e-03); Gain of Loop (Pr = 0.26 | P = 0.05); Gain of B-factor (Pr = 0.25 | P = 0.04); Loss of O-linked_glycosylation at S473 (Pr = 0.14 | P = 0.04); Gain of Pyrrolidone_carboxylic_acid at Q474 (Pr = 0.08 | P = 0.02)	Altered Motifs (ELME000064:CK2 phosphorylation site; ELME000085:Glycosaminoglycan attachment site; ELME000117:Major TRAF2-binding consensus motif. Members of the tumor necrosis factor receptor (TNFR) superfamily initiate intracellular signaling by recruiting the C-domain of the TNFR-associated factors (TRAFs) through their cytoplasmic tails.; PS00006:Casein kinase II phosphorylation site)	Predicted conservation scores
Danio_rerio_opn9	G477E	# Altered Effect (Pr = 0.33)
Danio_rerio_opn9	G477E	# |---->Altered Motifs (ELME000064|ELME000085|ELME000117|PS00006)
Danio_rerio_opn9	G477E	# |---->Altered Structure_and_dynamics (Pr = 0.33)-------------------------------------------------------|
Danio_rerio_opn9	G477E	# | |---->Altered Secondary_structure (Pr = 0.31) |
Danio_rerio_opn9	G477E	# | | |---->Gain of Helix (Pr = 0.31 | P = 4.8e-03) |
Danio_rerio_opn9	G477E	# | | |---->Gain of Loop (Pr = 0.26 | P = 0.05) |
Danio_rerio_opn9	G477E	# | | |
Danio_rerio_opn9	G477E	# | |---->Altered Stability_and_conformational_flexibility (Pr = 0.25) |
Danio_rerio_opn9	G477E	# | | |---->Altered Conformational_flexibility (Pr = 0.25) |
Danio_rerio_opn9	G477E	# | | |---->Gain of B-factor (Pr = 0.25 | P = 0.04) |
Danio_rerio_opn9	G477E	# | | |
Danio_rerio_opn9	G477E	# | |---->Altered Special_structural_signatures (Pr = 0.33) |
Danio_rerio_opn9	G477E	# | |---->Altered Signal_peptide (Pr = 0.00) |
Danio_rerio_opn9	G477E	# | | |
Danio_rerio_opn9	G477E	# | |---->Altered Transmembrane_protein (Pr = 0.33) |
Danio_rerio_opn9	G477E	# | |---->Altered Non-cytoplasmic_loop (Pr = 0.33 | P = 4.9e-05) |
Danio_rerio_opn9	G477E	# | |
Danio_rerio_opn9	G477E	# |---->Altered Functional_residue (Pr = 0.17) |
Danio_rerio_opn9	G477E	# |---->Altered Macromolecular_binding (Pr = 0.16) |
Danio_rerio_opn9	G477E	# | |---->Altered Protein_binding (Pr = 0.16) |
Danio_rerio_opn9	G477E	# | |---->Altered Disordered_interface (Pr = 0.16) |
Danio_rerio_opn9	G477E	# | | |
Danio_rerio_opn9	G477E	# | |---->Altered Ordered_interface (Pr = 0.06) |
Danio_rerio_opn9	G477E	# | |
Danio_rerio_opn9	G477E	# |---->Altered Metal_binding (Pr = 0.04)<---------------------------------------------------------|
Danio_rerio_opn9	G477E	# |
Danio_rerio_opn9	G477E	# |---->Altered PTM_site (Pr = 0.17)
Danio_rerio_opn9	G477E	# |---->Loss of O-linked_glycosylation at S473 (Pr = 0.14 | P = 0.04)
Danio_rerio_opn9	G477E	# |---->Gain of Pyrrolidone_carboxylic_acid at Q474 (Pr = 0.08 | P = 0.02)
Danio_rerio_opn9	E478K	0.034	Altered Calmodulin_binding (Pr = 0.33 | P = 6.4e-03); Altered Cytoplasmic_loop (Pr = 0.30 | P = 1.8e-04); Gain of Helix (Pr = 0.29 | P = 0.01); Gain of Acetylation at E478 (Pr = 0.20 | P = 0.04); Gain of O-linked_glycosylation at S473 (Pr = 0.15 | P = 0.03); Gain of Pyrrolidone_carboxylic_acid at Q474 (Pr = 0.08 | P = 0.02); Gain of Amidation at S476 (Pr = 0.08 | P = 1.9e-05)	Altered Motifs (ELME000064:CK2 phosphorylation site; ELME000085:Glycosaminoglycan attachment site; ELME000093:Peptide C-terminal amidation; ELME000100:NEC1/NEC2 cleavage site (Lys-Arg-|-Xaa); ELME000108:Yeast kexin 2 cleavage site (Lys-Arg-|-Xaa or Arg-Arg-|-Xaa); ELME000146:Subtilisin/kexin isozyme-1 (SKI1) cleavage site ([RK]-X-[hydrophobic]-[LTKF]-|-X); ELME000233:MAPK interacting molecules (e.g. MAPKKs - substrates - phosphatases) carry docking motif that help to regulate specific interaction in the MAPK cascade. The classic motif approximates (R/K)xxxx#x# where # is a hydrophobic residue.; ELME000276:Bipartite variant of the classical basically charged NLS.; ELME000278:Monopartite variant of the classical basically charged NLS. C-extended version.; PS00005:Protein kinase C phosphorylation site; PS00006:Casein kinase II phosphorylation site; PS00009:Amidation site)	Predicted conservation scores
Danio_rerio_opn9	E478K	# Altered Effect (Pr = 0.33)
Danio_rerio_opn9	E478K	# |---->Altered Motifs (ELME000064|ELME000085|ELME000093|ELME000100|ELME000108|ELME000146|ELME000233|ELME000276|ELME000278|PS00005|PS00006|PS00009)
Danio_rerio_opn9	E478K	# |---->Altered Structure_and_dynamics (Pr = 0.30)-------------------------------------------------------|
Danio_rerio_opn9	E478K	# | |---->Altered Secondary_structure (Pr = 0.29) |
Danio_rerio_opn9	E478K	# | | |---->Gain of Helix (Pr = 0.29 | P = 0.01) |
Danio_rerio_opn9	E478K	# | | |
Danio_rerio_opn9	E478K	# | |---->Altered Stability_and_conformational_flexibility (Pr = 0.23) |
Danio_rerio_opn9	E478K	# | | |---->Altered Conformational_flexibility (Pr = 0.23) |
Danio_rerio_opn9	E478K	# | | |
Danio_rerio_opn9	E478K	# | |---->Altered Special_structural_signatures (Pr = 0.30) |
Danio_rerio_opn9	E478K	# | |---->Altered Signal_peptide (Pr = 0.00) |
Danio_rerio_opn9	E478K	# | | |
Danio_rerio_opn9	E478K	# | |---->Altered Transmembrane_protein (Pr = 0.30) |
Danio_rerio_opn9	E478K	# | |---->Altered Non-cytoplasmic_loop (Pr = 0.30 | P = 1.8e-04) |
Danio_rerio_opn9	E478K	# | |
Danio_rerio_opn9	E478K	# |---->Altered Functional_residue (Pr = 0.33) |
Danio_rerio_opn9	E478K	# |---->Altered Macromolecular_binding (Pr = 0.33) |
Danio_rerio_opn9	E478K	# | |---->Altered Protein_binding (Pr = 0.33) |
Danio_rerio_opn9	E478K	# | |---->Altered Disordered_interface (Pr = 0.33) |
Danio_rerio_opn9	E478K	# | | |---->Altered Calmodulin_binding (Pr = 0.33 | P = 6.4e-03) |
Danio_rerio_opn9	E478K	# | | |
Danio_rerio_opn9	E478K	# | |---->Altered Ordered_interface (Pr = 0.06) |
Danio_rerio_opn9	E478K	# | |
Danio_rerio_opn9	E478K	# |---->Altered Metal_binding (Pr = 0.04)<---------------------------------------------------------|
Danio_rerio_opn9	E478K	# |
Danio_rerio_opn9	E478K	# |---->Altered PTM_site (Pr = 0.20)
Danio_rerio_opn9	E478K	# |---->Gain of Acetylation at E478 (Pr = 0.20 | P = 0.04)
Danio_rerio_opn9	E478K	# |---->Gain of Amidation at S476 (Pr = 0.08 | P = 1.9e-05)
Danio_rerio_opn9	E478K	# |---->Gain of O-linked_glycosylation at S473 (Pr = 0.15 | P = 0.03)
Danio_rerio_opn9	E478K	# |---->Gain of Pyrrolidone_carboxylic_acid at Q474 (Pr = 0.08 | P = 0.02)
Danio_rerio_opn9	R479C	0.040	Gain of Disulfide_linkage at R479 (Pr = 0.80 | P = 0.0e+00); Altered Cytoplasmic_loop (Pr = 0.30 | P = 1.5e-04); Gain of Pyrrolidone_carboxylic_acid at Q474 (Pr = 0.09 | P = 0.01)	Altered Motifs (ELME000233:MAPK interacting molecules (e.g. MAPKKs - substrates - phosphatases) carry docking motif that help to regulate specific interaction in the MAPK cascade. The classic motif approximates (R/K)xxxx#x# where # is a hydrophobic residue.)	Predicted conservation scores
Danio_rerio_opn9	R479C	# Altered Effect (Pr = 0.80)
Danio_rerio_opn9	R479C	# |---->Altered Motifs (ELME000233)
Danio_rerio_opn9	R479C	# |---->Altered Structure_and_dynamics (Pr = 0.80)-------------------------------------------------------|
Danio_rerio_opn9	R479C	# | |---->Altered Secondary_structure (Pr = 0.26) |
Danio_rerio_opn9	R479C	# | | |
Danio_rerio_opn9	R479C	# | |---->Altered Stability_and_conformational_flexibility (Pr = 0.80) |
Danio_rerio_opn9	R479C	# | | |---->Gain of Disulfide_linkage at R479 (Pr = 0.80 | P = 0.0e+00) |
Danio_rerio_opn9	R479C	# | | |---->Altered Conformational_flexibility (Pr = 0.24) |
Danio_rerio_opn9	R479C	# | | |
Danio_rerio_opn9	R479C	# | |---->Altered Special_structural_signatures (Pr = 0.30) |
Danio_rerio_opn9	R479C	# | |---->Altered Signal_peptide (Pr = 0.00) |
Danio_rerio_opn9	R479C	# | | |
Danio_rerio_opn9	R479C	# | |---->Altered Transmembrane_protein (Pr = 0.30) |
Danio_rerio_opn9	R479C	# | |---->Altered Non-cytoplasmic_loop (Pr = 0.30 | P = 1.5e-04) |
Danio_rerio_opn9	R479C	# | |
Danio_rerio_opn9	R479C	# |---->Altered Functional_residue (Pr = 0.16) |
Danio_rerio_opn9	R479C	# |---->Altered Macromolecular_binding (Pr = 0.12) |
Danio_rerio_opn9	R479C	# | |---->Altered Protein_binding (Pr = 0.12) |
Danio_rerio_opn9	R479C	# | |---->Altered Disordered_interface (Pr = 0.12) |
Danio_rerio_opn9	R479C	# | | |
Danio_rerio_opn9	R479C	# | |---->Altered Ordered_interface (Pr = 0.06) |
Danio_rerio_opn9	R479C	# | |
Danio_rerio_opn9	R479C	# |---->Altered Metal_binding (Pr = 0.06)<---------------------------------------------------------|
Danio_rerio_opn9	R479C	# |
Danio_rerio_opn9	R479C	# |---->Altered PTM_site (Pr = 0.16)
Danio_rerio_opn9	R479C	# |---->Gain of Pyrrolidone_carboxylic_acid at Q474 (Pr = 0.09 | P = 0.01)
Danio_rerio_opn9	Q500K	0.033	Altered Calmodulin_binding (Pr = 0.30 | P = 8.3e-03); Gain of B-factor (Pr = 0.24 | P = 0.05); Altered Cytoplasmic_loop (Pr = 0.20 | P = 4.9e-03); Loss of Pyrrolidone_carboxylic_acid at Q500 (Pr = 0.13 | P = 6.6e-03); Gain of Amidation at R498 (Pr = 0.05 | P = 7.3e-05)	Altered Motifs (ELME000008:Main preference for PKA-type AGC kinase phosphorylation.; ELME000062:Secondary preference for PKA-type AGC kinase phosphorylation.; ELME000093:Peptide C-terminal amidation; ELME000100:NEC1/NEC2 cleavage site (Lys-Arg-|-Xaa); ELME000101:Furin (PACE) cleavage site (Arg-Xaa-[Arg/Lys]-Arg-|-Xaa); ELME000108:Yeast kexin 2 cleavage site (Lys-Arg-|-Xaa or Arg-Arg-|-Xaa); PS00004:cAMP- and cGMP-dependent protein kinase phosphorylation site; PS00008:N-myristoylation site; PS00009:Amidation site)	Predicted conservation scores
Danio_rerio_opn9	Q500K	# Altered Effect (Pr = 0.30)
Danio_rerio_opn9	Q500K	# |---->Altered Motifs (ELME000008|ELME000062|ELME000093|ELME000100|ELME000101|ELME000108|PS00004|PS00008|PS00009)
Danio_rerio_opn9	Q500K	# |---->Altered Structure_and_dynamics (Pr = 0.24)-------------------------------------------------------|
Danio_rerio_opn9	Q500K	# | |---->Altered Secondary_structure (Pr = 0.24) |
Danio_rerio_opn9	Q500K	# | | |
Danio_rerio_opn9	Q500K	# | |---->Altered Stability_and_conformational_flexibility (Pr = 0.24) |
Danio_rerio_opn9	Q500K	# | | |---->Altered Conformational_flexibility (Pr = 0.24) |
Danio_rerio_opn9	Q500K	# | | |---->Gain of B-factor (Pr = 0.24 | P = 0.05) |
Danio_rerio_opn9	Q500K	# | | |
Danio_rerio_opn9	Q500K	# | |---->Altered Special_structural_signatures (Pr = 0.20) |
Danio_rerio_opn9	Q500K	# | |---->Altered Signal_peptide (Pr = 0.00) |
Danio_rerio_opn9	Q500K	# | | |
Danio_rerio_opn9	Q500K	# | |---->Altered Transmembrane_protein (Pr = 0.20) |
Danio_rerio_opn9	Q500K	# | |---->Altered Non-cytoplasmic_loop (Pr = 0.20 | P = 4.9e-03) |
Danio_rerio_opn9	Q500K	# | |
Danio_rerio_opn9	Q500K	# |---->Altered Functional_residue (Pr = 0.30) |
Danio_rerio_opn9	Q500K	# |---->Altered Macromolecular_binding (Pr = 0.30) |
Danio_rerio_opn9	Q500K	# | |---->Altered Protein_binding (Pr = 0.30) |
Danio_rerio_opn9	Q500K	# | |---->Altered Disordered_interface (Pr = 0.30) |
Danio_rerio_opn9	Q500K	# | | |---->Altered Calmodulin_binding (Pr = 0.30 | P = 8.3e-03) |
Danio_rerio_opn9	Q500K	# | | |
Danio_rerio_opn9	Q500K	# | |---->Altered Ordered_interface (Pr = 0.07) |
Danio_rerio_opn9	Q500K	# | |
Danio_rerio_opn9	Q500K	# |---->Altered Metal_binding (Pr = 0.04)<---------------------------------------------------------|
Danio_rerio_opn9	Q500K	# |
Danio_rerio_opn9	Q500K	# |---->Altered PTM_site (Pr = 0.14)
Danio_rerio_opn9	Q500K	# |---->Gain of Amidation at R498 (Pr = 0.05 | P = 7.3e-05)
Danio_rerio_opn9	Q500K	# |---->Loss of Pyrrolidone_carboxylic_acid at Q500 (Pr = 0.13 | P = 6.6e-03)
Danio_rerio_opn9	T508N	0.049	Altered Cytoplasmic_loop (Pr = 0.16 | P = 0.01); Loss of N-linked_glycosylation at N507 (Pr = 0.10 | P = 0.01); Gain of Pyrrolidone_carboxylic_acid at Q505 (Pr = 0.05 | P = 0.03); Gain of GPI-anchor_amidation at T508 (Pr = 0.01 | P = 0.03)	Altered Motifs (ELME000070:Generic motif for N-glycosylation. It was shown that Trp - Asp - and Glu are uncommon before the Ser/Thr position (PMID-8626433). Efficient glycosylation usually occurs when ~60 residues or more separate the glycosylation acceptor site from the C-terminus.; PS00001:N-glycosylation site)	Predicted conservation scores
Danio_rerio_opn9	T508N	# Altered Effect (Pr = 0.25)
Danio_rerio_opn9	T508N	# |---->Altered Motifs (ELME000070|PS00001)
Danio_rerio_opn9	T508N	# |---->Altered Structure_and_dynamics (Pr = 0.25)-------------------------------------------------------|
Danio_rerio_opn9	T508N	# | |---->Altered Secondary_structure (Pr = 0.25) |
Danio_rerio_opn9	T508N	# | | |
Danio_rerio_opn9	T508N	# | |---->Altered Stability_and_conformational_flexibility (Pr = 0.21) |
Danio_rerio_opn9	T508N	# | | |---->Altered Conformational_flexibility (Pr = 0.21) |
Danio_rerio_opn9	T508N	# | | |
Danio_rerio_opn9	T508N	# | |---->Altered Special_structural_signatures (Pr = 0.16) |
Danio_rerio_opn9	T508N	# | |---->Altered Signal_peptide (Pr = 0.00) |
Danio_rerio_opn9	T508N	# | | |
Danio_rerio_opn9	T508N	# | |---->Altered Transmembrane_protein (Pr = 0.16) |
Danio_rerio_opn9	T508N	# | |---->Altered Non-cytoplasmic_loop (Pr = 0.16 | P = 0.01) |
Danio_rerio_opn9	T508N	# | |
Danio_rerio_opn9	T508N	# |---->Altered Functional_residue (Pr = 0.13) |
Danio_rerio_opn9	T508N	# |---->Altered Macromolecular_binding (Pr = 0.13) |
Danio_rerio_opn9	T508N	# | |---->Altered Protein_binding (Pr = 0.13) |
Danio_rerio_opn9	T508N	# | |---->Altered Disordered_interface (Pr = 0.10) |
Danio_rerio_opn9	T508N	# | | |
Danio_rerio_opn9	T508N	# | |---->Altered Ordered_interface (Pr = 0.13) |
Danio_rerio_opn9	T508N	# | |
Danio_rerio_opn9	T508N	# |---->Altered Metal_binding (Pr = 0.07)<---------------------------------------------------------|
Danio_rerio_opn9	T508N	# |
Danio_rerio_opn9	T508N	# |---->Altered PTM_site (Pr = 0.10)
Danio_rerio_opn9	T508N	# |---->Gain of GPI-anchor_amidation at T508 (Pr = 0.01 | P = 0.03)
Danio_rerio_opn9	T508N	# |---->Loss of N-linked_glycosylation at N507 (Pr = 0.10 | P = 0.01)
Danio_rerio_opn9	T508N	# |---->Gain of Pyrrolidone_carboxylic_acid at Q505 (Pr = 0.05 | P = 0.03)
Danio_rerio_opn9	V510I	0.022	Loss of O-linked_glycosylation at T514 (Pr = 0.15 | P = 0.03); Altered Cytoplasmic_loop (Pr = 0.14 | P = 0.02); Gain of N-linked_glycosylation at N507 (Pr = 0.11 | P = 0.01); Gain of Pyrrolidone_carboxylic_acid at Q505 (Pr = 0.06 | P = 0.03)	Altered Motifs (ELME000070:Generic motif for N-glycosylation. It was shown that Trp - Asp - and Glu are uncommon before the Ser/Thr position (PMID-8626433). Efficient glycosylation usually occurs when ~60 residues or more separate the glycosylation acceptor site from the C-terminus.; PS00001:N-glycosylation site)	Predicted conservation scores
Danio_rerio_opn9	V510I	# Altered Effect (Pr = 0.25)
Danio_rerio_opn9	V510I	# |---->Altered Motifs (ELME000070|PS00001)
Danio_rerio_opn9	V510I	# |---->Altered Structure_and_dynamics (Pr = 0.25)-------------------------------------------------------|
Danio_rerio_opn9	V510I	# | |---->Altered Secondary_structure (Pr = 0.25) |
Danio_rerio_opn9	V510I	# | | |
Danio_rerio_opn9	V510I	# | |---->Altered Stability_and_conformational_flexibility (Pr = 0.16) |
Danio_rerio_opn9	V510I	# | | |---->Altered Conformational_flexibility (Pr = 0.16) |
Danio_rerio_opn9	V510I	# | | |
Danio_rerio_opn9	V510I	# | |---->Altered Special_structural_signatures (Pr = 0.14) |
Danio_rerio_opn9	V510I	# | |---->Altered Signal_peptide (Pr = 0.00) |
Danio_rerio_opn9	V510I	# | | |
Danio_rerio_opn9	V510I	# | |---->Altered Transmembrane_protein (Pr = 0.14) |
Danio_rerio_opn9	V510I	# | |---->Altered Non-cytoplasmic_loop (Pr = 0.14 | P = 0.02) |
Danio_rerio_opn9	V510I	# | |
Danio_rerio_opn9	V510I	# |---->Altered Functional_residue (Pr = 0.18) |
Danio_rerio_opn9	V510I	# |---->Altered Macromolecular_binding (Pr = 0.18) |
Danio_rerio_opn9	V510I	# | |---->Altered Protein_binding (Pr = 0.18) |
Danio_rerio_opn9	V510I	# | |---->Altered Disordered_interface (Pr = 0.18) |
Danio_rerio_opn9	V510I	# | | |
Danio_rerio_opn9	V510I	# | |---->Altered Ordered_interface (Pr = 0.13) |
Danio_rerio_opn9	V510I	# | |
Danio_rerio_opn9	V510I	# |---->Altered Metal_binding (Pr = 0.06)<---------------------------------------------------------|
Danio_rerio_opn9	V510I	# |
Danio_rerio_opn9	V510I	# |---->Altered PTM_site (Pr = 0.15)
Danio_rerio_opn9	V510I	# |---->Gain of N-linked_glycosylation at N507 (Pr = 0.11 | P = 0.01)
Danio_rerio_opn9	V510I	# |---->Loss of O-linked_glycosylation at T514 (Pr = 0.15 | P = 0.03)
Danio_rerio_opn9	V510I	# |---->Gain of Pyrrolidone_carboxylic_acid at Q505 (Pr = 0.06 | P = 0.03)
Danio_rerio_opn9	T524V	0.035	Gain of Strand (Pr = 0.26 | P = 0.04); Altered Cytoplasmic_loop (Pr = 0.26 | P = 9.1e-04); Altered Coiled_coil (Pr = 0.10 | P = 0.04); Loss of Pyrrolidone_carboxylic_acid at Q523 (Pr = 0.04 | P = 0.05)	Altered Motifs (ELME000064:CK2 phosphorylation site; ELME000202:(ST)Q motif which is phosphorylated by PIKK family members.; PS00006:Casein kinase II phosphorylation site)	Predicted conservation scores
Danio_rerio_opn9	T524V	# Altered Effect (Pr = 0.26)
Danio_rerio_opn9	T524V	# |---->Altered Motifs (ELME000064|ELME000202|PS00006)
Danio_rerio_opn9	T524V	# |---->Altered Structure_and_dynamics (Pr = 0.26)-------------------------------------------------------|
Danio_rerio_opn9	T524V	# | |---->Altered Secondary_structure (Pr = 0.26) |
Danio_rerio_opn9	T524V	# | | |---->Gain of Strand (Pr = 0.26 | P = 0.04) |
Danio_rerio_opn9	T524V	# | | |
Danio_rerio_opn9	T524V	# | |---->Altered Stability_and_conformational_flexibility (Pr = 0.21) |
Danio_rerio_opn9	T524V	# | | |---->Altered Conformational_flexibility (Pr = 0.21) |
Danio_rerio_opn9	T524V	# | | |
Danio_rerio_opn9	T524V	# | |---->Altered Special_structural_signatures (Pr = 0.26) |
Danio_rerio_opn9	T524V	# | |---->Altered Coiled_coil (Pr = 0.10 | P = 0.04) |
Danio_rerio_opn9	T524V	# | |---->Altered Signal_peptide (Pr = 0.00) |
Danio_rerio_opn9	T524V	# | | |
Danio_rerio_opn9	T524V	# | |---->Altered Transmembrane_protein (Pr = 0.26) |
Danio_rerio_opn9	T524V	# | |---->Altered Non-cytoplasmic_loop (Pr = 0.26 | P = 9.1e-04) |
Danio_rerio_opn9	T524V	# | |
Danio_rerio_opn9	T524V	# |---->Altered Functional_residue (Pr = 0.14) |
Danio_rerio_opn9	T524V	# |---->Altered Macromolecular_binding (Pr = 0.14) |
Danio_rerio_opn9	T524V	# | |---->Altered Protein_binding (Pr = 0.14) |
Danio_rerio_opn9	T524V	# | |---->Altered Disordered_interface (Pr = 0.14) |
Danio_rerio_opn9	T524V	# | | |
Danio_rerio_opn9	T524V	# | |---->Altered Ordered_interface (Pr = 0.09) |
Danio_rerio_opn9	T524V	# | |
Danio_rerio_opn9	T524V	# |---->Altered Metal_binding (Pr = 0.04)<---------------------------------------------------------|
Danio_rerio_opn9	T524V	# |
Danio_rerio_opn9	T524V	# |---->Altered PTM_site (Pr = 0.13)
Danio_rerio_opn9	T524V	# |---->Loss of Pyrrolidone_carboxylic_acid at Q523 (Pr = 0.04 | P = 0.05)
Danio_rerio_opn9	R530K	0.026	Gain of B-factor (Pr = 0.25 | P = 0.02); Gain of SUMOylation at R530 (Pr = 0.23 | P = 0.02); Altered Coiled_coil (Pr = 0.16 | P = 0.02)	Altered Motifs (None)	Predicted conservation scores
Danio_rerio_opn9	R530K	# Altered Effect (Pr = 0.26)
Danio_rerio_opn9	R530K	# |---->Altered Motifs (None)
Danio_rerio_opn9	R530K	# |---->Altered Structure_and_dynamics (Pr = 0.26)-------------------------------------------------------|
Danio_rerio_opn9	R530K	# | |---->Altered Secondary_structure (Pr = 0.26) |
Danio_rerio_opn9	R530K	# | | |
Danio_rerio_opn9	R530K	# | |---->Altered Stability_and_conformational_flexibility (Pr = 0.25) |
Danio_rerio_opn9	R530K	# | | |---->Altered Conformational_flexibility (Pr = 0.25) |
Danio_rerio_opn9	R530K	# | | |---->Gain of B-factor (Pr = 0.25 | P = 0.02) |
Danio_rerio_opn9	R530K	# | | |
Danio_rerio_opn9	R530K	# | |---->Altered Special_structural_signatures (Pr = 0.16) |
Danio_rerio_opn9	R530K	# | |---->Altered Coiled_coil (Pr = 0.16 | P = 0.02) |
Danio_rerio_opn9	R530K	# | |---->Altered Signal_peptide (Pr = 0.00) |
Danio_rerio_opn9	R530K	# | | |
Danio_rerio_opn9	R530K	# | |---->Altered Transmembrane_protein (Pr = 0.07) |
Danio_rerio_opn9	R530K	# | |
Danio_rerio_opn9	R530K	# |---->Altered Functional_residue (Pr = 0.23) |
Danio_rerio_opn9	R530K	# |---->Altered Macromolecular_binding (Pr = 0.11) |
Danio_rerio_opn9	R530K	# | |---->Altered Protein_binding (Pr = 0.11) |
Danio_rerio_opn9	R530K	# | |---->Altered Disordered_interface (Pr = 0.11) |
Danio_rerio_opn9	R530K	# | | |
Danio_rerio_opn9	R530K	# | |---->Altered Ordered_interface (Pr = 0.05) |
Danio_rerio_opn9	R530K	# | |
Danio_rerio_opn9	R530K	# |---->Altered Metal_binding (Pr = 0.03)<---------------------------------------------------------|
Danio_rerio_opn9	R530K	# |
Danio_rerio_opn9	R530K	# |---->Altered PTM_site (Pr = 0.23)
Danio_rerio_opn9	R530K	# |---->Gain of SUMOylation at R530 (Pr = 0.23 | P = 0.02)
Danio_rerio_opn9	R536I	0.037	Gain of Helix (Pr = 0.30 | P = 7.4e-03); Loss of SUMOylation at K539 (Pr = 0.25 | P = 8.5e-03); Altered Coiled_coil (Pr = 0.13 | P = 0.04)	Altered Motifs (ELME000062:Secondary preference for PKA-type AGC kinase phosphorylation.; ELME000064:CK2 phosphorylation site; ELME000220:Phosphothreonine motif binding a subset of FHA domains that have a preference for an acidic amino acid at the pT+3 position.; ELME000233:MAPK interacting molecules (e.g. MAPKKs - substrates - phosphatases) carry docking motif that help to regulate specific interaction in the MAPK cascade. The classic motif approximates (R/K)xxxx#x# where # is a hydrophobic residue.)	Predicted conservation scores
Danio_rerio_opn9	R536I	# Altered Effect (Pr = 0.30)
Danio_rerio_opn9	R536I	# |---->Altered Motifs (ELME000062|ELME000064|ELME000220|ELME000233)
Danio_rerio_opn9	R536I	# |---->Altered Structure_and_dynamics (Pr = 0.30)-------------------------------------------------------|
Danio_rerio_opn9	R536I	# | |---->Altered Secondary_structure (Pr = 0.30) |
Danio_rerio_opn9	R536I	# | | |---->Gain of Helix (Pr = 0.30 | P = 7.4e-03) |
Danio_rerio_opn9	R536I	# | | |
Danio_rerio_opn9	R536I	# | |---->Altered Stability_and_conformational_flexibility (Pr = 0.24) |
Danio_rerio_opn9	R536I	# | | |---->Altered Conformational_flexibility (Pr = 0.24) |
Danio_rerio_opn9	R536I	# | | |
Danio_rerio_opn9	R536I	# | |---->Altered Special_structural_signatures (Pr = 0.13) |
Danio_rerio_opn9	R536I	# | |---->Altered Coiled_coil (Pr = 0.13 | P = 0.04) |
Danio_rerio_opn9	R536I	# | |---->Altered Signal_peptide (Pr = 0.00) |
Danio_rerio_opn9	R536I	# | | |
Danio_rerio_opn9	R536I	# | |---->Altered Transmembrane_protein (Pr = 0.10) |
Danio_rerio_opn9	R536I	# | |
Danio_rerio_opn9	R536I	# |---->Altered Functional_residue (Pr = 0.25) |
Danio_rerio_opn9	R536I	# |---->Altered Macromolecular_binding (Pr = 0.16) |
Danio_rerio_opn9	R536I	# | |---->Altered Protein_binding (Pr = 0.16) |
Danio_rerio_opn9	R536I	# | |---->Altered Disordered_interface (Pr = 0.16) |
Danio_rerio_opn9	R536I	# | | |
Danio_rerio_opn9	R536I	# | |---->Altered Ordered_interface (Pr = 0.05) |
Danio_rerio_opn9	R536I	# | |
Danio_rerio_opn9	R536I	# |---->Altered Metal_binding (Pr = 0.03)<---------------------------------------------------------|
Danio_rerio_opn9	R536I	# |
Danio_rerio_opn9	R536I	# |---->Altered PTM_site (Pr = 0.25)
Danio_rerio_opn9	R536I	# |---->Loss of SUMOylation at K539 (Pr = 0.25 | P = 8.5e-03)
Danio_rerio_opn9	K539Q	0.055	Loss of SUMOylation at K539 (Pr = 0.64 | P = 1.6e-04); Gain of Helix (Pr = 0.30 | P = 7.9e-03); Altered Cytoplasmic_loop (Pr = 0.26 | P = 8.4e-04); Loss of Acetylation at K539 (Pr = 0.24 | P = 0.02); Altered Coiled_coil (Pr = 0.14 | P = 0.03)	Altered Motifs (ELME000062:Secondary preference for PKA-type AGC kinase phosphorylation.; ELME000064:CK2 phosphorylation site; ELME000202:(ST)Q motif which is phosphorylated by PIKK family members.; ELME000220:Phosphothreonine motif binding a subset of FHA domains that have a preference for an acidic amino acid at the pT+3 position.; PS00005:Protein kinase C phosphorylation site; PS00006:Casein kinase II phosphorylation site)	Predicted conservation scores
Danio_rerio_opn9	K539Q	# Altered Effect (Pr = 0.64)
Danio_rerio_opn9	K539Q	# |---->Altered Motifs (ELME000062|ELME000064|ELME000202|ELME000220|PS00005|PS00006)
Danio_rerio_opn9	K539Q	# |---->Altered Structure_and_dynamics (Pr = 0.30)-------------------------------------------------------|
Danio_rerio_opn9	K539Q	# | |---->Altered Secondary_structure (Pr = 0.30) |
Danio_rerio_opn9	K539Q	# | | |---->Gain of Helix (Pr = 0.30 | P = 7.9e-03) |
Danio_rerio_opn9	K539Q	# | | |
Danio_rerio_opn9	K539Q	# | |---->Altered Stability_and_conformational_flexibility (Pr = 0.23) |
Danio_rerio_opn9	K539Q	# | | |---->Altered Conformational_flexibility (Pr = 0.23) |
Danio_rerio_opn9	K539Q	# | | |
Danio_rerio_opn9	K539Q	# | |---->Altered Special_structural_signatures (Pr = 0.26) |
Danio_rerio_opn9	K539Q	# | |---->Altered Coiled_coil (Pr = 0.14 | P = 0.03) |
Danio_rerio_opn9	K539Q	# | |---->Altered Signal_peptide (Pr = 0.00) |
Danio_rerio_opn9	K539Q	# | | |
Danio_rerio_opn9	K539Q	# | |---->Altered Transmembrane_protein (Pr = 0.26) |
Danio_rerio_opn9	K539Q	# | |---->Altered Non-cytoplasmic_loop (Pr = 0.26 | P = 8.4e-04) |
Danio_rerio_opn9	K539Q	# | |
Danio_rerio_opn9	K539Q	# |---->Altered Functional_residue (Pr = 0.64) |
Danio_rerio_opn9	K539Q	# |---->Altered Macromolecular_binding (Pr = 0.09) |
Danio_rerio_opn9	K539Q	# | |---->Altered Protein_binding (Pr = 0.09) |
Danio_rerio_opn9	K539Q	# | |---->Altered Disordered_interface (Pr = 0.09) |
Danio_rerio_opn9	K539Q	# | | |
Danio_rerio_opn9	K539Q	# | |---->Altered Ordered_interface (Pr = 0.05) |
Danio_rerio_opn9	K539Q	# | |
Danio_rerio_opn9	K539Q	# |---->Altered Metal_binding (Pr = 0.03)<---------------------------------------------------------|
Danio_rerio_opn9	K539Q	# |
Danio_rerio_opn9	K539Q	# |---->Altered PTM_site (Pr = 0.64)
Danio_rerio_opn9	K539Q	# |---->Loss of Acetylation at K539 (Pr = 0.24 | P = 0.02)
Danio_rerio_opn9	K539Q	# |---->Loss of SUMOylation at K539 (Pr = 0.64 | P = 1.6e-04)
Danio_rerio_opn9	E541V	0.049	Loss of SUMOylation at K539 (Pr = 0.43 | P = 7.8e-04); Altered Cytoplasmic_loop (Pr = 0.30 | P = 1.5e-04); Gain of Helix (Pr = 0.27 | P = 0.05); Gain of Phosphorylation at T546 (Pr = 0.24 | P = 0.04); Gain of Acetylation at K539 (Pr = 0.19 | P = 0.05); Altered Coiled_coil (Pr = 0.13 | P = 0.04); Gain of O-linked_glycosylation at S545 (Pr = 0.11 | P = 0.05)	Altered Motifs (ELME000052:Phosphothreonine motif binding a subset of FHA domains that show a preference for a large aliphatic amino acid at the pT+3 position.; ELME000062:Secondary preference for PKA-type AGC kinase phosphorylation.; ELME000064:CK2 phosphorylation site; ELME000146:Subtilisin/kexin isozyme-1 (SKI1) cleavage site ([RK]-X-[hydrophobic]-[LTKF]-|-X); ELME000220:Phosphothreonine motif binding a subset of FHA domains that have a preference for an acidic amino acid at the pT+3 position.; PS00006:Casein kinase II phosphorylation site)	Predicted conservation scores
Danio_rerio_opn9	E541V	# Altered Effect (Pr = 0.43)
Danio_rerio_opn9	E541V	# |---->Altered Motifs (ELME000052|ELME000062|ELME000064|ELME000146|ELME000220|PS00006)
Danio_rerio_opn9	E541V	# |---->Altered Structure_and_dynamics (Pr = 0.30)-------------------------------------------------------|
Danio_rerio_opn9	E541V	# | |---->Altered Secondary_structure (Pr = 0.27) |
Danio_rerio_opn9	E541V	# | | |---->Gain of Helix (Pr = 0.27 | P = 0.05) |
Danio_rerio_opn9	E541V	# | | |
Danio_rerio_opn9	E541V	# | |---->Altered Stability_and_conformational_flexibility (Pr = 0.23) |
Danio_rerio_opn9	E541V	# | | |---->Altered Conformational_flexibility (Pr = 0.23) |
Danio_rerio_opn9	E541V	# | | |
Danio_rerio_opn9	E541V	# | |---->Altered Special_structural_signatures (Pr = 0.30) |
Danio_rerio_opn9	E541V	# | |---->Altered Coiled_coil (Pr = 0.13 | P = 0.04) |
Danio_rerio_opn9	E541V	# | |---->Altered Signal_peptide (Pr = 0.00) |
Danio_rerio_opn9	E541V	# | | |
Danio_rerio_opn9	E541V	# | |---->Altered Transmembrane_protein (Pr = 0.30) |
Danio_rerio_opn9	E541V	# | |---->Altered Non-cytoplasmic_loop (Pr = 0.30 | P = 1.5e-04) |
Danio_rerio_opn9	E541V	# | |
Danio_rerio_opn9	E541V	# |---->Altered Functional_residue (Pr = 0.43) |
Danio_rerio_opn9	E541V	# |---->Altered Macromolecular_binding (Pr = 0.16) |
Danio_rerio_opn9	E541V	# | |---->Altered Protein_binding (Pr = 0.16) |
Danio_rerio_opn9	E541V	# | |---->Altered Disordered_interface (Pr = 0.16) |
Danio_rerio_opn9	E541V	# | | |
Danio_rerio_opn9	E541V	# | |---->Altered Ordered_interface (Pr = 0.05) |
Danio_rerio_opn9	E541V	# | |
Danio_rerio_opn9	E541V	# |---->Altered Metal_binding (Pr = 0.04)<---------------------------------------------------------|
Danio_rerio_opn9	E541V	# |
Danio_rerio_opn9	E541V	# |---->Altered PTM_site (Pr = 0.43)
Danio_rerio_opn9	E541V	# |---->Gain of Acetylation at K539 (Pr = 0.19 | P = 0.05)
Danio_rerio_opn9	E541V	# |---->Gain of O-linked_glycosylation at S545 (Pr = 0.11 | P = 0.05)
Danio_rerio_opn9	E541V	# |---->Gain of Phosphorylation at T546 (Pr = 0.24 | P = 0.04)
Danio_rerio_opn9	E541V	# |---->Loss of SUMOylation at K539 (Pr = 0.43 | P = 7.8e-04)
Danio_rerio_opn9	R543K	0.022	Altered Cytoplasmic_loop (Pr = 0.31 | P = 1.2e-04); Loss of SUMOylation at K539 (Pr = 0.26 | P = 7.4e-03); Altered Coiled_coil (Pr = 0.17 | P = 0.02)	Altered Motifs (ELME000053:GSK3 phosphorylation recognition site; ELME000062:Secondary preference for PKA-type AGC kinase phosphorylation.; ELME000146:Subtilisin/kexin isozyme-1 (SKI1) cleavage site ([RK]-X-[hydrophobic]-[LTKF]-|-X); ELME000336:NEK2 phosphorylation motif with preferred Phe - Leu or Met in the -3 position to compensate for less favorable residues in the +1 and +2 position.)	Predicted conservation scores
Danio_rerio_opn9	R543K	# Altered Effect (Pr = 0.31)
Danio_rerio_opn9	R543K	# |---->Altered Motifs (ELME000053|ELME000062|ELME000146|ELME000336)
Danio_rerio_opn9	R543K	# |---->Altered Structure_and_dynamics (Pr = 0.31)-------------------------------------------------------|
Danio_rerio_opn9	R543K	# | |---->Altered Secondary_structure (Pr = 0.26) |
Danio_rerio_opn9	R543K	# | | |
Danio_rerio_opn9	R543K	# | |---->Altered Stability_and_conformational_flexibility (Pr = 0.24) |
Danio_rerio_opn9	R543K	# | | |---->Altered Conformational_flexibility (Pr = 0.24) |
Danio_rerio_opn9	R543K	# | | |
Danio_rerio_opn9	R543K	# | |---->Altered Special_structural_signatures (Pr = 0.31) |
Danio_rerio_opn9	R543K	# | |---->Altered Coiled_coil (Pr = 0.17 | P = 0.02) |
Danio_rerio_opn9	R543K	# | |---->Altered Signal_peptide (Pr = 0.00) |
Danio_rerio_opn9	R543K	# | | |
Danio_rerio_opn9	R543K	# | |---->Altered Transmembrane_protein (Pr = 0.31) |
Danio_rerio_opn9	R543K	# | |---->Altered Non-cytoplasmic_loop (Pr = 0.31 | P = 1.2e-04) |
Danio_rerio_opn9	R543K	# | |
Danio_rerio_opn9	R543K	# |---->Altered Functional_residue (Pr = 0.26) |
Danio_rerio_opn9	R543K	# |---->Altered Macromolecular_binding (Pr = 0.15) |
Danio_rerio_opn9	R543K	# | |---->Altered Protein_binding (Pr = 0.15) |
Danio_rerio_opn9	R543K	# | |---->Altered Disordered_interface (Pr = 0.15) |
Danio_rerio_opn9	R543K	# | | |
Danio_rerio_opn9	R543K	# | |---->Altered Ordered_interface (Pr = 0.06) |
Danio_rerio_opn9	R543K	# | |
Danio_rerio_opn9	R543K	# |---->Altered Metal_binding (Pr = 0.04)<---------------------------------------------------------|
Danio_rerio_opn9	R543K	# |
Danio_rerio_opn9	R543K	# |---->Altered PTM_site (Pr = 0.26)
Danio_rerio_opn9	R543K	# |---->Loss of SUMOylation at K539 (Pr = 0.26 | P = 7.4e-03)
Danio_rerio_opn9	T546S	0.032	Altered Cytoplasmic_loop (Pr = 0.30 | P = 2.3e-04); Gain of B-factor (Pr = 0.29 | P = 4.5e-03); Gain of Phosphorylation at T546 (Pr = 0.27 | P = 0.02); Loss of Helix (Pr = 0.27 | P = 0.05); Altered Coiled_coil (Pr = 0.11 | P = 0.04)	Altered Motifs (ELME000053:GSK3 phosphorylation recognition site; ELME000062:Secondary preference for PKA-type AGC kinase phosphorylation.; ELME000063:CK1 phosphorylation site; ELME000336:NEK2 phosphorylation motif with preferred Phe - Leu or Met in the -3 position to compensate for less favorable residues in the +1 and +2 position.)	Predicted conservation scores
Danio_rerio_opn9	T546S	# Altered Effect (Pr = 0.30)
Danio_rerio_opn9	T546S	# |---->Altered Motifs (ELME000053|ELME000062|ELME000063|ELME000336)
Danio_rerio_opn9	T546S	# |---->Altered Structure_and_dynamics (Pr = 0.30)-------------------------------------------------------|
Danio_rerio_opn9	T546S	# | |---->Altered Secondary_structure (Pr = 0.27) |
Danio_rerio_opn9	T546S	# | | |---->Loss of Helix (Pr = 0.27 | P = 0.05) |
Danio_rerio_opn9	T546S	# | | |
Danio_rerio_opn9	T546S	# | |---->Altered Stability_and_conformational_flexibility (Pr = 0.29) |
Danio_rerio_opn9	T546S	# | | |---->Altered Conformational_flexibility (Pr = 0.29) |
Danio_rerio_opn9	T546S	# | | |---->Gain of B-factor (Pr = 0.29 | P = 4.5e-03) |
Danio_rerio_opn9	T546S	# | | |
Danio_rerio_opn9	T546S	# | |---->Altered Special_structural_signatures (Pr = 0.30) |
Danio_rerio_opn9	T546S	# | |---->Altered Coiled_coil (Pr = 0.11 | P = 0.04) |
Danio_rerio_opn9	T546S	# | |---->Altered Signal_peptide (Pr = 0.00) |
Danio_rerio_opn9	T546S	# | | |
Danio_rerio_opn9	T546S	# | |---->Altered Transmembrane_protein (Pr = 0.30) |
Danio_rerio_opn9	T546S	# | |---->Altered Non-cytoplasmic_loop (Pr = 0.30 | P = 2.3e-04) |
Danio_rerio_opn9	T546S	# | |
Danio_rerio_opn9	T546S	# |---->Altered Functional_residue (Pr = 0.27) |
Danio_rerio_opn9	T546S	# |---->Altered Macromolecular_binding (Pr = 0.16) |
Danio_rerio_opn9	T546S	# | |---->Altered Protein_binding (Pr = 0.16) |
Danio_rerio_opn9	T546S	# | |---->Altered Disordered_interface (Pr = 0.16) |
Danio_rerio_opn9	T546S	# | | |
Danio_rerio_opn9	T546S	# | |---->Altered Ordered_interface (Pr = 0.06) |
Danio_rerio_opn9	T546S	# | |
Danio_rerio_opn9	T546S	# |---->Altered Metal_binding (Pr = 0.04)<---------------------------------------------------------|
Danio_rerio_opn9	T546S	# |
Danio_rerio_opn9	T546S	# |---->Altered PTM_site (Pr = 0.27)
Danio_rerio_opn9	T546S	# |---->Gain of Phosphorylation at T546 (Pr = 0.27 | P = 0.02)
Danio_rerio_opn9	G553V	0.049	Altered Coiled_coil (Pr = 0.72 | P = 1.8e-03); Altered Cytoplasmic_loop (Pr = 0.29 | P = 2.7e-04); Gain of Helix (Pr = 0.27 | P = 0.05)	Altered Motifs (ELME000047:Clathrin box motif found on cargo adaptor proteins - it interacts with the beta propeller structure located at the N-terminus of Clathrin heavy chain.; ELME000064:CK2 phosphorylation site; ELME000089:The C-terminal class 3 PDZ-binding motif is classically represented by a pattern such as (DE)X(VIL)*; ELME000117:Major TRAF2-binding consensus motif. Members of the tumor necrosis factor receptor (TNFR) superfamily initiate intracellular signaling by recruiting the C-domain of the TNFR-associated factors (TRAFs) through their cytoplasmic tails.; ELME000220:Phosphothreonine motif binding a subset of FHA domains that have a preference for an acidic amino acid at the pT+3 position.; ELME000333:Motif that mediates binding to SUMO proteins non-covalently.; ELME000335:Inverted version of LIG_SUMO_SBM_1 that mediates binding to SUMO proteins non-covalently.; PS00006:Casein kinase II phosphorylation site)	Predicted conservation scores
Danio_rerio_opn9	G553V	# Altered Effect (Pr = 0.72)
Danio_rerio_opn9	G553V	# |---->Altered Motifs (ELME000047|ELME000064|ELME000089|ELME000117|ELME000220|ELME000333|ELME000335|PS00006)
Danio_rerio_opn9	G553V	# |---->Altered Structure_and_dynamics (Pr = 0.72)-------------------------------------------------------|
Danio_rerio_opn9	G553V	# | |---->Altered Secondary_structure (Pr = 0.27) |
Danio_rerio_opn9	G553V	# | | |---->Gain of Helix (Pr = 0.27 | P = 0.05) |
Danio_rerio_opn9	G553V	# | | |
Danio_rerio_opn9	G553V	# | |---->Altered Stability_and_conformational_flexibility (Pr = 0.25) |
Danio_rerio_opn9	G553V	# | | |---->Altered Conformational_flexibility (Pr = 0.25) |
Danio_rerio_opn9	G553V	# | | |
Danio_rerio_opn9	G553V	# | |---->Altered Special_structural_signatures (Pr = 0.72) |
Danio_rerio_opn9	G553V	# | |---->Altered Coiled_coil (Pr = 0.72 | P = 1.8e-03) |
Danio_rerio_opn9	G553V	# | |---->Altered Signal_peptide (Pr = 0.00) |
Danio_rerio_opn9	G553V	# | | |
Danio_rerio_opn9	G553V	# | |---->Altered Transmembrane_protein (Pr = 0.29) |
Danio_rerio_opn9	G553V	# | |---->Altered Non-cytoplasmic_loop (Pr = 0.29 | P = 2.7e-04) |
Danio_rerio_opn9	G553V	# | |
Danio_rerio_opn9	G553V	# |---->Altered Functional_residue (Pr = 0.21) |
Danio_rerio_opn9	G553V	# |---->Altered Macromolecular_binding (Pr = 0.21) |
Danio_rerio_opn9	G553V	# | |---->Altered Protein_binding (Pr = 0.21) |
Danio_rerio_opn9	G553V	# | |---->Altered Disordered_interface (Pr = 0.21) |
Danio_rerio_opn9	G553V	# | | |
Danio_rerio_opn9	G553V	# | |---->Altered Ordered_interface (Pr = 0.05) |
Danio_rerio_opn9	G553V	# | |
Danio_rerio_opn9	G553V	# |---->Altered Metal_binding (Pr = 0.03)<---------------------------------------------------------|
Danio_rerio_opn9	G553V	# |
Danio_rerio_opn9	G553V	# |---->Altered PTM_site (Pr = 0.16)
Danio_rerio_opn9	E554K	0.033	Altered Cytoplasmic_loop (Pr = 0.28 | P = 4.6e-04); Loss of Helix (Pr = 0.27 | P = 0.04); Gain of SUMOylation at E554 (Pr = 0.25 | P = 8.5e-03); Gain of Acetylation at E554 (Pr = 0.21 | P = 0.03); Altered Coiled_coil (Pr = 0.11 | P = 0.04); Gain of Methylation at E554 (Pr = 0.10 | P = 0.04)	Altered Motifs (ELME000064:CK2 phosphorylation site; ELME000089:The C-terminal class 3 PDZ-binding motif is classically represented by a pattern such as (DE)X(VIL)*; ELME000117:Major TRAF2-binding consensus motif. Members of the tumor necrosis factor receptor (TNFR) superfamily initiate intracellular signaling by recruiting the C-domain of the TNFR-associated factors (TRAFs) through their cytoplasmic tails.; ELME000220:Phosphothreonine motif binding a subset of FHA domains that have a preference for an acidic amino acid at the pT+3 position.; PS00005:Protein kinase C phosphorylation site; PS00006:Casein kinase II phosphorylation site)	Predicted conservation scores
Danio_rerio_opn9	E554K	# Altered Effect (Pr = 0.28)
Danio_rerio_opn9	E554K	# |---->Altered Motifs (ELME000064|ELME000089|ELME000117|ELME000220|PS00005|PS00006)
Danio_rerio_opn9	E554K	# |---->Altered Structure_and_dynamics (Pr = 0.28)-------------------------------------------------------|
Danio_rerio_opn9	E554K	# | |---->Altered Secondary_structure (Pr = 0.27) |
Danio_rerio_opn9	E554K	# | | |---->Loss of Helix (Pr = 0.27 | P = 0.04) |
Danio_rerio_opn9	E554K	# | | |
Danio_rerio_opn9	E554K	# | |---->Altered Stability_and_conformational_flexibility (Pr = 0.23) |
Danio_rerio_opn9	E554K	# | | |---->Altered Conformational_flexibility (Pr = 0.23) |
Danio_rerio_opn9	E554K	# | | |
Danio_rerio_opn9	E554K	# | |---->Altered Special_structural_signatures (Pr = 0.28) |
Danio_rerio_opn9	E554K	# | |---->Altered Coiled_coil (Pr = 0.11 | P = 0.04) |
Danio_rerio_opn9	E554K	# | |---->Altered Signal_peptide (Pr = 0.00) |
Danio_rerio_opn9	E554K	# | | |
Danio_rerio_opn9	E554K	# | |---->Altered Transmembrane_protein (Pr = 0.28) |
Danio_rerio_opn9	E554K	# | |---->Altered Non-cytoplasmic_loop (Pr = 0.28 | P = 4.6e-04) |
Danio_rerio_opn9	E554K	# | |
Danio_rerio_opn9	E554K	# |---->Altered Functional_residue (Pr = 0.25) |
Danio_rerio_opn9	E554K	# |---->Altered Macromolecular_binding (Pr = 0.17) |
Danio_rerio_opn9	E554K	# | |---->Altered Protein_binding (Pr = 0.17) |
Danio_rerio_opn9	E554K	# | |---->Altered Disordered_interface (Pr = 0.17) |
Danio_rerio_opn9	E554K	# | | |
Danio_rerio_opn9	E554K	# | |---->Altered Ordered_interface (Pr = 0.04) |
Danio_rerio_opn9	E554K	# | |
Danio_rerio_opn9	E554K	# |---->Altered Metal_binding (Pr = 0.03)<---------------------------------------------------------|
Danio_rerio_opn9	E554K	# |
Danio_rerio_opn9	E554K	# |---->Altered PTM_site (Pr = 0.25)
Danio_rerio_opn9	E554K	# |---->Gain of Acetylation at E554 (Pr = 0.21 | P = 0.03)
Danio_rerio_opn9	E554K	# |---->Gain of Methylation at E554 (Pr = 0.10 | P = 0.04)
Danio_rerio_opn9	E554K	# |---->Gain of SUMOylation at E554 (Pr = 0.25 | P = 8.5e-03)
Danio_rerio_parapinopsin-2	A5D	0.206	Gain of Intrinsic_disorder (Pr = 0.34 | P = 0.02); Altered MoRF (Pr = 0.29 | P = 0.03); Gain of Strand (Pr = 0.28 | P = 0.01); Gain of Loop (Pr = 0.27 | P = 0.03); Altered Cytoplasmic_loop (Pr = 0.23 | P = 2.9e-03); Gain of Proteolytic_cleavage at A5 (Pr = 0.12 | P = 0.03); Loss of N-terminal_acetylation at M1 (Pr = 0.05 | P = 3.4e-03)	Altered Motifs (ELME000064:CK2 phosphorylation site; ELME000285:These IBMs are found in pro-apoptotic proteins and function in the abrogation of caspase inhibition by Inhibitor of Apoptosis Proteins (IAPs) in apoptotic cells. The motif binds specifically to type II BIR domains.; ELME000336:NEK2 phosphorylation motif with preferred Phe - Leu or Met in the -3 position to compensate for less favorable residues in the +1 and +2 position.)	Predicted conservation scores
Danio_rerio_parapinopsin-2	A5D	# Altered Effect (Pr = 0.34)
Danio_rerio_parapinopsin-2	A5D	# |---->Altered Motifs (ELME000064|ELME000285|ELME000336)
Danio_rerio_parapinopsin-2	A5D	# |---->Altered Structure_and_dynamics (Pr = 0.34)-------------------------------------------------------|
Danio_rerio_parapinopsin-2	A5D	# | |---->Altered Secondary_structure (Pr = 0.28) |
Danio_rerio_parapinopsin-2	A5D	# | | |---->Gain of Strand (Pr = 0.28 | P = 0.01) |
Danio_rerio_parapinopsin-2	A5D	# | | |---->Gain of Loop (Pr = 0.27 | P = 0.03) |
Danio_rerio_parapinopsin-2	A5D	# | | |
Danio_rerio_parapinopsin-2	A5D	# | |---->Altered Stability_and_conformational_flexibility (Pr = 0.34) |
Danio_rerio_parapinopsin-2	A5D	# | | |---->Altered Conformational_flexibility (Pr = 0.34) |
Danio_rerio_parapinopsin-2	A5D	# | | |---->Gain of Intrinsic_disorder (Pr = 0.34 | P = 0.02) |
Danio_rerio_parapinopsin-2	A5D	# | | |
Danio_rerio_parapinopsin-2	A5D	# | |---->Altered Special_structural_signatures (Pr = 0.23) |
Danio_rerio_parapinopsin-2	A5D	# | |---->Altered Signal_peptide (Pr = 0.00) |
Danio_rerio_parapinopsin-2	A5D	# | | |
Danio_rerio_parapinopsin-2	A5D	# | |---->Altered Transmembrane_protein (Pr = 0.23) |
Danio_rerio_parapinopsin-2	A5D	# | |---->Altered Non-cytoplasmic_loop (Pr = 0.23 | P = 2.9e-03) |
Danio_rerio_parapinopsin-2	A5D	# | |
Danio_rerio_parapinopsin-2	A5D	# |---->Altered Functional_residue (Pr = 0.29) |
Danio_rerio_parapinopsin-2	A5D	# |---->Altered Macromolecular_binding (Pr = 0.29) |
Danio_rerio_parapinopsin-2	A5D	# | |---->Altered Protein_binding (Pr = 0.29) |
Danio_rerio_parapinopsin-2	A5D	# | |---->Altered Disordered_interface (Pr = 0.29) |
Danio_rerio_parapinopsin-2	A5D	# | | |---->Altered MoRF (Pr = 0.29 | P = 0.03) |
Danio_rerio_parapinopsin-2	A5D	# | | |
Danio_rerio_parapinopsin-2	A5D	# | |---->Altered Ordered_interface (Pr = 0.19) |
Danio_rerio_parapinopsin-2	A5D	# | |
Danio_rerio_parapinopsin-2	A5D	# |---->Altered Metal_binding (Pr = 0.05)<---------------------------------------------------------|
Danio_rerio_parapinopsin-2	A5D	# |
Danio_rerio_parapinopsin-2	A5D	# |---->Altered PTM_site (Pr = 0.12)
Danio_rerio_parapinopsin-2	A5D	# |---->Loss of N-terminal_acetylation at M1 (Pr = 0.05 | P = 3.4e-03)
Danio_rerio_parapinopsin-2	A5D	# |---->Gain of Proteolytic_cleavage at A5 (Pr = 0.12 | P = 0.03)
Danio_rerio_parapinopsin-2	S6F	0.064	Loss of Intrinsic_disorder (Pr = 0.43 | P = 0.02); Altered MoRF (Pr = 0.33 | P = 0.01); Loss of Strand (Pr = 0.27 | P = 0.02); Altered Cytoplasmic_loop (Pr = 0.21 | P = 4.0e-03); Loss of N-terminal_acetylation at M1 (Pr = 0.05 | P = 3.3e-03)	Altered Motifs (ELME000064:CK2 phosphorylation site; ELME000140:The PCNA binding PIP box motif is found in proteins involved in DNA replication - repair and cell cycle control.; ELME000328:Fxxx[WF] motifs are present in Pex19 and S. cerevisiae Pex5 cytosolic receptors that bind to peroxisomal membrane docking member - Pex14; ELME000336:NEK2 phosphorylation motif with preferred Phe - Leu or Met in the -3 position to compensate for less favorable residues in the +1 and +2 position.; PS00006:Casein kinase II phosphorylation site)	Predicted conservation scores
Danio_rerio_parapinopsin-2	S6F	# Altered Effect (Pr = 0.43)
Danio_rerio_parapinopsin-2	S6F	# |---->Altered Motifs (ELME000064|ELME000140|ELME000328|ELME000336|PS00006)
Danio_rerio_parapinopsin-2	S6F	# |---->Altered Structure_and_dynamics (Pr = 0.43)-------------------------------------------------------|
Danio_rerio_parapinopsin-2	S6F	# | |---->Altered Secondary_structure (Pr = 0.27) |
Danio_rerio_parapinopsin-2	S6F	# | | |---->Loss of Strand (Pr = 0.27 | P = 0.02) |
Danio_rerio_parapinopsin-2	S6F	# | | |
Danio_rerio_parapinopsin-2	S6F	# | |---->Altered Stability_and_conformational_flexibility (Pr = 0.43) |
Danio_rerio_parapinopsin-2	S6F	# | | |---->Altered Conformational_flexibility (Pr = 0.43) |
Danio_rerio_parapinopsin-2	S6F	# | | |---->Loss of Intrinsic_disorder (Pr = 0.43 | P = 0.02) |
Danio_rerio_parapinopsin-2	S6F	# | | |
Danio_rerio_parapinopsin-2	S6F	# | |---->Altered Special_structural_signatures (Pr = 0.21) |
Danio_rerio_parapinopsin-2	S6F	# | |---->Altered Signal_peptide (Pr = 0.00) |
Danio_rerio_parapinopsin-2	S6F	# | | |
Danio_rerio_parapinopsin-2	S6F	# | |---->Altered Transmembrane_protein (Pr = 0.21) |
Danio_rerio_parapinopsin-2	S6F	# | |---->Altered Non-cytoplasmic_loop (Pr = 0.21 | P = 4.0e-03) |
Danio_rerio_parapinopsin-2	S6F	# | |
Danio_rerio_parapinopsin-2	S6F	# |---->Altered Functional_residue (Pr = 0.33) |
Danio_rerio_parapinopsin-2	S6F	# |---->Altered Macromolecular_binding (Pr = 0.33) |
Danio_rerio_parapinopsin-2	S6F	# | |---->Altered Protein_binding (Pr = 0.33) |
Danio_rerio_parapinopsin-2	S6F	# | |---->Altered Disordered_interface (Pr = 0.33) |
Danio_rerio_parapinopsin-2	S6F	# | | |---->Altered MoRF (Pr = 0.33 | P = 0.01) |
Danio_rerio_parapinopsin-2	S6F	# | | |
Danio_rerio_parapinopsin-2	S6F	# | |---->Altered Ordered_interface (Pr = 0.21) |
Danio_rerio_parapinopsin-2	S6F	# | |
Danio_rerio_parapinopsin-2	S6F	# |---->Altered Metal_binding (Pr = 0.02)<---------------------------------------------------------|
Danio_rerio_parapinopsin-2	S6F	# |
Danio_rerio_parapinopsin-2	S6F	# |---->Altered PTM_site (Pr = 0.06)
Danio_rerio_parapinopsin-2	S6F	# |---->Loss of N-terminal_acetylation at M1 (Pr = 0.05 | P = 3.3e-03)
Danio_rerio_parapinopsin-2	I16T	0.088	Gain of Intrinsic_disorder (Pr = 0.40 | P = 8.5e-03); Altered MoRF (Pr = 0.35 | P = 9.1e-03); Altered Cytoplasmic_loop (Pr = 0.30 | P = 1.8e-04); Gain of B-factor (Pr = 0.24 | P = 0.04); Loss of Zinc_binding at D19 (Pr = 0.24 | P = 0.04); Altered Stability (Pr = 0.22 | P = 0.01); Loss of Nickel_binding at H18 (Pr = 0.20 | P = 0.03); Loss of N-linked_glycosylation at N12 (Pr = 0.10 | P = 0.01); Gain of Copper_binding at H18 (Pr = 0.06 | P = 0.03)	Altered Motifs (ELME000070:Generic motif for N-glycosylation. It was shown that Trp - Asp - and Glu are uncommon before the Ser/Thr position (PMID-8626433). Efficient glycosylation usually occurs when ~60 residues or more separate the glycosylation acceptor site from the C-terminus.; ELME000147:Site phosphorylated by the Polo-like kinase.; ELME000220:Phosphothreonine motif binding a subset of FHA domains that have a preference for an acidic amino acid at the pT+3 position.; ELME000336:NEK2 phosphorylation motif with preferred Phe - Leu or Met in the -3 position to compensate for less favorable residues in the +1 and +2 position.; PS00006:Casein kinase II phosphorylation site)	Predicted conservation scores
Danio_rerio_parapinopsin-2	I16T	# Altered Effect (Pr = 0.40)
Danio_rerio_parapinopsin-2	I16T	# |---->Altered Motifs (ELME000070|ELME000147|ELME000220|ELME000336|PS00006)
Danio_rerio_parapinopsin-2	I16T	# |---->Altered Structure_and_dynamics (Pr = 0.40)-------------------------------------------------------|
Danio_rerio_parapinopsin-2	I16T	# | |---->Altered Secondary_structure (Pr = 0.25) |
Danio_rerio_parapinopsin-2	I16T	# | | |
Danio_rerio_parapinopsin-2	I16T	# | |---->Altered Stability_and_conformational_flexibility (Pr = 0.40) |
Danio_rerio_parapinopsin-2	I16T	# | | |---->Altered Stability (Pr = 0.22 | P = 0.01) |
Danio_rerio_parapinopsin-2	I16T	# | | |---->Altered Conformational_flexibility (Pr = 0.40) |
Danio_rerio_parapinopsin-2	I16T	# | | |---->Gain of Intrinsic_disorder (Pr = 0.40 | P = 8.5e-03) |
Danio_rerio_parapinopsin-2	I16T	# | | |---->Gain of B-factor (Pr = 0.24 | P = 0.04) |
Danio_rerio_parapinopsin-2	I16T	# | | |
Danio_rerio_parapinopsin-2	I16T	# | |---->Altered Special_structural_signatures (Pr = 0.30) |
Danio_rerio_parapinopsin-2	I16T	# | |---->Altered Signal_peptide (Pr = 0.00) |
Danio_rerio_parapinopsin-2	I16T	# | | |
Danio_rerio_parapinopsin-2	I16T	# | |---->Altered Transmembrane_protein (Pr = 0.30) |
Danio_rerio_parapinopsin-2	I16T	# | |---->Altered Non-cytoplasmic_loop (Pr = 0.30 | P = 1.8e-04) |
Danio_rerio_parapinopsin-2	I16T	# | |
Danio_rerio_parapinopsin-2	I16T	# |---->Altered Functional_residue (Pr = 0.35) |
Danio_rerio_parapinopsin-2	I16T	# |---->Altered Macromolecular_binding (Pr = 0.35) |
Danio_rerio_parapinopsin-2	I16T	# | |---->Altered Protein_binding (Pr = 0.35) |
Danio_rerio_parapinopsin-2	I16T	# | |---->Altered Disordered_interface (Pr = 0.35) |
Danio_rerio_parapinopsin-2	I16T	# | | |---->Altered MoRF (Pr = 0.35 | P = 9.1e-03) |
Danio_rerio_parapinopsin-2	I16T	# | | |
Danio_rerio_parapinopsin-2	I16T	# | |---->Altered Ordered_interface (Pr = 0.17) |
Danio_rerio_parapinopsin-2	I16T	# | |
Danio_rerio_parapinopsin-2	I16T	# |---->Altered Metal_binding (Pr = 0.24)<---------------------------------------------------------|
Danio_rerio_parapinopsin-2	I16T	# | |---->Gain of Copper_binding at H18 (Pr = 0.06 | P = 0.03)
Danio_rerio_parapinopsin-2	I16T	# | |---->Loss of Nickel_binding at H18 (Pr = 0.20 | P = 0.03)
Danio_rerio_parapinopsin-2	I16T	# | |---->Loss of Zinc_binding at D19 (Pr = 0.24 | P = 0.04)
Danio_rerio_parapinopsin-2	I16T	# |
Danio_rerio_parapinopsin-2	I16T	# |---->Altered PTM_site (Pr = 0.10)
Danio_rerio_parapinopsin-2	I16T	# |---->Loss of N-linked_glycosylation at N12 (Pr = 0.10 | P = 0.01)
Danio_rerio_parapinopsin-2	H18Y	0.124	Loss of Intrinsic_disorder (Pr = 0.41 | P = 0.02); Altered PPI_hotspot (Pr = 0.38 | P = 4.6e-04); Altered MoRF (Pr = 0.33 | P = 0.01); Altered Cytoplasmic_loop (Pr = 0.33 | P = 4.9e-05); Loss of Zinc_binding at D19 (Pr = 0.28 | P = 0.02); Loss of Nickel_binding at H18 (Pr = 0.26 | P = 9.4e-03); Loss of Copper_binding at H18 (Pr = 0.06 | P = 0.03); Gain of Sulfation at H18 (Pr = 0.03 | P = 0.01)	Altered Motifs (ELME000147:Site phosphorylated by the Polo-like kinase.)	Predicted conservation scores
Danio_rerio_parapinopsin-2	H18Y	# Altered Effect (Pr = 0.41)
Danio_rerio_parapinopsin-2	H18Y	# |---->Altered Motifs (ELME000147)
Danio_rerio_parapinopsin-2	H18Y	# |---->Altered Structure_and_dynamics (Pr = 0.41)-------------------------------------------------------|
Danio_rerio_parapinopsin-2	H18Y	# | |---->Altered Secondary_structure (Pr = 0.25) |
Danio_rerio_parapinopsin-2	H18Y	# | | |
Danio_rerio_parapinopsin-2	H18Y	# | |---->Altered Stability_and_conformational_flexibility (Pr = 0.41) |
Danio_rerio_parapinopsin-2	H18Y	# | | |---->Altered Conformational_flexibility (Pr = 0.41) |
Danio_rerio_parapinopsin-2	H18Y	# | | |---->Loss of Intrinsic_disorder (Pr = 0.41 | P = 0.02) |
Danio_rerio_parapinopsin-2	H18Y	# | | |
Danio_rerio_parapinopsin-2	H18Y	# | |---->Altered Special_structural_signatures (Pr = 0.33) |
Danio_rerio_parapinopsin-2	H18Y	# | |---->Altered Signal_peptide (Pr = 0.00) |
Danio_rerio_parapinopsin-2	H18Y	# | | |
Danio_rerio_parapinopsin-2	H18Y	# | |---->Altered Transmembrane_protein (Pr = 0.33) |
Danio_rerio_parapinopsin-2	H18Y	# | |---->Altered Non-cytoplasmic_loop (Pr = 0.33 | P = 4.9e-05) |
Danio_rerio_parapinopsin-2	H18Y	# | |
Danio_rerio_parapinopsin-2	H18Y	# |---->Altered Functional_residue (Pr = 0.38) |
Danio_rerio_parapinopsin-2	H18Y	# |---->Altered Macromolecular_binding (Pr = 0.38) |
Danio_rerio_parapinopsin-2	H18Y	# | |---->Altered Protein_binding (Pr = 0.38) |
Danio_rerio_parapinopsin-2	H18Y	# | |---->Altered Disordered_interface (Pr = 0.33) |
Danio_rerio_parapinopsin-2	H18Y	# | | |---->Altered MoRF (Pr = 0.33 | P = 0.01) |
Danio_rerio_parapinopsin-2	H18Y	# | | |
Danio_rerio_parapinopsin-2	H18Y	# | |---->Altered Ordered_interface (Pr = 0.38) |
Danio_rerio_parapinopsin-2	H18Y	# | |---->Altered PPI_hotspot (Pr = 0.38 | P = 4.6e-04) |
Danio_rerio_parapinopsin-2	H18Y	# | |
Danio_rerio_parapinopsin-2	H18Y	# |---->Altered Metal_binding (Pr = 0.28)<---------------------------------------------------------|
Danio_rerio_parapinopsin-2	H18Y	# | |---->Loss of Copper_binding at H18 (Pr = 0.06 | P = 0.03)
Danio_rerio_parapinopsin-2	H18Y	# | |---->Loss of Nickel_binding at H18 (Pr = 0.26 | P = 9.4e-03)
Danio_rerio_parapinopsin-2	H18Y	# | |---->Loss of Zinc_binding at D19 (Pr = 0.28 | P = 0.02)
Danio_rerio_parapinopsin-2	H18Y	# |
Danio_rerio_parapinopsin-2	H18Y	# |---->Altered PTM_site (Pr = 0.10)
Danio_rerio_parapinopsin-2	H18Y	# |---->Gain of Sulfation at H18 (Pr = 0.03 | P = 0.01)
Danio_rerio_parapinopsin-2	S23L	0.315	Loss of Intrinsic_disorder (Pr = 0.48 | P = 9.7e-03); Altered Cytoplasmic_loop (Pr = 0.27 | P = 6.0e-04); Gain of Zinc_binding at D19 (Pr = 0.23 | P = 0.05); Loss of Nickel_binding at H18 (Pr = 0.20 | P = 0.03); Loss of Copper_binding at H18 (Pr = 0.06 | P = 0.03)	Altered Motifs (ELME000155:This is the motif recognized by those SH3 domains with a non-canonical class I recognition specificity)	Predicted conservation scores
Danio_rerio_parapinopsin-2	S23L	# Altered Effect (Pr = 0.48)
Danio_rerio_parapinopsin-2	S23L	# |---->Altered Motifs (ELME000155)
Danio_rerio_parapinopsin-2	S23L	# |---->Altered Structure_and_dynamics (Pr = 0.48)-------------------------------------------------------|
Danio_rerio_parapinopsin-2	S23L	# | |---->Altered Secondary_structure (Pr = 0.23) |
Danio_rerio_parapinopsin-2	S23L	# | | |
Danio_rerio_parapinopsin-2	S23L	# | |---->Altered Stability_and_conformational_flexibility (Pr = 0.48) |
Danio_rerio_parapinopsin-2	S23L	# | | |---->Altered Conformational_flexibility (Pr = 0.48) |
Danio_rerio_parapinopsin-2	S23L	# | | |---->Loss of Intrinsic_disorder (Pr = 0.48 | P = 9.7e-03) |
Danio_rerio_parapinopsin-2	S23L	# | | |
Danio_rerio_parapinopsin-2	S23L	# | |---->Altered Special_structural_signatures (Pr = 0.27) |
Danio_rerio_parapinopsin-2	S23L	# | |---->Altered Signal_peptide (Pr = 0.00) |
Danio_rerio_parapinopsin-2	S23L	# | | |
Danio_rerio_parapinopsin-2	S23L	# | |---->Altered Transmembrane_protein (Pr = 0.27) |
Danio_rerio_parapinopsin-2	S23L	# | |---->Altered Non-cytoplasmic_loop (Pr = 0.27 | P = 6.0e-04) |
Danio_rerio_parapinopsin-2	S23L	# | |
Danio_rerio_parapinopsin-2	S23L	# |---->Altered Functional_residue (Pr = 0.23) |
Danio_rerio_parapinopsin-2	S23L	# |---->Altered Macromolecular_binding (Pr = 0.21) |
Danio_rerio_parapinopsin-2	S23L	# | |---->Altered Protein_binding (Pr = 0.21) |
Danio_rerio_parapinopsin-2	S23L	# | |---->Altered Disordered_interface (Pr = 0.17) |
Danio_rerio_parapinopsin-2	S23L	# | | |
Danio_rerio_parapinopsin-2	S23L	# | |---->Altered Ordered_interface (Pr = 0.21) |
Danio_rerio_parapinopsin-2	S23L	# | |
Danio_rerio_parapinopsin-2	S23L	# |---->Altered Metal_binding (Pr = 0.23)<---------------------------------------------------------|
Danio_rerio_parapinopsin-2	S23L	# | |---->Loss of Copper_binding at H18 (Pr = 0.06 | P = 0.03)
Danio_rerio_parapinopsin-2	S23L	# | |---->Loss of Nickel_binding at H18 (Pr = 0.20 | P = 0.03)
Danio_rerio_parapinopsin-2	S23L	# | |---->Gain of Zinc_binding at D19 (Pr = 0.23 | P = 0.05)
Danio_rerio_parapinopsin-2	S23L	# |
Danio_rerio_parapinopsin-2	S23L	# |---->Altered PTM_site (Pr = 0.09)
Danio_rerio_parapinopsin-2	A46S	0.117	Altered Cytoplasmic_loop (Pr = 0.18 | P = 8.6e-03); Gain of N-linked_glycosylation at N50 (Pr = 0.07 | P = 0.02); Altered Transmembrane_region (Pr = 0.01 | P = 0.01)	Altered Motifs (ELME000052:Phosphothreonine motif binding a subset of FHA domains that show a preference for a large aliphatic amino acid at the pT+3 position.; ELME000063:CK1 phosphorylation site; ELME000335:Inverted version of LIG_SUMO_SBM_1 that mediates binding to SUMO proteins non-covalently.; ELME000336:NEK2 phosphorylation motif with preferred Phe - Leu or Met in the -3 position to compensate for less favorable residues in the +1 and +2 position.)	Predicted conservation scores
Danio_rerio_parapinopsin-2	A46S	# Altered Effect (Pr = 0.27)
Danio_rerio_parapinopsin-2	A46S	# |---->Altered Motifs (ELME000052|ELME000063|ELME000335|ELME000336)
Danio_rerio_parapinopsin-2	A46S	# |---->Altered Structure_and_dynamics (Pr = 0.27)-------------------------------------------------------|
Danio_rerio_parapinopsin-2	A46S	# | |---->Altered Secondary_structure (Pr = 0.27) |
Danio_rerio_parapinopsin-2	A46S	# | | |
Danio_rerio_parapinopsin-2	A46S	# | |---->Altered Stability_and_conformational_flexibility (Pr = 0.07) |
Danio_rerio_parapinopsin-2	A46S	# | | |---->Altered Conformational_flexibility (Pr = 0.07) |
Danio_rerio_parapinopsin-2	A46S	# | | |
Danio_rerio_parapinopsin-2	A46S	# | |---->Altered Special_structural_signatures (Pr = 0.18) |
Danio_rerio_parapinopsin-2	A46S	# | |---->Altered Signal_peptide (Pr = 0.00) |
Danio_rerio_parapinopsin-2	A46S	# | | |
Danio_rerio_parapinopsin-2	A46S	# | |---->Altered Transmembrane_protein (Pr = 0.18) |
Danio_rerio_parapinopsin-2	A46S	# | |---->Altered Transmembrane_region (Pr = 0.01 | P = 0.01) |
Danio_rerio_parapinopsin-2	A46S	# | |---->Altered Non-cytoplasmic_loop (Pr = 0.18 | P = 8.6e-03) |
Danio_rerio_parapinopsin-2	A46S	# | |
Danio_rerio_parapinopsin-2	A46S	# |---->Altered Functional_residue (Pr = 0.21) |
Danio_rerio_parapinopsin-2	A46S	# |---->Altered Macromolecular_binding (Pr = 0.21) |
Danio_rerio_parapinopsin-2	A46S	# | |---->Altered Protein_binding (Pr = 0.21) |
Danio_rerio_parapinopsin-2	A46S	# | |---->Altered Disordered_interface (Pr = 0.03) |
Danio_rerio_parapinopsin-2	A46S	# | | |
Danio_rerio_parapinopsin-2	A46S	# | |---->Altered Ordered_interface (Pr = 0.21) |
Danio_rerio_parapinopsin-2	A46S	# | |
Danio_rerio_parapinopsin-2	A46S	# |---->Altered Metal_binding (Pr = 0.08)<---------------------------------------------------------|
Danio_rerio_parapinopsin-2	A46S	# |
Danio_rerio_parapinopsin-2	A46S	# |---->Altered PTM_site (Pr = 0.07)
Danio_rerio_parapinopsin-2	A46S	# |---->Gain of N-linked_glycosylation at N50 (Pr = 0.07 | P = 0.02)
Danio_rerio_parapinopsin-2	V104I	0.098	Altered Cytoplasmic_loop (Pr = 0.28 | P = 4.8e-04); Loss of Zinc_binding at C106 (Pr = 0.27 | P = 0.02); Altered PPI_hotspot (Pr = 0.24 | P = 0.03); Gain of Disulfide_linkage at C106 (Pr = 0.10 | P = 0.05)	Altered Motifs (ELME000172:Prophenoloxidase-activating proteinase (PAP) cleavage site ([Ile/Leu/Val]-Xaa-Xaa-Arg-|-[Val/Phe]-[Gly/Ser]-Xaa))	Predicted conservation scores
Danio_rerio_parapinopsin-2	V104I	# Altered Effect (Pr = 0.28)
Danio_rerio_parapinopsin-2	V104I	# |---->Altered Motifs (ELME000172)
Danio_rerio_parapinopsin-2	V104I	# |---->Altered Structure_and_dynamics (Pr = 0.28)-------------------------------------------------------|
Danio_rerio_parapinopsin-2	V104I	# | |---->Altered Secondary_structure (Pr = 0.25) |
Danio_rerio_parapinopsin-2	V104I	# | | |
Danio_rerio_parapinopsin-2	V104I	# | |---->Altered Stability_and_conformational_flexibility (Pr = 0.10) |
Danio_rerio_parapinopsin-2	V104I	# | | |---->Gain of Disulfide_linkage at C106 (Pr = 0.10 | P = 0.05) |
Danio_rerio_parapinopsin-2	V104I	# | | |---->Altered Conformational_flexibility (Pr = 0.09) |
Danio_rerio_parapinopsin-2	V104I	# | | |
Danio_rerio_parapinopsin-2	V104I	# | |---->Altered Special_structural_signatures (Pr = 0.28) |
Danio_rerio_parapinopsin-2	V104I	# | |---->Altered Signal_peptide (Pr = 0.00) |
Danio_rerio_parapinopsin-2	V104I	# | | |
Danio_rerio_parapinopsin-2	V104I	# | |---->Altered Transmembrane_protein (Pr = 0.28) |
Danio_rerio_parapinopsin-2	V104I	# | |---->Altered Non-cytoplasmic_loop (Pr = 0.28 | P = 4.8e-04) |
Danio_rerio_parapinopsin-2	V104I	# | |
Danio_rerio_parapinopsin-2	V104I	# |---->Altered Functional_residue (Pr = 0.27) |
Danio_rerio_parapinopsin-2	V104I	# |---->Altered Macromolecular_binding (Pr = 0.24) |
Danio_rerio_parapinopsin-2	V104I	# | |---->Altered Protein_binding (Pr = 0.24) |
Danio_rerio_parapinopsin-2	V104I	# | |---->Altered Disordered_interface (Pr = 0.10) |
Danio_rerio_parapinopsin-2	V104I	# | | |
Danio_rerio_parapinopsin-2	V104I	# | |---->Altered Ordered_interface (Pr = 0.24) |
Danio_rerio_parapinopsin-2	V104I	# | |---->Altered PPI_hotspot (Pr = 0.24 | P = 0.03) |
Danio_rerio_parapinopsin-2	V104I	# | |
Danio_rerio_parapinopsin-2	V104I	# |---->Altered Metal_binding (Pr = 0.27)<---------------------------------------------------------|
Danio_rerio_parapinopsin-2	V104I	# | |---->Loss of Zinc_binding at C106 (Pr = 0.27 | P = 0.02)
Danio_rerio_parapinopsin-2	V104I	# |
Danio_rerio_parapinopsin-2	V104I	# |---->Altered PTM_site (Pr = 0.13)
Danio_rerio_parapinopsin-2	L115F	0.682	Loss of Helix (Pr = 0.27 | P = 0.04); Altered PPI_hotspot (Pr = 0.25 | P = 0.03); Altered Cytoplasmic_loop (Pr = 0.19 | P = 6.8e-03); Altered Transmembrane_region (Pr = 0.01 | P = 0.01)	Altered Motifs (ELME000328:Fxxx[WF] motifs are present in Pex19 and S. cerevisiae Pex5 cytosolic receptors that bind to peroxisomal membrane docking member - Pex14)	Predicted conservation scores
Danio_rerio_parapinopsin-2	L115F	# Altered Effect (Pr = 0.27)
Danio_rerio_parapinopsin-2	L115F	# |---->Altered Motifs (ELME000328)
Danio_rerio_parapinopsin-2	L115F	# |---->Altered Structure_and_dynamics (Pr = 0.27)-------------------------------------------------------|
Danio_rerio_parapinopsin-2	L115F	# | |---->Altered Secondary_structure (Pr = 0.27) |
Danio_rerio_parapinopsin-2	L115F	# | | |---->Loss of Helix (Pr = 0.27 | P = 0.04) |
Danio_rerio_parapinopsin-2	L115F	# | | |
Danio_rerio_parapinopsin-2	L115F	# | |---->Altered Stability_and_conformational_flexibility (Pr = 0.06) |
Danio_rerio_parapinopsin-2	L115F	# | | |---->Altered Conformational_flexibility (Pr = 0.06) |
Danio_rerio_parapinopsin-2	L115F	# | | |
Danio_rerio_parapinopsin-2	L115F	# | |---->Altered Special_structural_signatures (Pr = 0.19) |
Danio_rerio_parapinopsin-2	L115F	# | |---->Altered Signal_peptide (Pr = 0.00) |
Danio_rerio_parapinopsin-2	L115F	# | | |
Danio_rerio_parapinopsin-2	L115F	# | |---->Altered Transmembrane_protein (Pr = 0.19) |
Danio_rerio_parapinopsin-2	L115F	# | |---->Altered Transmembrane_region (Pr = 0.01 | P = 0.01) |
Danio_rerio_parapinopsin-2	L115F	# | |---->Altered Non-cytoplasmic_loop (Pr = 0.19 | P = 6.8e-03) |
Danio_rerio_parapinopsin-2	L115F	# | |
Danio_rerio_parapinopsin-2	L115F	# |---->Altered Functional_residue (Pr = 0.25) |
Danio_rerio_parapinopsin-2	L115F	# |---->Altered Macromolecular_binding (Pr = 0.25) |
Danio_rerio_parapinopsin-2	L115F	# | |---->Altered Protein_binding (Pr = 0.25) |
Danio_rerio_parapinopsin-2	L115F	# | |---->Altered Disordered_interface (Pr = 0.02) |
Danio_rerio_parapinopsin-2	L115F	# | | |
Danio_rerio_parapinopsin-2	L115F	# | |---->Altered Ordered_interface (Pr = 0.25) |
Danio_rerio_parapinopsin-2	L115F	# | |---->Altered PPI_hotspot (Pr = 0.25 | P = 0.03) |
Danio_rerio_parapinopsin-2	L115F	# | |
Danio_rerio_parapinopsin-2	L115F	# |---->Altered Metal_binding (Pr = 0.02)<---------------------------------------------------------|
Danio_rerio_parapinopsin-2	L115F	# |
Danio_rerio_parapinopsin-2	L115F	# |---->Altered PTM_site (Pr = 0.01)
Danio_rerio_parapinopsin-2	T119S	0.176	Altered Transmembrane_region (Pr = 0.01 | P = 9.4e-03)	Altered Motifs (ELME000053:GSK3 phosphorylation recognition site; ELME000085:Glycosaminoglycan attachment site; ELME000336:NEK2 phosphorylation motif with preferred Phe - Leu or Met in the -3 position to compensate for less favorable residues in the +1 and +2 position.)	Predicted conservation scores
Danio_rerio_parapinopsin-2	T119S	# Altered Effect (Pr = 0.25)
Danio_rerio_parapinopsin-2	T119S	# |---->Altered Motifs (ELME000053|ELME000085|ELME000336)
Danio_rerio_parapinopsin-2	T119S	# |---->Altered Structure_and_dynamics (Pr = 0.25)-------------------------------------------------------|
Danio_rerio_parapinopsin-2	T119S	# | |---->Altered Secondary_structure (Pr = 0.25) |
Danio_rerio_parapinopsin-2	T119S	# | | |
Danio_rerio_parapinopsin-2	T119S	# | |---->Altered Stability_and_conformational_flexibility (Pr = 0.06) |
Danio_rerio_parapinopsin-2	T119S	# | | |---->Altered Conformational_flexibility (Pr = 0.06) |
Danio_rerio_parapinopsin-2	T119S	# | | |
Danio_rerio_parapinopsin-2	T119S	# | |---->Altered Special_structural_signatures (Pr = 0.08) |
Danio_rerio_parapinopsin-2	T119S	# | |---->Altered Signal_peptide (Pr = 0.00) |
Danio_rerio_parapinopsin-2	T119S	# | | |
Danio_rerio_parapinopsin-2	T119S	# | |---->Altered Transmembrane_protein (Pr = 0.08) |
Danio_rerio_parapinopsin-2	T119S	# | |---->Altered Transmembrane_region (Pr = 0.01 | P = 9.4e-03) |
Danio_rerio_parapinopsin-2	T119S	# | |
Danio_rerio_parapinopsin-2	T119S	# |---->Altered Functional_residue (Pr = 0.18) |
Danio_rerio_parapinopsin-2	T119S	# |---->Altered Macromolecular_binding (Pr = 0.18) |
Danio_rerio_parapinopsin-2	T119S	# | |---->Altered Protein_binding (Pr = 0.18) |
Danio_rerio_parapinopsin-2	T119S	# | |---->Altered Disordered_interface (Pr = 0.02) |
Danio_rerio_parapinopsin-2	T119S	# | | |
Danio_rerio_parapinopsin-2	T119S	# | |---->Altered Ordered_interface (Pr = 0.18) |
Danio_rerio_parapinopsin-2	T119S	# | |
Danio_rerio_parapinopsin-2	T119S	# |---->Altered Metal_binding (Pr = 0.03)<---------------------------------------------------------|
Danio_rerio_parapinopsin-2	T119S	# |
Danio_rerio_parapinopsin-2	T119S	# |---->Altered PTM_site (Pr = 0.01)
Danio_rerio_parapinopsin-2	K137R	0.680	Loss of Zinc_binding at C136 (Pr = 0.31 | P = 0.01); Altered Cytoplasmic_loop (Pr = 0.30 | P = 1.8e-04); Altered PPI_hotspot (Pr = 0.27 | P = 0.01); Loss of Disulfide_linkage at C136 (Pr = 0.18 | P = 0.03)	Altered Motifs (ELME000051:Longer mode 2 interacting phospho-motif for 14-3-3 proteins with key conservation RxxxS#p.; ELME000155:This is the motif recognized by those SH3 domains with a non-canonical class I recognition specificity)	Predicted conservation scores
Danio_rerio_parapinopsin-2	K137R	# Altered Effect (Pr = 0.31)
Danio_rerio_parapinopsin-2	K137R	# |---->Altered Motifs (ELME000051|ELME000155)
Danio_rerio_parapinopsin-2	K137R	# |---->Altered Structure_and_dynamics (Pr = 0.31)-------------------------------------------------------|
Danio_rerio_parapinopsin-2	K137R	# | |---->Altered Secondary_structure (Pr = 0.25) |
Danio_rerio_parapinopsin-2	K137R	# | | |
Danio_rerio_parapinopsin-2	K137R	# | |---->Altered Stability_and_conformational_flexibility (Pr = 0.18) |
Danio_rerio_parapinopsin-2	K137R	# | | |---->Loss of Disulfide_linkage at C136 (Pr = 0.18 | P = 0.03) |
Danio_rerio_parapinopsin-2	K137R	# | | |---->Altered Conformational_flexibility (Pr = 0.11) |
Danio_rerio_parapinopsin-2	K137R	# | | |
Danio_rerio_parapinopsin-2	K137R	# | |---->Altered Special_structural_signatures (Pr = 0.30) |
Danio_rerio_parapinopsin-2	K137R	# | |---->Altered Signal_peptide (Pr = 0.00) |
Danio_rerio_parapinopsin-2	K137R	# | | |
Danio_rerio_parapinopsin-2	K137R	# | |---->Altered Transmembrane_protein (Pr = 0.30) |
Danio_rerio_parapinopsin-2	K137R	# | |---->Altered Non-cytoplasmic_loop (Pr = 0.30 | P = 1.8e-04) |
Danio_rerio_parapinopsin-2	K137R	# | |
Danio_rerio_parapinopsin-2	K137R	# |---->Altered Functional_residue (Pr = 0.31) |
Danio_rerio_parapinopsin-2	K137R	# |---->Altered Macromolecular_binding (Pr = 0.27) |
Danio_rerio_parapinopsin-2	K137R	# | |---->Altered Protein_binding (Pr = 0.27) |
Danio_rerio_parapinopsin-2	K137R	# | |---->Altered Disordered_interface (Pr = 0.12) |
Danio_rerio_parapinopsin-2	K137R	# | | |
Danio_rerio_parapinopsin-2	K137R	# | |---->Altered Ordered_interface (Pr = 0.27) |
Danio_rerio_parapinopsin-2	K137R	# | |---->Altered PPI_hotspot (Pr = 0.27 | P = 0.01) |
Danio_rerio_parapinopsin-2	K137R	# | |
Danio_rerio_parapinopsin-2	K137R	# |---->Altered Metal_binding (Pr = 0.31)<---------------------------------------------------------|
Danio_rerio_parapinopsin-2	K137R	# | |---->Loss of Zinc_binding at C136 (Pr = 0.31 | P = 0.01)
Danio_rerio_parapinopsin-2	K137R	# |
Danio_rerio_parapinopsin-2	K137R	# |---->Altered PTM_site (Pr = 0.14)
Danio_rerio_parapinopsin-2	T141S	0.238	Gain of Zinc_binding at C136 (Pr = 0.29 | P = 0.02); Altered Cytoplasmic_loop (Pr = 0.27 | P = 8.3e-04); Altered PPI_hotspot (Pr = 0.24 | P = 0.04); Gain of Disulfide_linkage at C136 (Pr = 0.19 | P = 0.02); Loss of Pyrrolidone_carboxylic_acid at Q145 (Pr = 0.07 | P = 0.02)	Altered Motifs (ELME000197:Phosphopeptide motif which directly interacts with the BRCT (carboxy-terminal) domain of the Breast Cancer Gene BRCA1 with low affinity; ELME000239:The USP7 NTD domain binding motif variant based on the MDM2 and P53 interactions.)	Predicted conservation scores
Danio_rerio_parapinopsin-2	T141S	# Altered Effect (Pr = 0.29)
Danio_rerio_parapinopsin-2	T141S	# |---->Altered Motifs (ELME000197|ELME000239)
Danio_rerio_parapinopsin-2	T141S	# |---->Altered Structure_and_dynamics (Pr = 0.29)-------------------------------------------------------|
Danio_rerio_parapinopsin-2	T141S	# | |---->Altered Secondary_structure (Pr = 0.25) |
Danio_rerio_parapinopsin-2	T141S	# | | |
Danio_rerio_parapinopsin-2	T141S	# | |---->Altered Stability_and_conformational_flexibility (Pr = 0.19) |
Danio_rerio_parapinopsin-2	T141S	# | | |---->Gain of Disulfide_linkage at C136 (Pr = 0.19 | P = 0.02) |
Danio_rerio_parapinopsin-2	T141S	# | | |---->Altered Conformational_flexibility (Pr = 0.12) |
Danio_rerio_parapinopsin-2	T141S	# | | |
Danio_rerio_parapinopsin-2	T141S	# | |---->Altered Special_structural_signatures (Pr = 0.27) |
Danio_rerio_parapinopsin-2	T141S	# | |---->Altered Signal_peptide (Pr = 0.00) |
Danio_rerio_parapinopsin-2	T141S	# | | |
Danio_rerio_parapinopsin-2	T141S	# | |---->Altered Transmembrane_protein (Pr = 0.27) |
Danio_rerio_parapinopsin-2	T141S	# | |---->Altered Non-cytoplasmic_loop (Pr = 0.27 | P = 8.3e-04) |
Danio_rerio_parapinopsin-2	T141S	# | |
Danio_rerio_parapinopsin-2	T141S	# |---->Altered Functional_residue (Pr = 0.29) |
Danio_rerio_parapinopsin-2	T141S	# |---->Altered Macromolecular_binding (Pr = 0.24) |
Danio_rerio_parapinopsin-2	T141S	# | |---->Altered Protein_binding (Pr = 0.24) |
Danio_rerio_parapinopsin-2	T141S	# | |---->Altered Disordered_interface (Pr = 0.12) |
Danio_rerio_parapinopsin-2	T141S	# | | |
Danio_rerio_parapinopsin-2	T141S	# | |---->Altered Ordered_interface (Pr = 0.24) |
Danio_rerio_parapinopsin-2	T141S	# | |---->Altered PPI_hotspot (Pr = 0.24 | P = 0.04) |
Danio_rerio_parapinopsin-2	T141S	# | |
Danio_rerio_parapinopsin-2	T141S	# |---->Altered Metal_binding (Pr = 0.29)<---------------------------------------------------------|
Danio_rerio_parapinopsin-2	T141S	# | |---->Gain of Zinc_binding at C136 (Pr = 0.29 | P = 0.02)
Danio_rerio_parapinopsin-2	T141S	# |
Danio_rerio_parapinopsin-2	T141S	# |---->Altered PTM_site (Pr = 0.07)
Danio_rerio_parapinopsin-2	T141S	# |---->Loss of Pyrrolidone_carboxylic_acid at Q145 (Pr = 0.07 | P = 0.02)
Danio_rerio_parapinopsin-2	T146C	0.209	Altered Cytoplasmic_loop (Pr = 0.37 | P = 1.9e-05); Altered PPI_hotspot (Pr = 0.24 | P = 0.04); Loss of Pyrrolidone_carboxylic_acid at Q145 (Pr = 0.07 | P = 0.02)	Altered Motifs (None)	Predicted conservation scores
Danio_rerio_parapinopsin-2	T146C	# Altered Effect (Pr = 0.37)
Danio_rerio_parapinopsin-2	T146C	# |---->Altered Motifs (None)
Danio_rerio_parapinopsin-2	T146C	# |---->Altered Structure_and_dynamics (Pr = 0.37)-------------------------------------------------------|
Danio_rerio_parapinopsin-2	T146C	# | |---->Altered Secondary_structure (Pr = 0.25) |
Danio_rerio_parapinopsin-2	T146C	# | | |
Danio_rerio_parapinopsin-2	T146C	# | |---->Altered Stability_and_conformational_flexibility (Pr = 0.17) |
Danio_rerio_parapinopsin-2	T146C	# | | |---->Altered Conformational_flexibility (Pr = 0.17) |
Danio_rerio_parapinopsin-2	T146C	# | | |
Danio_rerio_parapinopsin-2	T146C	# | |---->Altered Special_structural_signatures (Pr = 0.37) |
Danio_rerio_parapinopsin-2	T146C	# | |---->Altered Signal_peptide (Pr = 0.00) |
Danio_rerio_parapinopsin-2	T146C	# | | |
Danio_rerio_parapinopsin-2	T146C	# | |---->Altered Transmembrane_protein (Pr = 0.37) |
Danio_rerio_parapinopsin-2	T146C	# | |---->Altered Non-cytoplasmic_loop (Pr = 0.37 | P = 1.9e-05) |
Danio_rerio_parapinopsin-2	T146C	# | |
Danio_rerio_parapinopsin-2	T146C	# |---->Altered Functional_residue (Pr = 0.24) |
Danio_rerio_parapinopsin-2	T146C	# |---->Altered Macromolecular_binding (Pr = 0.24) |
Danio_rerio_parapinopsin-2	T146C	# | |---->Altered Protein_binding (Pr = 0.24) |
Danio_rerio_parapinopsin-2	T146C	# | |---->Altered Disordered_interface (Pr = 0.12) |
Danio_rerio_parapinopsin-2	T146C	# | | |
Danio_rerio_parapinopsin-2	T146C	# | |---->Altered Ordered_interface (Pr = 0.24) |
Danio_rerio_parapinopsin-2	T146C	# | |---->Altered PPI_hotspot (Pr = 0.24 | P = 0.04) |
Danio_rerio_parapinopsin-2	T146C	# | |
Danio_rerio_parapinopsin-2	T146C	# |---->Altered Metal_binding (Pr = 0.13)<---------------------------------------------------------|
Danio_rerio_parapinopsin-2	T146C	# |
Danio_rerio_parapinopsin-2	T146C	# |---->Altered PTM_site (Pr = 0.07)
Danio_rerio_parapinopsin-2	T146C	# |---->Loss of Pyrrolidone_carboxylic_acid at Q145 (Pr = 0.07 | P = 0.02)
Danio_rerio_parapinopsin-2	K147R	0.360	Altered Cytoplasmic_loop (Pr = 0.28 | P = 3.6e-04); Altered PPI_hotspot (Pr = 0.26 | P = 0.01); Gain of Pyrrolidone_carboxylic_acid at Q145 (Pr = 0.08 | P = 0.02)	Altered Motifs (None)	Predicted conservation scores
Danio_rerio_parapinopsin-2	K147R	# Altered Effect (Pr = 0.28)
Danio_rerio_parapinopsin-2	K147R	# |---->Altered Motifs (None)
Danio_rerio_parapinopsin-2	K147R	# |---->Altered Structure_and_dynamics (Pr = 0.28)-------------------------------------------------------|
Danio_rerio_parapinopsin-2	K147R	# | |---->Altered Secondary_structure (Pr = 0.25) |
Danio_rerio_parapinopsin-2	K147R	# | | |
Danio_rerio_parapinopsin-2	K147R	# | |---->Altered Stability_and_conformational_flexibility (Pr = 0.17) |
Danio_rerio_parapinopsin-2	K147R	# | | |---->Altered Conformational_flexibility (Pr = 0.17) |
Danio_rerio_parapinopsin-2	K147R	# | | |
Danio_rerio_parapinopsin-2	K147R	# | |---->Altered Special_structural_signatures (Pr = 0.28) |
Danio_rerio_parapinopsin-2	K147R	# | |---->Altered Signal_peptide (Pr = 0.00) |
Danio_rerio_parapinopsin-2	K147R	# | | |
Danio_rerio_parapinopsin-2	K147R	# | |---->Altered Transmembrane_protein (Pr = 0.28) |
Danio_rerio_parapinopsin-2	K147R	# | |---->Altered Non-cytoplasmic_loop (Pr = 0.28 | P = 3.6e-04) |
Danio_rerio_parapinopsin-2	K147R	# | |
Danio_rerio_parapinopsin-2	K147R	# |---->Altered Functional_residue (Pr = 0.26) |
Danio_rerio_parapinopsin-2	K147R	# |---->Altered Macromolecular_binding (Pr = 0.26) |
Danio_rerio_parapinopsin-2	K147R	# | |---->Altered Protein_binding (Pr = 0.26) |
Danio_rerio_parapinopsin-2	K147R	# | |---->Altered Disordered_interface (Pr = 0.09) |
Danio_rerio_parapinopsin-2	K147R	# | | |
Danio_rerio_parapinopsin-2	K147R	# | |---->Altered Ordered_interface (Pr = 0.26) |
Danio_rerio_parapinopsin-2	K147R	# | |---->Altered PPI_hotspot (Pr = 0.26 | P = 0.01) |
Danio_rerio_parapinopsin-2	K147R	# | |
Danio_rerio_parapinopsin-2	K147R	# |---->Altered Metal_binding (Pr = 0.09)<---------------------------------------------------------|
Danio_rerio_parapinopsin-2	K147R	# |
Danio_rerio_parapinopsin-2	K147R	# |---->Altered PTM_site (Pr = 0.15)
Danio_rerio_parapinopsin-2	K147R	# |---->Gain of Pyrrolidone_carboxylic_acid at Q145 (Pr = 0.08 | P = 0.02)
Danio_rerio_parapinopsin-2	L155S	0.699	Altered Cytoplasmic_loop (Pr = 0.30 | P = 1.5e-04); Altered PPI_residue (Pr = 0.30 | P = 0.02); Loss of Helix (Pr = 0.29 | P = 9.6e-03); Gain of Allosteric_site at W157 (Pr = 0.25 | P = 9.6e-03); Gain of Catalytic_site at W157 (Pr = 0.25 | P = 4.3e-03); Altered PPI_hotspot (Pr = 0.25 | P = 0.02); Gain of Potassium_binding at L155 (Pr = 0.10 | P = 0.05)	Altered Motifs (ELME000053:GSK3 phosphorylation recognition site; ELME000333:Motif that mediates binding to SUMO proteins non-covalently.; ELME000336:NEK2 phosphorylation motif with preferred Phe - Leu or Met in the -3 position to compensate for less favorable residues in the +1 and +2 position.; PS00008:N-myristoylation site)	Predicted conservation scores
Danio_rerio_parapinopsin-2	L155S	# Altered Effect (Pr = 0.30)
Danio_rerio_parapinopsin-2	L155S	# |---->Altered Motifs (ELME000053|ELME000333|ELME000336|PS00008)
Danio_rerio_parapinopsin-2	L155S	# |---->Altered Structure_and_dynamics (Pr = 0.30)-------------------------------------------------------|
Danio_rerio_parapinopsin-2	L155S	# | |---->Altered Secondary_structure (Pr = 0.29) |
Danio_rerio_parapinopsin-2	L155S	# | | |---->Loss of Helix (Pr = 0.29 | P = 9.6e-03) |
Danio_rerio_parapinopsin-2	L155S	# | | |
Danio_rerio_parapinopsin-2	L155S	# | |---->Altered Stability_and_conformational_flexibility (Pr = 0.18) |
Danio_rerio_parapinopsin-2	L155S	# | | |---->Altered Conformational_flexibility (Pr = 0.18) |
Danio_rerio_parapinopsin-2	L155S	# | | |
Danio_rerio_parapinopsin-2	L155S	# | |---->Altered Special_structural_signatures (Pr = 0.30) |
Danio_rerio_parapinopsin-2	L155S	# | |---->Altered Signal_peptide (Pr = 0.00) |
Danio_rerio_parapinopsin-2	L155S	# | | |
Danio_rerio_parapinopsin-2	L155S	# | |---->Altered Transmembrane_protein (Pr = 0.30) |
Danio_rerio_parapinopsin-2	L155S	# | |---->Altered Non-cytoplasmic_loop (Pr = 0.30 | P = 1.5e-04) |
Danio_rerio_parapinopsin-2	L155S	# | |
Danio_rerio_parapinopsin-2	L155S	# |---->Altered Functional_residue (Pr = 0.30) |
Danio_rerio_parapinopsin-2	L155S	# |---->Gain of Catalytic_site at W157 (Pr = 0.25 | P = 4.3e-03) |
Danio_rerio_parapinopsin-2	L155S	# |---->Gain of Allosteric_site at W157 (Pr = 0.25 | P = 9.6e-03)<---------------------------------|
Danio_rerio_parapinopsin-2	L155S	# |---->Altered Macromolecular_binding (Pr = 0.30) |
Danio_rerio_parapinopsin-2	L155S	# | |---->Altered Protein_binding (Pr = 0.30) |
Danio_rerio_parapinopsin-2	L155S	# | |---->Altered Disordered_interface (Pr = 0.09) |
Danio_rerio_parapinopsin-2	L155S	# | | |
Danio_rerio_parapinopsin-2	L155S	# | |---->Altered Ordered_interface (Pr = 0.30) |
Danio_rerio_parapinopsin-2	L155S	# | |---->Altered PPI_residue (Pr = 0.30 | P = 0.02) |
Danio_rerio_parapinopsin-2	L155S	# | |---->Altered PPI_hotspot (Pr = 0.25 | P = 0.02) |
Danio_rerio_parapinopsin-2	L155S	# | |
Danio_rerio_parapinopsin-2	L155S	# |---->Altered Metal_binding (Pr = 0.10)<---------------------------------------------------------|
Danio_rerio_parapinopsin-2	L155S	# | |---->Gain of Potassium_binding at L155 (Pr = 0.10 | P = 0.05)
Danio_rerio_parapinopsin-2	L155S	# |
Danio_rerio_parapinopsin-2	L155S	# |---->Altered PTM_site (Pr = 0.02)
Danio_rerio_parapinopsin-2	S156C	0.788	Altered PPI_hotspot (Pr = 0.25 | P = 0.02); Altered Cytoplasmic_loop (Pr = 0.24 | P = 1.8e-03); Loss of Allosteric_site at W157 (Pr = 0.21 | P = 0.04); Loss of Catalytic_site at W157 (Pr = 0.15 | P = 0.02); Altered Transmembrane_region (Pr = 0.02 | P = 8.5e-03)	Altered Motifs (ELME000053:GSK3 phosphorylation recognition site; ELME000333:Motif that mediates binding to SUMO proteins non-covalently.; ELME000336:NEK2 phosphorylation motif with preferred Phe - Leu or Met in the -3 position to compensate for less favorable residues in the +1 and +2 position.; PS00008:N-myristoylation site)	Predicted conservation scores
Danio_rerio_parapinopsin-2	S156C	# Altered Effect (Pr = 0.26)
Danio_rerio_parapinopsin-2	S156C	# |---->Altered Motifs (ELME000053|ELME000333|ELME000336|PS00008)
Danio_rerio_parapinopsin-2	S156C	# |---->Altered Structure_and_dynamics (Pr = 0.26)-------------------------------------------------------|
Danio_rerio_parapinopsin-2	S156C	# | |---->Altered Secondary_structure (Pr = 0.26) |
Danio_rerio_parapinopsin-2	S156C	# | | |
Danio_rerio_parapinopsin-2	S156C	# | |---->Altered Stability_and_conformational_flexibility (Pr = 0.17) |
Danio_rerio_parapinopsin-2	S156C	# | | |---->Altered Conformational_flexibility (Pr = 0.17) |
Danio_rerio_parapinopsin-2	S156C	# | | |
Danio_rerio_parapinopsin-2	S156C	# | |---->Altered Special_structural_signatures (Pr = 0.24) |
Danio_rerio_parapinopsin-2	S156C	# | |---->Altered Signal_peptide (Pr = 0.00) |
Danio_rerio_parapinopsin-2	S156C	# | | |
Danio_rerio_parapinopsin-2	S156C	# | |---->Altered Transmembrane_protein (Pr = 0.24) |
Danio_rerio_parapinopsin-2	S156C	# | |---->Altered Transmembrane_region (Pr = 0.02 | P = 8.5e-03) |
Danio_rerio_parapinopsin-2	S156C	# | |---->Altered Non-cytoplasmic_loop (Pr = 0.24 | P = 1.8e-03) |
Danio_rerio_parapinopsin-2	S156C	# | |
Danio_rerio_parapinopsin-2	S156C	# |---->Altered Functional_residue (Pr = 0.25) |
Danio_rerio_parapinopsin-2	S156C	# |---->Loss of Catalytic_site at W157 (Pr = 0.15 | P = 0.02) |
Danio_rerio_parapinopsin-2	S156C	# |---->Loss of Allosteric_site at W157 (Pr = 0.21 | P = 0.04)<------------------------------------|
Danio_rerio_parapinopsin-2	S156C	# |---->Altered Macromolecular_binding (Pr = 0.25) |
Danio_rerio_parapinopsin-2	S156C	# | |---->Altered Protein_binding (Pr = 0.25) |
Danio_rerio_parapinopsin-2	S156C	# | |---->Altered Disordered_interface (Pr = 0.10) |
Danio_rerio_parapinopsin-2	S156C	# | | |
Danio_rerio_parapinopsin-2	S156C	# | |---->Altered Ordered_interface (Pr = 0.25) |
Danio_rerio_parapinopsin-2	S156C	# | |---->Altered PPI_hotspot (Pr = 0.25 | P = 0.02) |
Danio_rerio_parapinopsin-2	S156C	# | |
Danio_rerio_parapinopsin-2	S156C	# |---->Altered Metal_binding (Pr = 0.04)<---------------------------------------------------------|
Danio_rerio_parapinopsin-2	S156C	# |
Danio_rerio_parapinopsin-2	S156C	# |---->Altered PTM_site (Pr = 0.02)
Danio_rerio_parapinopsin-2	F169L	0.583	Altered PPI_hotspot (Pr = 0.26 | P = 0.01); Altered Cytoplasmic_loop (Pr = 0.26 | P = 9.2e-04); Loss of Catalytic_site at W171 (Pr = 0.21 | P = 0.01); Gain of GPI-anchor_amidation at N164 (Pr = 0.02 | P = 0.01)	Altered Motifs (ELME000052:Phosphothreonine motif binding a subset of FHA domains that show a preference for a large aliphatic amino acid at the pT+3 position.)	Predicted conservation scores
Danio_rerio_parapinopsin-2	F169L	# Altered Effect (Pr = 0.26)
Danio_rerio_parapinopsin-2	F169L	# |---->Altered Motifs (ELME000052)
Danio_rerio_parapinopsin-2	F169L	# |---->Altered Structure_and_dynamics (Pr = 0.26)-------------------------------------------------------|
Danio_rerio_parapinopsin-2	F169L	# | |---->Altered Secondary_structure (Pr = 0.25) |
Danio_rerio_parapinopsin-2	F169L	# | | |
Danio_rerio_parapinopsin-2	F169L	# | |---->Altered Stability_and_conformational_flexibility (Pr = 0.17) |
Danio_rerio_parapinopsin-2	F169L	# | | |---->Altered Conformational_flexibility (Pr = 0.17) |
Danio_rerio_parapinopsin-2	F169L	# | | |
Danio_rerio_parapinopsin-2	F169L	# | |---->Altered Special_structural_signatures (Pr = 0.26) |
Danio_rerio_parapinopsin-2	F169L	# | |---->Altered Signal_peptide (Pr = 0.00) |
Danio_rerio_parapinopsin-2	F169L	# | | |
Danio_rerio_parapinopsin-2	F169L	# | |---->Altered Transmembrane_protein (Pr = 0.26) |
Danio_rerio_parapinopsin-2	F169L	# | |---->Altered Non-cytoplasmic_loop (Pr = 0.26 | P = 9.2e-04) |
Danio_rerio_parapinopsin-2	F169L	# | |
Danio_rerio_parapinopsin-2	F169L	# |---->Altered Functional_residue (Pr = 0.26) |
Danio_rerio_parapinopsin-2	F169L	# |---->Loss of Catalytic_site at W171 (Pr = 0.21 | P = 0.01) |
Danio_rerio_parapinopsin-2	F169L	# |---->Altered Macromolecular_binding (Pr = 0.26) |
Danio_rerio_parapinopsin-2	F169L	# | |---->Altered Protein_binding (Pr = 0.26) |
Danio_rerio_parapinopsin-2	F169L	# | |---->Altered Disordered_interface (Pr = 0.17) |
Danio_rerio_parapinopsin-2	F169L	# | | |
Danio_rerio_parapinopsin-2	F169L	# | |---->Altered Ordered_interface (Pr = 0.26) |
Danio_rerio_parapinopsin-2	F169L	# | |---->Altered PPI_hotspot (Pr = 0.26 | P = 0.01) |
Danio_rerio_parapinopsin-2	F169L	# | |
Danio_rerio_parapinopsin-2	F169L	# |---->Altered Metal_binding (Pr = 0.08)<---------------------------------------------------------|
Danio_rerio_parapinopsin-2	F169L	# |
Danio_rerio_parapinopsin-2	F169L	# |---->Altered PTM_site (Pr = 0.02)
Danio_rerio_parapinopsin-2	F169L	# |---->Gain of GPI-anchor_amidation at N164 (Pr = 0.02 | P = 0.01)
Danio_rerio_parapinopsin-2	D186H	0.763	Gain of Zinc_binding at C183 (Pr = 0.42 | P = 7.7e-03); Altered PPI_hotspot (Pr = 0.32 | P = 1.9e-03); Gain of Disulfide_linkage at C183 (Pr = 0.25 | P = 7.2e-03); Gain of Catalytic_site at C183 (Pr = 0.14 | P = 0.03); Altered Cytoplasmic_loop (Pr = 0.13 | P = 0.02); Loss of Pyrrolidone_carboxylic_acid at Q188 (Pr = 0.08 | P = 0.02)	Altered Motifs (None)	Predicted conservation scores
Danio_rerio_parapinopsin-2	D186H	# Altered Effect (Pr = 0.42)
Danio_rerio_parapinopsin-2	D186H	# |---->Altered Motifs (None)
Danio_rerio_parapinopsin-2	D186H	# |---->Altered Structure_and_dynamics (Pr = 0.42)-------------------------------------------------------|
Danio_rerio_parapinopsin-2	D186H	# | |---->Altered Secondary_structure (Pr = 0.26) |
Danio_rerio_parapinopsin-2	D186H	# | | |
Danio_rerio_parapinopsin-2	D186H	# | |---->Altered Stability_and_conformational_flexibility (Pr = 0.25) |
Danio_rerio_parapinopsin-2	D186H	# | | |---->Gain of Disulfide_linkage at C183 (Pr = 0.25 | P = 7.2e-03) |
Danio_rerio_parapinopsin-2	D186H	# | | |---->Altered Conformational_flexibility (Pr = 0.20) |
Danio_rerio_parapinopsin-2	D186H	# | | |
Danio_rerio_parapinopsin-2	D186H	# | |---->Altered Special_structural_signatures (Pr = 0.13) |
Danio_rerio_parapinopsin-2	D186H	# | |---->Altered Signal_peptide (Pr = 0.00) |
Danio_rerio_parapinopsin-2	D186H	# | | |
Danio_rerio_parapinopsin-2	D186H	# | |---->Altered Transmembrane_protein (Pr = 0.13) |
Danio_rerio_parapinopsin-2	D186H	# | |---->Altered Non-cytoplasmic_loop (Pr = 0.13 | P = 0.02) |
Danio_rerio_parapinopsin-2	D186H	# | |
Danio_rerio_parapinopsin-2	D186H	# |---->Altered Functional_residue (Pr = 0.42) |
Danio_rerio_parapinopsin-2	D186H	# |---->Gain of Catalytic_site at C183 (Pr = 0.14 | P = 0.03) |
Danio_rerio_parapinopsin-2	D186H	# |---->Altered Macromolecular_binding (Pr = 0.32) |
Danio_rerio_parapinopsin-2	D186H	# | |---->Altered Protein_binding (Pr = 0.32) |
Danio_rerio_parapinopsin-2	D186H	# | |---->Altered Disordered_interface (Pr = 0.10) |
Danio_rerio_parapinopsin-2	D186H	# | | |
Danio_rerio_parapinopsin-2	D186H	# | |---->Altered Ordered_interface (Pr = 0.32) |
Danio_rerio_parapinopsin-2	D186H	# | |---->Altered PPI_hotspot (Pr = 0.32 | P = 1.9e-03) |
Danio_rerio_parapinopsin-2	D186H	# | |
Danio_rerio_parapinopsin-2	D186H	# |---->Altered Metal_binding (Pr = 0.42)<---------------------------------------------------------|
Danio_rerio_parapinopsin-2	D186H	# | |---->Gain of Zinc_binding at C183 (Pr = 0.42 | P = 7.7e-03)
Danio_rerio_parapinopsin-2	D186H	# |
Danio_rerio_parapinopsin-2	D186H	# |---->Altered PTM_site (Pr = 0.14)
Danio_rerio_parapinopsin-2	D186H	# |---->Loss of Pyrrolidone_carboxylic_acid at Q188 (Pr = 0.08 | P = 0.02)
Danio_rerio_parapinopsin-2	D191E	0.292	Altered PPI_hotspot (Pr = 0.30 | P = 2.5e-03); Altered Cytoplasmic_loop (Pr = 0.25 | P = 1.3e-03); Gain of N-linked_glycosylation at N194 (Pr = 0.09 | P = 0.01); Loss of Pyrrolidone_carboxylic_acid at Q188 (Pr = 0.08 | P = 0.02)	Altered Motifs (ELME000095:This phosphorylation-dependent motif binds to Shc-like and IRS-like PTB domains. The pTyr is positioned within a highly basic-charged anchoring pocket. A hydrophobic residue -5 (compared to pY) increases the affinity of the interaction.; ELME000122:These phosphorylation-independent motifs bind to Dab-like PTB domains. Binding is not driven by contacts at the 0 or FY position - but instead is dependent upon the large number of hydrophobic and hydrogen bond contacts between motif and domain.; ELME000146:Subtilisin/kexin isozyme-1 (SKI1) cleavage site ([RK]-X-[hydrophobic]-[LTKF]-|-X))	Predicted conservation scores
Danio_rerio_parapinopsin-2	D191E	# Altered Effect (Pr = 0.30)
Danio_rerio_parapinopsin-2	D191E	# |---->Altered Motifs (ELME000095|ELME000122|ELME000146)
Danio_rerio_parapinopsin-2	D191E	# |---->Altered Structure_and_dynamics (Pr = 0.25)-------------------------------------------------------|
Danio_rerio_parapinopsin-2	D191E	# | |---->Altered Secondary_structure (Pr = 0.25) |
Danio_rerio_parapinopsin-2	D191E	# | | |
Danio_rerio_parapinopsin-2	D191E	# | |---->Altered Stability_and_conformational_flexibility (Pr = 0.18) |
Danio_rerio_parapinopsin-2	D191E	# | | |---->Altered Conformational_flexibility (Pr = 0.18) |
Danio_rerio_parapinopsin-2	D191E	# | | |
Danio_rerio_parapinopsin-2	D191E	# | |---->Altered Special_structural_signatures (Pr = 0.25) |
Danio_rerio_parapinopsin-2	D191E	# | |---->Altered Signal_peptide (Pr = 0.00) |
Danio_rerio_parapinopsin-2	D191E	# | | |
Danio_rerio_parapinopsin-2	D191E	# | |---->Altered Transmembrane_protein (Pr = 0.25) |
Danio_rerio_parapinopsin-2	D191E	# | |---->Altered Non-cytoplasmic_loop (Pr = 0.25 | P = 1.3e-03) |
Danio_rerio_parapinopsin-2	D191E	# | |
Danio_rerio_parapinopsin-2	D191E	# |---->Altered Functional_residue (Pr = 0.30) |
Danio_rerio_parapinopsin-2	D191E	# |---->Altered Macromolecular_binding (Pr = 0.30) |
Danio_rerio_parapinopsin-2	D191E	# | |---->Altered Protein_binding (Pr = 0.30) |
Danio_rerio_parapinopsin-2	D191E	# | |---->Altered Disordered_interface (Pr = 0.11) |
Danio_rerio_parapinopsin-2	D191E	# | | |
Danio_rerio_parapinopsin-2	D191E	# | |---->Altered Ordered_interface (Pr = 0.30) |
Danio_rerio_parapinopsin-2	D191E	# | |---->Altered PPI_hotspot (Pr = 0.30 | P = 2.5e-03) |
Danio_rerio_parapinopsin-2	D191E	# | |
Danio_rerio_parapinopsin-2	D191E	# |---->Altered Metal_binding (Pr = 0.11)<---------------------------------------------------------|
Danio_rerio_parapinopsin-2	D191E	# |
Danio_rerio_parapinopsin-2	D191E	# |---->Altered PTM_site (Pr = 0.14)
Danio_rerio_parapinopsin-2	D191E	# |---->Gain of N-linked_glycosylation at N194 (Pr = 0.09 | P = 0.01)
Danio_rerio_parapinopsin-2	D191E	# |---->Loss of Pyrrolidone_carboxylic_acid at Q188 (Pr = 0.08 | P = 0.02)
Danio_rerio_parapinopsin-2	K193R	0.352	Altered Cytoplasmic_loop (Pr = 0.27 | P = 7.1e-04); Altered PPI_hotspot (Pr = 0.26 | P = 0.01); Loss of N-linked_glycosylation at N194 (Pr = 0.09 | P = 0.01); Gain of Pyrrolidone_carboxylic_acid at Q188 (Pr = 0.08 | P = 0.02)	Altered Motifs (ELME000070:Generic motif for N-glycosylation. It was shown that Trp - Asp - and Glu are uncommon before the Ser/Thr position (PMID-8626433). Efficient glycosylation usually occurs when ~60 residues or more separate the glycosylation acceptor site from the C-terminus.; ELME000095:This phosphorylation-dependent motif binds to Shc-like and IRS-like PTB domains. The pTyr is positioned within a highly basic-charged anchoring pocket. A hydrophobic residue -5 (compared to pY) increases the affinity of the interaction.; ELME000122:These phosphorylation-independent motifs bind to Dab-like PTB domains. Binding is not driven by contacts at the 0 or FY position - but instead is dependent upon the large number of hydrophobic and hydrogen bond contacts between motif and domain.; ELME000146:Subtilisin/kexin isozyme-1 (SKI1) cleavage site ([RK]-X-[hydrophobic]-[LTKF]-|-X))	Predicted conservation scores
Danio_rerio_parapinopsin-2	K193R	# Altered Effect (Pr = 0.27)
Danio_rerio_parapinopsin-2	K193R	# |---->Altered Motifs (ELME000070|ELME000095|ELME000122|ELME000146)
Danio_rerio_parapinopsin-2	K193R	# |---->Altered Structure_and_dynamics (Pr = 0.27)-------------------------------------------------------|
Danio_rerio_parapinopsin-2	K193R	# | |---->Altered Secondary_structure (Pr = 0.25) |
Danio_rerio_parapinopsin-2	K193R	# | | |
Danio_rerio_parapinopsin-2	K193R	# | |---->Altered Stability_and_conformational_flexibility (Pr = 0.17) |
Danio_rerio_parapinopsin-2	K193R	# | | |---->Altered Conformational_flexibility (Pr = 0.17) |
Danio_rerio_parapinopsin-2	K193R	# | | |
Danio_rerio_parapinopsin-2	K193R	# | |---->Altered Special_structural_signatures (Pr = 0.27) |
Danio_rerio_parapinopsin-2	K193R	# | |---->Altered Signal_peptide (Pr = 0.00) |
Danio_rerio_parapinopsin-2	K193R	# | | |
Danio_rerio_parapinopsin-2	K193R	# | |---->Altered Transmembrane_protein (Pr = 0.27) |
Danio_rerio_parapinopsin-2	K193R	# | |---->Altered Non-cytoplasmic_loop (Pr = 0.27 | P = 7.1e-04) |
Danio_rerio_parapinopsin-2	K193R	# | |
Danio_rerio_parapinopsin-2	K193R	# |---->Altered Functional_residue (Pr = 0.26) |
Danio_rerio_parapinopsin-2	K193R	# |---->Altered Macromolecular_binding (Pr = 0.26) |
Danio_rerio_parapinopsin-2	K193R	# | |---->Altered Protein_binding (Pr = 0.26) |
Danio_rerio_parapinopsin-2	K193R	# | |---->Altered Disordered_interface (Pr = 0.11) |
Danio_rerio_parapinopsin-2	K193R	# | | |
Danio_rerio_parapinopsin-2	K193R	# | |---->Altered Ordered_interface (Pr = 0.26) |
Danio_rerio_parapinopsin-2	K193R	# | |---->Altered PPI_hotspot (Pr = 0.26 | P = 0.01) |
Danio_rerio_parapinopsin-2	K193R	# | |
Danio_rerio_parapinopsin-2	K193R	# |---->Altered Metal_binding (Pr = 0.07)<---------------------------------------------------------|
Danio_rerio_parapinopsin-2	K193R	# |
Danio_rerio_parapinopsin-2	K193R	# |---->Altered PTM_site (Pr = 0.14)
Danio_rerio_parapinopsin-2	K193R	# |---->Loss of N-linked_glycosylation at N194 (Pr = 0.09 | P = 0.01)
Danio_rerio_parapinopsin-2	K193R	# |---->Gain of Pyrrolidone_carboxylic_acid at Q188 (Pr = 0.08 | P = 0.02)
Danio_rerio_parapinopsin-2	N194D	0.711	Gain of Loop (Pr = 0.27 | P = 0.04); Altered PPI_hotspot (Pr = 0.25 | P = 0.02); Altered Cytoplasmic_loop (Pr = 0.24 | P = 1.8e-03); Loss of N-linked_glycosylation at N194 (Pr = 0.10 | P = 0.01); Gain of Sulfation at Y197 (Pr = 0.01 | P = 0.05)	Altered Motifs (ELME000070:Generic motif for N-glycosylation. It was shown that Trp - Asp - and Glu are uncommon before the Ser/Thr position (PMID-8626433). Efficient glycosylation usually occurs when ~60 residues or more separate the glycosylation acceptor site from the C-terminus.; ELME000095:This phosphorylation-dependent motif binds to Shc-like and IRS-like PTB domains. The pTyr is positioned within a highly basic-charged anchoring pocket. A hydrophobic residue -5 (compared to pY) increases the affinity of the interaction.; ELME000122:These phosphorylation-independent motifs bind to Dab-like PTB domains. Binding is not driven by contacts at the 0 or FY position - but instead is dependent upon the large number of hydrophobic and hydrogen bond contacts between motif and domain.; ELME000146:Subtilisin/kexin isozyme-1 (SKI1) cleavage site ([RK]-X-[hydrophobic]-[LTKF]-|-X); PS00001:N-glycosylation site; PS00007:Tyrosine kinase phosphorylation site)	Predicted conservation scores
Danio_rerio_parapinopsin-2	N194D	# Altered Effect (Pr = 0.27)
Danio_rerio_parapinopsin-2	N194D	# |---->Altered Motifs (ELME000070|ELME000095|ELME000122|ELME000146|PS00001|PS00007)
Danio_rerio_parapinopsin-2	N194D	# |---->Altered Structure_and_dynamics (Pr = 0.27)-------------------------------------------------------|
Danio_rerio_parapinopsin-2	N194D	# | |---->Altered Secondary_structure (Pr = 0.27) |
Danio_rerio_parapinopsin-2	N194D	# | | |---->Gain of Loop (Pr = 0.27 | P = 0.04) |
Danio_rerio_parapinopsin-2	N194D	# | | |
Danio_rerio_parapinopsin-2	N194D	# | |---->Altered Stability_and_conformational_flexibility (Pr = 0.18) |
Danio_rerio_parapinopsin-2	N194D	# | | |---->Altered Conformational_flexibility (Pr = 0.18) |
Danio_rerio_parapinopsin-2	N194D	# | | |
Danio_rerio_parapinopsin-2	N194D	# | |---->Altered Special_structural_signatures (Pr = 0.24) |
Danio_rerio_parapinopsin-2	N194D	# | |---->Altered Signal_peptide (Pr = 0.00) |
Danio_rerio_parapinopsin-2	N194D	# | | |
Danio_rerio_parapinopsin-2	N194D	# | |---->Altered Transmembrane_protein (Pr = 0.24) |
Danio_rerio_parapinopsin-2	N194D	# | |---->Altered Non-cytoplasmic_loop (Pr = 0.24 | P = 1.8e-03) |
Danio_rerio_parapinopsin-2	N194D	# | |
Danio_rerio_parapinopsin-2	N194D	# |---->Altered Functional_residue (Pr = 0.26) |
Danio_rerio_parapinopsin-2	N194D	# |---->Altered Macromolecular_binding (Pr = 0.26) |
Danio_rerio_parapinopsin-2	N194D	# | |---->Altered Protein_binding (Pr = 0.26) |
Danio_rerio_parapinopsin-2	N194D	# | |---->Altered Disordered_interface (Pr = 0.13) |
Danio_rerio_parapinopsin-2	N194D	# | | |
Danio_rerio_parapinopsin-2	N194D	# | |---->Altered Ordered_interface (Pr = 0.26) |
Danio_rerio_parapinopsin-2	N194D	# | |---->Altered PPI_hotspot (Pr = 0.25 | P = 0.02) |
Danio_rerio_parapinopsin-2	N194D	# | |
Danio_rerio_parapinopsin-2	N194D	# |---->Altered Metal_binding (Pr = 0.09)<---------------------------------------------------------|
Danio_rerio_parapinopsin-2	N194D	# |
Danio_rerio_parapinopsin-2	N194D	# |---->Altered PTM_site (Pr = 0.14)
Danio_rerio_parapinopsin-2	N194D	# |---->Loss of N-linked_glycosylation at N194 (Pr = 0.10 | P = 0.01)
Danio_rerio_parapinopsin-2	N194D	# |---->Gain of Sulfation at Y197 (Pr = 0.01 | P = 0.05)
Danio_rerio_parapinopsin-2	L204V	0.186	Gain of Strand (Pr = 0.28 | P = 0.01); Altered PPI_hotspot (Pr = 0.24 | P = 0.03); Altered Cytoplasmic_loop (Pr = 0.18 | P = 8.5e-03); Gain of Sulfation at Y201 (Pr = 0.01 | P = 0.04)	Altered Motifs (ELME000020:ITIM (immunoreceptor tyrosine-based inhibitory motif). Phosphorylation of the ITIM motif - found in the cytoplasmic tail of some inhibitory receptors (KIRs) that bind MHC Class I - leads to the recruitment and activation of a protein tyrosine phosphatase.; ELME000120:Tyrosine-based sorting signal responsible for the interaction with mu subunit of AP (Adaptor Protein) complex; ELME000182:STAT5 Src Homology 2 (SH2) domain binding motif.; ELME000197:Phosphopeptide motif which directly interacts with the BRCT (carboxy-terminal) domain of the Breast Cancer Gene BRCA1 with low affinity; ELME000328:Fxxx[WF] motifs are present in Pex19 and S. cerevisiae Pex5 cytosolic receptors that bind to peroxisomal membrane docking member - Pex14)	Predicted conservation scores
Danio_rerio_parapinopsin-2	L204V	# Altered Effect (Pr = 0.28)
Danio_rerio_parapinopsin-2	L204V	# |---->Altered Motifs (ELME000020|ELME000120|ELME000182|ELME000197|ELME000328)
Danio_rerio_parapinopsin-2	L204V	# |---->Altered Structure_and_dynamics (Pr = 0.28)-------------------------------------------------------|
Danio_rerio_parapinopsin-2	L204V	# | |---->Altered Secondary_structure (Pr = 0.28) |
Danio_rerio_parapinopsin-2	L204V	# | | |---->Gain of Strand (Pr = 0.28 | P = 0.01) |
Danio_rerio_parapinopsin-2	L204V	# | | |
Danio_rerio_parapinopsin-2	L204V	# | |---->Altered Stability_and_conformational_flexibility (Pr = 0.04) |
Danio_rerio_parapinopsin-2	L204V	# | | |---->Altered Conformational_flexibility (Pr = 0.04) |
Danio_rerio_parapinopsin-2	L204V	# | | |
Danio_rerio_parapinopsin-2	L204V	# | |---->Altered Special_structural_signatures (Pr = 0.18) |
Danio_rerio_parapinopsin-2	L204V	# | |---->Altered Signal_peptide (Pr = 0.00) |
Danio_rerio_parapinopsin-2	L204V	# | | |
Danio_rerio_parapinopsin-2	L204V	# | |---->Altered Transmembrane_protein (Pr = 0.18) |
Danio_rerio_parapinopsin-2	L204V	# | |---->Altered Non-cytoplasmic_loop (Pr = 0.18 | P = 8.5e-03) |
Danio_rerio_parapinopsin-2	L204V	# | |
Danio_rerio_parapinopsin-2	L204V	# |---->Altered Functional_residue (Pr = 0.24) |
Danio_rerio_parapinopsin-2	L204V	# |---->Altered Macromolecular_binding (Pr = 0.24) |
Danio_rerio_parapinopsin-2	L204V	# | |---->Altered Protein_binding (Pr = 0.24) |
Danio_rerio_parapinopsin-2	L204V	# | |---->Altered Disordered_interface (Pr = 0.08) |
Danio_rerio_parapinopsin-2	L204V	# | | |
Danio_rerio_parapinopsin-2	L204V	# | |---->Altered Ordered_interface (Pr = 0.24) |
Danio_rerio_parapinopsin-2	L204V	# | |---->Altered PPI_hotspot (Pr = 0.24 | P = 0.03) |
Danio_rerio_parapinopsin-2	L204V	# | |
Danio_rerio_parapinopsin-2	L204V	# |---->Altered Metal_binding (Pr = 0.03)<---------------------------------------------------------|
Danio_rerio_parapinopsin-2	L204V	# |
Danio_rerio_parapinopsin-2	L204V	# |---->Altered PTM_site (Pr = 0.01)
Danio_rerio_parapinopsin-2	L204V	# |---->Gain of Sulfation at Y201 (Pr = 0.01 | P = 0.04)
Danio_rerio_parapinopsin-2	V211A	0.115	Altered Cytoplasmic_loop (Pr = 0.29 | P = 2.9e-04)	Altered Motifs (None)	Predicted conservation scores
Danio_rerio_parapinopsin-2	V211A	# Altered Effect (Pr = 0.29)
Danio_rerio_parapinopsin-2	V211A	# |---->Altered Motifs (None)
Danio_rerio_parapinopsin-2	V211A	# |---->Altered Structure_and_dynamics (Pr = 0.29)-------------------------------------------------------|
Danio_rerio_parapinopsin-2	V211A	# | |---->Altered Secondary_structure (Pr = 0.26) |
Danio_rerio_parapinopsin-2	V211A	# | | |
Danio_rerio_parapinopsin-2	V211A	# | |---->Altered Stability_and_conformational_flexibility (Pr = 0.06) |
Danio_rerio_parapinopsin-2	V211A	# | | |---->Altered Conformational_flexibility (Pr = 0.06) |
Danio_rerio_parapinopsin-2	V211A	# | | |
Danio_rerio_parapinopsin-2	V211A	# | |---->Altered Special_structural_signatures (Pr = 0.29) |
Danio_rerio_parapinopsin-2	V211A	# | |---->Altered Signal_peptide (Pr = 0.00) |
Danio_rerio_parapinopsin-2	V211A	# | | |
Danio_rerio_parapinopsin-2	V211A	# | |---->Altered Transmembrane_protein (Pr = 0.29) |
Danio_rerio_parapinopsin-2	V211A	# | |---->Altered Non-cytoplasmic_loop (Pr = 0.29 | P = 2.9e-04) |
Danio_rerio_parapinopsin-2	V211A	# | |
Danio_rerio_parapinopsin-2	V211A	# |---->Altered Functional_residue (Pr = 0.19) |
Danio_rerio_parapinopsin-2	V211A	# |---->Altered Macromolecular_binding (Pr = 0.19) |
Danio_rerio_parapinopsin-2	V211A	# | |---->Altered Protein_binding (Pr = 0.19) |
Danio_rerio_parapinopsin-2	V211A	# | |---->Altered Disordered_interface (Pr = 0.08) |
Danio_rerio_parapinopsin-2	V211A	# | | |
Danio_rerio_parapinopsin-2	V211A	# | |---->Altered Ordered_interface (Pr = 0.19) |
Danio_rerio_parapinopsin-2	V211A	# | |
Danio_rerio_parapinopsin-2	V211A	# |---->Altered Metal_binding (Pr = 0.04)<---------------------------------------------------------|
Danio_rerio_parapinopsin-2	V211A	# |
Danio_rerio_parapinopsin-2	V211A	# |---->Altered PTM_site (Pr = 0.00)
Danio_rerio_parapinopsin-2	V214L	0.252	Altered PPI_hotspot (Pr = 0.27 | P = 9.2e-03); Loss of Strand (Pr = 0.26 | P = 0.03); Altered Cytoplasmic_loop (Pr = 0.26 | P = 9.4e-04); Altered Transmembrane_region (Pr = 0.01 | P = 0.01)	Altered Motifs (ELME000333:Motif that mediates binding to SUMO proteins non-covalently.)	Predicted conservation scores
Danio_rerio_parapinopsin-2	V214L	# Altered Effect (Pr = 0.27)
Danio_rerio_parapinopsin-2	V214L	# |---->Altered Motifs (ELME000333)
Danio_rerio_parapinopsin-2	V214L	# |---->Altered Structure_and_dynamics (Pr = 0.26)-------------------------------------------------------|
Danio_rerio_parapinopsin-2	V214L	# | |---->Altered Secondary_structure (Pr = 0.26) |
Danio_rerio_parapinopsin-2	V214L	# | | |---->Loss of Strand (Pr = 0.26 | P = 0.03) |
Danio_rerio_parapinopsin-2	V214L	# | | |
Danio_rerio_parapinopsin-2	V214L	# | |---->Altered Stability_and_conformational_flexibility (Pr = 0.06) |
Danio_rerio_parapinopsin-2	V214L	# | | |---->Altered Conformational_flexibility (Pr = 0.06) |
Danio_rerio_parapinopsin-2	V214L	# | | |
Danio_rerio_parapinopsin-2	V214L	# | |---->Altered Special_structural_signatures (Pr = 0.26) |
Danio_rerio_parapinopsin-2	V214L	# | |---->Altered Signal_peptide (Pr = 0.00) |
Danio_rerio_parapinopsin-2	V214L	# | | |
Danio_rerio_parapinopsin-2	V214L	# | |---->Altered Transmembrane_protein (Pr = 0.26) |
Danio_rerio_parapinopsin-2	V214L	# | |---->Altered Transmembrane_region (Pr = 0.01 | P = 0.01) |
Danio_rerio_parapinopsin-2	V214L	# | |---->Altered Non-cytoplasmic_loop (Pr = 0.26 | P = 9.4e-04) |
Danio_rerio_parapinopsin-2	V214L	# | |
Danio_rerio_parapinopsin-2	V214L	# |---->Altered Functional_residue (Pr = 0.27) |
Danio_rerio_parapinopsin-2	V214L	# |---->Altered Macromolecular_binding (Pr = 0.27) |
Danio_rerio_parapinopsin-2	V214L	# | |---->Altered Protein_binding (Pr = 0.27) |
Danio_rerio_parapinopsin-2	V214L	# | |---->Altered Disordered_interface (Pr = 0.16) |
Danio_rerio_parapinopsin-2	V214L	# | | |
Danio_rerio_parapinopsin-2	V214L	# | |---->Altered Ordered_interface (Pr = 0.27) |
Danio_rerio_parapinopsin-2	V214L	# | |---->Altered PPI_hotspot (Pr = 0.27 | P = 9.2e-03) |
Danio_rerio_parapinopsin-2	V214L	# | |
Danio_rerio_parapinopsin-2	V214L	# |---->Altered Metal_binding (Pr = 0.04)<---------------------------------------------------------|
Danio_rerio_parapinopsin-2	V214L	# |
Danio_rerio_parapinopsin-2	V214L	# |---->Altered PTM_site (Pr = 0.01)
Danio_rerio_parapinopsin-2	K244R	0.302	Altered PPI_hotspot (Pr = 0.26 | P = 0.02); Loss of Ubiquitylation at K244 (Pr = 0.20 | P = 8.1e-03); Loss of Methylation at K244 (Pr = 0.18 | P = 9.4e-03); Loss of Copper_binding at M248 (Pr = 0.05 | P = 0.04)	Altered Motifs (ELME000137:Protein phosphatase 1 catalytic subunit (PP1c) interacting motif binds targeting proteins that dock to the substrate for dephosphorylation. The motif defined is [RK]{0 -1}[VI][^P][FW].)	Predicted conservation scores
Danio_rerio_parapinopsin-2	K244R	# Altered Effect (Pr = 0.26)
Danio_rerio_parapinopsin-2	K244R	# |---->Altered Motifs (ELME000137)
Danio_rerio_parapinopsin-2	K244R	# |---->Altered Structure_and_dynamics (Pr = 0.26)-------------------------------------------------------|
Danio_rerio_parapinopsin-2	K244R	# | |---->Altered Secondary_structure (Pr = 0.26) |
Danio_rerio_parapinopsin-2	K244R	# | | |
Danio_rerio_parapinopsin-2	K244R	# | |---->Altered Stability_and_conformational_flexibility (Pr = 0.18) |
Danio_rerio_parapinopsin-2	K244R	# | | |---->Altered Conformational_flexibility (Pr = 0.18) |
Danio_rerio_parapinopsin-2	K244R	# | | |
Danio_rerio_parapinopsin-2	K244R	# | |---->Altered Special_structural_signatures (Pr = 0.08) |
Danio_rerio_parapinopsin-2	K244R	# | |---->Altered Signal_peptide (Pr = 0.00) |
Danio_rerio_parapinopsin-2	K244R	# | | |
Danio_rerio_parapinopsin-2	K244R	# | |---->Altered Transmembrane_protein (Pr = 0.08) |
Danio_rerio_parapinopsin-2	K244R	# | |
Danio_rerio_parapinopsin-2	K244R	# |---->Altered Functional_residue (Pr = 0.26) |
Danio_rerio_parapinopsin-2	K244R	# |---->Altered Macromolecular_binding (Pr = 0.26) |
Danio_rerio_parapinopsin-2	K244R	# | |---->Altered Protein_binding (Pr = 0.26) |
Danio_rerio_parapinopsin-2	K244R	# | |---->Altered Disordered_interface (Pr = 0.13) |
Danio_rerio_parapinopsin-2	K244R	# | | |
Danio_rerio_parapinopsin-2	K244R	# | |---->Altered Ordered_interface (Pr = 0.26) |
Danio_rerio_parapinopsin-2	K244R	# | |---->Altered PPI_hotspot (Pr = 0.26 | P = 0.02) |
Danio_rerio_parapinopsin-2	K244R	# | |
Danio_rerio_parapinopsin-2	K244R	# |---->Altered Metal_binding (Pr = 0.05)<---------------------------------------------------------|
Danio_rerio_parapinopsin-2	K244R	# | |---->Loss of Copper_binding at M248 (Pr = 0.05 | P = 0.04)
Danio_rerio_parapinopsin-2	K244R	# |
Danio_rerio_parapinopsin-2	K244R	# |---->Altered PTM_site (Pr = 0.20)
Danio_rerio_parapinopsin-2	K244R	# |---->Loss of Methylation at K244 (Pr = 0.18 | P = 9.4e-03)
Danio_rerio_parapinopsin-2	K244R	# |---->Loss of Ubiquitylation at K244 (Pr = 0.20 | P = 8.1e-03)
Danio_rerio_parapinopsin-2	F272S	0.534	Altered Cytoplasmic_loop (Pr = 0.33 | P = 4.9e-05); Gain of Relative_solvent_accessibility (Pr = 0.27 | P = 0.02); Altered PPI_hotspot (Pr = 0.25 | P = 0.02); Gain of Potassium_binding at N273 (Pr = 0.24 | P = 3.2e-03); Loss of Pyrrolidone_carboxylic_acid at Q277 (Pr = 0.06 | P = 0.03); Gain of GPI-anchor_amidation at N273 (Pr = 0.03 | P = 9.2e-03)	Altered Motifs (ELME000155:This is the motif recognized by those SH3 domains with a non-canonical class I recognition specificity; ELME000333:Motif that mediates binding to SUMO proteins non-covalently.; PS00006:Casein kinase II phosphorylation site)	Predicted conservation scores
Danio_rerio_parapinopsin-2	F272S	# Altered Effect (Pr = 0.33)
Danio_rerio_parapinopsin-2	F272S	# |---->Altered Motifs (ELME000155|ELME000333|PS00006)
Danio_rerio_parapinopsin-2	F272S	# |---->Altered Structure_and_dynamics (Pr = 0.33)-------------------------------------------------------|
Danio_rerio_parapinopsin-2	F272S	# | |---->Gain of Relative_solvent_accessibility (Pr = 0.27 | P = 0.02) |
Danio_rerio_parapinopsin-2	F272S	# | |---->Altered Secondary_structure (Pr = 0.25) |
Danio_rerio_parapinopsin-2	F272S	# | | |
Danio_rerio_parapinopsin-2	F272S	# | |---->Altered Stability_and_conformational_flexibility (Pr = 0.16) |
Danio_rerio_parapinopsin-2	F272S	# | | |---->Altered Conformational_flexibility (Pr = 0.16) |
Danio_rerio_parapinopsin-2	F272S	# | | |
Danio_rerio_parapinopsin-2	F272S	# | |---->Altered Special_structural_signatures (Pr = 0.33) |
Danio_rerio_parapinopsin-2	F272S	# | |---->Altered Signal_peptide (Pr = 0.00) |
Danio_rerio_parapinopsin-2	F272S	# | | |
Danio_rerio_parapinopsin-2	F272S	# | |---->Altered Transmembrane_protein (Pr = 0.33) |
Danio_rerio_parapinopsin-2	F272S	# | |---->Altered Non-cytoplasmic_loop (Pr = 0.33 | P = 4.9e-05) |
Danio_rerio_parapinopsin-2	F272S	# | |
Danio_rerio_parapinopsin-2	F272S	# |---->Altered Functional_residue (Pr = 0.25) |
Danio_rerio_parapinopsin-2	F272S	# |---->Altered Macromolecular_binding (Pr = 0.25) |
Danio_rerio_parapinopsin-2	F272S	# | |---->Altered Protein_binding (Pr = 0.25) |
Danio_rerio_parapinopsin-2	F272S	# | |---->Altered Disordered_interface (Pr = 0.07) |
Danio_rerio_parapinopsin-2	F272S	# | | |
Danio_rerio_parapinopsin-2	F272S	# | |---->Altered Ordered_interface (Pr = 0.25) |
Danio_rerio_parapinopsin-2	F272S	# | |---->Altered PPI_hotspot (Pr = 0.25 | P = 0.02) |
Danio_rerio_parapinopsin-2	F272S	# | |
Danio_rerio_parapinopsin-2	F272S	# |---->Altered Metal_binding (Pr = 0.24)<---------------------------------------------------------|
Danio_rerio_parapinopsin-2	F272S	# | |---->Gain of Potassium_binding at N273 (Pr = 0.24 | P = 3.2e-03)
Danio_rerio_parapinopsin-2	F272S	# |
Danio_rerio_parapinopsin-2	F272S	# |---->Altered PTM_site (Pr = 0.06)
Danio_rerio_parapinopsin-2	F272S	# |---->Gain of GPI-anchor_amidation at N273 (Pr = 0.03 | P = 9.2e-03)
Danio_rerio_parapinopsin-2	F272S	# |---->Loss of Pyrrolidone_carboxylic_acid at Q277 (Pr = 0.06 | P = 0.03)
Danio_rerio_parapinopsin-2	N273K	0.631	Altered Cytoplasmic_loop (Pr = 0.28 | P = 4.0e-04); Altered PPI_hotspot (Pr = 0.28 | P = 5.5e-03); Loss of Potassium_binding at N273 (Pr = 0.26 | P = 1.8e-03); Loss of Manganese_binding at N273 (Pr = 0.13 | P = 0.05); Loss of Pyrrolidone_carboxylic_acid at Q277 (Pr = 0.06 | P = 0.03); Loss of GPI-anchor_amidation at N273 (Pr = 0.01 | P = 0.03)	Altered Motifs (ELME000155:This is the motif recognized by those SH3 domains with a non-canonical class I recognition specificity; ELME000156:This is the motif recognized by those SH3 domains with a non-canonical class II recognition specificity)	Predicted conservation scores
Danio_rerio_parapinopsin-2	N273K	# Altered Effect (Pr = 0.28)
Danio_rerio_parapinopsin-2	N273K	# |---->Altered Motifs (ELME000155|ELME000156)
Danio_rerio_parapinopsin-2	N273K	# |---->Altered Structure_and_dynamics (Pr = 0.28)-------------------------------------------------------|
Danio_rerio_parapinopsin-2	N273K	# | |---->Altered Secondary_structure (Pr = 0.25) |
Danio_rerio_parapinopsin-2	N273K	# | | |
Danio_rerio_parapinopsin-2	N273K	# | |---->Altered Stability_and_conformational_flexibility (Pr = 0.12) |
Danio_rerio_parapinopsin-2	N273K	# | | |---->Altered Conformational_flexibility (Pr = 0.12) |
Danio_rerio_parapinopsin-2	N273K	# | | |
Danio_rerio_parapinopsin-2	N273K	# | |---->Altered Special_structural_signatures (Pr = 0.28) |
Danio_rerio_parapinopsin-2	N273K	# | |---->Altered Signal_peptide (Pr = 0.00) |
Danio_rerio_parapinopsin-2	N273K	# | | |
Danio_rerio_parapinopsin-2	N273K	# | |---->Altered Transmembrane_protein (Pr = 0.28) |
Danio_rerio_parapinopsin-2	N273K	# | |---->Altered Non-cytoplasmic_loop (Pr = 0.28 | P = 4.0e-04) |
Danio_rerio_parapinopsin-2	N273K	# | |
Danio_rerio_parapinopsin-2	N273K	# |---->Altered Functional_residue (Pr = 0.28) |
Danio_rerio_parapinopsin-2	N273K	# |---->Altered Macromolecular_binding (Pr = 0.28) |
Danio_rerio_parapinopsin-2	N273K	# | |---->Altered Protein_binding (Pr = 0.28) |
Danio_rerio_parapinopsin-2	N273K	# | |---->Altered Disordered_interface (Pr = 0.07) |
Danio_rerio_parapinopsin-2	N273K	# | | |
Danio_rerio_parapinopsin-2	N273K	# | |---->Altered Ordered_interface (Pr = 0.28) |
Danio_rerio_parapinopsin-2	N273K	# | |---->Altered PPI_hotspot (Pr = 0.28 | P = 5.5e-03) |
Danio_rerio_parapinopsin-2	N273K	# | |
Danio_rerio_parapinopsin-2	N273K	# |---->Altered Metal_binding (Pr = 0.26)<---------------------------------------------------------|
Danio_rerio_parapinopsin-2	N273K	# | |---->Loss of Manganese_binding at N273 (Pr = 0.13 | P = 0.05)
Danio_rerio_parapinopsin-2	N273K	# | |---->Loss of Potassium_binding at N273 (Pr = 0.26 | P = 1.8e-03)
Danio_rerio_parapinopsin-2	N273K	# |
Danio_rerio_parapinopsin-2	N273K	# |---->Altered PTM_site (Pr = 0.06)
Danio_rerio_parapinopsin-2	N273K	# |---->Loss of GPI-anchor_amidation at N273 (Pr = 0.01 | P = 0.03)
Danio_rerio_parapinopsin-2	N273K	# |---->Loss of Pyrrolidone_carboxylic_acid at Q277 (Pr = 0.06 | P = 0.03)
Danio_rerio_parapinopsin-2	D275E	0.252	Altered Cytoplasmic_loop (Pr = 0.28 | P = 4.3e-04); Loss of Relative_solvent_accessibility (Pr = 0.27 | P = 0.02); Altered PPI_hotspot (Pr = 0.24 | P = 0.03); Loss of Potassium_binding at N273 (Pr = 0.23 | P = 3.5e-03); Loss of Pyrrolidone_carboxylic_acid at Q277 (Pr = 0.06 | P = 0.03); Altered Transmembrane_region (Pr = 0.01 | P = 9.5e-03); Gain of GPI-anchor_amidation at N273 (Pr = 0.01 | P = 0.03)	Altered Motifs (None)	Predicted conservation scores
Danio_rerio_parapinopsin-2	D275E	# Altered Effect (Pr = 0.28)
Danio_rerio_parapinopsin-2	D275E	# |---->Altered Motifs (None)
Danio_rerio_parapinopsin-2	D275E	# |---->Altered Structure_and_dynamics (Pr = 0.28)-------------------------------------------------------|
Danio_rerio_parapinopsin-2	D275E	# | |---->Loss of Relative_solvent_accessibility (Pr = 0.27 | P = 0.02) |
Danio_rerio_parapinopsin-2	D275E	# | |---->Altered Secondary_structure (Pr = 0.25) |
Danio_rerio_parapinopsin-2	D275E	# | | |
Danio_rerio_parapinopsin-2	D275E	# | |---->Altered Stability_and_conformational_flexibility (Pr = 0.11) |
Danio_rerio_parapinopsin-2	D275E	# | | |---->Altered Conformational_flexibility (Pr = 0.11) |
Danio_rerio_parapinopsin-2	D275E	# | | |
Danio_rerio_parapinopsin-2	D275E	# | |---->Altered Special_structural_signatures (Pr = 0.28) |
Danio_rerio_parapinopsin-2	D275E	# | |---->Altered Signal_peptide (Pr = 0.00) |
Danio_rerio_parapinopsin-2	D275E	# | | |
Danio_rerio_parapinopsin-2	D275E	# | |---->Altered Transmembrane_protein (Pr = 0.28) |
Danio_rerio_parapinopsin-2	D275E	# | |---->Altered Transmembrane_region (Pr = 0.01 | P = 9.5e-03) |
Danio_rerio_parapinopsin-2	D275E	# | |---->Altered Non-cytoplasmic_loop (Pr = 0.28 | P = 4.3e-04) |
Danio_rerio_parapinopsin-2	D275E	# | |
Danio_rerio_parapinopsin-2	D275E	# |---->Altered Functional_residue (Pr = 0.24) |
Danio_rerio_parapinopsin-2	D275E	# |---->Altered Macromolecular_binding (Pr = 0.24) |
Danio_rerio_parapinopsin-2	D275E	# | |---->Altered Protein_binding (Pr = 0.24) |
Danio_rerio_parapinopsin-2	D275E	# | |---->Altered Disordered_interface (Pr = 0.07) |
Danio_rerio_parapinopsin-2	D275E	# | | |
Danio_rerio_parapinopsin-2	D275E	# | |---->Altered Ordered_interface (Pr = 0.24) |
Danio_rerio_parapinopsin-2	D275E	# | |---->Altered PPI_hotspot (Pr = 0.24 | P = 0.03) |
Danio_rerio_parapinopsin-2	D275E	# | |
Danio_rerio_parapinopsin-2	D275E	# |---->Altered Metal_binding (Pr = 0.23)<---------------------------------------------------------|
Danio_rerio_parapinopsin-2	D275E	# | |---->Loss of Potassium_binding at N273 (Pr = 0.23 | P = 3.5e-03)
Danio_rerio_parapinopsin-2	D275E	# |
Danio_rerio_parapinopsin-2	D275E	# |---->Altered PTM_site (Pr = 0.13)
Danio_rerio_parapinopsin-2	D275E	# |---->Gain of GPI-anchor_amidation at N273 (Pr = 0.01 | P = 0.03)
Danio_rerio_parapinopsin-2	D275E	# |---->Loss of Pyrrolidone_carboxylic_acid at Q277 (Pr = 0.06 | P = 0.03)
Danio_rerio_parapinopsin-2	V285L	0.143	Gain of Helix (Pr = 0.27 | P = 0.05); Altered Cytoplasmic_loop (Pr = 0.26 | P = 1.1e-03); Altered PPI_hotspot (Pr = 0.24 | P = 0.03); Gain of Potassium_binding at A290 (Pr = 0.15 | P = 0.02); Altered Transmembrane_region (Pr = 0.01 | P = 8.7e-03)	Altered Motifs (ELME000106:Substrate recognition site that interacts with cyclin and thereby increases phosphorylation by cyclin/cdk complexes. Predicted proteins should have a CDK phosphorylation site. Also used by cyclin/cdk inhibitors.; PS00238:Visual pigments (opsins) retinal binding site)	Predicted conservation scores
Danio_rerio_parapinopsin-2	V285L	# Altered Effect (Pr = 0.27)
Danio_rerio_parapinopsin-2	V285L	# |---->Altered Motifs (ELME000106|PS00238)
Danio_rerio_parapinopsin-2	V285L	# |---->Altered Structure_and_dynamics (Pr = 0.27)-------------------------------------------------------|
Danio_rerio_parapinopsin-2	V285L	# | |---->Altered Secondary_structure (Pr = 0.27) |
Danio_rerio_parapinopsin-2	V285L	# | | |---->Gain of Helix (Pr = 0.27 | P = 0.05) |
Danio_rerio_parapinopsin-2	V285L	# | | |
Danio_rerio_parapinopsin-2	V285L	# | |---->Altered Stability_and_conformational_flexibility (Pr = 0.11) |
Danio_rerio_parapinopsin-2	V285L	# | | |---->Altered Conformational_flexibility (Pr = 0.11) |
Danio_rerio_parapinopsin-2	V285L	# | | |
Danio_rerio_parapinopsin-2	V285L	# | |---->Altered Special_structural_signatures (Pr = 0.26) |
Danio_rerio_parapinopsin-2	V285L	# | |---->Altered Signal_peptide (Pr = 0.00) |
Danio_rerio_parapinopsin-2	V285L	# | | |
Danio_rerio_parapinopsin-2	V285L	# | |---->Altered Transmembrane_protein (Pr = 0.26) |
Danio_rerio_parapinopsin-2	V285L	# | |---->Altered Transmembrane_region (Pr = 0.01 | P = 8.7e-03) |
Danio_rerio_parapinopsin-2	V285L	# | |---->Altered Non-cytoplasmic_loop (Pr = 0.26 | P = 1.1e-03) |
Danio_rerio_parapinopsin-2	V285L	# | |
Danio_rerio_parapinopsin-2	V285L	# |---->Altered Functional_residue (Pr = 0.24) |
Danio_rerio_parapinopsin-2	V285L	# |---->Altered Macromolecular_binding (Pr = 0.24) |
Danio_rerio_parapinopsin-2	V285L	# | |---->Altered Protein_binding (Pr = 0.24) |
Danio_rerio_parapinopsin-2	V285L	# | |---->Altered Disordered_interface (Pr = 0.10) |
Danio_rerio_parapinopsin-2	V285L	# | | |
Danio_rerio_parapinopsin-2	V285L	# | |---->Altered Ordered_interface (Pr = 0.24) |
Danio_rerio_parapinopsin-2	V285L	# | |---->Altered PPI_hotspot (Pr = 0.24 | P = 0.03) |
Danio_rerio_parapinopsin-2	V285L	# | |
Danio_rerio_parapinopsin-2	V285L	# |---->Altered Metal_binding (Pr = 0.15)<---------------------------------------------------------|
Danio_rerio_parapinopsin-2	V285L	# | |---->Gain of Potassium_binding at A290 (Pr = 0.15 | P = 0.02)
Danio_rerio_parapinopsin-2	V285L	# |
Danio_rerio_parapinopsin-2	V285L	# |---->Altered PTM_site (Pr = 0.07)
Danio_rerio_parapinopsin-2	K310R	0.439	Altered MoRF (Pr = 0.31 | P = 0.02); Altered Cytoplasmic_loop (Pr = 0.30 | P = 1.6e-04); Altered PPI_hotspot (Pr = 0.23 | P = 0.05); Loss of Manganese_binding at N305 (Pr = 0.18 | P = 0.03); Altered DNA_binding (Pr = 0.14 | P = 0.05)	Altered Motifs (None)	Predicted conservation scores
Danio_rerio_parapinopsin-2	K310R	# Altered Effect (Pr = 0.31)
Danio_rerio_parapinopsin-2	K310R	# |---->Altered Motifs (None)
Danio_rerio_parapinopsin-2	K310R	# |---->Altered Structure_and_dynamics (Pr = 0.30)-------------------------------------------------------|
Danio_rerio_parapinopsin-2	K310R	# | |---->Altered Secondary_structure (Pr = 0.26) |
Danio_rerio_parapinopsin-2	K310R	# | | |
Danio_rerio_parapinopsin-2	K310R	# | |---->Altered Stability_and_conformational_flexibility (Pr = 0.13) |
Danio_rerio_parapinopsin-2	K310R	# | | |---->Altered Conformational_flexibility (Pr = 0.13) |
Danio_rerio_parapinopsin-2	K310R	# | | |
Danio_rerio_parapinopsin-2	K310R	# | |---->Altered Special_structural_signatures (Pr = 0.30) |
Danio_rerio_parapinopsin-2	K310R	# | |---->Altered Signal_peptide (Pr = 0.00) |
Danio_rerio_parapinopsin-2	K310R	# | | |
Danio_rerio_parapinopsin-2	K310R	# | |---->Altered Transmembrane_protein (Pr = 0.30) |
Danio_rerio_parapinopsin-2	K310R	# | |---->Altered Non-cytoplasmic_loop (Pr = 0.30 | P = 1.6e-04) |
Danio_rerio_parapinopsin-2	K310R	# | |
Danio_rerio_parapinopsin-2	K310R	# |---->Altered Functional_residue (Pr = 0.31) |
Danio_rerio_parapinopsin-2	K310R	# |---->Altered Macromolecular_binding (Pr = 0.31) |
Danio_rerio_parapinopsin-2	K310R	# | |---->Altered DNA_binding (Pr = 0.14 | P = 0.05) |
Danio_rerio_parapinopsin-2	K310R	# | |---->Altered Protein_binding (Pr = 0.31) |
Danio_rerio_parapinopsin-2	K310R	# | |---->Altered Disordered_interface (Pr = 0.31) |
Danio_rerio_parapinopsin-2	K310R	# | | |---->Altered MoRF (Pr = 0.31 | P = 0.02) |
Danio_rerio_parapinopsin-2	K310R	# | | |
Danio_rerio_parapinopsin-2	K310R	# | |---->Altered Ordered_interface (Pr = 0.26) |
Danio_rerio_parapinopsin-2	K310R	# | |---->Altered PPI_hotspot (Pr = 0.23 | P = 0.05) |
Danio_rerio_parapinopsin-2	K310R	# | |
Danio_rerio_parapinopsin-2	K310R	# |---->Altered Metal_binding (Pr = 0.18)<---------------------------------------------------------|
Danio_rerio_parapinopsin-2	K310R	# | |---->Loss of Manganese_binding at N305 (Pr = 0.18 | P = 0.03)
Danio_rerio_parapinopsin-2	K310R	# |
Danio_rerio_parapinopsin-2	K310R	# |---->Altered PTM_site (Pr = 0.13)
Danio_rerio_parapinopsin-2	R320K	0.098	Altered Cytoplasmic_loop (Pr = 0.20 | P = 5.4e-03)	Altered Motifs (None)	Predicted conservation scores
Danio_rerio_parapinopsin-2	R320K	# Altered Effect (Pr = 0.25)
Danio_rerio_parapinopsin-2	R320K	# |---->Altered Motifs (None)
Danio_rerio_parapinopsin-2	R320K	# |---->Altered Structure_and_dynamics (Pr = 0.25)-------------------------------------------------------|
Danio_rerio_parapinopsin-2	R320K	# | |---->Altered Secondary_structure (Pr = 0.25) |
Danio_rerio_parapinopsin-2	R320K	# | | |
Danio_rerio_parapinopsin-2	R320K	# | |---->Altered Stability_and_conformational_flexibility (Pr = 0.23) |
Danio_rerio_parapinopsin-2	R320K	# | | |---->Altered Conformational_flexibility (Pr = 0.23) |
Danio_rerio_parapinopsin-2	R320K	# | | |
Danio_rerio_parapinopsin-2	R320K	# | |---->Altered Special_structural_signatures (Pr = 0.20) |
Danio_rerio_parapinopsin-2	R320K	# | |---->Altered Signal_peptide (Pr = 0.00) |
Danio_rerio_parapinopsin-2	R320K	# | | |
Danio_rerio_parapinopsin-2	R320K	# | |---->Altered Transmembrane_protein (Pr = 0.20) |
Danio_rerio_parapinopsin-2	R320K	# | |---->Altered Non-cytoplasmic_loop (Pr = 0.20 | P = 5.4e-03) |
Danio_rerio_parapinopsin-2	R320K	# | |
Danio_rerio_parapinopsin-2	R320K	# |---->Altered Functional_residue (Pr = 0.18) |
Danio_rerio_parapinopsin-2	R320K	# |---->Altered Macromolecular_binding (Pr = 0.18) |
Danio_rerio_parapinopsin-2	R320K	# | |---->Altered Protein_binding (Pr = 0.18) |
Danio_rerio_parapinopsin-2	R320K	# | |---->Altered Disordered_interface (Pr = 0.18) |
Danio_rerio_parapinopsin-2	R320K	# | | |
Danio_rerio_parapinopsin-2	R320K	# | |---->Altered Ordered_interface (Pr = 0.17) |
Danio_rerio_parapinopsin-2	R320K	# | |
Danio_rerio_parapinopsin-2	R320K	# |---->Altered Metal_binding (Pr = 0.04)<---------------------------------------------------------|
Danio_rerio_parapinopsin-2	R320K	# |
Danio_rerio_parapinopsin-2	R320K	# |---->Altered PTM_site (Pr = 0.14)
Danio_rerio_parapinopsin-1	K6M	0.169	Altered Cytoplasmic_loop (Pr = 0.35 | P = 3.4e-05); Altered MoRF (Pr = 0.33 | P = 0.01); Loss of Ubiquitylation at K6 (Pr = 0.30 | P = 2.4e-04); Loss of Nickel_binding at E3 (Pr = 0.17 | P = 0.04); Loss of N-terminal_acetylation at M1 (Pr = 0.15 | P = 1.3e-03)	Altered Motifs (ELME000147:Site phosphorylated by the Polo-like kinase.; ELME000336:NEK2 phosphorylation motif with preferred Phe - Leu or Met in the -3 position to compensate for less favorable residues in the +1 and +2 position.)	Predicted conservation scores
Danio_rerio_parapinopsin-1	K6M	# Altered Effect (Pr = 0.35)
Danio_rerio_parapinopsin-1	K6M	# |---->Altered Motifs (ELME000147|ELME000336)
Danio_rerio_parapinopsin-1	K6M	# |---->Altered Structure_and_dynamics (Pr = 0.35)-------------------------------------------------------|
Danio_rerio_parapinopsin-1	K6M	# | |---->Altered Secondary_structure (Pr = 0.26) |
Danio_rerio_parapinopsin-1	K6M	# | | |
Danio_rerio_parapinopsin-1	K6M	# | |---->Altered Stability_and_conformational_flexibility (Pr = 0.33) |
Danio_rerio_parapinopsin-1	K6M	# | | |---->Altered Conformational_flexibility (Pr = 0.33) |
Danio_rerio_parapinopsin-1	K6M	# | | |
Danio_rerio_parapinopsin-1	K6M	# | |---->Altered Special_structural_signatures (Pr = 0.35) |
Danio_rerio_parapinopsin-1	K6M	# | |---->Altered Signal_peptide (Pr = 0.00) |
Danio_rerio_parapinopsin-1	K6M	# | | |
Danio_rerio_parapinopsin-1	K6M	# | |---->Altered Transmembrane_protein (Pr = 0.35) |
Danio_rerio_parapinopsin-1	K6M	# | |---->Altered Non-cytoplasmic_loop (Pr = 0.35 | P = 3.4e-05) |
Danio_rerio_parapinopsin-1	K6M	# | |
Danio_rerio_parapinopsin-1	K6M	# |---->Altered Functional_residue (Pr = 0.33) |
Danio_rerio_parapinopsin-1	K6M	# |---->Altered Macromolecular_binding (Pr = 0.33) |
Danio_rerio_parapinopsin-1	K6M	# | |---->Altered Protein_binding (Pr = 0.33) |
Danio_rerio_parapinopsin-1	K6M	# | |---->Altered Disordered_interface (Pr = 0.33) |
Danio_rerio_parapinopsin-1	K6M	# | | |---->Altered MoRF (Pr = 0.33 | P = 0.01) |
Danio_rerio_parapinopsin-1	K6M	# | | |
Danio_rerio_parapinopsin-1	K6M	# | |---->Altered Ordered_interface (Pr = 0.13) |
Danio_rerio_parapinopsin-1	K6M	# | |
Danio_rerio_parapinopsin-1	K6M	# |---->Altered Metal_binding (Pr = 0.17)<---------------------------------------------------------|
Danio_rerio_parapinopsin-1	K6M	# | |---->Loss of Nickel_binding at E3 (Pr = 0.17 | P = 0.04)
Danio_rerio_parapinopsin-1	K6M	# |
Danio_rerio_parapinopsin-1	K6M	# |---->Altered PTM_site (Pr = 0.30)
Danio_rerio_parapinopsin-1	K6M	# |---->Loss of N-terminal_acetylation at M1 (Pr = 0.15 | P = 1.3e-03)
Danio_rerio_parapinopsin-1	K6M	# |---->Loss of Ubiquitylation at K6 (Pr = 0.30 | P = 2.4e-04)
Danio_rerio_parapinopsin-1	G8E	0.178	Gain of SUMOylation at K6 (Pr = 0.41 | P = 1.4e-03); Altered MoRF (Pr = 0.34 | P = 0.01); Gain of Intrinsic_disorder (Pr = 0.32 | P = 0.03); Gain of Helix (Pr = 0.31 | P = 5.2e-03); Altered Cytoplasmic_loop (Pr = 0.25 | P = 1.1e-03); Loss of Ubiquitylation at K6 (Pr = 0.21 | P = 4.5e-03)	Altered Motifs (ELME000064:CK2 phosphorylation site; ELME000220:Phosphothreonine motif binding a subset of FHA domains that have a preference for an acidic amino acid at the pT+3 position.; PS00006:Casein kinase II phosphorylation site; PS00008:N-myristoylation site)	Predicted conservation scores
Danio_rerio_parapinopsin-1	G8E	# Altered Effect (Pr = 0.41)
Danio_rerio_parapinopsin-1	G8E	# |---->Altered Motifs (ELME000064|ELME000220|PS00006|PS00008)
Danio_rerio_parapinopsin-1	G8E	# |---->Altered Structure_and_dynamics (Pr = 0.32)-------------------------------------------------------|
Danio_rerio_parapinopsin-1	G8E	# | |---->Altered Secondary_structure (Pr = 0.31) |
Danio_rerio_parapinopsin-1	G8E	# | | |---->Gain of Helix (Pr = 0.31 | P = 5.2e-03) |
Danio_rerio_parapinopsin-1	G8E	# | | |
Danio_rerio_parapinopsin-1	G8E	# | |---->Altered Stability_and_conformational_flexibility (Pr = 0.32) |
Danio_rerio_parapinopsin-1	G8E	# | | |---->Altered Conformational_flexibility (Pr = 0.32) |
Danio_rerio_parapinopsin-1	G8E	# | | |---->Gain of Intrinsic_disorder (Pr = 0.32 | P = 0.03) |
Danio_rerio_parapinopsin-1	G8E	# | | |
Danio_rerio_parapinopsin-1	G8E	# | |---->Altered Special_structural_signatures (Pr = 0.25) |
Danio_rerio_parapinopsin-1	G8E	# | |---->Altered Signal_peptide (Pr = 0.00) |
Danio_rerio_parapinopsin-1	G8E	# | | |
Danio_rerio_parapinopsin-1	G8E	# | |---->Altered Transmembrane_protein (Pr = 0.25) |
Danio_rerio_parapinopsin-1	G8E	# | |---->Altered Non-cytoplasmic_loop (Pr = 0.25 | P = 1.1e-03) |
Danio_rerio_parapinopsin-1	G8E	# | |
Danio_rerio_parapinopsin-1	G8E	# |---->Altered Functional_residue (Pr = 0.41) |
Danio_rerio_parapinopsin-1	G8E	# |---->Altered Macromolecular_binding (Pr = 0.34) |
Danio_rerio_parapinopsin-1	G8E	# | |---->Altered Protein_binding (Pr = 0.34) |
Danio_rerio_parapinopsin-1	G8E	# | |---->Altered Disordered_interface (Pr = 0.34) |
Danio_rerio_parapinopsin-1	G8E	# | | |---->Altered MoRF (Pr = 0.34 | P = 0.01) |
Danio_rerio_parapinopsin-1	G8E	# | | |
Danio_rerio_parapinopsin-1	G8E	# | |---->Altered Ordered_interface (Pr = 0.13) |
Danio_rerio_parapinopsin-1	G8E	# | |
Danio_rerio_parapinopsin-1	G8E	# |---->Altered Metal_binding (Pr = 0.16)<---------------------------------------------------------|
Danio_rerio_parapinopsin-1	G8E	# |
Danio_rerio_parapinopsin-1	G8E	# |---->Altered PTM_site (Pr = 0.41)
Danio_rerio_parapinopsin-1	G8E	# |---->Gain of SUMOylation at K6 (Pr = 0.41 | P = 1.4e-03)
Danio_rerio_parapinopsin-1	G8E	# |---->Loss of Ubiquitylation at K6 (Pr = 0.21 | P = 4.5e-03)
Danio_rerio_parapinopsin-1	A9E	0.190	Gain of Intrinsic_disorder (Pr = 0.36 | P = 0.01); Altered MoRF (Pr = 0.31 | P = 0.02); Altered Cytoplasmic_loop (Pr = 0.27 | P = 8.4e-04); Loss of Ubiquitylation at K6 (Pr = 0.22 | P = 3.2e-03)	Altered Motifs (ELME000239:The USP7 NTD domain binding motif variant based on the MDM2 and P53 interactions.; PS00008:N-myristoylation site)	Predicted conservation scores
Danio_rerio_parapinopsin-1	A9E	# Altered Effect (Pr = 0.36)
Danio_rerio_parapinopsin-1	A9E	# |---->Altered Motifs (ELME000239|PS00008)
Danio_rerio_parapinopsin-1	A9E	# |---->Altered Structure_and_dynamics (Pr = 0.36)-------------------------------------------------------|
Danio_rerio_parapinopsin-1	A9E	# | |---->Altered Secondary_structure (Pr = 0.25) |
Danio_rerio_parapinopsin-1	A9E	# | | |
Danio_rerio_parapinopsin-1	A9E	# | |---->Altered Stability_and_conformational_flexibility (Pr = 0.36) |
Danio_rerio_parapinopsin-1	A9E	# | | |---->Altered Conformational_flexibility (Pr = 0.36) |
Danio_rerio_parapinopsin-1	A9E	# | | |---->Gain of Intrinsic_disorder (Pr = 0.36 | P = 0.01) |
Danio_rerio_parapinopsin-1	A9E	# | | |
Danio_rerio_parapinopsin-1	A9E	# | |---->Altered Special_structural_signatures (Pr = 0.27) |
Danio_rerio_parapinopsin-1	A9E	# | |---->Altered Signal_peptide (Pr = 0.00) |
Danio_rerio_parapinopsin-1	A9E	# | | |
Danio_rerio_parapinopsin-1	A9E	# | |---->Altered Transmembrane_protein (Pr = 0.27) |
Danio_rerio_parapinopsin-1	A9E	# | |---->Altered Non-cytoplasmic_loop (Pr = 0.27 | P = 8.4e-04) |
Danio_rerio_parapinopsin-1	A9E	# | |
Danio_rerio_parapinopsin-1	A9E	# |---->Altered Functional_residue (Pr = 0.31) |
Danio_rerio_parapinopsin-1	A9E	# |---->Altered Macromolecular_binding (Pr = 0.31) |
Danio_rerio_parapinopsin-1	A9E	# | |---->Altered Protein_binding (Pr = 0.31) |
Danio_rerio_parapinopsin-1	A9E	# | |---->Altered Disordered_interface (Pr = 0.31) |
Danio_rerio_parapinopsin-1	A9E	# | | |---->Altered MoRF (Pr = 0.31 | P = 0.02) |
Danio_rerio_parapinopsin-1	A9E	# | | |
Danio_rerio_parapinopsin-1	A9E	# | |---->Altered Ordered_interface (Pr = 0.13) |
Danio_rerio_parapinopsin-1	A9E	# | |
Danio_rerio_parapinopsin-1	A9E	# |---->Altered Metal_binding (Pr = 0.04)<---------------------------------------------------------|
Danio_rerio_parapinopsin-1	A9E	# |
Danio_rerio_parapinopsin-1	A9E	# |---->Altered PTM_site (Pr = 0.22)
Danio_rerio_parapinopsin-1	A9E	# |---->Loss of Ubiquitylation at K6 (Pr = 0.22 | P = 3.2e-03)
Danio_rerio_parapinopsin-1	I10M	0.077	Gain of Intrinsic_disorder (Pr = 0.34 | P = 0.02); Altered MoRF (Pr = 0.33 | P = 0.01); Altered Cytoplasmic_loop (Pr = 0.33 | P = 5.8e-05); Gain of Helix (Pr = 0.28 | P = 0.03); Loss of Strand (Pr = 0.26 | P = 0.04); Loss of Ubiquitylation at K6 (Pr = 0.21 | P = 5.4e-03)	Altered Motifs (ELME000239:The USP7 NTD domain binding motif variant based on the MDM2 and P53 interactions.; PS00008:N-myristoylation site)	Predicted conservation scores
Danio_rerio_parapinopsin-1	I10M	# Altered Effect (Pr = 0.34)
Danio_rerio_parapinopsin-1	I10M	# |---->Altered Motifs (ELME000239|PS00008)
Danio_rerio_parapinopsin-1	I10M	# |---->Altered Structure_and_dynamics (Pr = 0.34)-------------------------------------------------------|
Danio_rerio_parapinopsin-1	I10M	# | |---->Altered Secondary_structure (Pr = 0.28) |
Danio_rerio_parapinopsin-1	I10M	# | | |---->Gain of Helix (Pr = 0.28 | P = 0.03) |
Danio_rerio_parapinopsin-1	I10M	# | | |---->Loss of Strand (Pr = 0.26 | P = 0.04) |
Danio_rerio_parapinopsin-1	I10M	# | | |
Danio_rerio_parapinopsin-1	I10M	# | |---->Altered Stability_and_conformational_flexibility (Pr = 0.34) |
Danio_rerio_parapinopsin-1	I10M	# | | |---->Altered Conformational_flexibility (Pr = 0.34) |
Danio_rerio_parapinopsin-1	I10M	# | | |---->Gain of Intrinsic_disorder (Pr = 0.34 | P = 0.02) |
Danio_rerio_parapinopsin-1	I10M	# | | |
Danio_rerio_parapinopsin-1	I10M	# | |---->Altered Special_structural_signatures (Pr = 0.33) |
Danio_rerio_parapinopsin-1	I10M	# | |---->Altered Signal_peptide (Pr = 0.00) |
Danio_rerio_parapinopsin-1	I10M	# | | |
Danio_rerio_parapinopsin-1	I10M	# | |---->Altered Transmembrane_protein (Pr = 0.33) |
Danio_rerio_parapinopsin-1	I10M	# | |---->Altered Non-cytoplasmic_loop (Pr = 0.33 | P = 5.8e-05) |
Danio_rerio_parapinopsin-1	I10M	# | |
Danio_rerio_parapinopsin-1	I10M	# |---->Altered Functional_residue (Pr = 0.33) |
Danio_rerio_parapinopsin-1	I10M	# |---->Altered Macromolecular_binding (Pr = 0.33) |
Danio_rerio_parapinopsin-1	I10M	# | |---->Altered Protein_binding (Pr = 0.33) |
Danio_rerio_parapinopsin-1	I10M	# | |---->Altered Disordered_interface (Pr = 0.33) |
Danio_rerio_parapinopsin-1	I10M	# | | |---->Altered MoRF (Pr = 0.33 | P = 0.01) |
Danio_rerio_parapinopsin-1	I10M	# | | |
Danio_rerio_parapinopsin-1	I10M	# | |---->Altered Ordered_interface (Pr = 0.13) |
Danio_rerio_parapinopsin-1	I10M	# | |
Danio_rerio_parapinopsin-1	I10M	# |---->Altered Metal_binding (Pr = 0.04)<---------------------------------------------------------|
Danio_rerio_parapinopsin-1	I10M	# |
Danio_rerio_parapinopsin-1	I10M	# |---->Altered PTM_site (Pr = 0.21)
Danio_rerio_parapinopsin-1	I10M	# |---->Loss of Ubiquitylation at K6 (Pr = 0.21 | P = 5.4e-03)
Danio_rerio_parapinopsin-1	A11E	0.233	Gain of Intrinsic_disorder (Pr = 0.35 | P = 0.02); Altered Cytoplasmic_loop (Pr = 0.29 | P = 4.0e-04); Altered MoRF (Pr = 0.27 | P = 0.05); Loss of Ubiquitylation at K6 (Pr = 0.22 | P = 3.5e-03)	Altered Motifs (ELME000239:The USP7 NTD domain binding motif variant based on the MDM2 and P53 interactions.; PS00008:N-myristoylation site)	Predicted conservation scores
Danio_rerio_parapinopsin-1	A11E	# Altered Effect (Pr = 0.35)
Danio_rerio_parapinopsin-1	A11E	# |---->Altered Motifs (ELME000239|PS00008)
Danio_rerio_parapinopsin-1	A11E	# |---->Altered Structure_and_dynamics (Pr = 0.35)-------------------------------------------------------|
Danio_rerio_parapinopsin-1	A11E	# | |---->Altered Secondary_structure (Pr = 0.25) |
Danio_rerio_parapinopsin-1	A11E	# | | |
Danio_rerio_parapinopsin-1	A11E	# | |---->Altered Stability_and_conformational_flexibility (Pr = 0.35) |
Danio_rerio_parapinopsin-1	A11E	# | | |---->Altered Conformational_flexibility (Pr = 0.35) |
Danio_rerio_parapinopsin-1	A11E	# | | |---->Gain of Intrinsic_disorder (Pr = 0.35 | P = 0.02) |
Danio_rerio_parapinopsin-1	A11E	# | | |
Danio_rerio_parapinopsin-1	A11E	# | |---->Altered Special_structural_signatures (Pr = 0.29) |
Danio_rerio_parapinopsin-1	A11E	# | |---->Altered Signal_peptide (Pr = 0.00) |
Danio_rerio_parapinopsin-1	A11E	# | | |
Danio_rerio_parapinopsin-1	A11E	# | |---->Altered Transmembrane_protein (Pr = 0.29) |
Danio_rerio_parapinopsin-1	A11E	# | |---->Altered Non-cytoplasmic_loop (Pr = 0.29 | P = 4.0e-04) |
Danio_rerio_parapinopsin-1	A11E	# | |
Danio_rerio_parapinopsin-1	A11E	# |---->Altered Functional_residue (Pr = 0.27) |
Danio_rerio_parapinopsin-1	A11E	# |---->Altered Macromolecular_binding (Pr = 0.27) |
Danio_rerio_parapinopsin-1	A11E	# | |---->Altered Protein_binding (Pr = 0.27) |
Danio_rerio_parapinopsin-1	A11E	# | |---->Altered Disordered_interface (Pr = 0.27) |
Danio_rerio_parapinopsin-1	A11E	# | | |---->Altered MoRF (Pr = 0.27 | P = 0.05) |
Danio_rerio_parapinopsin-1	A11E	# | | |
Danio_rerio_parapinopsin-1	A11E	# | |---->Altered Ordered_interface (Pr = 0.16) |
Danio_rerio_parapinopsin-1	A11E	# | |
Danio_rerio_parapinopsin-1	A11E	# |---->Altered Metal_binding (Pr = 0.05)<---------------------------------------------------------|
Danio_rerio_parapinopsin-1	A11E	# |
Danio_rerio_parapinopsin-1	A11E	# |---->Altered PTM_site (Pr = 0.22)
Danio_rerio_parapinopsin-1	A11E	# |---->Loss of Ubiquitylation at K6 (Pr = 0.22 | P = 3.5e-03)
Danio_rerio_parapinopsin-1	S14T	0.074	Loss of Intrinsic_disorder (Pr = 0.36 | P = 0.04); Altered Cytoplasmic_loop (Pr = 0.25 | P = 1.1e-03); Gain of O-linked_glycosylation at T19 (Pr = 0.15 | P = 0.03)	Altered Motifs (ELME000053:GSK3 phosphorylation recognition site; ELME000063:CK1 phosphorylation site; ELME000147:Site phosphorylated by the Polo-like kinase.)	Predicted conservation scores
Danio_rerio_parapinopsin-1	S14T	# Altered Effect (Pr = 0.36)
Danio_rerio_parapinopsin-1	S14T	# |---->Altered Motifs (ELME000053|ELME000063|ELME000147)
Danio_rerio_parapinopsin-1	S14T	# |---->Altered Structure_and_dynamics (Pr = 0.36)-------------------------------------------------------|
Danio_rerio_parapinopsin-1	S14T	# | |---->Altered Secondary_structure (Pr = 0.25) |
Danio_rerio_parapinopsin-1	S14T	# | | |
Danio_rerio_parapinopsin-1	S14T	# | |---->Altered Stability_and_conformational_flexibility (Pr = 0.36) |
Danio_rerio_parapinopsin-1	S14T	# | | |---->Altered Conformational_flexibility (Pr = 0.36) |
Danio_rerio_parapinopsin-1	S14T	# | | |---->Loss of Intrinsic_disorder (Pr = 0.36 | P = 0.04) |
Danio_rerio_parapinopsin-1	S14T	# | | |
Danio_rerio_parapinopsin-1	S14T	# | |---->Altered Special_structural_signatures (Pr = 0.25) |
Danio_rerio_parapinopsin-1	S14T	# | |---->Altered Signal_peptide (Pr = 0.00) |
Danio_rerio_parapinopsin-1	S14T	# | | |
Danio_rerio_parapinopsin-1	S14T	# | |---->Altered Transmembrane_protein (Pr = 0.25) |
Danio_rerio_parapinopsin-1	S14T	# | |---->Altered Non-cytoplasmic_loop (Pr = 0.25 | P = 1.1e-03) |
Danio_rerio_parapinopsin-1	S14T	# | |
Danio_rerio_parapinopsin-1	S14T	# |---->Altered Functional_residue (Pr = 0.26) |
Danio_rerio_parapinopsin-1	S14T	# |---->Altered Macromolecular_binding (Pr = 0.26) |
Danio_rerio_parapinopsin-1	S14T	# | |---->Altered Protein_binding (Pr = 0.26) |
Danio_rerio_parapinopsin-1	S14T	# | |---->Altered Disordered_interface (Pr = 0.26) |
Danio_rerio_parapinopsin-1	S14T	# | | |
Danio_rerio_parapinopsin-1	S14T	# | |---->Altered Ordered_interface (Pr = 0.23) |
Danio_rerio_parapinopsin-1	S14T	# | |
Danio_rerio_parapinopsin-1	S14T	# |---->Altered Metal_binding (Pr = 0.13)<---------------------------------------------------------|
Danio_rerio_parapinopsin-1	S14T	# |
Danio_rerio_parapinopsin-1	S14T	# |---->Altered PTM_site (Pr = 0.15)
Danio_rerio_parapinopsin-1	S14T	# |---->Gain of O-linked_glycosylation at T19 (Pr = 0.15 | P = 0.03)
Danio_rerio_parapinopsin-1	I16T	0.121	Gain of Intrinsic_disorder (Pr = 0.41 | P = 6.6e-03); Altered MoRF (Pr = 0.38 | P = 5.4e-03); Altered Cytoplasmic_loop (Pr = 0.33 | P = 5.8e-05); Loss of Strand (Pr = 0.27 | P = 0.03); Gain of B-factor (Pr = 0.25 | P = 0.03); Altered Stability (Pr = 0.21 | P = 0.01); Loss of O-linked_glycosylation at T19 (Pr = 0.15 | P = 0.04)	Altered Motifs (ELME000053:GSK3 phosphorylation recognition site; ELME000063:CK1 phosphorylation site; ELME000147:Site phosphorylated by the Polo-like kinase.)	Predicted conservation scores
Danio_rerio_parapinopsin-1	I16T	# Altered Effect (Pr = 0.41)
Danio_rerio_parapinopsin-1	I16T	# |---->Altered Motifs (ELME000053|ELME000063|ELME000147)
Danio_rerio_parapinopsin-1	I16T	# |---->Altered Structure_and_dynamics (Pr = 0.41)-------------------------------------------------------|
Danio_rerio_parapinopsin-1	I16T	# | |---->Altered Secondary_structure (Pr = 0.27) |
Danio_rerio_parapinopsin-1	I16T	# | | |---->Loss of Strand (Pr = 0.27 | P = 0.03) |
Danio_rerio_parapinopsin-1	I16T	# | | |
Danio_rerio_parapinopsin-1	I16T	# | |---->Altered Stability_and_conformational_flexibility (Pr = 0.41) |
Danio_rerio_parapinopsin-1	I16T	# | | |---->Altered Stability (Pr = 0.21 | P = 0.01) |
Danio_rerio_parapinopsin-1	I16T	# | | |---->Altered Conformational_flexibility (Pr = 0.41) |
Danio_rerio_parapinopsin-1	I16T	# | | |---->Gain of Intrinsic_disorder (Pr = 0.41 | P = 6.6e-03) |
Danio_rerio_parapinopsin-1	I16T	# | | |---->Gain of B-factor (Pr = 0.25 | P = 0.03) |
Danio_rerio_parapinopsin-1	I16T	# | | |
Danio_rerio_parapinopsin-1	I16T	# | |---->Altered Special_structural_signatures (Pr = 0.33) |
Danio_rerio_parapinopsin-1	I16T	# | |---->Altered Signal_peptide (Pr = 0.00) |
Danio_rerio_parapinopsin-1	I16T	# | | |
Danio_rerio_parapinopsin-1	I16T	# | |---->Altered Transmembrane_protein (Pr = 0.33) |
Danio_rerio_parapinopsin-1	I16T	# | |---->Altered Non-cytoplasmic_loop (Pr = 0.33 | P = 5.8e-05) |
Danio_rerio_parapinopsin-1	I16T	# | |
Danio_rerio_parapinopsin-1	I16T	# |---->Altered Functional_residue (Pr = 0.38) |
Danio_rerio_parapinopsin-1	I16T	# |---->Altered Macromolecular_binding (Pr = 0.38) |
Danio_rerio_parapinopsin-1	I16T	# | |---->Altered Protein_binding (Pr = 0.38) |
Danio_rerio_parapinopsin-1	I16T	# | |---->Altered Disordered_interface (Pr = 0.38) |
Danio_rerio_parapinopsin-1	I16T	# | | |---->Altered MoRF (Pr = 0.38 | P = 5.4e-03) |
Danio_rerio_parapinopsin-1	I16T	# | | |
Danio_rerio_parapinopsin-1	I16T	# | |---->Altered Ordered_interface (Pr = 0.24) |
Danio_rerio_parapinopsin-1	I16T	# | |
Danio_rerio_parapinopsin-1	I16T	# |---->Altered Metal_binding (Pr = 0.12)<---------------------------------------------------------|
Danio_rerio_parapinopsin-1	I16T	# |
Danio_rerio_parapinopsin-1	I16T	# |---->Altered PTM_site (Pr = 0.15)
Danio_rerio_parapinopsin-1	I16T	# |---->Loss of O-linked_glycosylation at T19 (Pr = 0.15 | P = 0.04)
Danio_rerio_parapinopsin-1	P18A	0.292	Altered Cytoplasmic_loop (Pr = 0.31 | P = 1.3e-04); Altered MoRF (Pr = 0.29 | P = 0.03); Loss of Strand (Pr = 0.27 | P = 0.03); Loss of O-linked_glycosylation at T19 (Pr = 0.15 | P = 0.04)	Altered Motifs (ELME000052:Phosphothreonine motif binding a subset of FHA domains that show a preference for a large aliphatic amino acid at the pT+3 position.; ELME000053:GSK3 phosphorylation recognition site; ELME000063:CK1 phosphorylation site; ELME000147:Site phosphorylated by the Polo-like kinase.)	Predicted conservation scores
Danio_rerio_parapinopsin-1	P18A	# Altered Effect (Pr = 0.31)
Danio_rerio_parapinopsin-1	P18A	# |---->Altered Motifs (ELME000052|ELME000053|ELME000063|ELME000147)
Danio_rerio_parapinopsin-1	P18A	# |---->Altered Structure_and_dynamics (Pr = 0.31)-------------------------------------------------------|
Danio_rerio_parapinopsin-1	P18A	# | |---->Altered Secondary_structure (Pr = 0.27) |
Danio_rerio_parapinopsin-1	P18A	# | | |---->Loss of Strand (Pr = 0.27 | P = 0.03) |
Danio_rerio_parapinopsin-1	P18A	# | | |
Danio_rerio_parapinopsin-1	P18A	# | |---->Altered Stability_and_conformational_flexibility (Pr = 0.30) |
Danio_rerio_parapinopsin-1	P18A	# | | |---->Altered Conformational_flexibility (Pr = 0.30) |
Danio_rerio_parapinopsin-1	P18A	# | | |
Danio_rerio_parapinopsin-1	P18A	# | |---->Altered Special_structural_signatures (Pr = 0.31) |
Danio_rerio_parapinopsin-1	P18A	# | |---->Altered Signal_peptide (Pr = 0.00) |
Danio_rerio_parapinopsin-1	P18A	# | | |
Danio_rerio_parapinopsin-1	P18A	# | |---->Altered Transmembrane_protein (Pr = 0.31) |
Danio_rerio_parapinopsin-1	P18A	# | |---->Altered Non-cytoplasmic_loop (Pr = 0.31 | P = 1.3e-04) |
Danio_rerio_parapinopsin-1	P18A	# | |
Danio_rerio_parapinopsin-1	P18A	# |---->Altered Functional_residue (Pr = 0.29) |
Danio_rerio_parapinopsin-1	P18A	# |---->Altered Macromolecular_binding (Pr = 0.29) |
Danio_rerio_parapinopsin-1	P18A	# | |---->Altered Protein_binding (Pr = 0.29) |
Danio_rerio_parapinopsin-1	P18A	# | |---->Altered Disordered_interface (Pr = 0.29) |
Danio_rerio_parapinopsin-1	P18A	# | | |---->Altered MoRF (Pr = 0.29 | P = 0.03) |
Danio_rerio_parapinopsin-1	P18A	# | | |
Danio_rerio_parapinopsin-1	P18A	# | |---->Altered Ordered_interface (Pr = 0.26) |
Danio_rerio_parapinopsin-1	P18A	# | |
Danio_rerio_parapinopsin-1	P18A	# |---->Altered Metal_binding (Pr = 0.17)<---------------------------------------------------------|
Danio_rerio_parapinopsin-1	P18A	# |
Danio_rerio_parapinopsin-1	P18A	# |---->Altered PTM_site (Pr = 0.15)
Danio_rerio_parapinopsin-1	P18A	# |---->Loss of O-linked_glycosylation at T19 (Pr = 0.15 | P = 0.04)
Danio_rerio_parapinopsin-1	T19A	0.147	Altered Cytoplasmic_loop (Pr = 0.27 | P = 6.9e-04); Loss of Strand (Pr = 0.27 | P = 0.02); Loss of O-linked_glycosylation at T19 (Pr = 0.17 | P = 0.03)	Altered Motifs (ELME000052:Phosphothreonine motif binding a subset of FHA domains that show a preference for a large aliphatic amino acid at the pT+3 position.; ELME000053:GSK3 phosphorylation recognition site; ELME000085:Glycosaminoglycan attachment site)	Predicted conservation scores
Danio_rerio_parapinopsin-1	T19A	# Altered Effect (Pr = 0.27)
Danio_rerio_parapinopsin-1	T19A	# |---->Altered Motifs (ELME000052|ELME000053|ELME000085)
Danio_rerio_parapinopsin-1	T19A	# |---->Altered Structure_and_dynamics (Pr = 0.27)-------------------------------------------------------|
Danio_rerio_parapinopsin-1	T19A	# | |---->Altered Secondary_structure (Pr = 0.27) |
Danio_rerio_parapinopsin-1	T19A	# | | |---->Loss of Strand (Pr = 0.27 | P = 0.02) |
Danio_rerio_parapinopsin-1	T19A	# | | |
Danio_rerio_parapinopsin-1	T19A	# | |---->Altered Stability_and_conformational_flexibility (Pr = 0.26) |
Danio_rerio_parapinopsin-1	T19A	# | | |---->Altered Conformational_flexibility (Pr = 0.26) |
Danio_rerio_parapinopsin-1	T19A	# | | |
Danio_rerio_parapinopsin-1	T19A	# | |---->Altered Special_structural_signatures (Pr = 0.27) |
Danio_rerio_parapinopsin-1	T19A	# | |---->Altered Signal_peptide (Pr = 0.00) |
Danio_rerio_parapinopsin-1	T19A	# | | |
Danio_rerio_parapinopsin-1	T19A	# | |---->Altered Transmembrane_protein (Pr = 0.27) |
Danio_rerio_parapinopsin-1	T19A	# | |---->Altered Non-cytoplasmic_loop (Pr = 0.27 | P = 6.9e-04) |
Danio_rerio_parapinopsin-1	T19A	# | |
Danio_rerio_parapinopsin-1	T19A	# |---->Altered Functional_residue (Pr = 0.26) |
Danio_rerio_parapinopsin-1	T19A	# |---->Altered Macromolecular_binding (Pr = 0.26) |
Danio_rerio_parapinopsin-1	T19A	# | |---->Altered Protein_binding (Pr = 0.26) |
Danio_rerio_parapinopsin-1	T19A	# | |---->Altered Disordered_interface (Pr = 0.26) |
Danio_rerio_parapinopsin-1	T19A	# | | |
Danio_rerio_parapinopsin-1	T19A	# | |---->Altered Ordered_interface (Pr = 0.22) |
Danio_rerio_parapinopsin-1	T19A	# | |
Danio_rerio_parapinopsin-1	T19A	# |---->Altered Metal_binding (Pr = 0.17)<---------------------------------------------------------|
Danio_rerio_parapinopsin-1	T19A	# |
Danio_rerio_parapinopsin-1	T19A	# |---->Altered PTM_site (Pr = 0.17)
Danio_rerio_parapinopsin-1	T19A	# |---->Loss of O-linked_glycosylation at T19 (Pr = 0.17 | P = 0.03)
Danio_rerio_parapinopsin-1	A21G	0.076	Altered Cytoplasmic_loop (Pr = 0.29 | P = 2.0e-04); Altered MoRF (Pr = 0.29 | P = 0.03); Loss of O-linked_glycosylation at T19 (Pr = 0.15 | P = 0.03)	Altered Motifs (ELME000052:Phosphothreonine motif binding a subset of FHA domains that show a preference for a large aliphatic amino acid at the pT+3 position.; ELME000085:Glycosaminoglycan attachment site; PS00008:N-myristoylation site)	Predicted conservation scores
Danio_rerio_parapinopsin-1	A21G	# Altered Effect (Pr = 0.29)
Danio_rerio_parapinopsin-1	A21G	# |---->Altered Motifs (ELME000052|ELME000085|PS00008)
Danio_rerio_parapinopsin-1	A21G	# |---->Altered Structure_and_dynamics (Pr = 0.29)-------------------------------------------------------|
Danio_rerio_parapinopsin-1	A21G	# | |---->Altered Secondary_structure (Pr = 0.25) |
Danio_rerio_parapinopsin-1	A21G	# | | |
Danio_rerio_parapinopsin-1	A21G	# | |---->Altered Stability_and_conformational_flexibility (Pr = 0.27) |
Danio_rerio_parapinopsin-1	A21G	# | | |---->Altered Conformational_flexibility (Pr = 0.27) |
Danio_rerio_parapinopsin-1	A21G	# | | |
Danio_rerio_parapinopsin-1	A21G	# | |---->Altered Special_structural_signatures (Pr = 0.29) |
Danio_rerio_parapinopsin-1	A21G	# | |---->Altered Signal_peptide (Pr = 0.00) |
Danio_rerio_parapinopsin-1	A21G	# | | |
Danio_rerio_parapinopsin-1	A21G	# | |---->Altered Transmembrane_protein (Pr = 0.29) |
Danio_rerio_parapinopsin-1	A21G	# | |---->Altered Non-cytoplasmic_loop (Pr = 0.29 | P = 2.0e-04) |
Danio_rerio_parapinopsin-1	A21G	# | |
Danio_rerio_parapinopsin-1	A21G	# |---->Altered Functional_residue (Pr = 0.29) |
Danio_rerio_parapinopsin-1	A21G	# |---->Altered Macromolecular_binding (Pr = 0.29) |
Danio_rerio_parapinopsin-1	A21G	# | |---->Altered Protein_binding (Pr = 0.29) |
Danio_rerio_parapinopsin-1	A21G	# | |---->Altered Disordered_interface (Pr = 0.29) |
Danio_rerio_parapinopsin-1	A21G	# | | |---->Altered MoRF (Pr = 0.29 | P = 0.03) |
Danio_rerio_parapinopsin-1	A21G	# | | |
Danio_rerio_parapinopsin-1	A21G	# | |---->Altered Ordered_interface (Pr = 0.23) |
Danio_rerio_parapinopsin-1	A21G	# | |
Danio_rerio_parapinopsin-1	A21G	# |---->Altered Metal_binding (Pr = 0.16)<---------------------------------------------------------|
Danio_rerio_parapinopsin-1	A21G	# |
Danio_rerio_parapinopsin-1	A21G	# |---->Altered PTM_site (Pr = 0.15)
Danio_rerio_parapinopsin-1	A21G	# |---->Loss of O-linked_glycosylation at T19 (Pr = 0.15 | P = 0.03)
Danio_rerio_parapinopsin-1	V22S	0.225	Gain of Intrinsic_disorder (Pr = 0.51 | P = 1.6e-03); Altered MoRF (Pr = 0.33 | P = 0.01); Altered Cytoplasmic_loop (Pr = 0.31 | P = 1.1e-04); Gain of O-linked_glycosylation at T19 (Pr = 0.20 | P = 0.02)	Altered Motifs (ELME000052:Phosphothreonine motif binding a subset of FHA domains that show a preference for a large aliphatic amino acid at the pT+3 position.; ELME000085:Glycosaminoglycan attachment site)	Predicted conservation scores
Danio_rerio_parapinopsin-1	V22S	# Altered Effect (Pr = 0.51)
Danio_rerio_parapinopsin-1	V22S	# |---->Altered Motifs (ELME000052|ELME000085)
Danio_rerio_parapinopsin-1	V22S	# |---->Altered Structure_and_dynamics (Pr = 0.51)-------------------------------------------------------|
Danio_rerio_parapinopsin-1	V22S	# | |---->Altered Secondary_structure (Pr = 0.25) |
Danio_rerio_parapinopsin-1	V22S	# | | |
Danio_rerio_parapinopsin-1	V22S	# | |---->Altered Stability_and_conformational_flexibility (Pr = 0.51) |
Danio_rerio_parapinopsin-1	V22S	# | | |---->Altered Conformational_flexibility (Pr = 0.51) |
Danio_rerio_parapinopsin-1	V22S	# | | |---->Gain of Intrinsic_disorder (Pr = 0.51 | P = 1.6e-03) |
Danio_rerio_parapinopsin-1	V22S	# | | |
Danio_rerio_parapinopsin-1	V22S	# | |---->Altered Special_structural_signatures (Pr = 0.31) |
Danio_rerio_parapinopsin-1	V22S	# | |---->Altered Signal_peptide (Pr = 0.00) |
Danio_rerio_parapinopsin-1	V22S	# | | |
Danio_rerio_parapinopsin-1	V22S	# | |---->Altered Transmembrane_protein (Pr = 0.31) |
Danio_rerio_parapinopsin-1	V22S	# | |---->Altered Non-cytoplasmic_loop (Pr = 0.31 | P = 1.1e-04) |
Danio_rerio_parapinopsin-1	V22S	# | |
Danio_rerio_parapinopsin-1	V22S	# |---->Altered Functional_residue (Pr = 0.33) |
Danio_rerio_parapinopsin-1	V22S	# |---->Altered Macromolecular_binding (Pr = 0.33) |
Danio_rerio_parapinopsin-1	V22S	# | |---->Altered Protein_binding (Pr = 0.33) |
Danio_rerio_parapinopsin-1	V22S	# | |---->Altered Disordered_interface (Pr = 0.33) |
Danio_rerio_parapinopsin-1	V22S	# | | |---->Altered MoRF (Pr = 0.33 | P = 0.01) |
Danio_rerio_parapinopsin-1	V22S	# | | |
Danio_rerio_parapinopsin-1	V22S	# | |---->Altered Ordered_interface (Pr = 0.24) |
Danio_rerio_parapinopsin-1	V22S	# | |
Danio_rerio_parapinopsin-1	V22S	# |---->Altered Metal_binding (Pr = 0.16)<---------------------------------------------------------|
Danio_rerio_parapinopsin-1	V22S	# |
Danio_rerio_parapinopsin-1	V22S	# |---->Altered PTM_site (Pr = 0.20)
Danio_rerio_parapinopsin-1	V22S	# |---->Gain of O-linked_glycosylation at T19 (Pr = 0.20 | P = 0.02)
Danio_rerio_parapinopsin-1	N23I	0.404	Altered Cytoplasmic_loop (Pr = 0.40 | P = 4.9e-06); Altered MoRF (Pr = 0.29 | P = 0.03); Loss of Sodium_binding at N23 (Pr = 0.19 | P = 0.04); Gain of O-linked_glycosylation at T19 (Pr = 0.15 | P = 0.03)	Altered Motifs (ELME000052:Phosphothreonine motif binding a subset of FHA domains that show a preference for a large aliphatic amino acid at the pT+3 position.)	Predicted conservation scores
Danio_rerio_parapinopsin-1	N23I	# Altered Effect (Pr = 0.40)
Danio_rerio_parapinopsin-1	N23I	# |---->Altered Motifs (ELME000052)
Danio_rerio_parapinopsin-1	N23I	# |---->Altered Structure_and_dynamics (Pr = 0.40)-------------------------------------------------------|
Danio_rerio_parapinopsin-1	N23I	# | |---->Altered Secondary_structure (Pr = 0.25) |
Danio_rerio_parapinopsin-1	N23I	# | | |
Danio_rerio_parapinopsin-1	N23I	# | |---->Altered Stability_and_conformational_flexibility (Pr = 0.28) |
Danio_rerio_parapinopsin-1	N23I	# | | |---->Altered Conformational_flexibility (Pr = 0.28) |
Danio_rerio_parapinopsin-1	N23I	# | | |
Danio_rerio_parapinopsin-1	N23I	# | |---->Altered Special_structural_signatures (Pr = 0.40) |
Danio_rerio_parapinopsin-1	N23I	# | |---->Altered Signal_peptide (Pr = 0.00) |
Danio_rerio_parapinopsin-1	N23I	# | | |
Danio_rerio_parapinopsin-1	N23I	# | |---->Altered Transmembrane_protein (Pr = 0.40) |
Danio_rerio_parapinopsin-1	N23I	# | |---->Altered Non-cytoplasmic_loop (Pr = 0.40 | P = 4.9e-06) |
Danio_rerio_parapinopsin-1	N23I	# | |
Danio_rerio_parapinopsin-1	N23I	# |---->Altered Functional_residue (Pr = 0.29) |
Danio_rerio_parapinopsin-1	N23I	# |---->Altered Macromolecular_binding (Pr = 0.29) |
Danio_rerio_parapinopsin-1	N23I	# | |---->Altered Protein_binding (Pr = 0.29) |
Danio_rerio_parapinopsin-1	N23I	# | |---->Altered Disordered_interface (Pr = 0.29) |
Danio_rerio_parapinopsin-1	N23I	# | | |---->Altered MoRF (Pr = 0.29 | P = 0.03) |
Danio_rerio_parapinopsin-1	N23I	# | | |
Danio_rerio_parapinopsin-1	N23I	# | |---->Altered Ordered_interface (Pr = 0.23) |
Danio_rerio_parapinopsin-1	N23I	# | |
Danio_rerio_parapinopsin-1	N23I	# |---->Altered Metal_binding (Pr = 0.19)<---------------------------------------------------------|
Danio_rerio_parapinopsin-1	N23I	# | |---->Loss of Sodium_binding at N23 (Pr = 0.19 | P = 0.04)
Danio_rerio_parapinopsin-1	N23I	# |
Danio_rerio_parapinopsin-1	N23I	# |---->Altered PTM_site (Pr = 0.15)
Danio_rerio_parapinopsin-1	N23I	# |---->Gain of O-linked_glycosylation at T19 (Pr = 0.15 | P = 0.03)
Danio_rerio_parapinopsin-1	D24A	0.315	Altered Cytoplasmic_loop (Pr = 0.34 | P = 5.4e-05); Altered MoRF (Pr = 0.28 | P = 0.03); Gain of O-linked_glycosylation at T19 (Pr = 0.15 | P = 0.03)	Altered Motifs (None)	Predicted conservation scores
Danio_rerio_parapinopsin-1	D24A	# Altered Effect (Pr = 0.34)
Danio_rerio_parapinopsin-1	D24A	# |---->Altered Motifs (None)
Danio_rerio_parapinopsin-1	D24A	# |---->Altered Structure_and_dynamics (Pr = 0.34)-------------------------------------------------------|
Danio_rerio_parapinopsin-1	D24A	# | |---->Altered Secondary_structure (Pr = 0.25) |
Danio_rerio_parapinopsin-1	D24A	# | | |
Danio_rerio_parapinopsin-1	D24A	# | |---->Altered Stability_and_conformational_flexibility (Pr = 0.24) |
Danio_rerio_parapinopsin-1	D24A	# | | |---->Altered Conformational_flexibility (Pr = 0.24) |
Danio_rerio_parapinopsin-1	D24A	# | | |
Danio_rerio_parapinopsin-1	D24A	# | |---->Altered Special_structural_signatures (Pr = 0.34) |
Danio_rerio_parapinopsin-1	D24A	# | |---->Altered Signal_peptide (Pr = 0.00) |
Danio_rerio_parapinopsin-1	D24A	# | | |
Danio_rerio_parapinopsin-1	D24A	# | |---->Altered Transmembrane_protein (Pr = 0.34) |
Danio_rerio_parapinopsin-1	D24A	# | |---->Altered Non-cytoplasmic_loop (Pr = 0.34 | P = 5.4e-05) |
Danio_rerio_parapinopsin-1	D24A	# | |
Danio_rerio_parapinopsin-1	D24A	# |---->Altered Functional_residue (Pr = 0.28) |
Danio_rerio_parapinopsin-1	D24A	# |---->Altered Macromolecular_binding (Pr = 0.28) |
Danio_rerio_parapinopsin-1	D24A	# | |---->Altered Protein_binding (Pr = 0.28) |
Danio_rerio_parapinopsin-1	D24A	# | |---->Altered Disordered_interface (Pr = 0.28) |
Danio_rerio_parapinopsin-1	D24A	# | | |---->Altered MoRF (Pr = 0.28 | P = 0.03) |
Danio_rerio_parapinopsin-1	D24A	# | | |
Danio_rerio_parapinopsin-1	D24A	# | |---->Altered Ordered_interface (Pr = 0.22) |
Danio_rerio_parapinopsin-1	D24A	# | |
Danio_rerio_parapinopsin-1	D24A	# |---->Altered Metal_binding (Pr = 0.18)<---------------------------------------------------------|
Danio_rerio_parapinopsin-1	D24A	# |
Danio_rerio_parapinopsin-1	D24A	# |---->Altered PTM_site (Pr = 0.16)
Danio_rerio_parapinopsin-1	D24A	# |---->Gain of O-linked_glycosylation at T19 (Pr = 0.15 | P = 0.03)
Danio_rerio_parapinopsin-1	A25E	0.410	Altered Cytoplasmic_loop (Pr = 0.26 | P = 1.1e-03)	Altered Motifs (None)	Predicted conservation scores
Danio_rerio_parapinopsin-1	A25E	# Altered Effect (Pr = 0.26)
Danio_rerio_parapinopsin-1	A25E	# |---->Altered Motifs (None)
Danio_rerio_parapinopsin-1	A25E	# |---->Altered Structure_and_dynamics (Pr = 0.26)-------------------------------------------------------|
Danio_rerio_parapinopsin-1	A25E	# | |---->Altered Secondary_structure (Pr = 0.25) |
Danio_rerio_parapinopsin-1	A25E	# | | |
Danio_rerio_parapinopsin-1	A25E	# | |---->Altered Stability_and_conformational_flexibility (Pr = 0.26) |
Danio_rerio_parapinopsin-1	A25E	# | | |---->Altered Conformational_flexibility (Pr = 0.26) |
Danio_rerio_parapinopsin-1	A25E	# | | |
Danio_rerio_parapinopsin-1	A25E	# | |---->Altered Special_structural_signatures (Pr = 0.26) |
Danio_rerio_parapinopsin-1	A25E	# | |---->Altered Signal_peptide (Pr = 0.00) |
Danio_rerio_parapinopsin-1	A25E	# | | |
Danio_rerio_parapinopsin-1	A25E	# | |---->Altered Transmembrane_protein (Pr = 0.26) |
Danio_rerio_parapinopsin-1	A25E	# | |---->Altered Non-cytoplasmic_loop (Pr = 0.26 | P = 1.1e-03) |
Danio_rerio_parapinopsin-1	A25E	# | |
Danio_rerio_parapinopsin-1	A25E	# |---->Altered Functional_residue (Pr = 0.25) |
Danio_rerio_parapinopsin-1	A25E	# |---->Altered Macromolecular_binding (Pr = 0.25) |
Danio_rerio_parapinopsin-1	A25E	# | |---->Altered Protein_binding (Pr = 0.25) |
Danio_rerio_parapinopsin-1	A25E	# | |---->Altered Disordered_interface (Pr = 0.24) |
Danio_rerio_parapinopsin-1	A25E	# | | |
Danio_rerio_parapinopsin-1	A25E	# | |---->Altered Ordered_interface (Pr = 0.25) |
Danio_rerio_parapinopsin-1	A25E	# | |
Danio_rerio_parapinopsin-1	A25E	# |---->Altered Metal_binding (Pr = 0.17)<---------------------------------------------------------|
Danio_rerio_parapinopsin-1	A25E	# |
Danio_rerio_parapinopsin-1	A25E	# |---->Altered PTM_site (Pr = 0.16)
Danio_rerio_parapinopsin-1	I26V	0.127	Altered MoRF (Pr = 0.28 | P = 0.03); Altered Cytoplasmic_loop (Pr = 0.27 | P = 8.4e-04)	Altered Motifs (None)	Predicted conservation scores
Danio_rerio_parapinopsin-1	I26V	# Altered Effect (Pr = 0.28)
Danio_rerio_parapinopsin-1	I26V	# |---->Altered Motifs (None)
Danio_rerio_parapinopsin-1	I26V	# |---->Altered Structure_and_dynamics (Pr = 0.27)-------------------------------------------------------|
Danio_rerio_parapinopsin-1	I26V	# | |---->Altered Secondary_structure (Pr = 0.24) |
Danio_rerio_parapinopsin-1	I26V	# | | |
Danio_rerio_parapinopsin-1	I26V	# | |---->Altered Stability_and_conformational_flexibility (Pr = 0.19) |
Danio_rerio_parapinopsin-1	I26V	# | | |---->Altered Conformational_flexibility (Pr = 0.19) |
Danio_rerio_parapinopsin-1	I26V	# | | |
Danio_rerio_parapinopsin-1	I26V	# | |---->Altered Special_structural_signatures (Pr = 0.27) |
Danio_rerio_parapinopsin-1	I26V	# | |---->Altered Signal_peptide (Pr = 0.00) |
Danio_rerio_parapinopsin-1	I26V	# | | |
Danio_rerio_parapinopsin-1	I26V	# | |---->Altered Transmembrane_protein (Pr = 0.27) |
Danio_rerio_parapinopsin-1	I26V	# | |---->Altered Non-cytoplasmic_loop (Pr = 0.27 | P = 8.4e-04) |
Danio_rerio_parapinopsin-1	I26V	# | |
Danio_rerio_parapinopsin-1	I26V	# |---->Altered Functional_residue (Pr = 0.28) |
Danio_rerio_parapinopsin-1	I26V	# |---->Altered Macromolecular_binding (Pr = 0.28) |
Danio_rerio_parapinopsin-1	I26V	# | |---->Altered Protein_binding (Pr = 0.28) |
Danio_rerio_parapinopsin-1	I26V	# | |---->Altered Disordered_interface (Pr = 0.28) |
Danio_rerio_parapinopsin-1	I26V	# | | |---->Altered MoRF (Pr = 0.28 | P = 0.03) |
Danio_rerio_parapinopsin-1	I26V	# | | |
Danio_rerio_parapinopsin-1	I26V	# | |---->Altered Ordered_interface (Pr = 0.22) |
Danio_rerio_parapinopsin-1	I26V	# | |
Danio_rerio_parapinopsin-1	I26V	# |---->Altered Metal_binding (Pr = 0.17)<---------------------------------------------------------|
Danio_rerio_parapinopsin-1	I26V	# |
Danio_rerio_parapinopsin-1	I26V	# |---->Altered PTM_site (Pr = 0.16)
Danio_rerio_parapinopsin-1	F41V	0.568	Altered PPI_hotspot (Pr = 0.26 | P = 0.02); Altered Cytoplasmic_loop (Pr = 0.11 | P = 0.03); Altered Transmembrane_region (Pr = 0.02 | P = 5.6e-03)	Altered Motifs (ELME000148:The engrailed homology domain 1 motif is found in homeodomain containing active repressors and other transcription families - and allows for the recruitment of Groucho/TLE corepressors.)	Predicted conservation scores
Danio_rerio_parapinopsin-1	F41V	# Altered Effect (Pr = 0.26)
Danio_rerio_parapinopsin-1	F41V	# |---->Altered Motifs (ELME000148)
Danio_rerio_parapinopsin-1	F41V	# |---->Altered Structure_and_dynamics (Pr = 0.25)-------------------------------------------------------|
Danio_rerio_parapinopsin-1	F41V	# | |---->Altered Secondary_structure (Pr = 0.25) |
Danio_rerio_parapinopsin-1	F41V	# | | |
Danio_rerio_parapinopsin-1	F41V	# | |---->Altered Stability_and_conformational_flexibility (Pr = 0.08) |
Danio_rerio_parapinopsin-1	F41V	# | | |---->Altered Conformational_flexibility (Pr = 0.08) |
Danio_rerio_parapinopsin-1	F41V	# | | |
Danio_rerio_parapinopsin-1	F41V	# | |---->Altered Special_structural_signatures (Pr = 0.11) |
Danio_rerio_parapinopsin-1	F41V	# | |---->Altered Signal_peptide (Pr = 0.00) |
Danio_rerio_parapinopsin-1	F41V	# | | |
Danio_rerio_parapinopsin-1	F41V	# | |---->Altered Transmembrane_protein (Pr = 0.11) |
Danio_rerio_parapinopsin-1	F41V	# | |---->Altered Transmembrane_region (Pr = 0.02 | P = 5.6e-03) |
Danio_rerio_parapinopsin-1	F41V	# | |---->Altered Non-cytoplasmic_loop (Pr = 0.11 | P = 0.03) |
Danio_rerio_parapinopsin-1	F41V	# | |
Danio_rerio_parapinopsin-1	F41V	# |---->Altered Functional_residue (Pr = 0.26) |
Danio_rerio_parapinopsin-1	F41V	# |---->Altered Macromolecular_binding (Pr = 0.26) |
Danio_rerio_parapinopsin-1	F41V	# | |---->Altered Protein_binding (Pr = 0.26) |
Danio_rerio_parapinopsin-1	F41V	# | |---->Altered Disordered_interface (Pr = 0.09) |
Danio_rerio_parapinopsin-1	F41V	# | | |
Danio_rerio_parapinopsin-1	F41V	# | |---->Altered Ordered_interface (Pr = 0.26) |
Danio_rerio_parapinopsin-1	F41V	# | |---->Altered PPI_hotspot (Pr = 0.26 | P = 0.02) |
Danio_rerio_parapinopsin-1	F41V	# | |
Danio_rerio_parapinopsin-1	F41V	# |---->Altered Metal_binding (Pr = 0.07)<---------------------------------------------------------|
Danio_rerio_parapinopsin-1	F41V	# |
Danio_rerio_parapinopsin-1	F41V	# |---->Altered PTM_site (Pr = 0.01)
Danio_rerio_parapinopsin-1	S45C	0.252	Gain of Helix (Pr = 0.29 | P = 0.01); Loss of Strand (Pr = 0.27 | P = 0.02); Altered Cytoplasmic_loop (Pr = 0.27 | P = 5.6e-04); Altered PPI_hotspot (Pr = 0.23 | P = 0.05); Loss of N-linked_glycosylation at N50 (Pr = 0.09 | P = 0.01); Altered Transmembrane_region (Pr = 0.03 | P = 2.8e-03)	Altered Motifs (ELME000085:Glycosaminoglycan attachment site; ELME000148:The engrailed homology domain 1 motif is found in homeodomain containing active repressors and other transcription families - and allows for the recruitment of Groucho/TLE corepressors.; ELME000336:NEK2 phosphorylation motif with preferred Phe - Leu or Met in the -3 position to compensate for less favorable residues in the +1 and +2 position.)	Predicted conservation scores
Danio_rerio_parapinopsin-1	S45C	# Altered Effect (Pr = 0.29)
Danio_rerio_parapinopsin-1	S45C	# |---->Altered Motifs (ELME000085|ELME000148|ELME000336)
Danio_rerio_parapinopsin-1	S45C	# |---->Altered Structure_and_dynamics (Pr = 0.29)-------------------------------------------------------|
Danio_rerio_parapinopsin-1	S45C	# | |---->Altered Secondary_structure (Pr = 0.29) |
Danio_rerio_parapinopsin-1	S45C	# | | |---->Gain of Helix (Pr = 0.29 | P = 0.01) |
Danio_rerio_parapinopsin-1	S45C	# | | |---->Loss of Strand (Pr = 0.27 | P = 0.02) |
Danio_rerio_parapinopsin-1	S45C	# | | |
Danio_rerio_parapinopsin-1	S45C	# | |---->Altered Stability_and_conformational_flexibility (Pr = 0.08) |
Danio_rerio_parapinopsin-1	S45C	# | | |---->Altered Conformational_flexibility (Pr = 0.08) |
Danio_rerio_parapinopsin-1	S45C	# | | |
Danio_rerio_parapinopsin-1	S45C	# | |---->Altered Special_structural_signatures (Pr = 0.27) |
Danio_rerio_parapinopsin-1	S45C	# | |---->Altered Signal_peptide (Pr = 0.00) |
Danio_rerio_parapinopsin-1	S45C	# | | |
Danio_rerio_parapinopsin-1	S45C	# | |---->Altered Transmembrane_protein (Pr = 0.27) |
Danio_rerio_parapinopsin-1	S45C	# | |---->Altered Transmembrane_region (Pr = 0.03 | P = 2.8e-03) |
Danio_rerio_parapinopsin-1	S45C	# | |---->Altered Non-cytoplasmic_loop (Pr = 0.27 | P = 5.6e-04) |
Danio_rerio_parapinopsin-1	S45C	# | |
Danio_rerio_parapinopsin-1	S45C	# |---->Altered Functional_residue (Pr = 0.23) |
Danio_rerio_parapinopsin-1	S45C	# |---->Altered Macromolecular_binding (Pr = 0.23) |
Danio_rerio_parapinopsin-1	S45C	# | |---->Altered Protein_binding (Pr = 0.23) |
Danio_rerio_parapinopsin-1	S45C	# | |---->Altered Disordered_interface (Pr = 0.05) |
Danio_rerio_parapinopsin-1	S45C	# | | |
Danio_rerio_parapinopsin-1	S45C	# | |---->Altered Ordered_interface (Pr = 0.23) |
Danio_rerio_parapinopsin-1	S45C	# | |---->Altered PPI_hotspot (Pr = 0.23 | P = 0.05) |
Danio_rerio_parapinopsin-1	S45C	# | |
Danio_rerio_parapinopsin-1	S45C	# |---->Altered Metal_binding (Pr = 0.11)<---------------------------------------------------------|
Danio_rerio_parapinopsin-1	S45C	# |
Danio_rerio_parapinopsin-1	S45C	# |---->Altered PTM_site (Pr = 0.09)
Danio_rerio_parapinopsin-1	S45C	# |---->Loss of N-linked_glycosylation at N50 (Pr = 0.09 | P = 0.01)
Danio_rerio_parapinopsin-1	I47V	0.056	Altered Cytoplasmic_loop (Pr = 0.22 | P = 2.7e-03); Loss of N-linked_glycosylation at N50 (Pr = 0.09 | P = 0.01); Altered Transmembrane_region (Pr = 0.01 | P = 9.7e-03)	Altered Motifs (ELME000085:Glycosaminoglycan attachment site; ELME000148:The engrailed homology domain 1 motif is found in homeodomain containing active repressors and other transcription families - and allows for the recruitment of Groucho/TLE corepressors.; ELME000336:NEK2 phosphorylation motif with preferred Phe - Leu or Met in the -3 position to compensate for less favorable residues in the +1 and +2 position.; PS00008:N-myristoylation site)	Predicted conservation scores
Danio_rerio_parapinopsin-1	I47V	# Altered Effect (Pr = 0.25)
Danio_rerio_parapinopsin-1	I47V	# |---->Altered Motifs (ELME000085|ELME000148|ELME000336|PS00008)
Danio_rerio_parapinopsin-1	I47V	# |---->Altered Structure_and_dynamics (Pr = 0.25)-------------------------------------------------------|
Danio_rerio_parapinopsin-1	I47V	# | |---->Altered Secondary_structure (Pr = 0.25) |
Danio_rerio_parapinopsin-1	I47V	# | | |
Danio_rerio_parapinopsin-1	I47V	# | |---->Altered Stability_and_conformational_flexibility (Pr = 0.09) |
Danio_rerio_parapinopsin-1	I47V	# | | |---->Altered Conformational_flexibility (Pr = 0.09) |
Danio_rerio_parapinopsin-1	I47V	# | | |
Danio_rerio_parapinopsin-1	I47V	# | |---->Altered Special_structural_signatures (Pr = 0.22) |
Danio_rerio_parapinopsin-1	I47V	# | |---->Altered Signal_peptide (Pr = 0.00) |
Danio_rerio_parapinopsin-1	I47V	# | | |
Danio_rerio_parapinopsin-1	I47V	# | |---->Altered Transmembrane_protein (Pr = 0.22) |
Danio_rerio_parapinopsin-1	I47V	# | |---->Altered Transmembrane_region (Pr = 0.01 | P = 9.7e-03) |
Danio_rerio_parapinopsin-1	I47V	# | |---->Altered Non-cytoplasmic_loop (Pr = 0.22 | P = 2.7e-03) |
Danio_rerio_parapinopsin-1	I47V	# | |
Danio_rerio_parapinopsin-1	I47V	# |---->Altered Functional_residue (Pr = 0.21) |
Danio_rerio_parapinopsin-1	I47V	# |---->Altered Macromolecular_binding (Pr = 0.21) |
Danio_rerio_parapinopsin-1	I47V	# | |---->Altered Protein_binding (Pr = 0.21) |
Danio_rerio_parapinopsin-1	I47V	# | |---->Altered Disordered_interface (Pr = 0.05) |
Danio_rerio_parapinopsin-1	I47V	# | | |
Danio_rerio_parapinopsin-1	I47V	# | |---->Altered Ordered_interface (Pr = 0.21) |
Danio_rerio_parapinopsin-1	I47V	# | |
Danio_rerio_parapinopsin-1	I47V	# |---->Altered Metal_binding (Pr = 0.11)<---------------------------------------------------------|
Danio_rerio_parapinopsin-1	I47V	# |
Danio_rerio_parapinopsin-1	I47V	# |---->Altered PTM_site (Pr = 0.09)
Danio_rerio_parapinopsin-1	I47V	# |---->Loss of N-linked_glycosylation at N50 (Pr = 0.09 | P = 0.01)
Danio_rerio_parapinopsin-1	V55T	0.458	Altered PPI_hotspot (Pr = 0.25 | P = 0.02); Altered Cytoplasmic_loop (Pr = 0.19 | P = 6.2e-03); Gain of N-linked_glycosylation at N50 (Pr = 0.09 | P = 0.01)	Altered Motifs (ELME000052:Phosphothreonine motif binding a subset of FHA domains that show a preference for a large aliphatic amino acid at the pT+3 position.; ELME000333:Motif that mediates binding to SUMO proteins non-covalently.; ELME000335:Inverted version of LIG_SUMO_SBM_1 that mediates binding to SUMO proteins non-covalently.)	Predicted conservation scores
Danio_rerio_parapinopsin-1	V55T	# Altered Effect (Pr = 0.25)
Danio_rerio_parapinopsin-1	V55T	# |---->Altered Motifs (ELME000052|ELME000333|ELME000335)
Danio_rerio_parapinopsin-1	V55T	# |---->Altered Structure_and_dynamics (Pr = 0.25)-------------------------------------------------------|
Danio_rerio_parapinopsin-1	V55T	# | |---->Altered Secondary_structure (Pr = 0.25) |
Danio_rerio_parapinopsin-1	V55T	# | | |
Danio_rerio_parapinopsin-1	V55T	# | |---->Altered Stability_and_conformational_flexibility (Pr = 0.11) |
Danio_rerio_parapinopsin-1	V55T	# | | |---->Altered Conformational_flexibility (Pr = 0.11) |
Danio_rerio_parapinopsin-1	V55T	# | | |
Danio_rerio_parapinopsin-1	V55T	# | |---->Altered Special_structural_signatures (Pr = 0.19) |
Danio_rerio_parapinopsin-1	V55T	# | |---->Altered Signal_peptide (Pr = 0.00) |
Danio_rerio_parapinopsin-1	V55T	# | | |
Danio_rerio_parapinopsin-1	V55T	# | |---->Altered Transmembrane_protein (Pr = 0.19) |
Danio_rerio_parapinopsin-1	V55T	# | |---->Altered Non-cytoplasmic_loop (Pr = 0.19 | P = 6.2e-03) |
Danio_rerio_parapinopsin-1	V55T	# | |
Danio_rerio_parapinopsin-1	V55T	# |---->Altered Functional_residue (Pr = 0.25) |
Danio_rerio_parapinopsin-1	V55T	# |---->Altered Macromolecular_binding (Pr = 0.25) |
Danio_rerio_parapinopsin-1	V55T	# | |---->Altered Protein_binding (Pr = 0.25) |
Danio_rerio_parapinopsin-1	V55T	# | |---->Altered Disordered_interface (Pr = 0.04) |
Danio_rerio_parapinopsin-1	V55T	# | | |
Danio_rerio_parapinopsin-1	V55T	# | |---->Altered Ordered_interface (Pr = 0.25) |
Danio_rerio_parapinopsin-1	V55T	# | |---->Altered PPI_hotspot (Pr = 0.25 | P = 0.02) |
Danio_rerio_parapinopsin-1	V55T	# | |
Danio_rerio_parapinopsin-1	V55T	# |---->Altered Metal_binding (Pr = 0.14)<---------------------------------------------------------|
Danio_rerio_parapinopsin-1	V55T	# |
Danio_rerio_parapinopsin-1	V55T	# |---->Altered PTM_site (Pr = 0.09)
Danio_rerio_parapinopsin-1	V55T	# |---->Gain of N-linked_glycosylation at N50 (Pr = 0.09 | P = 0.01)
Danio_rerio_parapinopsin-1	H60Y	0.359	Altered PPI_hotspot (Pr = 0.41 | P = 2.5e-04); Gain of Allosteric_site at R64 (Pr = 0.19 | P = 0.04); Altered Cytoplasmic_loop (Pr = 0.19 | P = 6.2e-03)	Altered Motifs (ELME000020:ITIM (immunoreceptor tyrosine-based inhibitory motif). Phosphorylation of the ITIM motif - found in the cytoplasmic tail of some inhibitory receptors (KIRs) that bind MHC Class I - leads to the recruitment and activation of a protein tyrosine phosphatase.; ELME000120:Tyrosine-based sorting signal responsible for the interaction with mu subunit of AP (Adaptor Protein) complex)	Predicted conservation scores
Danio_rerio_parapinopsin-1	H60Y	# Altered Effect (Pr = 0.41)
Danio_rerio_parapinopsin-1	H60Y	# |---->Altered Motifs (ELME000020|ELME000120)
Danio_rerio_parapinopsin-1	H60Y	# |---->Altered Structure_and_dynamics (Pr = 0.25)-------------------------------------------------------|
Danio_rerio_parapinopsin-1	H60Y	# | |---->Altered Secondary_structure (Pr = 0.25) |
Danio_rerio_parapinopsin-1	H60Y	# | | |
Danio_rerio_parapinopsin-1	H60Y	# | |---->Altered Stability_and_conformational_flexibility (Pr = 0.14) |
Danio_rerio_parapinopsin-1	H60Y	# | | |---->Altered Conformational_flexibility (Pr = 0.14) |
Danio_rerio_parapinopsin-1	H60Y	# | | |
Danio_rerio_parapinopsin-1	H60Y	# | |---->Altered Special_structural_signatures (Pr = 0.19) |
Danio_rerio_parapinopsin-1	H60Y	# | |---->Altered Signal_peptide (Pr = 0.00) |
Danio_rerio_parapinopsin-1	H60Y	# | | |
Danio_rerio_parapinopsin-1	H60Y	# | |---->Altered Transmembrane_protein (Pr = 0.19) |
Danio_rerio_parapinopsin-1	H60Y	# | |---->Altered Non-cytoplasmic_loop (Pr = 0.19 | P = 6.2e-03) |
Danio_rerio_parapinopsin-1	H60Y	# | |
Danio_rerio_parapinopsin-1	H60Y	# |---->Altered Functional_residue (Pr = 0.41) |
Danio_rerio_parapinopsin-1	H60Y	# |---->Gain of Allosteric_site at R64 (Pr = 0.19 | P = 0.04)<-------------------------------------|
Danio_rerio_parapinopsin-1	H60Y	# |---->Altered Macromolecular_binding (Pr = 0.41) |
Danio_rerio_parapinopsin-1	H60Y	# | |---->Altered Protein_binding (Pr = 0.41) |
Danio_rerio_parapinopsin-1	H60Y	# | |---->Altered Disordered_interface (Pr = 0.07) |
Danio_rerio_parapinopsin-1	H60Y	# | | |
Danio_rerio_parapinopsin-1	H60Y	# | |---->Altered Ordered_interface (Pr = 0.41) |
Danio_rerio_parapinopsin-1	H60Y	# | |---->Altered PPI_hotspot (Pr = 0.41 | P = 2.5e-04) |
Danio_rerio_parapinopsin-1	H60Y	# | |
Danio_rerio_parapinopsin-1	H60Y	# |---->Altered Metal_binding (Pr = 0.09)<---------------------------------------------------------|
Danio_rerio_parapinopsin-1	H60Y	# |
Danio_rerio_parapinopsin-1	H60Y	# |---->Altered PTM_site (Pr = 0.12)
Danio_rerio_parapinopsin-1	R61K	0.059	Altered Cytoplasmic_loop (Pr = 0.26 | P = 9.9e-04); Altered PPI_hotspot (Pr = 0.25 | P = 0.03)	Altered Motifs (ELME000233:MAPK interacting molecules (e.g. MAPKKs - substrates - phosphatases) carry docking motif that help to regulate specific interaction in the MAPK cascade. The classic motif approximates (R/K)xxxx#x# where # is a hydrophobic residue.)	Predicted conservation scores
Danio_rerio_parapinopsin-1	R61K	# Altered Effect (Pr = 0.26)
Danio_rerio_parapinopsin-1	R61K	# |---->Altered Motifs (ELME000233)
Danio_rerio_parapinopsin-1	R61K	# |---->Altered Structure_and_dynamics (Pr = 0.26)-------------------------------------------------------|
Danio_rerio_parapinopsin-1	R61K	# | |---->Altered Secondary_structure (Pr = 0.25) |
Danio_rerio_parapinopsin-1	R61K	# | | |
Danio_rerio_parapinopsin-1	R61K	# | |---->Altered Stability_and_conformational_flexibility (Pr = 0.16) |
Danio_rerio_parapinopsin-1	R61K	# | | |---->Altered Conformational_flexibility (Pr = 0.16) |
Danio_rerio_parapinopsin-1	R61K	# | | |
Danio_rerio_parapinopsin-1	R61K	# | |---->Altered Special_structural_signatures (Pr = 0.26) |
Danio_rerio_parapinopsin-1	R61K	# | |---->Altered Signal_peptide (Pr = 0.00) |
Danio_rerio_parapinopsin-1	R61K	# | | |
Danio_rerio_parapinopsin-1	R61K	# | |---->Altered Transmembrane_protein (Pr = 0.26) |
Danio_rerio_parapinopsin-1	R61K	# | |---->Altered Non-cytoplasmic_loop (Pr = 0.26 | P = 9.9e-04) |
Danio_rerio_parapinopsin-1	R61K	# | |
Danio_rerio_parapinopsin-1	R61K	# |---->Altered Functional_residue (Pr = 0.25) |
Danio_rerio_parapinopsin-1	R61K	# |---->Altered Macromolecular_binding (Pr = 0.25) |
Danio_rerio_parapinopsin-1	R61K	# | |---->Altered Protein_binding (Pr = 0.25) |
Danio_rerio_parapinopsin-1	R61K	# | |---->Altered Disordered_interface (Pr = 0.08) |
Danio_rerio_parapinopsin-1	R61K	# | | |
Danio_rerio_parapinopsin-1	R61K	# | |---->Altered Ordered_interface (Pr = 0.25) |
Danio_rerio_parapinopsin-1	R61K	# | |---->Altered PPI_hotspot (Pr = 0.25 | P = 0.03) |
Danio_rerio_parapinopsin-1	R61K	# | |
Danio_rerio_parapinopsin-1	R61K	# |---->Altered Metal_binding (Pr = 0.09)<---------------------------------------------------------|
Danio_rerio_parapinopsin-1	R61K	# |
Danio_rerio_parapinopsin-1	R61K	# |---->Altered PTM_site (Pr = 0.11)
Danio_rerio_parapinopsin-1	M83V	0.123	Altered Cytoplasmic_loop (Pr = 0.20 | P = 5.5e-03)	Altered Motifs (None)	Predicted conservation scores
Danio_rerio_parapinopsin-1	M83V	# Altered Effect (Pr = 0.27)
Danio_rerio_parapinopsin-1	M83V	# |---->Altered Motifs (None)
Danio_rerio_parapinopsin-1	M83V	# |---->Altered Structure_and_dynamics (Pr = 0.27)-------------------------------------------------------|
Danio_rerio_parapinopsin-1	M83V	# | |---->Altered Secondary_structure (Pr = 0.27) |
Danio_rerio_parapinopsin-1	M83V	# | | |
Danio_rerio_parapinopsin-1	M83V	# | |---->Altered Stability_and_conformational_flexibility (Pr = 0.13) |
Danio_rerio_parapinopsin-1	M83V	# | | |---->Altered Conformational_flexibility (Pr = 0.13) |
Danio_rerio_parapinopsin-1	M83V	# | | |
Danio_rerio_parapinopsin-1	M83V	# | |---->Altered Special_structural_signatures (Pr = 0.20) |
Danio_rerio_parapinopsin-1	M83V	# | |---->Altered Signal_peptide (Pr = 0.00) |
Danio_rerio_parapinopsin-1	M83V	# | | |
Danio_rerio_parapinopsin-1	M83V	# | |---->Altered Transmembrane_protein (Pr = 0.20) |
Danio_rerio_parapinopsin-1	M83V	# | |---->Altered Non-cytoplasmic_loop (Pr = 0.20 | P = 5.5e-03) |
Danio_rerio_parapinopsin-1	M83V	# | |
Danio_rerio_parapinopsin-1	M83V	# |---->Altered Functional_residue (Pr = 0.20) |
Danio_rerio_parapinopsin-1	M83V	# |---->Altered Macromolecular_binding (Pr = 0.20) |
Danio_rerio_parapinopsin-1	M83V	# | |---->Altered Protein_binding (Pr = 0.20) |
Danio_rerio_parapinopsin-1	M83V	# | |---->Altered Disordered_interface (Pr = 0.01) |
Danio_rerio_parapinopsin-1	M83V	# | | |
Danio_rerio_parapinopsin-1	M83V	# | |---->Altered Ordered_interface (Pr = 0.20) |
Danio_rerio_parapinopsin-1	M83V	# | |
Danio_rerio_parapinopsin-1	M83V	# |---->Altered Metal_binding (Pr = 0.06)<---------------------------------------------------------|
Danio_rerio_parapinopsin-1	M83V	# |
Danio_rerio_parapinopsin-1	M83V	# |---->Altered PTM_site (Pr = 0.01)
Danio_rerio_parapinopsin-1	G120A	0.181	Loss of Strand (Pr = 0.31 | P = 1.4e-03); Gain of Helix (Pr = 0.30 | P = 7.5e-03); Altered Transmembrane_region (Pr = 0.01 | P = 9.6e-03)	Altered Motifs (ELME000239:The USP7 NTD domain binding motif variant based on the MDM2 and P53 interactions.; PS00237:G-protein coupled receptors family 1 signature)	Predicted conservation scores
Danio_rerio_parapinopsin-1	G120A	# Altered Effect (Pr = 0.31)
Danio_rerio_parapinopsin-1	G120A	# |---->Altered Motifs (ELME000239|PS00237)
Danio_rerio_parapinopsin-1	G120A	# |---->Altered Structure_and_dynamics (Pr = 0.31)-------------------------------------------------------|
Danio_rerio_parapinopsin-1	G120A	# | |---->Altered Secondary_structure (Pr = 0.31) |
Danio_rerio_parapinopsin-1	G120A	# | | |---->Gain of Helix (Pr = 0.30 | P = 7.5e-03) |
Danio_rerio_parapinopsin-1	G120A	# | | |---->Loss of Strand (Pr = 0.31 | P = 1.4e-03) |
Danio_rerio_parapinopsin-1	G120A	# | | |
Danio_rerio_parapinopsin-1	G120A	# | |---->Altered Stability_and_conformational_flexibility (Pr = 0.08) |
Danio_rerio_parapinopsin-1	G120A	# | | |---->Altered Conformational_flexibility (Pr = 0.08) |
Danio_rerio_parapinopsin-1	G120A	# | | |
Danio_rerio_parapinopsin-1	G120A	# | |---->Altered Special_structural_signatures (Pr = 0.09) |
Danio_rerio_parapinopsin-1	G120A	# | |---->Altered Signal_peptide (Pr = 0.00) |
Danio_rerio_parapinopsin-1	G120A	# | | |
Danio_rerio_parapinopsin-1	G120A	# | |---->Altered Transmembrane_protein (Pr = 0.09) |
Danio_rerio_parapinopsin-1	G120A	# | |---->Altered Transmembrane_region (Pr = 0.01 | P = 9.6e-03) |
Danio_rerio_parapinopsin-1	G120A	# | |
Danio_rerio_parapinopsin-1	G120A	# |---->Altered Functional_residue (Pr = 0.21) |
Danio_rerio_parapinopsin-1	G120A	# |---->Altered Macromolecular_binding (Pr = 0.21) |
Danio_rerio_parapinopsin-1	G120A	# | |---->Altered Protein_binding (Pr = 0.21) |
Danio_rerio_parapinopsin-1	G120A	# | |---->Altered Disordered_interface (Pr = 0.03) |
Danio_rerio_parapinopsin-1	G120A	# | | |
Danio_rerio_parapinopsin-1	G120A	# | |---->Altered Ordered_interface (Pr = 0.21) |
Danio_rerio_parapinopsin-1	G120A	# | |
Danio_rerio_parapinopsin-1	G120A	# |---->Altered Metal_binding (Pr = 0.03)<---------------------------------------------------------|
Danio_rerio_parapinopsin-1	G120A	# |
Danio_rerio_parapinopsin-1	G120A	# |---->Altered PTM_site (Pr = 0.01)
Danio_rerio_parapinopsin-1	I126V	0.086	Loss of Strand (Pr = 0.28 | P = 0.01); Altered PPI_hotspot (Pr = 0.25 | P = 0.02); Altered Cytoplasmic_loop (Pr = 0.12 | P = 0.03); Altered Transmembrane_region (Pr = 0.01 | P = 9.1e-03)	Altered Motifs (ELME000333:Motif that mediates binding to SUMO proteins non-covalently.; ELME000335:Inverted version of LIG_SUMO_SBM_1 that mediates binding to SUMO proteins non-covalently.; PS00237:G-protein coupled receptors family 1 signature)	Predicted conservation scores
Danio_rerio_parapinopsin-1	I126V	# Altered Effect (Pr = 0.28)
Danio_rerio_parapinopsin-1	I126V	# |---->Altered Motifs (ELME000333|ELME000335|PS00237)
Danio_rerio_parapinopsin-1	I126V	# |---->Altered Structure_and_dynamics (Pr = 0.28)-------------------------------------------------------|
Danio_rerio_parapinopsin-1	I126V	# | |---->Altered Secondary_structure (Pr = 0.28) |
Danio_rerio_parapinopsin-1	I126V	# | | |---->Loss of Strand (Pr = 0.28 | P = 0.01) |
Danio_rerio_parapinopsin-1	I126V	# | | |
Danio_rerio_parapinopsin-1	I126V	# | |---->Altered Stability_and_conformational_flexibility (Pr = 0.07) |
Danio_rerio_parapinopsin-1	I126V	# | | |---->Altered Conformational_flexibility (Pr = 0.07) |
Danio_rerio_parapinopsin-1	I126V	# | | |
Danio_rerio_parapinopsin-1	I126V	# | |---->Altered Special_structural_signatures (Pr = 0.12) |
Danio_rerio_parapinopsin-1	I126V	# | |---->Altered Signal_peptide (Pr = 0.00) |
Danio_rerio_parapinopsin-1	I126V	# | | |
Danio_rerio_parapinopsin-1	I126V	# | |---->Altered Transmembrane_protein (Pr = 0.12) |
Danio_rerio_parapinopsin-1	I126V	# | |---->Altered Transmembrane_region (Pr = 0.01 | P = 9.1e-03) |
Danio_rerio_parapinopsin-1	I126V	# | |---->Altered Non-cytoplasmic_loop (Pr = 0.12 | P = 0.03) |
Danio_rerio_parapinopsin-1	I126V	# | |
Danio_rerio_parapinopsin-1	I126V	# |---->Altered Functional_residue (Pr = 0.25) |
Danio_rerio_parapinopsin-1	I126V	# |---->Altered Macromolecular_binding (Pr = 0.25) |
Danio_rerio_parapinopsin-1	I126V	# | |---->Altered Protein_binding (Pr = 0.25) |
Danio_rerio_parapinopsin-1	I126V	# | |---->Altered Disordered_interface (Pr = 0.01) |
Danio_rerio_parapinopsin-1	I126V	# | | |
Danio_rerio_parapinopsin-1	I126V	# | |---->Altered Ordered_interface (Pr = 0.25) |
Danio_rerio_parapinopsin-1	I126V	# | |---->Altered PPI_hotspot (Pr = 0.25 | P = 0.02) |
Danio_rerio_parapinopsin-1	I126V	# | |
Danio_rerio_parapinopsin-1	I126V	# |---->Altered Metal_binding (Pr = 0.04)<---------------------------------------------------------|
Danio_rerio_parapinopsin-1	I126V	# |
Danio_rerio_parapinopsin-1	I126V	# |---->Altered PTM_site (Pr = 0.08)
Danio_rerio_parapinopsin-1	V129L	0.291	Gain of Helix (Pr = 0.31 | P = 3.8e-03); Loss of Strand (Pr = 0.30 | P = 1.5e-03); Altered PPI_hotspot (Pr = 0.25 | P = 0.02); Altered Cytoplasmic_loop (Pr = 0.23 | P = 2.6e-03); Altered Transmembrane_region (Pr = 0.01 | P = 9.9e-03)	Altered Motifs (ELME000333:Motif that mediates binding to SUMO proteins non-covalently.; PS00237:G-protein coupled receptors family 1 signature)	Predicted conservation scores
Danio_rerio_parapinopsin-1	V129L	# Altered Effect (Pr = 0.31)
Danio_rerio_parapinopsin-1	V129L	# |---->Altered Motifs (ELME000333|PS00237)
Danio_rerio_parapinopsin-1	V129L	# |---->Altered Structure_and_dynamics (Pr = 0.31)-------------------------------------------------------|
Danio_rerio_parapinopsin-1	V129L	# | |---->Altered Secondary_structure (Pr = 0.31) |
Danio_rerio_parapinopsin-1	V129L	# | | |---->Gain of Helix (Pr = 0.31 | P = 3.8e-03) |
Danio_rerio_parapinopsin-1	V129L	# | | |---->Loss of Strand (Pr = 0.30 | P = 1.5e-03) |
Danio_rerio_parapinopsin-1	V129L	# | | |
Danio_rerio_parapinopsin-1	V129L	# | |---->Altered Stability_and_conformational_flexibility (Pr = 0.07) |
Danio_rerio_parapinopsin-1	V129L	# | | |---->Altered Conformational_flexibility (Pr = 0.07) |
Danio_rerio_parapinopsin-1	V129L	# | | |
Danio_rerio_parapinopsin-1	V129L	# | |---->Altered Special_structural_signatures (Pr = 0.23) |
Danio_rerio_parapinopsin-1	V129L	# | |---->Altered Signal_peptide (Pr = 0.00) |
Danio_rerio_parapinopsin-1	V129L	# | | |
Danio_rerio_parapinopsin-1	V129L	# | |---->Altered Transmembrane_protein (Pr = 0.23) |
Danio_rerio_parapinopsin-1	V129L	# | |---->Altered Transmembrane_region (Pr = 0.01 | P = 9.9e-03) |
Danio_rerio_parapinopsin-1	V129L	# | |---->Altered Non-cytoplasmic_loop (Pr = 0.23 | P = 2.6e-03) |
Danio_rerio_parapinopsin-1	V129L	# | |
Danio_rerio_parapinopsin-1	V129L	# |---->Altered Functional_residue (Pr = 0.25) |
Danio_rerio_parapinopsin-1	V129L	# |---->Altered Macromolecular_binding (Pr = 0.25) |
Danio_rerio_parapinopsin-1	V129L	# | |---->Altered Protein_binding (Pr = 0.25) |
Danio_rerio_parapinopsin-1	V129L	# | |---->Altered Disordered_interface (Pr = 0.02) |
Danio_rerio_parapinopsin-1	V129L	# | | |
Danio_rerio_parapinopsin-1	V129L	# | |---->Altered Ordered_interface (Pr = 0.25) |
Danio_rerio_parapinopsin-1	V129L	# | |---->Altered PPI_hotspot (Pr = 0.25 | P = 0.02) |
Danio_rerio_parapinopsin-1	V129L	# | |
Danio_rerio_parapinopsin-1	V129L	# |---->Altered Metal_binding (Pr = 0.04)<---------------------------------------------------------|
Danio_rerio_parapinopsin-1	V129L	# |
Danio_rerio_parapinopsin-1	V129L	# |---->Altered PTM_site (Pr = 0.08)
Danio_rerio_parapinopsin-1	V142I	0.266	Altered Cytoplasmic_loop (Pr = 0.27 | P = 7.9e-04); Altered PPI_hotspot (Pr = 0.24 | P = 0.03); Loss of Pyrrolidone_carboxylic_acid at Q145 (Pr = 0.05 | P = 0.03)	Altered Motifs (ELME000051:Longer mode 2 interacting phospho-motif for 14-3-3 proteins with key conservation RxxxS#p.; ELME000197:Phosphopeptide motif which directly interacts with the BRCT (carboxy-terminal) domain of the Breast Cancer Gene BRCA1 with low affinity; ELME000239:The USP7 NTD domain binding motif variant based on the MDM2 and P53 interactions.)	Predicted conservation scores
Danio_rerio_parapinopsin-1	V142I	# Altered Effect (Pr = 0.27)
Danio_rerio_parapinopsin-1	V142I	# |---->Altered Motifs (ELME000051|ELME000197|ELME000239)
Danio_rerio_parapinopsin-1	V142I	# |---->Altered Structure_and_dynamics (Pr = 0.27)-------------------------------------------------------|
Danio_rerio_parapinopsin-1	V142I	# | |---->Altered Secondary_structure (Pr = 0.26) |
Danio_rerio_parapinopsin-1	V142I	# | | |
Danio_rerio_parapinopsin-1	V142I	# | |---->Altered Stability_and_conformational_flexibility (Pr = 0.11) |
Danio_rerio_parapinopsin-1	V142I	# | | |---->Altered Conformational_flexibility (Pr = 0.11) |
Danio_rerio_parapinopsin-1	V142I	# | | |
Danio_rerio_parapinopsin-1	V142I	# | |---->Altered Special_structural_signatures (Pr = 0.27) |
Danio_rerio_parapinopsin-1	V142I	# | |---->Altered Signal_peptide (Pr = 0.00) |
Danio_rerio_parapinopsin-1	V142I	# | | |
Danio_rerio_parapinopsin-1	V142I	# | |---->Altered Transmembrane_protein (Pr = 0.27) |
Danio_rerio_parapinopsin-1	V142I	# | |---->Altered Non-cytoplasmic_loop (Pr = 0.27 | P = 7.9e-04) |
Danio_rerio_parapinopsin-1	V142I	# | |
Danio_rerio_parapinopsin-1	V142I	# |---->Altered Functional_residue (Pr = 0.24) |
Danio_rerio_parapinopsin-1	V142I	# |---->Altered Macromolecular_binding (Pr = 0.24) |
Danio_rerio_parapinopsin-1	V142I	# | |---->Altered Protein_binding (Pr = 0.24) |
Danio_rerio_parapinopsin-1	V142I	# | |---->Altered Disordered_interface (Pr = 0.06) |
Danio_rerio_parapinopsin-1	V142I	# | | |
Danio_rerio_parapinopsin-1	V142I	# | |---->Altered Ordered_interface (Pr = 0.24) |
Danio_rerio_parapinopsin-1	V142I	# | |---->Altered PPI_hotspot (Pr = 0.24 | P = 0.03) |
Danio_rerio_parapinopsin-1	V142I	# | |
Danio_rerio_parapinopsin-1	V142I	# |---->Altered Metal_binding (Pr = 0.08)<---------------------------------------------------------|
Danio_rerio_parapinopsin-1	V142I	# |
Danio_rerio_parapinopsin-1	V142I	# |---->Altered PTM_site (Pr = 0.15)
Danio_rerio_parapinopsin-1	V142I	# |---->Loss of Pyrrolidone_carboxylic_acid at Q145 (Pr = 0.05 | P = 0.03)
Danio_rerio_parapinopsin-1	T143S	0.279	Gain of Zinc_binding at H148 (Pr = 0.28 | P = 0.02); Altered Cytoplasmic_loop (Pr = 0.27 | P = 7.6e-04); Altered PPI_hotspot (Pr = 0.25 | P = 0.03); Gain of Nickel_binding at H148 (Pr = 0.18 | P = 0.04); Loss of Pyrrolidone_carboxylic_acid at Q145 (Pr = 0.05 | P = 0.04)	Altered Motifs (ELME000051:Longer mode 2 interacting phospho-motif for 14-3-3 proteins with key conservation RxxxS#p.; ELME000063:CK1 phosphorylation site; ELME000197:Phosphopeptide motif which directly interacts with the BRCT (carboxy-terminal) domain of the Breast Cancer Gene BRCA1 with low affinity)	Predicted conservation scores
Danio_rerio_parapinopsin-1	T143S	# Altered Effect (Pr = 0.28)
Danio_rerio_parapinopsin-1	T143S	# |---->Altered Motifs (ELME000051|ELME000063|ELME000197)
Danio_rerio_parapinopsin-1	T143S	# |---->Altered Structure_and_dynamics (Pr = 0.28)-------------------------------------------------------|
Danio_rerio_parapinopsin-1	T143S	# | |---->Altered Secondary_structure (Pr = 0.25) |
Danio_rerio_parapinopsin-1	T143S	# | | |
Danio_rerio_parapinopsin-1	T143S	# | |---->Altered Stability_and_conformational_flexibility (Pr = 0.13) |
Danio_rerio_parapinopsin-1	T143S	# | | |---->Altered Conformational_flexibility (Pr = 0.13) |
Danio_rerio_parapinopsin-1	T143S	# | | |
Danio_rerio_parapinopsin-1	T143S	# | |---->Altered Special_structural_signatures (Pr = 0.27) |
Danio_rerio_parapinopsin-1	T143S	# | |---->Altered Signal_peptide (Pr = 0.00) |
Danio_rerio_parapinopsin-1	T143S	# | | |
Danio_rerio_parapinopsin-1	T143S	# | |---->Altered Transmembrane_protein (Pr = 0.27) |
Danio_rerio_parapinopsin-1	T143S	# | |---->Altered Non-cytoplasmic_loop (Pr = 0.27 | P = 7.6e-04) |
Danio_rerio_parapinopsin-1	T143S	# | |
Danio_rerio_parapinopsin-1	T143S	# |---->Altered Functional_residue (Pr = 0.28) |
Danio_rerio_parapinopsin-1	T143S	# |---->Altered Macromolecular_binding (Pr = 0.25) |
Danio_rerio_parapinopsin-1	T143S	# | |---->Altered Protein_binding (Pr = 0.25) |
Danio_rerio_parapinopsin-1	T143S	# | |---->Altered Disordered_interface (Pr = 0.04) |
Danio_rerio_parapinopsin-1	T143S	# | | |
Danio_rerio_parapinopsin-1	T143S	# | |---->Altered Ordered_interface (Pr = 0.25) |
Danio_rerio_parapinopsin-1	T143S	# | |---->Altered PPI_hotspot (Pr = 0.25 | P = 0.03) |
Danio_rerio_parapinopsin-1	T143S	# | |
Danio_rerio_parapinopsin-1	T143S	# |---->Altered Metal_binding (Pr = 0.28)<---------------------------------------------------------|
Danio_rerio_parapinopsin-1	T143S	# | |---->Gain of Nickel_binding at H148 (Pr = 0.18 | P = 0.04)
Danio_rerio_parapinopsin-1	T143S	# | |---->Gain of Zinc_binding at H148 (Pr = 0.28 | P = 0.02)
Danio_rerio_parapinopsin-1	T143S	# |
Danio_rerio_parapinopsin-1	T143S	# |---->Altered PTM_site (Pr = 0.15)
Danio_rerio_parapinopsin-1	T143S	# |---->Loss of Pyrrolidone_carboxylic_acid at Q145 (Pr = 0.05 | P = 0.04)
Danio_rerio_parapinopsin-1	A151F	0.861	Gain of Strand (Pr = 0.27 | P = 0.03); Altered Cytoplasmic_loop (Pr = 0.26 | P = 8.4e-04); Altered PPI_hotspot (Pr = 0.26 | P = 0.01); Loss of Zinc_binding at H148 (Pr = 0.25 | P = 0.03); Loss of Potassium_binding at S156 (Pr = 0.11 | P = 0.04)	Altered Motifs (ELME000326:The F and H motif describes a 10-13-mer peptide sequence determined by a highly conserved phenylalanine and histidine residue surrounded by hydrophobic amino acids. A complex of ASH and RhoGAP-like domain binds this motif within a hydrophobic pocket.)	Predicted conservation scores
Danio_rerio_parapinopsin-1	A151F	# Altered Effect (Pr = 0.27)
Danio_rerio_parapinopsin-1	A151F	# |---->Altered Motifs (ELME000326)
Danio_rerio_parapinopsin-1	A151F	# |---->Altered Structure_and_dynamics (Pr = 0.27)-------------------------------------------------------|
Danio_rerio_parapinopsin-1	A151F	# | |---->Altered Secondary_structure (Pr = 0.27) |
Danio_rerio_parapinopsin-1	A151F	# | | |---->Gain of Strand (Pr = 0.27 | P = 0.03) |
Danio_rerio_parapinopsin-1	A151F	# | | |
Danio_rerio_parapinopsin-1	A151F	# | |---->Altered Stability_and_conformational_flexibility (Pr = 0.10) |
Danio_rerio_parapinopsin-1	A151F	# | | |---->Altered Conformational_flexibility (Pr = 0.10) |
Danio_rerio_parapinopsin-1	A151F	# | | |
Danio_rerio_parapinopsin-1	A151F	# | |---->Altered Special_structural_signatures (Pr = 0.26) |
Danio_rerio_parapinopsin-1	A151F	# | |---->Altered Signal_peptide (Pr = 0.00) |
Danio_rerio_parapinopsin-1	A151F	# | | |
Danio_rerio_parapinopsin-1	A151F	# | |---->Altered Transmembrane_protein (Pr = 0.26) |
Danio_rerio_parapinopsin-1	A151F	# | |---->Altered Non-cytoplasmic_loop (Pr = 0.26 | P = 8.4e-04) |
Danio_rerio_parapinopsin-1	A151F	# | |
Danio_rerio_parapinopsin-1	A151F	# |---->Altered Functional_residue (Pr = 0.26) |
Danio_rerio_parapinopsin-1	A151F	# |---->Altered Macromolecular_binding (Pr = 0.26) |
Danio_rerio_parapinopsin-1	A151F	# | |---->Altered Protein_binding (Pr = 0.26) |
Danio_rerio_parapinopsin-1	A151F	# | |---->Altered Disordered_interface (Pr = 0.07) |
Danio_rerio_parapinopsin-1	A151F	# | | |
Danio_rerio_parapinopsin-1	A151F	# | |---->Altered Ordered_interface (Pr = 0.26) |
Danio_rerio_parapinopsin-1	A151F	# | |---->Altered PPI_hotspot (Pr = 0.26 | P = 0.01) |
Danio_rerio_parapinopsin-1	A151F	# | |
Danio_rerio_parapinopsin-1	A151F	# |---->Altered Metal_binding (Pr = 0.25)<---------------------------------------------------------|
Danio_rerio_parapinopsin-1	A151F	# | |---->Loss of Potassium_binding at S156 (Pr = 0.11 | P = 0.04)
Danio_rerio_parapinopsin-1	A151F	# | |---->Loss of Zinc_binding at H148 (Pr = 0.25 | P = 0.03)
Danio_rerio_parapinopsin-1	A151F	# |
Danio_rerio_parapinopsin-1	A151F	# |---->Altered PTM_site (Pr = 0.15)
Danio_rerio_parapinopsin-1	V154A	0.155	Altered Cytoplasmic_loop (Pr = 0.28 | P = 5.5e-04); Loss of Strand (Pr = 0.26 | P = 0.04); Altered PPI_hotspot (Pr = 0.25 | P = 0.02); Gain of Allosteric_site at W157 (Pr = 0.20 | P = 0.04); Gain of Catalytic_site at W157 (Pr = 0.15 | P = 0.02); Loss of Potassium_binding at S156 (Pr = 0.11 | P = 0.04)	Altered Motifs (ELME000053:GSK3 phosphorylation recognition site; ELME000333:Motif that mediates binding to SUMO proteins non-covalently.; PS00008:N-myristoylation site)	Predicted conservation scores
Danio_rerio_parapinopsin-1	V154A	# Altered Effect (Pr = 0.28)
Danio_rerio_parapinopsin-1	V154A	# |---->Altered Motifs (ELME000053|ELME000333|PS00008)
Danio_rerio_parapinopsin-1	V154A	# |---->Altered Structure_and_dynamics (Pr = 0.28)-------------------------------------------------------|
Danio_rerio_parapinopsin-1	V154A	# | |---->Altered Secondary_structure (Pr = 0.26) |
Danio_rerio_parapinopsin-1	V154A	# | | |---->Loss of Strand (Pr = 0.26 | P = 0.04) |
Danio_rerio_parapinopsin-1	V154A	# | | |
Danio_rerio_parapinopsin-1	V154A	# | |---->Altered Stability_and_conformational_flexibility (Pr = 0.09) |
Danio_rerio_parapinopsin-1	V154A	# | | |---->Altered Conformational_flexibility (Pr = 0.09) |
Danio_rerio_parapinopsin-1	V154A	# | | |
Danio_rerio_parapinopsin-1	V154A	# | |---->Altered Special_structural_signatures (Pr = 0.28) |
Danio_rerio_parapinopsin-1	V154A	# | |---->Altered Signal_peptide (Pr = 0.00) |
Danio_rerio_parapinopsin-1	V154A	# | | |
Danio_rerio_parapinopsin-1	V154A	# | |---->Altered Transmembrane_protein (Pr = 0.28) |
Danio_rerio_parapinopsin-1	V154A	# | |---->Altered Non-cytoplasmic_loop (Pr = 0.28 | P = 5.5e-04) |
Danio_rerio_parapinopsin-1	V154A	# | |
Danio_rerio_parapinopsin-1	V154A	# |---->Altered Functional_residue (Pr = 0.25) |
Danio_rerio_parapinopsin-1	V154A	# |---->Gain of Catalytic_site at W157 (Pr = 0.15 | P = 0.02) |
Danio_rerio_parapinopsin-1	V154A	# |---->Gain of Allosteric_site at W157 (Pr = 0.20 | P = 0.04)<------------------------------------|
Danio_rerio_parapinopsin-1	V154A	# |---->Altered Macromolecular_binding (Pr = 0.25) |
Danio_rerio_parapinopsin-1	V154A	# | |---->Altered Protein_binding (Pr = 0.25) |
Danio_rerio_parapinopsin-1	V154A	# | |---->Altered Disordered_interface (Pr = 0.07) |
Danio_rerio_parapinopsin-1	V154A	# | | |
Danio_rerio_parapinopsin-1	V154A	# | |---->Altered Ordered_interface (Pr = 0.25) |
Danio_rerio_parapinopsin-1	V154A	# | |---->Altered PPI_hotspot (Pr = 0.25 | P = 0.02) |
Danio_rerio_parapinopsin-1	V154A	# | |
Danio_rerio_parapinopsin-1	V154A	# |---->Altered Metal_binding (Pr = 0.11)<---------------------------------------------------------|
Danio_rerio_parapinopsin-1	V154A	# | |---->Loss of Potassium_binding at S156 (Pr = 0.11 | P = 0.04)
Danio_rerio_parapinopsin-1	V154A	# |
Danio_rerio_parapinopsin-1	V154A	# |---->Altered PTM_site (Pr = 0.03)
Danio_rerio_parapinopsin-1	I155V	0.259	Loss of Strand (Pr = 0.28 | P = 5.8e-03); Altered PPI_hotspot (Pr = 0.25 | P = 0.02); Gain of Allosteric_site at W157 (Pr = 0.22 | P = 0.02); Altered Cytoplasmic_loop (Pr = 0.22 | P = 3.4e-03); Gain of Catalytic_site at W157 (Pr = 0.15 | P = 0.02); Gain of Potassium_binding at S156 (Pr = 0.14 | P = 0.02)	Altered Motifs (ELME000053:GSK3 phosphorylation recognition site; ELME000333:Motif that mediates binding to SUMO proteins non-covalently.; PS00008:N-myristoylation site)	Predicted conservation scores
Danio_rerio_parapinopsin-1	I155V	# Altered Effect (Pr = 0.28)
Danio_rerio_parapinopsin-1	I155V	# |---->Altered Motifs (ELME000053|ELME000333|PS00008)
Danio_rerio_parapinopsin-1	I155V	# |---->Altered Structure_and_dynamics (Pr = 0.28)-------------------------------------------------------|
Danio_rerio_parapinopsin-1	I155V	# | |---->Altered Secondary_structure (Pr = 0.28) |
Danio_rerio_parapinopsin-1	I155V	# | | |---->Loss of Strand (Pr = 0.28 | P = 5.8e-03) |
Danio_rerio_parapinopsin-1	I155V	# | | |
Danio_rerio_parapinopsin-1	I155V	# | |---->Altered Stability_and_conformational_flexibility (Pr = 0.09) |
Danio_rerio_parapinopsin-1	I155V	# | | |---->Altered Conformational_flexibility (Pr = 0.09) |
Danio_rerio_parapinopsin-1	I155V	# | | |
Danio_rerio_parapinopsin-1	I155V	# | |---->Altered Special_structural_signatures (Pr = 0.22) |
Danio_rerio_parapinopsin-1	I155V	# | |---->Altered Signal_peptide (Pr = 0.00) |
Danio_rerio_parapinopsin-1	I155V	# | | |
Danio_rerio_parapinopsin-1	I155V	# | |---->Altered Transmembrane_protein (Pr = 0.22) |
Danio_rerio_parapinopsin-1	I155V	# | |---->Altered Non-cytoplasmic_loop (Pr = 0.22 | P = 3.4e-03) |
Danio_rerio_parapinopsin-1	I155V	# | |
Danio_rerio_parapinopsin-1	I155V	# |---->Altered Functional_residue (Pr = 0.27) |
Danio_rerio_parapinopsin-1	I155V	# |---->Gain of Catalytic_site at W157 (Pr = 0.15 | P = 0.02) |
Danio_rerio_parapinopsin-1	I155V	# |---->Gain of Allosteric_site at W157 (Pr = 0.22 | P = 0.02)<------------------------------------|
Danio_rerio_parapinopsin-1	I155V	# |---->Altered Macromolecular_binding (Pr = 0.27) |
Danio_rerio_parapinopsin-1	I155V	# | |---->Altered Protein_binding (Pr = 0.27) |
Danio_rerio_parapinopsin-1	I155V	# | |---->Altered Disordered_interface (Pr = 0.07) |
Danio_rerio_parapinopsin-1	I155V	# | | |
Danio_rerio_parapinopsin-1	I155V	# | |---->Altered Ordered_interface (Pr = 0.27) |
Danio_rerio_parapinopsin-1	I155V	# | |---->Altered PPI_hotspot (Pr = 0.25 | P = 0.02) |
Danio_rerio_parapinopsin-1	I155V	# | |
Danio_rerio_parapinopsin-1	I155V	# |---->Altered Metal_binding (Pr = 0.14)<---------------------------------------------------------|
Danio_rerio_parapinopsin-1	I155V	# | |---->Gain of Potassium_binding at S156 (Pr = 0.14 | P = 0.02)
Danio_rerio_parapinopsin-1	I155V	# |
Danio_rerio_parapinopsin-1	I155V	# |---->Altered PTM_site (Pr = 0.03)
Danio_rerio_parapinopsin-1	V158L	0.545	Gain of Helix (Pr = 0.27 | P = 0.04); Altered PPI_hotspot (Pr = 0.25 | P = 0.02); Altered Cytoplasmic_loop (Pr = 0.17 | P = 0.01); Gain of Catalytic_site at W157 (Pr = 0.15 | P = 0.02); Loss of Potassium_binding at S156 (Pr = 0.11 | P = 0.04); Altered Transmembrane_region (Pr = 0.01 | P = 0.01)	Altered Motifs (ELME000053:GSK3 phosphorylation recognition site; ELME000080:Wxxx[FY] motifs present in N-terminal half of Pex5 bind to Pex13 and Pex14 at peroxisomal and glycosomal membranes to facilitate entrance of PTS1 cargo proteins into the organellar lumen.)	Predicted conservation scores
Danio_rerio_parapinopsin-1	V158L	# Altered Effect (Pr = 0.27)
Danio_rerio_parapinopsin-1	V158L	# |---->Altered Motifs (ELME000053|ELME000080)
Danio_rerio_parapinopsin-1	V158L	# |---->Altered Structure_and_dynamics (Pr = 0.27)-------------------------------------------------------|
Danio_rerio_parapinopsin-1	V158L	# | |---->Altered Secondary_structure (Pr = 0.27) |
Danio_rerio_parapinopsin-1	V158L	# | | |---->Gain of Helix (Pr = 0.27 | P = 0.04) |
Danio_rerio_parapinopsin-1	V158L	# | | |
Danio_rerio_parapinopsin-1	V158L	# | |---->Altered Stability_and_conformational_flexibility (Pr = 0.07) |
Danio_rerio_parapinopsin-1	V158L	# | | |---->Altered Conformational_flexibility (Pr = 0.07) |
Danio_rerio_parapinopsin-1	V158L	# | | |
Danio_rerio_parapinopsin-1	V158L	# | |---->Altered Special_structural_signatures (Pr = 0.17) |
Danio_rerio_parapinopsin-1	V158L	# | |---->Altered Signal_peptide (Pr = 0.00) |
Danio_rerio_parapinopsin-1	V158L	# | | |
Danio_rerio_parapinopsin-1	V158L	# | |---->Altered Transmembrane_protein (Pr = 0.17) |
Danio_rerio_parapinopsin-1	V158L	# | |---->Altered Transmembrane_region (Pr = 0.01 | P = 0.01) |
Danio_rerio_parapinopsin-1	V158L	# | |---->Altered Non-cytoplasmic_loop (Pr = 0.17 | P = 0.01) |
Danio_rerio_parapinopsin-1	V158L	# | |
Danio_rerio_parapinopsin-1	V158L	# |---->Altered Functional_residue (Pr = 0.25) |
Danio_rerio_parapinopsin-1	V158L	# |---->Gain of Catalytic_site at W157 (Pr = 0.15 | P = 0.02) |
Danio_rerio_parapinopsin-1	V158L	# |---->Altered Macromolecular_binding (Pr = 0.25) |
Danio_rerio_parapinopsin-1	V158L	# | |---->Altered Protein_binding (Pr = 0.25) |
Danio_rerio_parapinopsin-1	V158L	# | |---->Altered Disordered_interface (Pr = 0.07) |
Danio_rerio_parapinopsin-1	V158L	# | | |
Danio_rerio_parapinopsin-1	V158L	# | |---->Altered Ordered_interface (Pr = 0.25) |
Danio_rerio_parapinopsin-1	V158L	# | |---->Altered PPI_hotspot (Pr = 0.25 | P = 0.02) |
Danio_rerio_parapinopsin-1	V158L	# | |
Danio_rerio_parapinopsin-1	V158L	# |---->Altered Metal_binding (Pr = 0.11)<---------------------------------------------------------|
Danio_rerio_parapinopsin-1	V158L	# | |---->Loss of Potassium_binding at S156 (Pr = 0.11 | P = 0.04)
Danio_rerio_parapinopsin-1	V158L	# |
Danio_rerio_parapinopsin-1	V158L	# |---->Altered PTM_site (Pr = 0.03)
Danio_rerio_parapinopsin-1	V162I	0.145	Altered Cytoplasmic_loop (Pr = 0.28 | P = 4.9e-04); Altered PPI_hotspot (Pr = 0.25 | P = 0.03); Loss of Catalytic_site at W157 (Pr = 0.15 | P = 0.02); Loss of GPI-anchor_amidation at N164 (Pr = 0.03 | P = 0.01); Altered Transmembrane_region (Pr = 0.01 | P = 0.01)	Altered Motifs (ELME000136:The Class IV WW domain interaction motif is recognised primarily by the Pin1 phosphorylation-dependent prolyl isomerase.; ELME000159:Proline-Directed Kinase (e.g. MAPK) phosphorylation site in higher eukaryotes.)	Predicted conservation scores
Danio_rerio_parapinopsin-1	V162I	# Altered Effect (Pr = 0.28)
Danio_rerio_parapinopsin-1	V162I	# |---->Altered Motifs (ELME000136|ELME000159)
Danio_rerio_parapinopsin-1	V162I	# |---->Altered Structure_and_dynamics (Pr = 0.28)-------------------------------------------------------|
Danio_rerio_parapinopsin-1	V162I	# | |---->Altered Secondary_structure (Pr = 0.25) |
Danio_rerio_parapinopsin-1	V162I	# | | |
Danio_rerio_parapinopsin-1	V162I	# | |---->Altered Stability_and_conformational_flexibility (Pr = 0.14) |
Danio_rerio_parapinopsin-1	V162I	# | | |---->Altered Conformational_flexibility (Pr = 0.14) |
Danio_rerio_parapinopsin-1	V162I	# | | |
Danio_rerio_parapinopsin-1	V162I	# | |---->Altered Special_structural_signatures (Pr = 0.28) |
Danio_rerio_parapinopsin-1	V162I	# | |---->Altered Signal_peptide (Pr = 0.00) |
Danio_rerio_parapinopsin-1	V162I	# | | |
Danio_rerio_parapinopsin-1	V162I	# | |---->Altered Transmembrane_protein (Pr = 0.28) |
Danio_rerio_parapinopsin-1	V162I	# | |---->Altered Transmembrane_region (Pr = 0.01 | P = 0.01) |
Danio_rerio_parapinopsin-1	V162I	# | |---->Altered Non-cytoplasmic_loop (Pr = 0.28 | P = 4.9e-04) |
Danio_rerio_parapinopsin-1	V162I	# | |
Danio_rerio_parapinopsin-1	V162I	# |---->Altered Functional_residue (Pr = 0.25) |
Danio_rerio_parapinopsin-1	V162I	# |---->Loss of Catalytic_site at W157 (Pr = 0.15 | P = 0.02) |
Danio_rerio_parapinopsin-1	V162I	# |---->Altered Macromolecular_binding (Pr = 0.25) |
Danio_rerio_parapinopsin-1	V162I	# | |---->Altered Protein_binding (Pr = 0.25) |
Danio_rerio_parapinopsin-1	V162I	# | |---->Altered Disordered_interface (Pr = 0.16) |
Danio_rerio_parapinopsin-1	V162I	# | | |
Danio_rerio_parapinopsin-1	V162I	# | |---->Altered Ordered_interface (Pr = 0.25) |
Danio_rerio_parapinopsin-1	V162I	# | |---->Altered PPI_hotspot (Pr = 0.25 | P = 0.03) |
Danio_rerio_parapinopsin-1	V162I	# | |
Danio_rerio_parapinopsin-1	V162I	# |---->Altered Metal_binding (Pr = 0.07)<---------------------------------------------------------|
Danio_rerio_parapinopsin-1	V162I	# |
Danio_rerio_parapinopsin-1	V162I	# |---->Altered PTM_site (Pr = 0.03)
Danio_rerio_parapinopsin-1	V162I	# |---->Loss of GPI-anchor_amidation at N164 (Pr = 0.03 | P = 0.01)
Danio_rerio_parapinopsin-1	S173R	0.051	Altered PPI_hotspot (Pr = 0.37 | P = 5.9e-04); Altered Cytoplasmic_loop (Pr = 0.30 | P = 1.8e-04); Loss of Loop (Pr = 0.28 | P = 0.02); Loss of Catalytic_site at W171 (Pr = 0.19 | P = 0.01)	Altered Motifs (ELME000231:An RxxL-based motif that binds to the Cdh1 and Cdc20 components of APC/C thereby targeting the protein for destruction in a cell cycle dependent manner)	Predicted conservation scores
Danio_rerio_parapinopsin-1	S173R	# Altered Effect (Pr = 0.37)
Danio_rerio_parapinopsin-1	S173R	# |---->Altered Motifs (ELME000231)
Danio_rerio_parapinopsin-1	S173R	# |---->Altered Structure_and_dynamics (Pr = 0.30)-------------------------------------------------------|
Danio_rerio_parapinopsin-1	S173R	# | |---->Altered Secondary_structure (Pr = 0.28) |
Danio_rerio_parapinopsin-1	S173R	# | | |---->Loss of Loop (Pr = 0.28 | P = 0.02) |
Danio_rerio_parapinopsin-1	S173R	# | | |
Danio_rerio_parapinopsin-1	S173R	# | |---->Altered Stability_and_conformational_flexibility (Pr = 0.14) |
Danio_rerio_parapinopsin-1	S173R	# | | |---->Altered Conformational_flexibility (Pr = 0.14) |
Danio_rerio_parapinopsin-1	S173R	# | | |
Danio_rerio_parapinopsin-1	S173R	# | |---->Altered Special_structural_signatures (Pr = 0.30) |
Danio_rerio_parapinopsin-1	S173R	# | |---->Altered Signal_peptide (Pr = 0.00) |
Danio_rerio_parapinopsin-1	S173R	# | | |
Danio_rerio_parapinopsin-1	S173R	# | |---->Altered Transmembrane_protein (Pr = 0.30) |
Danio_rerio_parapinopsin-1	S173R	# | |---->Altered Non-cytoplasmic_loop (Pr = 0.30 | P = 1.8e-04) |
Danio_rerio_parapinopsin-1	S173R	# | |
Danio_rerio_parapinopsin-1	S173R	# |---->Altered Functional_residue (Pr = 0.37) |
Danio_rerio_parapinopsin-1	S173R	# |---->Loss of Catalytic_site at W171 (Pr = 0.19 | P = 0.01) |
Danio_rerio_parapinopsin-1	S173R	# |---->Altered Macromolecular_binding (Pr = 0.37) |
Danio_rerio_parapinopsin-1	S173R	# | |---->Altered Protein_binding (Pr = 0.37) |
Danio_rerio_parapinopsin-1	S173R	# | |---->Altered Disordered_interface (Pr = 0.10) |
Danio_rerio_parapinopsin-1	S173R	# | | |
Danio_rerio_parapinopsin-1	S173R	# | |---->Altered Ordered_interface (Pr = 0.37) |
Danio_rerio_parapinopsin-1	S173R	# | |---->Altered PPI_hotspot (Pr = 0.37 | P = 5.9e-04) |
Danio_rerio_parapinopsin-1	S173R	# | |
Danio_rerio_parapinopsin-1	S173R	# |---->Altered Metal_binding (Pr = 0.05)<---------------------------------------------------------|
Danio_rerio_parapinopsin-1	S173R	# |
Danio_rerio_parapinopsin-1	S173R	# |---->Altered PTM_site (Pr = 0.12)
Danio_rerio_parapinopsin-1	Y174F	0.407	Altered PPI_hotspot (Pr = 0.36 | P = 2.1e-03); Altered Cytoplasmic_loop (Pr = 0.28 | P = 4.8e-04); Gain of Catalytic_site at W171 (Pr = 0.20 | P = 0.01)	Altered Motifs (None)	Predicted conservation scores
Danio_rerio_parapinopsin-1	Y174F	# Altered Effect (Pr = 0.36)
Danio_rerio_parapinopsin-1	Y174F	# |---->Altered Motifs (None)
Danio_rerio_parapinopsin-1	Y174F	# |---->Altered Structure_and_dynamics (Pr = 0.28)-------------------------------------------------------|
Danio_rerio_parapinopsin-1	Y174F	# | |---->Altered Secondary_structure (Pr = 0.25) |
Danio_rerio_parapinopsin-1	Y174F	# | | |
Danio_rerio_parapinopsin-1	Y174F	# | |---->Altered Stability_and_conformational_flexibility (Pr = 0.14) |
Danio_rerio_parapinopsin-1	Y174F	# | | |---->Altered Conformational_flexibility (Pr = 0.14) |
Danio_rerio_parapinopsin-1	Y174F	# | | |
Danio_rerio_parapinopsin-1	Y174F	# | |---->Altered Special_structural_signatures (Pr = 0.28) |
Danio_rerio_parapinopsin-1	Y174F	# | |---->Altered Signal_peptide (Pr = 0.00) |
Danio_rerio_parapinopsin-1	Y174F	# | | |
Danio_rerio_parapinopsin-1	Y174F	# | |---->Altered Transmembrane_protein (Pr = 0.28) |
Danio_rerio_parapinopsin-1	Y174F	# | |---->Altered Non-cytoplasmic_loop (Pr = 0.28 | P = 4.8e-04) |
Danio_rerio_parapinopsin-1	Y174F	# | |
Danio_rerio_parapinopsin-1	Y174F	# |---->Altered Functional_residue (Pr = 0.36) |
Danio_rerio_parapinopsin-1	Y174F	# |---->Gain of Catalytic_site at W171 (Pr = 0.20 | P = 0.01) |
Danio_rerio_parapinopsin-1	Y174F	# |---->Altered Macromolecular_binding (Pr = 0.36) |
Danio_rerio_parapinopsin-1	Y174F	# | |---->Altered Protein_binding (Pr = 0.36) |
Danio_rerio_parapinopsin-1	Y174F	# | |---->Altered Disordered_interface (Pr = 0.10) |
Danio_rerio_parapinopsin-1	Y174F	# | | |
Danio_rerio_parapinopsin-1	Y174F	# | |---->Altered Ordered_interface (Pr = 0.36) |
Danio_rerio_parapinopsin-1	Y174F	# | |---->Altered PPI_hotspot (Pr = 0.36 | P = 2.1e-03) |
Danio_rerio_parapinopsin-1	Y174F	# | |
Danio_rerio_parapinopsin-1	Y174F	# |---->Altered Metal_binding (Pr = 0.06)<---------------------------------------------------------|
Danio_rerio_parapinopsin-1	Y174F	# |
Danio_rerio_parapinopsin-1	Y174F	# |---->Altered PTM_site (Pr = 0.05)
Danio_rerio_parapinopsin-1	Y197F	0.374	Altered PPI_hotspot (Pr = 0.31 | P = 4.2e-03); Altered Cytoplasmic_loop (Pr = 0.25 | P = 1.2e-03); Gain of N-linked_glycosylation at N194 (Pr = 0.11 | P = 0.01); Gain of Sulfation at Y201 (Pr = 0.01 | P = 0.05)	Altered Motifs (ELME000070:Generic motif for N-glycosylation. It was shown that Trp - Asp - and Glu are uncommon before the Ser/Thr position (PMID-8626433). Efficient glycosylation usually occurs when ~60 residues or more separate the glycosylation acceptor site from the C-terminus.; ELME000095:This phosphorylation-dependent motif binds to Shc-like and IRS-like PTB domains. The pTyr is positioned within a highly basic-charged anchoring pocket. A hydrophobic residue -5 (compared to pY) increases the affinity of the interaction.; ELME000122:These phosphorylation-independent motifs bind to Dab-like PTB domains. Binding is not driven by contacts at the 0 or FY position - but instead is dependent upon the large number of hydrophobic and hydrogen bond contacts between motif and domain.; ELME000182:STAT5 Src Homology 2 (SH2) domain binding motif.; ELME000239:The USP7 NTD domain binding motif variant based on the MDM2 and P53 interactions.; PS00001:N-glycosylation site)	Predicted conservation scores
Danio_rerio_parapinopsin-1	Y197F	# Altered Effect (Pr = 0.31)
Danio_rerio_parapinopsin-1	Y197F	# |---->Altered Motifs (ELME000070|ELME000095|ELME000122|ELME000182|ELME000239|PS00001)
Danio_rerio_parapinopsin-1	Y197F	# |---->Altered Structure_and_dynamics (Pr = 0.25)-------------------------------------------------------|
Danio_rerio_parapinopsin-1	Y197F	# | |---->Altered Secondary_structure (Pr = 0.25) |
Danio_rerio_parapinopsin-1	Y197F	# | | |
Danio_rerio_parapinopsin-1	Y197F	# | |---->Altered Stability_and_conformational_flexibility (Pr = 0.11) |
Danio_rerio_parapinopsin-1	Y197F	# | | |---->Altered Conformational_flexibility (Pr = 0.11) |
Danio_rerio_parapinopsin-1	Y197F	# | | |
Danio_rerio_parapinopsin-1	Y197F	# | |---->Altered Special_structural_signatures (Pr = 0.25) |
Danio_rerio_parapinopsin-1	Y197F	# | |---->Altered Signal_peptide (Pr = 0.00) |
Danio_rerio_parapinopsin-1	Y197F	# | | |
Danio_rerio_parapinopsin-1	Y197F	# | |---->Altered Transmembrane_protein (Pr = 0.25) |
Danio_rerio_parapinopsin-1	Y197F	# | |---->Altered Non-cytoplasmic_loop (Pr = 0.25 | P = 1.2e-03) |
Danio_rerio_parapinopsin-1	Y197F	# | |
Danio_rerio_parapinopsin-1	Y197F	# |---->Altered Functional_residue (Pr = 0.31) |
Danio_rerio_parapinopsin-1	Y197F	# |---->Altered Macromolecular_binding (Pr = 0.31) |
Danio_rerio_parapinopsin-1	Y197F	# | |---->Altered Protein_binding (Pr = 0.31) |
Danio_rerio_parapinopsin-1	Y197F	# | |---->Altered Disordered_interface (Pr = 0.08) |
Danio_rerio_parapinopsin-1	Y197F	# | | |
Danio_rerio_parapinopsin-1	Y197F	# | |---->Altered Ordered_interface (Pr = 0.31) |
Danio_rerio_parapinopsin-1	Y197F	# | |---->Altered PPI_hotspot (Pr = 0.31 | P = 4.2e-03) |
Danio_rerio_parapinopsin-1	Y197F	# | |
Danio_rerio_parapinopsin-1	Y197F	# |---->Altered Metal_binding (Pr = 0.10)<---------------------------------------------------------|
Danio_rerio_parapinopsin-1	Y197F	# |
Danio_rerio_parapinopsin-1	Y197F	# |---->Altered PTM_site (Pr = 0.11)
Danio_rerio_parapinopsin-1	Y197F	# |---->Gain of N-linked_glycosylation at N194 (Pr = 0.11 | P = 0.01)
Danio_rerio_parapinopsin-1	Y197F	# |---->Gain of Sulfation at Y201 (Pr = 0.01 | P = 0.05)
Danio_rerio_parapinopsin-1	M199V	0.519	Loss of Helix (Pr = 0.28 | P = 0.03); Altered PPI_hotspot (Pr = 0.25 | P = 0.02); Altered Cytoplasmic_loop (Pr = 0.23 | P = 2.5e-03); Loss of N-linked_glycosylation at N194 (Pr = 0.10 | P = 0.01); Gain of Sulfation at Y201 (Pr = 0.01 | P = 0.04); Altered Transmembrane_region (Pr = 0.01 | P = 0.01)	Altered Motifs (ELME000020:ITIM (immunoreceptor tyrosine-based inhibitory motif). Phosphorylation of the ITIM motif - found in the cytoplasmic tail of some inhibitory receptors (KIRs) that bind MHC Class I - leads to the recruitment and activation of a protein tyrosine phosphatase.; ELME000182:STAT5 Src Homology 2 (SH2) domain binding motif.)	Predicted conservation scores
Danio_rerio_parapinopsin-1	M199V	# Altered Effect (Pr = 0.28)
Danio_rerio_parapinopsin-1	M199V	# |---->Altered Motifs (ELME000020|ELME000182)
Danio_rerio_parapinopsin-1	M199V	# |---->Altered Structure_and_dynamics (Pr = 0.28)-------------------------------------------------------|
Danio_rerio_parapinopsin-1	M199V	# | |---->Altered Secondary_structure (Pr = 0.28) |
Danio_rerio_parapinopsin-1	M199V	# | | |---->Loss of Helix (Pr = 0.28 | P = 0.03) |
Danio_rerio_parapinopsin-1	M199V	# | | |
Danio_rerio_parapinopsin-1	M199V	# | |---->Altered Stability_and_conformational_flexibility (Pr = 0.09) |
Danio_rerio_parapinopsin-1	M199V	# | | |---->Altered Conformational_flexibility (Pr = 0.09) |
Danio_rerio_parapinopsin-1	M199V	# | | |
Danio_rerio_parapinopsin-1	M199V	# | |---->Altered Special_structural_signatures (Pr = 0.23) |
Danio_rerio_parapinopsin-1	M199V	# | |---->Altered Signal_peptide (Pr = 0.00) |
Danio_rerio_parapinopsin-1	M199V	# | | |
Danio_rerio_parapinopsin-1	M199V	# | |---->Altered Transmembrane_protein (Pr = 0.23) |
Danio_rerio_parapinopsin-1	M199V	# | |---->Altered Transmembrane_region (Pr = 0.01 | P = 0.01) |
Danio_rerio_parapinopsin-1	M199V	# | |---->Altered Non-cytoplasmic_loop (Pr = 0.23 | P = 2.5e-03) |
Danio_rerio_parapinopsin-1	M199V	# | |
Danio_rerio_parapinopsin-1	M199V	# |---->Altered Functional_residue (Pr = 0.25) |
Danio_rerio_parapinopsin-1	M199V	# |---->Altered Macromolecular_binding (Pr = 0.25) |
Danio_rerio_parapinopsin-1	M199V	# | |---->Altered Protein_binding (Pr = 0.25) |
Danio_rerio_parapinopsin-1	M199V	# | |---->Altered Disordered_interface (Pr = 0.08) |
Danio_rerio_parapinopsin-1	M199V	# | | |
Danio_rerio_parapinopsin-1	M199V	# | |---->Altered Ordered_interface (Pr = 0.25) |
Danio_rerio_parapinopsin-1	M199V	# | |---->Altered PPI_hotspot (Pr = 0.25 | P = 0.02) |
Danio_rerio_parapinopsin-1	M199V	# | |
Danio_rerio_parapinopsin-1	M199V	# |---->Altered Metal_binding (Pr = 0.10)<---------------------------------------------------------|
Danio_rerio_parapinopsin-1	M199V	# |
Danio_rerio_parapinopsin-1	M199V	# |---->Altered PTM_site (Pr = 0.10)
Danio_rerio_parapinopsin-1	M199V	# |---->Loss of N-linked_glycosylation at N194 (Pr = 0.10 | P = 0.01)
Danio_rerio_parapinopsin-1	M199V	# |---->Gain of Sulfation at Y201 (Pr = 0.01 | P = 0.04)
Danio_rerio_parapinopsin-1	I215Y	0.653	Altered PPI_hotspot (Pr = 0.49 | P = 1.9e-05); Altered Cytoplasmic_loop (Pr = 0.27 | P = 7.2e-04)	Altered Motifs (ELME000020:ITIM (immunoreceptor tyrosine-based inhibitory motif). Phosphorylation of the ITIM motif - found in the cytoplasmic tail of some inhibitory receptors (KIRs) that bind MHC Class I - leads to the recruitment and activation of a protein tyrosine phosphatase.; ELME000317:Motif binding to the dorsal surface of eIF4E.; ELME000333:Motif that mediates binding to SUMO proteins non-covalently.; ELME000335:Inverted version of LIG_SUMO_SBM_1 that mediates binding to SUMO proteins non-covalently.)	Predicted conservation scores
Danio_rerio_parapinopsin-1	I215Y	# Altered Effect (Pr = 0.49)
Danio_rerio_parapinopsin-1	I215Y	# |---->Altered Motifs (ELME000020|ELME000317|ELME000333|ELME000335)
Danio_rerio_parapinopsin-1	I215Y	# |---->Altered Structure_and_dynamics (Pr = 0.27)-------------------------------------------------------|
Danio_rerio_parapinopsin-1	I215Y	# | |---->Altered Secondary_structure (Pr = 0.25) |
Danio_rerio_parapinopsin-1	I215Y	# | | |
Danio_rerio_parapinopsin-1	I215Y	# | |---->Altered Stability_and_conformational_flexibility (Pr = 0.07) |
Danio_rerio_parapinopsin-1	I215Y	# | | |---->Altered Conformational_flexibility (Pr = 0.07) |
Danio_rerio_parapinopsin-1	I215Y	# | | |
Danio_rerio_parapinopsin-1	I215Y	# | |---->Altered Special_structural_signatures (Pr = 0.27) |
Danio_rerio_parapinopsin-1	I215Y	# | |---->Altered Signal_peptide (Pr = 0.00) |
Danio_rerio_parapinopsin-1	I215Y	# | | |
Danio_rerio_parapinopsin-1	I215Y	# | |---->Altered Transmembrane_protein (Pr = 0.27) |
Danio_rerio_parapinopsin-1	I215Y	# | |---->Altered Non-cytoplasmic_loop (Pr = 0.27 | P = 7.2e-04) |
Danio_rerio_parapinopsin-1	I215Y	# | |
Danio_rerio_parapinopsin-1	I215Y	# |---->Altered Functional_residue (Pr = 0.49) |
Danio_rerio_parapinopsin-1	I215Y	# |---->Altered Macromolecular_binding (Pr = 0.49) |
Danio_rerio_parapinopsin-1	I215Y	# | |---->Altered Protein_binding (Pr = 0.49) |
Danio_rerio_parapinopsin-1	I215Y	# | |---->Altered Disordered_interface (Pr = 0.19) |
Danio_rerio_parapinopsin-1	I215Y	# | | |
Danio_rerio_parapinopsin-1	I215Y	# | |---->Altered Ordered_interface (Pr = 0.49) |
Danio_rerio_parapinopsin-1	I215Y	# | |---->Altered PPI_hotspot (Pr = 0.49 | P = 1.9e-05) |
Danio_rerio_parapinopsin-1	I215Y	# | |
Danio_rerio_parapinopsin-1	I215Y	# |---->Altered Metal_binding (Pr = 0.02)<---------------------------------------------------------|
Danio_rerio_parapinopsin-1	I215Y	# |
Danio_rerio_parapinopsin-1	I215Y	# |---->Altered PTM_site (Pr = 0.12)
Danio_rerio_parapinopsin-1	T228S	0.118	Gain of Intrinsic_disorder (Pr = 0.35 | P = 0.02); Loss of Pyrrolidone_carboxylic_acid at Q226 (Pr = 0.18 | P = 2.7e-03); Altered Cytoplasmic_loop (Pr = 0.13 | P = 0.02); Gain of O-linked_glycosylation at T228 (Pr = 0.11 | P = 0.05)	Altered Motifs (ELME000146:Subtilisin/kexin isozyme-1 (SKI1) cleavage site ([RK]-X-[hydrophobic]-[LTKF]-|-X))	Predicted conservation scores
Danio_rerio_parapinopsin-1	T228S	# Altered Effect (Pr = 0.35)
Danio_rerio_parapinopsin-1	T228S	# |---->Altered Motifs (ELME000146)
Danio_rerio_parapinopsin-1	T228S	# |---->Altered Structure_and_dynamics (Pr = 0.35)-------------------------------------------------------|
Danio_rerio_parapinopsin-1	T228S	# | |---->Altered Secondary_structure (Pr = 0.23) |
Danio_rerio_parapinopsin-1	T228S	# | | |
Danio_rerio_parapinopsin-1	T228S	# | |---->Altered Stability_and_conformational_flexibility (Pr = 0.35) |
Danio_rerio_parapinopsin-1	T228S	# | | |---->Altered Conformational_flexibility (Pr = 0.35) |
Danio_rerio_parapinopsin-1	T228S	# | | |---->Gain of Intrinsic_disorder (Pr = 0.35 | P = 0.02) |
Danio_rerio_parapinopsin-1	T228S	# | | |
Danio_rerio_parapinopsin-1	T228S	# | |---->Altered Special_structural_signatures (Pr = 0.13) |
Danio_rerio_parapinopsin-1	T228S	# | |---->Altered Signal_peptide (Pr = 0.00) |
Danio_rerio_parapinopsin-1	T228S	# | | |
Danio_rerio_parapinopsin-1	T228S	# | |---->Altered Transmembrane_protein (Pr = 0.13) |
Danio_rerio_parapinopsin-1	T228S	# | |---->Altered Non-cytoplasmic_loop (Pr = 0.13 | P = 0.02) |
Danio_rerio_parapinopsin-1	T228S	# | |
Danio_rerio_parapinopsin-1	T228S	# |---->Altered Functional_residue (Pr = 0.23) |
Danio_rerio_parapinopsin-1	T228S	# |---->Altered Macromolecular_binding (Pr = 0.23) |
Danio_rerio_parapinopsin-1	T228S	# | |---->Altered Protein_binding (Pr = 0.23) |
Danio_rerio_parapinopsin-1	T228S	# | |---->Altered Disordered_interface (Pr = 0.10) |
Danio_rerio_parapinopsin-1	T228S	# | | |
Danio_rerio_parapinopsin-1	T228S	# | |---->Altered Ordered_interface (Pr = 0.23) |
Danio_rerio_parapinopsin-1	T228S	# | |
Danio_rerio_parapinopsin-1	T228S	# |---->Altered Metal_binding (Pr = 0.02)<---------------------------------------------------------|
Danio_rerio_parapinopsin-1	T228S	# |
Danio_rerio_parapinopsin-1	T228S	# |---->Altered PTM_site (Pr = 0.18)
Danio_rerio_parapinopsin-1	T228S	# |---->Gain of O-linked_glycosylation at T228 (Pr = 0.11 | P = 0.05)
Danio_rerio_parapinopsin-1	T228S	# |---->Loss of Pyrrolidone_carboxylic_acid at Q226 (Pr = 0.18 | P = 2.7e-03)
Danio_rerio_parapinopsin-1	K229R	0.165	Gain of ADP-ribosylation at K229 (Pr = 0.27 | P = 5.4e-03); Gain of Pyrrolidone_carboxylic_acid at Q226 (Pr = 0.21 | P = 1.7e-03); Altered Cytoplasmic_loop (Pr = 0.09 | P = 0.05)	Altered Motifs (ELME000146:Subtilisin/kexin isozyme-1 (SKI1) cleavage site ([RK]-X-[hydrophobic]-[LTKF]-|-X))	Predicted conservation scores
Danio_rerio_parapinopsin-1	K229R	# Altered Effect (Pr = 0.27)
Danio_rerio_parapinopsin-1	K229R	# |---->Altered Motifs (ELME000146)
Danio_rerio_parapinopsin-1	K229R	# |---->Altered Structure_and_dynamics (Pr = 0.27)-------------------------------------------------------|
Danio_rerio_parapinopsin-1	K229R	# | |---->Altered Secondary_structure (Pr = 0.25) |
Danio_rerio_parapinopsin-1	K229R	# | | |
Danio_rerio_parapinopsin-1	K229R	# | |---->Altered Stability_and_conformational_flexibility (Pr = 0.27) |
Danio_rerio_parapinopsin-1	K229R	# | | |---->Altered Conformational_flexibility (Pr = 0.27) |
Danio_rerio_parapinopsin-1	K229R	# | | |
Danio_rerio_parapinopsin-1	K229R	# | |---->Altered Special_structural_signatures (Pr = 0.09) |
Danio_rerio_parapinopsin-1	K229R	# | |---->Altered Signal_peptide (Pr = 0.00) |
Danio_rerio_parapinopsin-1	K229R	# | | |
Danio_rerio_parapinopsin-1	K229R	# | |---->Altered Transmembrane_protein (Pr = 0.09) |
Danio_rerio_parapinopsin-1	K229R	# | |---->Altered Non-cytoplasmic_loop (Pr = 0.09 | P = 0.05) |
Danio_rerio_parapinopsin-1	K229R	# | |
Danio_rerio_parapinopsin-1	K229R	# |---->Altered Functional_residue (Pr = 0.27) |
Danio_rerio_parapinopsin-1	K229R	# |---->Altered Macromolecular_binding (Pr = 0.23) |
Danio_rerio_parapinopsin-1	K229R	# | |---->Altered Protein_binding (Pr = 0.23) |
Danio_rerio_parapinopsin-1	K229R	# | |---->Altered Disordered_interface (Pr = 0.10) |
Danio_rerio_parapinopsin-1	K229R	# | | |
Danio_rerio_parapinopsin-1	K229R	# | |---->Altered Ordered_interface (Pr = 0.23) |
Danio_rerio_parapinopsin-1	K229R	# | |
Danio_rerio_parapinopsin-1	K229R	# |---->Altered Metal_binding (Pr = 0.05)<---------------------------------------------------------|
Danio_rerio_parapinopsin-1	K229R	# |
Danio_rerio_parapinopsin-1	K229R	# |---->Altered PTM_site (Pr = 0.27)
Danio_rerio_parapinopsin-1	K229R	# |---->Gain of ADP-ribosylation at K229 (Pr = 0.27 | P = 5.4e-03)
Danio_rerio_parapinopsin-1	K229R	# |---->Gain of Pyrrolidone_carboxylic_acid at Q226 (Pr = 0.21 | P = 1.7e-03)
Danio_rerio_parapinopsin-1	M232V	0.129	Gain of Pyrrolidone_carboxylic_acid at Q231 (Pr = 0.22 | P = 1.4e-03); Altered Cytoplasmic_loop (Pr = 0.11 | P = 0.03)	Altered Motifs (ELME000053:GSK3 phosphorylation recognition site)	Predicted conservation scores
Danio_rerio_parapinopsin-1	M232V	# Altered Effect (Pr = 0.31)
Danio_rerio_parapinopsin-1	M232V	# |---->Altered Motifs (ELME000053)
Danio_rerio_parapinopsin-1	M232V	# |---->Altered Structure_and_dynamics (Pr = 0.31)-------------------------------------------------------|
Danio_rerio_parapinopsin-1	M232V	# | |---->Altered Secondary_structure (Pr = 0.25) |
Danio_rerio_parapinopsin-1	M232V	# | | |
Danio_rerio_parapinopsin-1	M232V	# | |---->Altered Stability_and_conformational_flexibility (Pr = 0.31) |
Danio_rerio_parapinopsin-1	M232V	# | | |---->Altered Conformational_flexibility (Pr = 0.31) |
Danio_rerio_parapinopsin-1	M232V	# | | |
Danio_rerio_parapinopsin-1	M232V	# | |---->Altered Special_structural_signatures (Pr = 0.12) |
Danio_rerio_parapinopsin-1	M232V	# | |---->Altered Signal_peptide (Pr = 0.00) |
Danio_rerio_parapinopsin-1	M232V	# | | |
Danio_rerio_parapinopsin-1	M232V	# | |---->Altered Transmembrane_protein (Pr = 0.12) |
Danio_rerio_parapinopsin-1	M232V	# | |---->Altered Non-cytoplasmic_loop (Pr = 0.11 | P = 0.03) |
Danio_rerio_parapinopsin-1	M232V	# | |
Danio_rerio_parapinopsin-1	M232V	# |---->Altered Functional_residue (Pr = 0.22) |
Danio_rerio_parapinopsin-1	M232V	# |---->Altered Macromolecular_binding (Pr = 0.20) |
Danio_rerio_parapinopsin-1	M232V	# | |---->Altered Protein_binding (Pr = 0.20) |
Danio_rerio_parapinopsin-1	M232V	# | |---->Altered Disordered_interface (Pr = 0.10) |
Danio_rerio_parapinopsin-1	M232V	# | | |
Danio_rerio_parapinopsin-1	M232V	# | |---->Altered Ordered_interface (Pr = 0.20) |
Danio_rerio_parapinopsin-1	M232V	# | |
Danio_rerio_parapinopsin-1	M232V	# |---->Altered Metal_binding (Pr = 0.06)<---------------------------------------------------------|
Danio_rerio_parapinopsin-1	M232V	# |
Danio_rerio_parapinopsin-1	M232V	# |---->Altered PTM_site (Pr = 0.22)
Danio_rerio_parapinopsin-1	M232V	# |---->Gain of Pyrrolidone_carboxylic_acid at Q231 (Pr = 0.22 | P = 1.4e-03)
Danio_rerio_parapinopsin-1	S233C	0.161	Loss of Intrinsic_disorder (Pr = 0.61 | P = 1.1e-03); Gain of Zinc_binding at E234 (Pr = 0.31 | P = 0.02); Loss of Relative_solvent_accessibility (Pr = 0.24 | P = 0.04); Gain of Pyrrolidone_carboxylic_acid at Q231 (Pr = 0.14 | P = 5.5e-03); Altered Cytoplasmic_loop (Pr = 0.09 | P = 0.05)	Altered Motifs (ELME000053:GSK3 phosphorylation recognition site)	Predicted conservation scores
Danio_rerio_parapinopsin-1	S233C	# Altered Effect (Pr = 0.61)
Danio_rerio_parapinopsin-1	S233C	# |---->Altered Motifs (ELME000053)
Danio_rerio_parapinopsin-1	S233C	# |---->Altered Structure_and_dynamics (Pr = 0.61)-------------------------------------------------------|
Danio_rerio_parapinopsin-1	S233C	# | |---->Loss of Relative_solvent_accessibility (Pr = 0.24 | P = 0.04) |
Danio_rerio_parapinopsin-1	S233C	# | |---->Altered Secondary_structure (Pr = 0.26) |
Danio_rerio_parapinopsin-1	S233C	# | | |
Danio_rerio_parapinopsin-1	S233C	# | |---->Altered Stability_and_conformational_flexibility (Pr = 0.61) |
Danio_rerio_parapinopsin-1	S233C	# | | |---->Altered Conformational_flexibility (Pr = 0.61) |
Danio_rerio_parapinopsin-1	S233C	# | | |---->Loss of Intrinsic_disorder (Pr = 0.61 | P = 1.1e-03) |
Danio_rerio_parapinopsin-1	S233C	# | | |
Danio_rerio_parapinopsin-1	S233C	# | |---->Altered Special_structural_signatures (Pr = 0.09) |
Danio_rerio_parapinopsin-1	S233C	# | |---->Altered Signal_peptide (Pr = 0.00) |
Danio_rerio_parapinopsin-1	S233C	# | | |
Danio_rerio_parapinopsin-1	S233C	# | |---->Altered Transmembrane_protein (Pr = 0.09) |
Danio_rerio_parapinopsin-1	S233C	# | |---->Altered Non-cytoplasmic_loop (Pr = 0.09 | P = 0.05) |
Danio_rerio_parapinopsin-1	S233C	# | |
Danio_rerio_parapinopsin-1	S233C	# |---->Altered Functional_residue (Pr = 0.31) |
Danio_rerio_parapinopsin-1	S233C	# |---->Altered Macromolecular_binding (Pr = 0.21) |
Danio_rerio_parapinopsin-1	S233C	# | |---->Altered Protein_binding (Pr = 0.21) |
Danio_rerio_parapinopsin-1	S233C	# | |---->Altered Disordered_interface (Pr = 0.10) |
Danio_rerio_parapinopsin-1	S233C	# | | |
Danio_rerio_parapinopsin-1	S233C	# | |---->Altered Ordered_interface (Pr = 0.21) |
Danio_rerio_parapinopsin-1	S233C	# | |
Danio_rerio_parapinopsin-1	S233C	# |---->Altered Metal_binding (Pr = 0.31)<---------------------------------------------------------|
Danio_rerio_parapinopsin-1	S233C	# | |---->Gain of Zinc_binding at E234 (Pr = 0.31 | P = 0.02)
Danio_rerio_parapinopsin-1	S233C	# |
Danio_rerio_parapinopsin-1	S233C	# |---->Altered PTM_site (Pr = 0.14)
Danio_rerio_parapinopsin-1	S233C	# |---->Gain of Pyrrolidone_carboxylic_acid at Q231 (Pr = 0.14 | P = 5.5e-03)
Danio_rerio_parapinopsin-1	T238A	0.483	Gain of Helix (Pr = 0.28 | P = 0.02)	Altered Motifs (ELME000085:Glycosaminoglycan attachment site; PS00005:Protein kinase C phosphorylation site; PS00008:N-myristoylation site)	Predicted conservation scores
Danio_rerio_parapinopsin-1	T238A	# Altered Effect (Pr = 0.28)
Danio_rerio_parapinopsin-1	T238A	# |---->Altered Motifs (ELME000085|PS00005|PS00008)
Danio_rerio_parapinopsin-1	T238A	# |---->Altered Structure_and_dynamics (Pr = 0.28)-------------------------------------------------------|
Danio_rerio_parapinopsin-1	T238A	# | |---->Altered Secondary_structure (Pr = 0.28) |
Danio_rerio_parapinopsin-1	T238A	# | | |---->Gain of Helix (Pr = 0.28 | P = 0.02) |
Danio_rerio_parapinopsin-1	T238A	# | | |
Danio_rerio_parapinopsin-1	T238A	# | |---->Altered Stability_and_conformational_flexibility (Pr = 0.28) |
Danio_rerio_parapinopsin-1	T238A	# | | |---->Altered Conformational_flexibility (Pr = 0.28) |
Danio_rerio_parapinopsin-1	T238A	# | | |
Danio_rerio_parapinopsin-1	T238A	# | |---->Altered Special_structural_signatures (Pr = 0.11) |
Danio_rerio_parapinopsin-1	T238A	# | |---->Altered Signal_peptide (Pr = 0.00) |
Danio_rerio_parapinopsin-1	T238A	# | | |
Danio_rerio_parapinopsin-1	T238A	# | |---->Altered Transmembrane_protein (Pr = 0.11) |
Danio_rerio_parapinopsin-1	T238A	# | |
Danio_rerio_parapinopsin-1	T238A	# |---->Altered Functional_residue (Pr = 0.25) |
Danio_rerio_parapinopsin-1	T238A	# |---->Altered Macromolecular_binding (Pr = 0.25) |
Danio_rerio_parapinopsin-1	T238A	# | |---->Altered Protein_binding (Pr = 0.25) |
Danio_rerio_parapinopsin-1	T238A	# | |---->Altered Disordered_interface (Pr = 0.11) |
Danio_rerio_parapinopsin-1	T238A	# | | |
Danio_rerio_parapinopsin-1	T238A	# | |---->Altered Ordered_interface (Pr = 0.25) |
Danio_rerio_parapinopsin-1	T238A	# | |
Danio_rerio_parapinopsin-1	T238A	# |---->Altered Metal_binding (Pr = 0.06)<---------------------------------------------------------|
Danio_rerio_parapinopsin-1	T238A	# |
Danio_rerio_parapinopsin-1	T238A	# |---->Altered PTM_site (Pr = 0.14)
Danio_rerio_parapinopsin-1	T243A	0.198	Gain of Helix (Pr = 0.28 | P = 0.03); Gain of Pyrrolidone_carboxylic_acid at Q244 (Pr = 0.10 | P = 0.01); Gain of Copper_binding at M248 (Pr = 0.05 | P = 0.04)	Altered Motifs (ELME000202:(ST)Q motif which is phosphorylated by PIKK family members.)	Predicted conservation scores
Danio_rerio_parapinopsin-1	T243A	# Altered Effect (Pr = 0.28)
Danio_rerio_parapinopsin-1	T243A	# |---->Altered Motifs (ELME000202)
Danio_rerio_parapinopsin-1	T243A	# |---->Altered Structure_and_dynamics (Pr = 0.28)-------------------------------------------------------|
Danio_rerio_parapinopsin-1	T243A	# | |---->Altered Secondary_structure (Pr = 0.28) |
Danio_rerio_parapinopsin-1	T243A	# | | |---->Gain of Helix (Pr = 0.28 | P = 0.03) |
Danio_rerio_parapinopsin-1	T243A	# | | |
Danio_rerio_parapinopsin-1	T243A	# | |---->Altered Stability_and_conformational_flexibility (Pr = 0.27) |
Danio_rerio_parapinopsin-1	T243A	# | | |---->Altered Conformational_flexibility (Pr = 0.27) |
Danio_rerio_parapinopsin-1	T243A	# | | |
Danio_rerio_parapinopsin-1	T243A	# | |---->Altered Special_structural_signatures (Pr = 0.11) |
Danio_rerio_parapinopsin-1	T243A	# | |---->Altered Signal_peptide (Pr = 0.00) |
Danio_rerio_parapinopsin-1	T243A	# | | |
Danio_rerio_parapinopsin-1	T243A	# | |---->Altered Transmembrane_protein (Pr = 0.11) |
Danio_rerio_parapinopsin-1	T243A	# | |
Danio_rerio_parapinopsin-1	T243A	# |---->Altered Functional_residue (Pr = 0.26) |
Danio_rerio_parapinopsin-1	T243A	# |---->Altered Macromolecular_binding (Pr = 0.26) |
Danio_rerio_parapinopsin-1	T243A	# | |---->Altered Protein_binding (Pr = 0.26) |
Danio_rerio_parapinopsin-1	T243A	# | |---->Altered Disordered_interface (Pr = 0.11) |
Danio_rerio_parapinopsin-1	T243A	# | | |
Danio_rerio_parapinopsin-1	T243A	# | |---->Altered Ordered_interface (Pr = 0.26) |
Danio_rerio_parapinopsin-1	T243A	# | |
Danio_rerio_parapinopsin-1	T243A	# |---->Altered Metal_binding (Pr = 0.06)<---------------------------------------------------------|
Danio_rerio_parapinopsin-1	T243A	# | |---->Gain of Copper_binding at M248 (Pr = 0.05 | P = 0.04)
Danio_rerio_parapinopsin-1	T243A	# |
Danio_rerio_parapinopsin-1	T243A	# |---->Altered PTM_site (Pr = 0.14)
Danio_rerio_parapinopsin-1	T243A	# |---->Gain of Pyrrolidone_carboxylic_acid at Q244 (Pr = 0.10 | P = 0.01)
Danio_rerio_parapinopsin-1	A246S	0.141	Altered PPI_residue (Pr = 0.30 | P = 0.02); Gain of Copper_binding at M248 (Pr = 0.05 | P = 0.04); Loss of Pyrrolidone_carboxylic_acid at Q244 (Pr = 0.05 | P = 0.04)	Altered Motifs (ELME000202:(ST)Q motif which is phosphorylated by PIKK family members.)	Predicted conservation scores
Danio_rerio_parapinopsin-1	A246S	# Altered Effect (Pr = 0.30)
Danio_rerio_parapinopsin-1	A246S	# |---->Altered Motifs (ELME000202)
Danio_rerio_parapinopsin-1	A246S	# |---->Altered Structure_and_dynamics (Pr = 0.27)-------------------------------------------------------|
Danio_rerio_parapinopsin-1	A246S	# | |---->Altered Secondary_structure (Pr = 0.26) |
Danio_rerio_parapinopsin-1	A246S	# | | |
Danio_rerio_parapinopsin-1	A246S	# | |---->Altered Stability_and_conformational_flexibility (Pr = 0.27) |
Danio_rerio_parapinopsin-1	A246S	# | | |---->Altered Conformational_flexibility (Pr = 0.27) |
Danio_rerio_parapinopsin-1	A246S	# | | |
Danio_rerio_parapinopsin-1	A246S	# | |---->Altered Special_structural_signatures (Pr = 0.13) |
Danio_rerio_parapinopsin-1	A246S	# | |---->Altered Signal_peptide (Pr = 0.00) |
Danio_rerio_parapinopsin-1	A246S	# | | |
Danio_rerio_parapinopsin-1	A246S	# | |---->Altered Transmembrane_protein (Pr = 0.13) |
Danio_rerio_parapinopsin-1	A246S	# | |
Danio_rerio_parapinopsin-1	A246S	# |---->Altered Functional_residue (Pr = 0.30) |
Danio_rerio_parapinopsin-1	A246S	# |---->Altered Macromolecular_binding (Pr = 0.30) |
Danio_rerio_parapinopsin-1	A246S	# | |---->Altered Protein_binding (Pr = 0.30) |
Danio_rerio_parapinopsin-1	A246S	# | |---->Altered Disordered_interface (Pr = 0.09) |
Danio_rerio_parapinopsin-1	A246S	# | | |
Danio_rerio_parapinopsin-1	A246S	# | |---->Altered Ordered_interface (Pr = 0.30) |
Danio_rerio_parapinopsin-1	A246S	# | |---->Altered PPI_residue (Pr = 0.30 | P = 0.02) |
Danio_rerio_parapinopsin-1	A246S	# | |
Danio_rerio_parapinopsin-1	A246S	# |---->Altered Metal_binding (Pr = 0.08)<---------------------------------------------------------|
Danio_rerio_parapinopsin-1	A246S	# | |---->Gain of Copper_binding at M248 (Pr = 0.05 | P = 0.04)
Danio_rerio_parapinopsin-1	A246S	# |
Danio_rerio_parapinopsin-1	A246S	# |---->Altered PTM_site (Pr = 0.05)
Danio_rerio_parapinopsin-1	A246S	# |---->Loss of Pyrrolidone_carboxylic_acid at Q244 (Pr = 0.05 | P = 0.04)
Danio_rerio_parapinopsin-1	V253I	0.457	Altered PPI_hotspot (Pr = 0.26 | P = 0.02); Altered Cytoplasmic_loop (Pr = 0.16 | P = 0.01); Gain of Copper_binding at M248 (Pr = 0.05 | P = 0.04)	Altered Motifs (ELME000045:The nuclear receptor box motif (LXXLL) confers binding to nuclear receptors.)	Predicted conservation scores
Danio_rerio_parapinopsin-1	V253I	# Altered Effect (Pr = 0.26)
Danio_rerio_parapinopsin-1	V253I	# |---->Altered Motifs (ELME000045)
Danio_rerio_parapinopsin-1	V253I	# |---->Altered Structure_and_dynamics (Pr = 0.23)-------------------------------------------------------|
Danio_rerio_parapinopsin-1	V253I	# | |---->Altered Secondary_structure (Pr = 0.23) |
Danio_rerio_parapinopsin-1	V253I	# | | |
Danio_rerio_parapinopsin-1	V253I	# | |---->Altered Stability_and_conformational_flexibility (Pr = 0.05) |
Danio_rerio_parapinopsin-1	V253I	# | | |---->Altered Conformational_flexibility (Pr = 0.05) |
Danio_rerio_parapinopsin-1	V253I	# | | |
Danio_rerio_parapinopsin-1	V253I	# | |---->Altered Special_structural_signatures (Pr = 0.16) |
Danio_rerio_parapinopsin-1	V253I	# | |---->Altered Signal_peptide (Pr = 0.00) |
Danio_rerio_parapinopsin-1	V253I	# | | |
Danio_rerio_parapinopsin-1	V253I	# | |---->Altered Transmembrane_protein (Pr = 0.16) |
Danio_rerio_parapinopsin-1	V253I	# | |---->Altered Non-cytoplasmic_loop (Pr = 0.16 | P = 0.01) |
Danio_rerio_parapinopsin-1	V253I	# | |
Danio_rerio_parapinopsin-1	V253I	# |---->Altered Functional_residue (Pr = 0.26) |
Danio_rerio_parapinopsin-1	V253I	# |---->Altered Macromolecular_binding (Pr = 0.26) |
Danio_rerio_parapinopsin-1	V253I	# | |---->Altered Protein_binding (Pr = 0.26) |
Danio_rerio_parapinopsin-1	V253I	# | |---->Altered Disordered_interface (Pr = 0.13) |
Danio_rerio_parapinopsin-1	V253I	# | | |
Danio_rerio_parapinopsin-1	V253I	# | |---->Altered Ordered_interface (Pr = 0.26) |
Danio_rerio_parapinopsin-1	V253I	# | |---->Altered PPI_hotspot (Pr = 0.26 | P = 0.02) |
Danio_rerio_parapinopsin-1	V253I	# | |
Danio_rerio_parapinopsin-1	V253I	# |---->Altered Metal_binding (Pr = 0.05)<---------------------------------------------------------|
Danio_rerio_parapinopsin-1	V253I	# | |---->Gain of Copper_binding at M248 (Pr = 0.05 | P = 0.04)
Danio_rerio_parapinopsin-1	V253I	# |
Danio_rerio_parapinopsin-1	V253I	# |---->Altered PTM_site (Pr = 0.01)
Danio_rerio_parapinopsin-1	A265S	0.100	Altered Cytoplasmic_loop (Pr = 0.33 | P = 5.8e-05); Altered PPI_hotspot (Pr = 0.24 | P = 0.03)	Altered Motifs (ELME000053:GSK3 phosphorylation recognition site; ELME000120:Tyrosine-based sorting signal responsible for the interaction with mu subunit of AP (Adaptor Protein) complex; ELME000239:The USP7 NTD domain binding motif variant based on the MDM2 and P53 interactions.)	Predicted conservation scores
Danio_rerio_parapinopsin-1	A265S	# Altered Effect (Pr = 0.33)
Danio_rerio_parapinopsin-1	A265S	# |---->Altered Motifs (ELME000053|ELME000120|ELME000239)
Danio_rerio_parapinopsin-1	A265S	# |---->Altered Structure_and_dynamics (Pr = 0.33)-------------------------------------------------------|
Danio_rerio_parapinopsin-1	A265S	# | |---->Altered Secondary_structure (Pr = 0.25) |
Danio_rerio_parapinopsin-1	A265S	# | | |
Danio_rerio_parapinopsin-1	A265S	# | |---->Altered Stability_and_conformational_flexibility (Pr = 0.08) |
Danio_rerio_parapinopsin-1	A265S	# | | |---->Altered Conformational_flexibility (Pr = 0.08) |
Danio_rerio_parapinopsin-1	A265S	# | | |
Danio_rerio_parapinopsin-1	A265S	# | |---->Altered Special_structural_signatures (Pr = 0.33) |
Danio_rerio_parapinopsin-1	A265S	# | |---->Altered Signal_peptide (Pr = 0.00) |
Danio_rerio_parapinopsin-1	A265S	# | | |
Danio_rerio_parapinopsin-1	A265S	# | |---->Altered Transmembrane_protein (Pr = 0.33) |
Danio_rerio_parapinopsin-1	A265S	# | |---->Altered Non-cytoplasmic_loop (Pr = 0.33 | P = 5.8e-05) |
Danio_rerio_parapinopsin-1	A265S	# | |
Danio_rerio_parapinopsin-1	A265S	# |---->Altered Functional_residue (Pr = 0.24) |
Danio_rerio_parapinopsin-1	A265S	# |---->Altered Macromolecular_binding (Pr = 0.24) |
Danio_rerio_parapinopsin-1	A265S	# | |---->Altered Protein_binding (Pr = 0.24) |
Danio_rerio_parapinopsin-1	A265S	# | |---->Altered Disordered_interface (Pr = 0.20) |
Danio_rerio_parapinopsin-1	A265S	# | | |
Danio_rerio_parapinopsin-1	A265S	# | |---->Altered Ordered_interface (Pr = 0.24) |
Danio_rerio_parapinopsin-1	A265S	# | |---->Altered PPI_hotspot (Pr = 0.24 | P = 0.03) |
Danio_rerio_parapinopsin-1	A265S	# | |
Danio_rerio_parapinopsin-1	A265S	# |---->Altered Metal_binding (Pr = 0.05)<---------------------------------------------------------|
Danio_rerio_parapinopsin-1	A265S	# |
Danio_rerio_parapinopsin-1	A265S	# |---->Altered PTM_site (Pr = 0.02)
Danio_rerio_parapinopsin-1	S269C	0.668	Loss of Relative_solvent_accessibility (Pr = 0.45 | P = 3.1e-04); Altered Cytoplasmic_loop (Pr = 0.44 | P = 0.0e+00); Loss of Sodium_binding at D273 (Pr = 0.32 | P = 2.2e-03); Loss of Potassium_binding at D273 (Pr = 0.18 | P = 0.01); Loss of Manganese_binding at D273 (Pr = 0.14 | P = 0.04)	Altered Motifs (ELME000335:Inverted version of LIG_SUMO_SBM_1 that mediates binding to SUMO proteins non-covalently.; ELME000336:NEK2 phosphorylation motif with preferred Phe - Leu or Met in the -3 position to compensate for less favorable residues in the +1 and +2 position.)	Predicted conservation scores
Danio_rerio_parapinopsin-1	S269C	# Altered Effect (Pr = 0.45)
Danio_rerio_parapinopsin-1	S269C	# |---->Altered Motifs (ELME000335|ELME000336)
Danio_rerio_parapinopsin-1	S269C	# |---->Altered Structure_and_dynamics (Pr = 0.45)----------------------------------------------------------|
Danio_rerio_parapinopsin-1	S269C	# | |---->Loss of Relative_solvent_accessibility (Pr = 0.45 | P = 3.1e-04) |
Danio_rerio_parapinopsin-1	S269C	# | |---->Altered Secondary_structure (Pr = 0.26) |
Danio_rerio_parapinopsin-1	S269C	# | | |
Danio_rerio_parapinopsin-1	S269C	# | |---->Altered Stability_and_conformational_flexibility (Pr = 0.11) |
Danio_rerio_parapinopsin-1	S269C	# | | |---->Altered Conformational_flexibility (Pr = 0.11) |
Danio_rerio_parapinopsin-1	S269C	# | | |
Danio_rerio_parapinopsin-1	S269C	# | |---->Altered Special_structural_signatures (Pr = 0.44) |
Danio_rerio_parapinopsin-1	S269C	# | |---->Altered Signal_peptide (Pr = 0.00) |
Danio_rerio_parapinopsin-1	S269C	# | | |
Danio_rerio_parapinopsin-1	S269C	# | |---->Altered Transmembrane_protein (Pr = 0.44) |
Danio_rerio_parapinopsin-1	S269C	# | |---->Altered Non-cytoplasmic_loop (Pr = 0.44 | P = 0.0e+00) |
Danio_rerio_parapinopsin-1	S269C	# | |
Danio_rerio_parapinopsin-1	S269C	# |---->Altered Functional_residue (Pr = 0.32) |
Danio_rerio_parapinopsin-1	S269C	# |---->Altered Macromolecular_binding (Pr = 0.23) |
Danio_rerio_parapinopsin-1	S269C	# | |---->Altered Protein_binding (Pr = 0.23) |
Danio_rerio_parapinopsin-1	S269C	# | |---->Altered Disordered_interface (Pr = 0.23) |
Danio_rerio_parapinopsin-1	S269C	# | | |
Danio_rerio_parapinopsin-1	S269C	# | |---->Altered Ordered_interface (Pr = 0.22) |
Danio_rerio_parapinopsin-1	S269C	# | |
Danio_rerio_parapinopsin-1	S269C	# |---->Altered Metal_binding (Pr = 0.32)<------------------------------------------------------------|
Danio_rerio_parapinopsin-1	S269C	# | |---->Loss of Manganese_binding at D273 (Pr = 0.14 | P = 0.04)
Danio_rerio_parapinopsin-1	S269C	# | |---->Loss of Potassium_binding at D273 (Pr = 0.18 | P = 0.01)
Danio_rerio_parapinopsin-1	S269C	# | |---->Loss of Sodium_binding at D273 (Pr = 0.32 | P = 2.2e-03)
Danio_rerio_parapinopsin-1	S269C	# |
Danio_rerio_parapinopsin-1	S269C	# |---->Altered PTM_site (Pr = 0.02)
Danio_rerio_parapinopsin-1	D273I	0.428	Altered Cytoplasmic_loop (Pr = 0.42 | P = 4.9e-06); Loss of Sodium_binding at D273 (Pr = 0.41 | P = 3.9e-04); Loss of Relative_solvent_accessibility (Pr = 0.38 | P = 1.2e-03); Loss of Helix (Pr = 0.28 | P = 0.02); Altered MoRF (Pr = 0.27 | P = 0.04); Loss of Potassium_binding at D273 (Pr = 0.19 | P = 8.7e-03); Loss of Manganese_binding at D273 (Pr = 0.15 | P = 0.04); Gain of GPI-anchor_amidation at N275 (Pr = 0.01 | P = 0.03); Loss of Sulfation at Y277 (Pr = 0.01 | P = 0.05)	Altered Motifs (ELME000333:Motif that mediates binding to SUMO proteins non-covalently.; ELME000335:Inverted version of LIG_SUMO_SBM_1 that mediates binding to SUMO proteins non-covalently.)	Predicted conservation scores
Danio_rerio_parapinopsin-1	D273I	# Altered Effect (Pr = 0.42)
Danio_rerio_parapinopsin-1	D273I	# |---->Altered Motifs (ELME000333|ELME000335)
Danio_rerio_parapinopsin-1	D273I	# |---->Altered Structure_and_dynamics (Pr = 0.42)----------------------------------------------------------|
Danio_rerio_parapinopsin-1	D273I	# | |---->Loss of Relative_solvent_accessibility (Pr = 0.38 | P = 1.2e-03) |
Danio_rerio_parapinopsin-1	D273I	# | |---->Altered Secondary_structure (Pr = 0.28) |
Danio_rerio_parapinopsin-1	D273I	# | | |---->Loss of Helix (Pr = 0.28 | P = 0.02) |
Danio_rerio_parapinopsin-1	D273I	# | | |
Danio_rerio_parapinopsin-1	D273I	# | |---->Altered Stability_and_conformational_flexibility (Pr = 0.11) |
Danio_rerio_parapinopsin-1	D273I	# | | |---->Altered Conformational_flexibility (Pr = 0.11) |
Danio_rerio_parapinopsin-1	D273I	# | | |
Danio_rerio_parapinopsin-1	D273I	# | |---->Altered Special_structural_signatures (Pr = 0.42) |
Danio_rerio_parapinopsin-1	D273I	# | |---->Altered Signal_peptide (Pr = 0.00) |
Danio_rerio_parapinopsin-1	D273I	# | | |
Danio_rerio_parapinopsin-1	D273I	# | |---->Altered Transmembrane_protein (Pr = 0.42) |
Danio_rerio_parapinopsin-1	D273I	# | |---->Altered Non-cytoplasmic_loop (Pr = 0.42 | P = 4.9e-06) |
Danio_rerio_parapinopsin-1	D273I	# | |
Danio_rerio_parapinopsin-1	D273I	# |---->Altered Functional_residue (Pr = 0.41) |
Danio_rerio_parapinopsin-1	D273I	# |---->Altered Macromolecular_binding (Pr = 0.27) |
Danio_rerio_parapinopsin-1	D273I	# | |---->Altered Protein_binding (Pr = 0.27) |
Danio_rerio_parapinopsin-1	D273I	# | |---->Altered Disordered_interface (Pr = 0.27) |
Danio_rerio_parapinopsin-1	D273I	# | | |---->Altered MoRF (Pr = 0.27 | P = 0.04) |
Danio_rerio_parapinopsin-1	D273I	# | | |
Danio_rerio_parapinopsin-1	D273I	# | |---->Altered Ordered_interface (Pr = 0.23) |
Danio_rerio_parapinopsin-1	D273I	# | |
Danio_rerio_parapinopsin-1	D273I	# |---->Altered Metal_binding (Pr = 0.41)<------------------------------------------------------------|
Danio_rerio_parapinopsin-1	D273I	# | |---->Loss of Manganese_binding at D273 (Pr = 0.15 | P = 0.04)
Danio_rerio_parapinopsin-1	D273I	# | |---->Loss of Potassium_binding at D273 (Pr = 0.19 | P = 8.7e-03)
Danio_rerio_parapinopsin-1	D273I	# | |---->Loss of Sodium_binding at D273 (Pr = 0.41 | P = 3.9e-04)
Danio_rerio_parapinopsin-1	D273I	# |
Danio_rerio_parapinopsin-1	D273I	# |---->Altered PTM_site (Pr = 0.04)
Danio_rerio_parapinopsin-1	D273I	# |---->Gain of GPI-anchor_amidation at N275 (Pr = 0.01 | P = 0.03)
Danio_rerio_parapinopsin-1	D273I	# |---->Loss of Sulfation at Y277 (Pr = 0.01 | P = 0.05)
Danio_rerio_parapinopsin-1	N275E	0.348	Altered Cytoplasmic_loop (Pr = 0.30 | P = 1.3e-04); Gain of Helix (Pr = 0.30 | P = 6.3e-03); Loss of Relative_solvent_accessibility (Pr = 0.30 | P = 9.2e-03); Gain of Sodium_binding at D273 (Pr = 0.25 | P = 0.01); Altered PPI_hotspot (Pr = 0.24 | P = 0.04); Loss of Potassium_binding at D273 (Pr = 0.18 | P = 0.01); Loss of Manganese_binding at D273 (Pr = 0.13 | P = 0.05); Gain of Sulfation at Y277 (Pr = 0.02 | P = 0.03)	Altered Motifs (None)	Predicted conservation scores
Danio_rerio_parapinopsin-1	N275E	# Altered Effect (Pr = 0.30)
Danio_rerio_parapinopsin-1	N275E	# |---->Altered Motifs (None)
Danio_rerio_parapinopsin-1	N275E	# |---->Altered Structure_and_dynamics (Pr = 0.30)----------------------------------------------------------|
Danio_rerio_parapinopsin-1	N275E	# | |---->Loss of Relative_solvent_accessibility (Pr = 0.30 | P = 9.2e-03) |
Danio_rerio_parapinopsin-1	N275E	# | |---->Altered Secondary_structure (Pr = 0.30) |
Danio_rerio_parapinopsin-1	N275E	# | | |---->Gain of Helix (Pr = 0.30 | P = 6.3e-03) |
Danio_rerio_parapinopsin-1	N275E	# | | |
Danio_rerio_parapinopsin-1	N275E	# | |---->Altered Stability_and_conformational_flexibility (Pr = 0.11) |
Danio_rerio_parapinopsin-1	N275E	# | | |---->Altered Conformational_flexibility (Pr = 0.11) |
Danio_rerio_parapinopsin-1	N275E	# | | |
Danio_rerio_parapinopsin-1	N275E	# | |---->Altered Special_structural_signatures (Pr = 0.30) |
Danio_rerio_parapinopsin-1	N275E	# | |---->Altered Signal_peptide (Pr = 0.00) |
Danio_rerio_parapinopsin-1	N275E	# | | |
Danio_rerio_parapinopsin-1	N275E	# | |---->Altered Transmembrane_protein (Pr = 0.30) |
Danio_rerio_parapinopsin-1	N275E	# | |---->Altered Non-cytoplasmic_loop (Pr = 0.30 | P = 1.3e-04) |
Danio_rerio_parapinopsin-1	N275E	# | |
Danio_rerio_parapinopsin-1	N275E	# |---->Altered Functional_residue (Pr = 0.25) |
Danio_rerio_parapinopsin-1	N275E	# |---->Altered Macromolecular_binding (Pr = 0.24) |
Danio_rerio_parapinopsin-1	N275E	# | |---->Altered Protein_binding (Pr = 0.24) |
Danio_rerio_parapinopsin-1	N275E	# | |---->Altered Disordered_interface (Pr = 0.22) |
Danio_rerio_parapinopsin-1	N275E	# | | |
Danio_rerio_parapinopsin-1	N275E	# | |---->Altered Ordered_interface (Pr = 0.24) |
Danio_rerio_parapinopsin-1	N275E	# | |---->Altered PPI_hotspot (Pr = 0.24 | P = 0.04) |
Danio_rerio_parapinopsin-1	N275E	# | |
Danio_rerio_parapinopsin-1	N275E	# |---->Altered Metal_binding (Pr = 0.25)<------------------------------------------------------------|
Danio_rerio_parapinopsin-1	N275E	# | |---->Loss of Manganese_binding at D273 (Pr = 0.13 | P = 0.05)
Danio_rerio_parapinopsin-1	N275E	# | |---->Loss of Potassium_binding at D273 (Pr = 0.18 | P = 0.01)
Danio_rerio_parapinopsin-1	N275E	# | |---->Gain of Sodium_binding at D273 (Pr = 0.25 | P = 0.01)
Danio_rerio_parapinopsin-1	N275E	# |
Danio_rerio_parapinopsin-1	N275E	# |---->Altered PTM_site (Pr = 0.12)
Danio_rerio_parapinopsin-1	N275E	# |---->Gain of Sulfation at Y277 (Pr = 0.02 | P = 0.03)
Danio_rerio_parapinopsin-1	A290T	0.458	Altered PPI_hotspot (Pr = 0.26 | P = 0.01); Altered Cytoplasmic_loop (Pr = 0.21 | P = 4.0e-03); Loss of Methylation at K291 (Pr = 0.16 | P = 0.01); Gain of Catalytic_site at K291 (Pr = 0.10 | P = 0.04)	Altered Motifs (ELME000053:GSK3 phosphorylation recognition site; ELME000182:STAT5 Src Homology 2 (SH2) domain binding motif.; ELME000239:The USP7 NTD domain binding motif variant based on the MDM2 and P53 interactions.; ELME000336:NEK2 phosphorylation motif with preferred Phe - Leu or Met in the -3 position to compensate for less favorable residues in the +1 and +2 position.; PS00238:Visual pigments (opsins) retinal binding site)	Predicted conservation scores
Danio_rerio_parapinopsin-1	A290T	# Altered Effect (Pr = 0.26)
Danio_rerio_parapinopsin-1	A290T	# |---->Altered Motifs (ELME000053|ELME000182|ELME000239|ELME000336|PS00238)
Danio_rerio_parapinopsin-1	A290T	# |---->Altered Structure_and_dynamics (Pr = 0.26)-------------------------------------------------------|
Danio_rerio_parapinopsin-1	A290T	# | |---->Altered Secondary_structure (Pr = 0.26) |
Danio_rerio_parapinopsin-1	A290T	# | | |
Danio_rerio_parapinopsin-1	A290T	# | |---->Altered Stability_and_conformational_flexibility (Pr = 0.15) |
Danio_rerio_parapinopsin-1	A290T	# | | |---->Altered Conformational_flexibility (Pr = 0.15) |
Danio_rerio_parapinopsin-1	A290T	# | | |
Danio_rerio_parapinopsin-1	A290T	# | |---->Altered Special_structural_signatures (Pr = 0.21) |
Danio_rerio_parapinopsin-1	A290T	# | |---->Altered Signal_peptide (Pr = 0.00) |
Danio_rerio_parapinopsin-1	A290T	# | | |
Danio_rerio_parapinopsin-1	A290T	# | |---->Altered Transmembrane_protein (Pr = 0.21) |
Danio_rerio_parapinopsin-1	A290T	# | |---->Altered Non-cytoplasmic_loop (Pr = 0.21 | P = 4.0e-03) |
Danio_rerio_parapinopsin-1	A290T	# | |
Danio_rerio_parapinopsin-1	A290T	# |---->Altered Functional_residue (Pr = 0.26) |
Danio_rerio_parapinopsin-1	A290T	# |---->Gain of Catalytic_site at K291 (Pr = 0.10 | P = 0.04) |
Danio_rerio_parapinopsin-1	A290T	# |---->Altered Macromolecular_binding (Pr = 0.26) |
Danio_rerio_parapinopsin-1	A290T	# | |---->Altered Protein_binding (Pr = 0.26) |
Danio_rerio_parapinopsin-1	A290T	# | |---->Altered Disordered_interface (Pr = 0.10) |
Danio_rerio_parapinopsin-1	A290T	# | | |
Danio_rerio_parapinopsin-1	A290T	# | |---->Altered Ordered_interface (Pr = 0.26) |
Danio_rerio_parapinopsin-1	A290T	# | |---->Altered PPI_hotspot (Pr = 0.26 | P = 0.01) |
Danio_rerio_parapinopsin-1	A290T	# | |
Danio_rerio_parapinopsin-1	A290T	# |---->Altered Metal_binding (Pr = 0.09)<---------------------------------------------------------|
Danio_rerio_parapinopsin-1	A290T	# |
Danio_rerio_parapinopsin-1	A290T	# |---->Altered PTM_site (Pr = 0.16)
Danio_rerio_parapinopsin-1	A290T	# |---->Loss of Methylation at K291 (Pr = 0.16 | P = 0.01)
Danio_rerio_parapinopsin-1	H311R	0.739	Loss of Zinc_binding at H311 (Pr = 0.66 | P = 1.3e-03); Loss of Loop (Pr = 0.27 | P = 0.03); Altered Cytoplasmic_loop (Pr = 0.27 | P = 6.0e-04); Loss of Nickel_binding at H311 (Pr = 0.27 | P = 7.1e-03); Loss of Copper_binding at H311 (Pr = 0.12 | P = 6.2e-03)	Altered Motifs (ELME000233:MAPK interacting molecules (e.g. MAPKKs - substrates - phosphatases) carry docking motif that help to regulate specific interaction in the MAPK cascade. The classic motif approximates (R/K)xxxx#x# where # is a hydrophobic residue.)	Predicted conservation scores
Danio_rerio_parapinopsin-1	H311R	# Altered Effect (Pr = 0.66)
Danio_rerio_parapinopsin-1	H311R	# |---->Altered Motifs (ELME000233)
Danio_rerio_parapinopsin-1	H311R	# |---->Altered Structure_and_dynamics (Pr = 0.66)-------------------------------------------------------|
Danio_rerio_parapinopsin-1	H311R	# | |---->Altered Secondary_structure (Pr = 0.27) |
Danio_rerio_parapinopsin-1	H311R	# | | |---->Loss of Loop (Pr = 0.27 | P = 0.03) |
Danio_rerio_parapinopsin-1	H311R	# | | |
Danio_rerio_parapinopsin-1	H311R	# | |---->Altered Stability_and_conformational_flexibility (Pr = 0.12) |
Danio_rerio_parapinopsin-1	H311R	# | | |---->Altered Conformational_flexibility (Pr = 0.12) |
Danio_rerio_parapinopsin-1	H311R	# | | |
Danio_rerio_parapinopsin-1	H311R	# | |---->Altered Special_structural_signatures (Pr = 0.27) |
Danio_rerio_parapinopsin-1	H311R	# | |---->Altered Signal_peptide (Pr = 0.00) |
Danio_rerio_parapinopsin-1	H311R	# | | |
Danio_rerio_parapinopsin-1	H311R	# | |---->Altered Transmembrane_protein (Pr = 0.27) |
Danio_rerio_parapinopsin-1	H311R	# | |---->Altered Non-cytoplasmic_loop (Pr = 0.27 | P = 6.0e-04) |
Danio_rerio_parapinopsin-1	H311R	# | |
Danio_rerio_parapinopsin-1	H311R	# |---->Altered Functional_residue (Pr = 0.66) |
Danio_rerio_parapinopsin-1	H311R	# |---->Altered Macromolecular_binding (Pr = 0.25) |
Danio_rerio_parapinopsin-1	H311R	# | |---->Altered Protein_binding (Pr = 0.25) |
Danio_rerio_parapinopsin-1	H311R	# | |---->Altered Disordered_interface (Pr = 0.25) |
Danio_rerio_parapinopsin-1	H311R	# | | |
Danio_rerio_parapinopsin-1	H311R	# | |---->Altered Ordered_interface (Pr = 0.21) |
Danio_rerio_parapinopsin-1	H311R	# | |
Danio_rerio_parapinopsin-1	H311R	# |---->Altered Metal_binding (Pr = 0.66)<---------------------------------------------------------|
Danio_rerio_parapinopsin-1	H311R	# | |---->Loss of Copper_binding at H311 (Pr = 0.12 | P = 6.2e-03)
Danio_rerio_parapinopsin-1	H311R	# | |---->Loss of Nickel_binding at H311 (Pr = 0.27 | P = 7.1e-03)
Danio_rerio_parapinopsin-1	H311R	# | |---->Loss of Zinc_binding at H311 (Pr = 0.66 | P = 1.3e-03)
Danio_rerio_parapinopsin-1	H311R	# |
Danio_rerio_parapinopsin-1	H311R	# |---->Altered PTM_site (Pr = 0.12)
Danio_rerio_parapinopsin-1	V313L	0.282	Loss of Zinc_binding at H311 (Pr = 0.27 | P = 0.02); Gain of Helix (Pr = 0.27 | P = 0.03); Altered Cytoplasmic_loop (Pr = 0.27 | P = 6.0e-04); Loss of Nickel_binding at H311 (Pr = 0.21 | P = 0.03); Gain of Allosteric_site at R309 (Pr = 0.19 | P = 0.05); Loss of Copper_binding at H311 (Pr = 0.11 | P = 7.1e-03)	Altered Motifs (ELME000233:MAPK interacting molecules (e.g. MAPKKs - substrates - phosphatases) carry docking motif that help to regulate specific interaction in the MAPK cascade. The classic motif approximates (R/K)xxxx#x# where # is a hydrophobic residue.)	Predicted conservation scores
Danio_rerio_parapinopsin-1	V313L	# Altered Effect (Pr = 0.27)
Danio_rerio_parapinopsin-1	V313L	# |---->Altered Motifs (ELME000233)
Danio_rerio_parapinopsin-1	V313L	# |---->Altered Structure_and_dynamics (Pr = 0.27)-------------------------------------------------------|
Danio_rerio_parapinopsin-1	V313L	# | |---->Altered Secondary_structure (Pr = 0.27) |
Danio_rerio_parapinopsin-1	V313L	# | | |---->Gain of Helix (Pr = 0.27 | P = 0.03) |
Danio_rerio_parapinopsin-1	V313L	# | | |
Danio_rerio_parapinopsin-1	V313L	# | |---->Altered Stability_and_conformational_flexibility (Pr = 0.11) |
Danio_rerio_parapinopsin-1	V313L	# | | |---->Altered Conformational_flexibility (Pr = 0.11) |
Danio_rerio_parapinopsin-1	V313L	# | | |
Danio_rerio_parapinopsin-1	V313L	# | |---->Altered Special_structural_signatures (Pr = 0.27) |
Danio_rerio_parapinopsin-1	V313L	# | |---->Altered Signal_peptide (Pr = 0.00) |
Danio_rerio_parapinopsin-1	V313L	# | | |
Danio_rerio_parapinopsin-1	V313L	# | |---->Altered Transmembrane_protein (Pr = 0.27) |
Danio_rerio_parapinopsin-1	V313L	# | |---->Altered Non-cytoplasmic_loop (Pr = 0.27 | P = 6.0e-04) |
Danio_rerio_parapinopsin-1	V313L	# | |
Danio_rerio_parapinopsin-1	V313L	# |---->Altered Functional_residue (Pr = 0.27) |
Danio_rerio_parapinopsin-1	V313L	# |---->Gain of Allosteric_site at R309 (Pr = 0.19 | P = 0.05)<------------------------------------|
Danio_rerio_parapinopsin-1	V313L	# |---->Altered Macromolecular_binding (Pr = 0.21) |
Danio_rerio_parapinopsin-1	V313L	# | |---->Altered Protein_binding (Pr = 0.21) |
Danio_rerio_parapinopsin-1	V313L	# | |---->Altered Disordered_interface (Pr = 0.20) |
Danio_rerio_parapinopsin-1	V313L	# | | |
Danio_rerio_parapinopsin-1	V313L	# | |---->Altered Ordered_interface (Pr = 0.21) |
Danio_rerio_parapinopsin-1	V313L	# | |
Danio_rerio_parapinopsin-1	V313L	# |---->Altered Metal_binding (Pr = 0.27)<---------------------------------------------------------|
Danio_rerio_parapinopsin-1	V313L	# | |---->Loss of Copper_binding at H311 (Pr = 0.11 | P = 7.1e-03)
Danio_rerio_parapinopsin-1	V313L	# | |---->Loss of Nickel_binding at H311 (Pr = 0.21 | P = 0.03)
Danio_rerio_parapinopsin-1	V313L	# | |---->Loss of Zinc_binding at H311 (Pr = 0.27 | P = 0.02)
Danio_rerio_parapinopsin-1	V313L	# |
Danio_rerio_parapinopsin-1	V313L	# |---->Altered PTM_site (Pr = 0.06)
Danio_rerio_parapinopsin-1	P327A	0.120	Loss of B-factor (Pr = 0.28 | P = 0.02); Loss of Loop (Pr = 0.27 | P = 0.04)	Altered Motifs (ELME000133:TRAF6 binding site. Members of the tumor necrosis factor receptor (TNFR) superfamily initiate intracellular signaling by recruiting the C-domain of the TNFR-associated factors (TRAFs) through their cytoplasmatic tails.)	Predicted conservation scores
Danio_rerio_parapinopsin-1	P327A	# Altered Effect (Pr = 0.28)
Danio_rerio_parapinopsin-1	P327A	# |---->Altered Motifs (ELME000133)
Danio_rerio_parapinopsin-1	P327A	# |---->Altered Structure_and_dynamics (Pr = 0.28)-------------------------------------------------------|
Danio_rerio_parapinopsin-1	P327A	# | |---->Altered Secondary_structure (Pr = 0.27) |
Danio_rerio_parapinopsin-1	P327A	# | | |---->Loss of Loop (Pr = 0.27 | P = 0.04) |
Danio_rerio_parapinopsin-1	P327A	# | | |
Danio_rerio_parapinopsin-1	P327A	# | |---->Altered Stability_and_conformational_flexibility (Pr = 0.28) |
Danio_rerio_parapinopsin-1	P327A	# | | |---->Altered Conformational_flexibility (Pr = 0.28) |
Danio_rerio_parapinopsin-1	P327A	# | | |---->Loss of B-factor (Pr = 0.28 | P = 0.02) |
Danio_rerio_parapinopsin-1	P327A	# | | |
Danio_rerio_parapinopsin-1	P327A	# | |---->Altered Special_structural_signatures (Pr = 0.08) |
Danio_rerio_parapinopsin-1	P327A	# | |---->Altered Signal_peptide (Pr = 0.00) |
Danio_rerio_parapinopsin-1	P327A	# | | |
Danio_rerio_parapinopsin-1	P327A	# | |---->Altered Transmembrane_protein (Pr = 0.08) |
Danio_rerio_parapinopsin-1	P327A	# | |
Danio_rerio_parapinopsin-1	P327A	# |---->Altered Functional_residue (Pr = 0.13) |
Danio_rerio_parapinopsin-1	P327A	# |---->Altered Macromolecular_binding (Pr = 0.13) |
Danio_rerio_parapinopsin-1	P327A	# | |---->Altered Protein_binding (Pr = 0.13) |
Danio_rerio_parapinopsin-1	P327A	# | |---->Altered Disordered_interface (Pr = 0.13) |
Danio_rerio_parapinopsin-1	P327A	# | | |
Danio_rerio_parapinopsin-1	P327A	# | |---->Altered Ordered_interface (Pr = 0.12) |
Danio_rerio_parapinopsin-1	P327A	# | |
Danio_rerio_parapinopsin-1	P327A	# |---->Altered Metal_binding (Pr = 0.03)<---------------------------------------------------------|
Danio_rerio_parapinopsin-1	P327A	# |
Danio_rerio_parapinopsin-1	P327A	# |---->Altered PTM_site (Pr = 0.08)
Danio_rerio_parapinopsin-1	S335E	0.220	Gain of B-factor (Pr = 0.29 | P = 4.2e-03); Loss of O-linked_glycosylation at T340 (Pr = 0.15 | P = 0.04)	Altered Motifs (ELME000053:GSK3 phosphorylation recognition site; ELME000064:CK2 phosphorylation site; ELME000117:Major TRAF2-binding consensus motif. Members of the tumor necrosis factor receptor (TNFR) superfamily initiate intracellular signaling by recruiting the C-domain of the TNFR-associated factors (TRAFs) through their cytoplasmic tails.; ELME000220:Phosphothreonine motif binding a subset of FHA domains that have a preference for an acidic amino acid at the pT+3 position.; PS00006:Casein kinase II phosphorylation site)	Predicted conservation scores
Danio_rerio_parapinopsin-1	S335E	# Altered Effect (Pr = 0.29)
Danio_rerio_parapinopsin-1	S335E	# |---->Altered Motifs (ELME000053|ELME000064|ELME000117|ELME000220|PS00006)
Danio_rerio_parapinopsin-1	S335E	# |---->Altered Structure_and_dynamics (Pr = 0.29)-------------------------------------------------------|
Danio_rerio_parapinopsin-1	S335E	# | |---->Altered Secondary_structure (Pr = 0.25) |
Danio_rerio_parapinopsin-1	S335E	# | | |
Danio_rerio_parapinopsin-1	S335E	# | |---->Altered Stability_and_conformational_flexibility (Pr = 0.29) |
Danio_rerio_parapinopsin-1	S335E	# | | |---->Altered Conformational_flexibility (Pr = 0.29) |
Danio_rerio_parapinopsin-1	S335E	# | | |---->Gain of B-factor (Pr = 0.29 | P = 4.2e-03) |
Danio_rerio_parapinopsin-1	S335E	# | | |
Danio_rerio_parapinopsin-1	S335E	# | |---->Altered Special_structural_signatures (Pr = 0.06) |
Danio_rerio_parapinopsin-1	S335E	# | |---->Altered Signal_peptide (Pr = 0.00) |
Danio_rerio_parapinopsin-1	S335E	# | | |
Danio_rerio_parapinopsin-1	S335E	# | |---->Altered Transmembrane_protein (Pr = 0.06) |
Danio_rerio_parapinopsin-1	S335E	# | |
Danio_rerio_parapinopsin-1	S335E	# |---->Altered Functional_residue (Pr = 0.20) |
Danio_rerio_parapinopsin-1	S335E	# |---->Altered Macromolecular_binding (Pr = 0.10) |
Danio_rerio_parapinopsin-1	S335E	# | |---->Altered Protein_binding (Pr = 0.10) |
Danio_rerio_parapinopsin-1	S335E	# | |---->Altered Disordered_interface (Pr = 0.10) |
Danio_rerio_parapinopsin-1	S335E	# | | |
Danio_rerio_parapinopsin-1	S335E	# | |---->Altered Ordered_interface (Pr = 0.06) |
Danio_rerio_parapinopsin-1	S335E	# | |
Danio_rerio_parapinopsin-1	S335E	# |---->Altered Metal_binding (Pr = 0.02)<---------------------------------------------------------|
Danio_rerio_parapinopsin-1	S335E	# |
Danio_rerio_parapinopsin-1	S335E	# |---->Altered PTM_site (Pr = 0.20)
Danio_rerio_parapinopsin-1	S335E	# |---->Loss of O-linked_glycosylation at T340 (Pr = 0.15 | P = 0.04)
Danio_rerio_parapinopsin-1	N348T	0.075	Loss of Strand (Pr = 0.29 | P = 5.3e-03); Gain of Phosphorylation at N348 (Pr = 0.27 | P = 0.02); Loss of Loop (Pr = 0.26 | P = 0.05); Gain of ADP-ribosylation at R346 (Pr = 0.23 | P = 0.01); Gain of O-linked_glycosylation at S343 (Pr = 0.22 | P = 0.01); Gain of SUMOylation at K349 (Pr = 0.19 | P = 0.04); Loss of Ubiquitylation at K349 (Pr = 0.18 | P = 0.02); Gain of Methylation at K349 (Pr = 0.10 | P = 0.04); Loss of GPI-anchor_amidation at N348 (Pr = 0.03 | P = 7.7e-03)	Altered Motifs (ELME000062:Secondary preference for PKA-type AGC kinase phosphorylation.; ELME000063:CK1 phosphorylation site; ELME000136:The Class IV WW domain interaction motif is recognised primarily by the Pin1 phosphorylation-dependent prolyl isomerase.; ELME000159:Proline-Directed Kinase (e.g. MAPK) phosphorylation site in higher eukaryotes.; PS00005:Protein kinase C phosphorylation site)	Predicted conservation scores
Danio_rerio_parapinopsin-1	N348T	# Altered Effect (Pr = 0.29)
Danio_rerio_parapinopsin-1	N348T	# |---->Altered Motifs (ELME000062|ELME000063|ELME000136|ELME000159|PS00005)
Danio_rerio_parapinopsin-1	N348T	# |---->Altered Structure_and_dynamics (Pr = 0.29)-------------------------------------------------------|
Danio_rerio_parapinopsin-1	N348T	# | |---->Altered Secondary_structure (Pr = 0.29) |
Danio_rerio_parapinopsin-1	N348T	# | | |---->Loss of Strand (Pr = 0.29 | P = 5.3e-03) |
Danio_rerio_parapinopsin-1	N348T	# | | |---->Loss of Loop (Pr = 0.26 | P = 0.05) |
Danio_rerio_parapinopsin-1	N348T	# | | |
Danio_rerio_parapinopsin-1	N348T	# | |---->Altered Stability_and_conformational_flexibility (Pr = 0.23) |
Danio_rerio_parapinopsin-1	N348T	# | | |---->Altered Conformational_flexibility (Pr = 0.23) |
Danio_rerio_parapinopsin-1	N348T	# | | |
Danio_rerio_parapinopsin-1	N348T	# | |---->Altered Special_structural_signatures (Pr = 0.01) |
Danio_rerio_parapinopsin-1	N348T	# | |---->Altered Signal_peptide (Pr = 0.00) |
Danio_rerio_parapinopsin-1	N348T	# | | |
Danio_rerio_parapinopsin-1	N348T	# | |---->Altered Transmembrane_protein (Pr = 0.01) |
Danio_rerio_parapinopsin-1	N348T	# | |
Danio_rerio_parapinopsin-1	N348T	# |---->Altered Functional_residue (Pr = 0.27) |
Danio_rerio_parapinopsin-1	N348T	# |---->Altered Macromolecular_binding (Pr = 0.18) |
Danio_rerio_parapinopsin-1	N348T	# | |---->Altered Protein_binding (Pr = 0.18) |
Danio_rerio_parapinopsin-1	N348T	# | |---->Altered Disordered_interface (Pr = 0.18) |
Danio_rerio_parapinopsin-1	N348T	# | | |
Danio_rerio_parapinopsin-1	N348T	# | |---->Altered Ordered_interface (Pr = 0.08) |
Danio_rerio_parapinopsin-1	N348T	# | |
Danio_rerio_parapinopsin-1	N348T	# |---->Altered Metal_binding (Pr = 0.02)<---------------------------------------------------------|
Danio_rerio_parapinopsin-1	N348T	# |
Danio_rerio_parapinopsin-1	N348T	# |---->Altered PTM_site (Pr = 0.27)
Danio_rerio_parapinopsin-1	N348T	# |---->Gain of ADP-ribosylation at R346 (Pr = 0.23 | P = 0.01)
Danio_rerio_parapinopsin-1	N348T	# |---->Loss of GPI-anchor_amidation at N348 (Pr = 0.03 | P = 7.7e-03)
Danio_rerio_parapinopsin-1	N348T	# |---->Gain of Methylation at K349 (Pr = 0.10 | P = 0.04)
Danio_rerio_parapinopsin-1	N348T	# |---->Gain of O-linked_glycosylation at S343 (Pr = 0.22 | P = 0.01)
Danio_rerio_parapinopsin-1	N348T	# |---->Gain of Phosphorylation at N348 (Pr = 0.27 | P = 0.02)
Danio_rerio_parapinopsin-1	N348T	# |---->Gain of SUMOylation at K349 (Pr = 0.19 | P = 0.04)
Danio_rerio_parapinopsin-1	N348T	# |---->Loss of Ubiquitylation at K349 (Pr = 0.18 | P = 0.02)
Danio_rerio_parapinopsin-1	K349S	0.058	Gain of Phosphorylation at K349 (Pr = 0.41 | P = 6.1e-03); Loss of Strand (Pr = 0.33 | P = 3.6e-04); Loss of Loop (Pr = 0.27 | P = 0.03); Gain of B-factor (Pr = 0.24 | P = 0.05); Loss of ADP-ribosylation at R346 (Pr = 0.23 | P = 0.02); Loss of Ubiquitylation at K349 (Pr = 0.23 | P = 2.4e-03); Loss of SUMOylation at K349 (Pr = 0.22 | P = 0.02); Loss of O-linked_glycosylation at S354 (Pr = 0.19 | P = 0.02); Loss of Methylation at K349 (Pr = 0.10 | P = 0.04); Gain of GPI-anchor_amidation at N348 (Pr = 0.06 | P = 3.0e-03)	Altered Motifs (ELME000005:This is the motif recognized by class I SH3 domains; ELME000065:Phosphorylase kinase phosphorylation site; ELME000136:The Class IV WW domain interaction motif is recognised primarily by the Pin1 phosphorylation-dependent prolyl isomerase.; ELME000155:This is the motif recognized by those SH3 domains with a non-canonical class I recognition specificity; ELME000159:Proline-Directed Kinase (e.g. MAPK) phosphorylation site in higher eukaryotes.; ELME000173:Consensus derived from reported natural interactors which do not match the Mode 1 and Mode 2 ligands.; PS00005:Protein kinase C phosphorylation site)	Predicted conservation scores
Danio_rerio_parapinopsin-1	K349S	# Altered Effect (Pr = 0.41)
Danio_rerio_parapinopsin-1	K349S	# |---->Altered Motifs (ELME000005|ELME000065|ELME000136|ELME000155|ELME000159|ELME000173|PS00005)
Danio_rerio_parapinopsin-1	K349S	# |---->Altered Structure_and_dynamics (Pr = 0.33)-------------------------------------------------------|
Danio_rerio_parapinopsin-1	K349S	# | |---->Altered Secondary_structure (Pr = 0.33) |
Danio_rerio_parapinopsin-1	K349S	# | | |---->Loss of Strand (Pr = 0.33 | P = 3.6e-04) |
Danio_rerio_parapinopsin-1	K349S	# | | |---->Loss of Loop (Pr = 0.27 | P = 0.03) |
Danio_rerio_parapinopsin-1	K349S	# | | |
Danio_rerio_parapinopsin-1	K349S	# | |---->Altered Stability_and_conformational_flexibility (Pr = 0.24) |
Danio_rerio_parapinopsin-1	K349S	# | | |---->Altered Conformational_flexibility (Pr = 0.24) |
Danio_rerio_parapinopsin-1	K349S	# | | |---->Gain of B-factor (Pr = 0.24 | P = 0.05) |
Danio_rerio_parapinopsin-1	K349S	# | | |
Danio_rerio_parapinopsin-1	K349S	# | |---->Altered Special_structural_signatures (Pr = 0.02) |
Danio_rerio_parapinopsin-1	K349S	# | |---->Altered Signal_peptide (Pr = 0.00) |
Danio_rerio_parapinopsin-1	K349S	# | | |
Danio_rerio_parapinopsin-1	K349S	# | |---->Altered Transmembrane_protein (Pr = 0.02) |
Danio_rerio_parapinopsin-1	K349S	# | |
Danio_rerio_parapinopsin-1	K349S	# |---->Altered Functional_residue (Pr = 0.41) |
Danio_rerio_parapinopsin-1	K349S	# |---->Altered Macromolecular_binding (Pr = 0.17) |
Danio_rerio_parapinopsin-1	K349S	# | |---->Altered Protein_binding (Pr = 0.17) |
Danio_rerio_parapinopsin-1	K349S	# | |---->Altered Disordered_interface (Pr = 0.17) |
Danio_rerio_parapinopsin-1	K349S	# | | |
Danio_rerio_parapinopsin-1	K349S	# | |---->Altered Ordered_interface (Pr = 0.10) |
Danio_rerio_parapinopsin-1	K349S	# | |
Danio_rerio_parapinopsin-1	K349S	# |---->Altered Metal_binding (Pr = 0.03)<---------------------------------------------------------|
Danio_rerio_parapinopsin-1	K349S	# |
Danio_rerio_parapinopsin-1	K349S	# |---->Altered PTM_site (Pr = 0.41)
Danio_rerio_parapinopsin-1	K349S	# |---->Loss of ADP-ribosylation at R346 (Pr = 0.23 | P = 0.02)
Danio_rerio_parapinopsin-1	K349S	# |---->Gain of GPI-anchor_amidation at N348 (Pr = 0.06 | P = 3.0e-03)
Danio_rerio_parapinopsin-1	K349S	# |---->Loss of Methylation at K349 (Pr = 0.10 | P = 0.04)
Danio_rerio_parapinopsin-1	K349S	# |---->Loss of O-linked_glycosylation at S354 (Pr = 0.19 | P = 0.02)
Danio_rerio_parapinopsin-1	K349S	# |---->Gain of Phosphorylation at K349 (Pr = 0.41 | P = 6.1e-03)
Danio_rerio_parapinopsin-1	K349S	# |---->Loss of SUMOylation at K349 (Pr = 0.22 | P = 0.02)
Danio_rerio_parapinopsin-1	K349S	# |---->Loss of Ubiquitylation at K349 (Pr = 0.23 | P = 2.4e-03)
Danio_rerio_parapinopsin-1	S353A	0.017	Loss of Phosphorylation at S353 (Pr = 0.28 | P = 0.02); Loss of B-factor (Pr = 0.27 | P = 0.03); Gain of Ubiquitylation at K349 (Pr = 0.19 | P = 0.01); Gain of O-linked_glycosylation at S354 (Pr = 0.19 | P = 0.02); Gain of Methylation at K349 (Pr = 0.09 | P = 0.05); Loss of GPI-anchor_amidation at N348 (Pr = 0.03 | P = 8.0e-03)	Altered Motifs (ELME000005:This is the motif recognized by class I SH3 domains; ELME000053:GSK3 phosphorylation recognition site; ELME000063:CK1 phosphorylation site; ELME000136:The Class IV WW domain interaction motif is recognised primarily by the Pin1 phosphorylation-dependent prolyl isomerase.; ELME000155:This is the motif recognized by those SH3 domains with a non-canonical class I recognition specificity; ELME000159:Proline-Directed Kinase (e.g. MAPK) phosphorylation site in higher eukaryotes.)	Predicted conservation scores
Danio_rerio_parapinopsin-1	S353A	# Altered Effect (Pr = 0.28)
Danio_rerio_parapinopsin-1	S353A	# |---->Altered Motifs (ELME000005|ELME000053|ELME000063|ELME000136|ELME000155|ELME000159)
Danio_rerio_parapinopsin-1	S353A	# |---->Altered Structure_and_dynamics (Pr = 0.27)-------------------------------------------------------|
Danio_rerio_parapinopsin-1	S353A	# | |---->Altered Secondary_structure (Pr = 0.25) |
Danio_rerio_parapinopsin-1	S353A	# | | |
Danio_rerio_parapinopsin-1	S353A	# | |---->Altered Stability_and_conformational_flexibility (Pr = 0.27) |
Danio_rerio_parapinopsin-1	S353A	# | | |---->Altered Conformational_flexibility (Pr = 0.27) |
Danio_rerio_parapinopsin-1	S353A	# | | |---->Loss of B-factor (Pr = 0.27 | P = 0.03) |
Danio_rerio_parapinopsin-1	S353A	# | | |
Danio_rerio_parapinopsin-1	S353A	# | |---->Altered Special_structural_signatures (Pr = 0.03) |
Danio_rerio_parapinopsin-1	S353A	# | |---->Altered Signal_peptide (Pr = 0.00) |
Danio_rerio_parapinopsin-1	S353A	# | | |
Danio_rerio_parapinopsin-1	S353A	# | |---->Altered Transmembrane_protein (Pr = 0.03) |
Danio_rerio_parapinopsin-1	S353A	# | |
Danio_rerio_parapinopsin-1	S353A	# |---->Altered Functional_residue (Pr = 0.28) |
Danio_rerio_parapinopsin-1	S353A	# |---->Altered Macromolecular_binding (Pr = 0.16) |
Danio_rerio_parapinopsin-1	S353A	# | |---->Altered Protein_binding (Pr = 0.16) |
Danio_rerio_parapinopsin-1	S353A	# | |---->Altered Disordered_interface (Pr = 0.16) |
Danio_rerio_parapinopsin-1	S353A	# | | |
Danio_rerio_parapinopsin-1	S353A	# | |---->Altered Ordered_interface (Pr = 0.09) |
Danio_rerio_parapinopsin-1	S353A	# | |
Danio_rerio_parapinopsin-1	S353A	# |---->Altered Metal_binding (Pr = 0.03)<---------------------------------------------------------|
Danio_rerio_parapinopsin-1	S353A	# |
Danio_rerio_parapinopsin-1	S353A	# |---->Altered PTM_site (Pr = 0.28)
Danio_rerio_parapinopsin-1	S353A	# |---->Loss of GPI-anchor_amidation at N348 (Pr = 0.03 | P = 8.0e-03)
Danio_rerio_parapinopsin-1	S353A	# |---->Gain of Methylation at K349 (Pr = 0.09 | P = 0.05)
Danio_rerio_parapinopsin-1	S353A	# |---->Gain of O-linked_glycosylation at S354 (Pr = 0.19 | P = 0.02)
Danio_rerio_parapinopsin-1	S353A	# |---->Loss of Phosphorylation at S353 (Pr = 0.28 | P = 0.02)
Danio_rerio_parapinopsin-1	S353A	# |---->Gain of Ubiquitylation at K349 (Pr = 0.19 | P = 0.01)
Danio_rerio_parietopsin	S10N	0.118	Altered Cytoplasmic_loop (Pr = 0.34 | P = 2.4e-05); Loss of O-linked_glycosylation at T13 (Pr = 0.19 | P = 0.02); Gain of N-linked_glycosylation at S10 (Pr = 0.15 | P = 6.1e-03)	Altered Motifs (ELME000053:GSK3 phosphorylation recognition site; ELME000063:CK1 phosphorylation site; ELME000070:Generic motif for N-glycosylation. It was shown that Trp - Asp - and Glu are uncommon before the Ser/Thr position (PMID-8626433). Efficient glycosylation usually occurs when ~60 residues or more separate the glycosylation acceptor site from the C-terminus.; ELME000220:Phosphothreonine motif binding a subset of FHA domains that have a preference for an acidic amino acid at the pT+3 position.; ELME000333:Motif that mediates binding to SUMO proteins non-covalently.; ELME000335:Inverted version of LIG_SUMO_SBM_1 that mediates binding to SUMO proteins non-covalently.; ELME000336:NEK2 phosphorylation motif with preferred Phe - Leu or Met in the -3 position to compensate for less favorable residues in the +1 and +2 position.; PS00001:N-glycosylation site)	Predicted conservation scores
Danio_rerio_parietopsin	S10N	# Altered Effect (Pr = 0.34)
Danio_rerio_parietopsin	S10N	# |---->Altered Motifs (ELME000053|ELME000063|ELME000070|ELME000220|ELME000333|ELME000335|ELME000336|PS00001)
Danio_rerio_parietopsin	S10N	# |---->Altered Structure_and_dynamics (Pr = 0.34)-------------------------------------------------------|
Danio_rerio_parietopsin	S10N	# | |---->Altered Secondary_structure (Pr = 0.25) |
Danio_rerio_parietopsin	S10N	# | | |
Danio_rerio_parietopsin	S10N	# | |---->Altered Stability_and_conformational_flexibility (Pr = 0.27) |
Danio_rerio_parietopsin	S10N	# | | |---->Altered Conformational_flexibility (Pr = 0.27) |
Danio_rerio_parietopsin	S10N	# | | |
Danio_rerio_parietopsin	S10N	# | |---->Altered Special_structural_signatures (Pr = 0.34) |
Danio_rerio_parietopsin	S10N	# | |---->Altered Signal_peptide (Pr = 0.00) |
Danio_rerio_parietopsin	S10N	# | | |
Danio_rerio_parietopsin	S10N	# | |---->Altered Transmembrane_protein (Pr = 0.34) |
Danio_rerio_parietopsin	S10N	# | |---->Altered Non-cytoplasmic_loop (Pr = 0.34 | P = 2.4e-05) |
Danio_rerio_parietopsin	S10N	# | |
Danio_rerio_parietopsin	S10N	# |---->Altered Functional_residue (Pr = 0.23) |
Danio_rerio_parietopsin	S10N	# |---->Altered Macromolecular_binding (Pr = 0.23) |
Danio_rerio_parietopsin	S10N	# | |---->Altered Protein_binding (Pr = 0.23) |
Danio_rerio_parietopsin	S10N	# | |---->Altered Disordered_interface (Pr = 0.23) |
Danio_rerio_parietopsin	S10N	# | | |
Danio_rerio_parietopsin	S10N	# | |---->Altered Ordered_interface (Pr = 0.22) |
Danio_rerio_parietopsin	S10N	# | |
Danio_rerio_parietopsin	S10N	# |---->Altered Metal_binding (Pr = 0.10)<---------------------------------------------------------|
Danio_rerio_parietopsin	S10N	# |
Danio_rerio_parietopsin	S10N	# |---->Altered PTM_site (Pr = 0.19)
Danio_rerio_parietopsin	S10N	# |---->Gain of N-linked_glycosylation at S10 (Pr = 0.15 | P = 6.1e-03)
Danio_rerio_parietopsin	S10N	# |---->Loss of O-linked_glycosylation at T13 (Pr = 0.19 | P = 0.02)
Danio_rerio_parietopsin	I11F	0.134	Altered Cytoplasmic_loop (Pr = 0.27 | P = 6.9e-04); Loss of O-linked_glycosylation at T13 (Pr = 0.18 | P = 0.03)	Altered Motifs (ELME000053:GSK3 phosphorylation recognition site; ELME000063:CK1 phosphorylation site; ELME000220:Phosphothreonine motif binding a subset of FHA domains that have a preference for an acidic amino acid at the pT+3 position.; ELME000333:Motif that mediates binding to SUMO proteins non-covalently.; ELME000335:Inverted version of LIG_SUMO_SBM_1 that mediates binding to SUMO proteins non-covalently.; ELME000336:NEK2 phosphorylation motif with preferred Phe - Leu or Met in the -3 position to compensate for less favorable residues in the +1 and +2 position.)	Predicted conservation scores
Danio_rerio_parietopsin	I11F	# Altered Effect (Pr = 0.27)
Danio_rerio_parietopsin	I11F	# |---->Altered Motifs (ELME000053|ELME000063|ELME000220|ELME000333|ELME000335|ELME000336)
Danio_rerio_parietopsin	I11F	# |---->Altered Structure_and_dynamics (Pr = 0.27)-------------------------------------------------------|
Danio_rerio_parietopsin	I11F	# | |---->Altered Secondary_structure (Pr = 0.26) |
Danio_rerio_parietopsin	I11F	# | | |
Danio_rerio_parietopsin	I11F	# | |---->Altered Stability_and_conformational_flexibility (Pr = 0.20) |
Danio_rerio_parietopsin	I11F	# | | |---->Altered Conformational_flexibility (Pr = 0.20) |
Danio_rerio_parietopsin	I11F	# | | |
Danio_rerio_parietopsin	I11F	# | |---->Altered Special_structural_signatures (Pr = 0.27) |
Danio_rerio_parietopsin	I11F	# | |---->Altered Signal_peptide (Pr = 0.00) |
Danio_rerio_parietopsin	I11F	# | | |
Danio_rerio_parietopsin	I11F	# | |---->Altered Transmembrane_protein (Pr = 0.27) |
Danio_rerio_parietopsin	I11F	# | |---->Altered Non-cytoplasmic_loop (Pr = 0.27 | P = 6.9e-04) |
Danio_rerio_parietopsin	I11F	# | |
Danio_rerio_parietopsin	I11F	# |---->Altered Functional_residue (Pr = 0.22) |
Danio_rerio_parietopsin	I11F	# |---->Altered Macromolecular_binding (Pr = 0.22) |
Danio_rerio_parietopsin	I11F	# | |---->Altered Protein_binding (Pr = 0.22) |
Danio_rerio_parietopsin	I11F	# | |---->Altered Disordered_interface (Pr = 0.22) |
Danio_rerio_parietopsin	I11F	# | | |
Danio_rerio_parietopsin	I11F	# | |---->Altered Ordered_interface (Pr = 0.15) |
Danio_rerio_parietopsin	I11F	# | |
Danio_rerio_parietopsin	I11F	# |---->Altered Metal_binding (Pr = 0.10)<---------------------------------------------------------|
Danio_rerio_parietopsin	I11F	# |
Danio_rerio_parietopsin	I11F	# |---->Altered PTM_site (Pr = 0.18)
Danio_rerio_parietopsin	I11F	# |---->Loss of O-linked_glycosylation at T13 (Pr = 0.18 | P = 0.03)
Danio_rerio_parietopsin	T12A	0.103	Altered Cytoplasmic_loop (Pr = 0.30 | P = 2.2e-04); Loss of O-linked_glycosylation at T13 (Pr = 0.19 | P = 0.02); Gain of Proteolytic_cleavage at D15 (Pr = 0.11 | P = 0.04)	Altered Motifs (ELME000053:GSK3 phosphorylation recognition site; ELME000063:CK1 phosphorylation site; ELME000220:Phosphothreonine motif binding a subset of FHA domains that have a preference for an acidic amino acid at the pT+3 position.; ELME000333:Motif that mediates binding to SUMO proteins non-covalently.; ELME000336:NEK2 phosphorylation motif with preferred Phe - Leu or Met in the -3 position to compensate for less favorable residues in the +1 and +2 position.; PS00006:Casein kinase II phosphorylation site)	Predicted conservation scores
Danio_rerio_parietopsin	T12A	# Altered Effect (Pr = 0.30)
Danio_rerio_parietopsin	T12A	# |---->Altered Motifs (ELME000053|ELME000063|ELME000220|ELME000333|ELME000336|PS00006)
Danio_rerio_parietopsin	T12A	# |---->Altered Structure_and_dynamics (Pr = 0.30)-------------------------------------------------------|
Danio_rerio_parietopsin	T12A	# | |---->Altered Secondary_structure (Pr = 0.26) |
Danio_rerio_parietopsin	T12A	# | | |
Danio_rerio_parietopsin	T12A	# | |---->Altered Stability_and_conformational_flexibility (Pr = 0.18) |
Danio_rerio_parietopsin	T12A	# | | |---->Altered Conformational_flexibility (Pr = 0.18) |
Danio_rerio_parietopsin	T12A	# | | |
Danio_rerio_parietopsin	T12A	# | |---->Altered Special_structural_signatures (Pr = 0.30) |
Danio_rerio_parietopsin	T12A	# | |---->Altered Signal_peptide (Pr = 0.00) |
Danio_rerio_parietopsin	T12A	# | | |
Danio_rerio_parietopsin	T12A	# | |---->Altered Transmembrane_protein (Pr = 0.30) |
Danio_rerio_parietopsin	T12A	# | |---->Altered Non-cytoplasmic_loop (Pr = 0.30 | P = 2.2e-04) |
Danio_rerio_parietopsin	T12A	# | |
Danio_rerio_parietopsin	T12A	# |---->Altered Functional_residue (Pr = 0.22) |
Danio_rerio_parietopsin	T12A	# |---->Altered Macromolecular_binding (Pr = 0.22) |
Danio_rerio_parietopsin	T12A	# | |---->Altered Protein_binding (Pr = 0.22) |
Danio_rerio_parietopsin	T12A	# | |---->Altered Disordered_interface (Pr = 0.22) |
Danio_rerio_parietopsin	T12A	# | | |
Danio_rerio_parietopsin	T12A	# | |---->Altered Ordered_interface (Pr = 0.15) |
Danio_rerio_parietopsin	T12A	# | |
Danio_rerio_parietopsin	T12A	# |---->Altered Metal_binding (Pr = 0.10)<---------------------------------------------------------|
Danio_rerio_parietopsin	T12A	# |
Danio_rerio_parietopsin	T12A	# |---->Altered PTM_site (Pr = 0.19)
Danio_rerio_parietopsin	T12A	# |---->Loss of O-linked_glycosylation at T13 (Pr = 0.19 | P = 0.02)
Danio_rerio_parietopsin	T12A	# |---->Gain of Proteolytic_cleavage at D15 (Pr = 0.11 | P = 0.04)
Danio_rerio_parietopsin	T13K	0.271	Altered Cytoplasmic_loop (Pr = 0.31 | P = 1.1e-04); Gain of Helix (Pr = 0.28 | P = 0.02); Loss of O-linked_glycosylation at T13 (Pr = 0.22 | P = 0.02); Gain of Ubiquitylation at T13 (Pr = 0.21 | P = 5.7e-03); Gain of Proteolytic_cleavage at D15 (Pr = 0.12 | P = 0.03)	Altered Motifs (ELME000053:GSK3 phosphorylation recognition site; ELME000063:CK1 phosphorylation site; ELME000220:Phosphothreonine motif binding a subset of FHA domains that have a preference for an acidic amino acid at the pT+3 position.; ELME000333:Motif that mediates binding to SUMO proteins non-covalently.; ELME000336:NEK2 phosphorylation motif with preferred Phe - Leu or Met in the -3 position to compensate for less favorable residues in the +1 and +2 position.; PS00006:Casein kinase II phosphorylation site)	Predicted conservation scores
Danio_rerio_parietopsin	T13K	# Altered Effect (Pr = 0.31)
Danio_rerio_parietopsin	T13K	# |---->Altered Motifs (ELME000053|ELME000063|ELME000220|ELME000333|ELME000336|PS00006)
Danio_rerio_parietopsin	T13K	# |---->Altered Structure_and_dynamics (Pr = 0.31)-------------------------------------------------------|
Danio_rerio_parietopsin	T13K	# | |---->Altered Secondary_structure (Pr = 0.28) |
Danio_rerio_parietopsin	T13K	# | | |---->Gain of Helix (Pr = 0.28 | P = 0.02) |
Danio_rerio_parietopsin	T13K	# | | |
Danio_rerio_parietopsin	T13K	# | |---->Altered Stability_and_conformational_flexibility (Pr = 0.17) |
Danio_rerio_parietopsin	T13K	# | | |---->Altered Conformational_flexibility (Pr = 0.17) |
Danio_rerio_parietopsin	T13K	# | | |
Danio_rerio_parietopsin	T13K	# | |---->Altered Special_structural_signatures (Pr = 0.31) |
Danio_rerio_parietopsin	T13K	# | |---->Altered Signal_peptide (Pr = 0.00) |
Danio_rerio_parietopsin	T13K	# | | |
Danio_rerio_parietopsin	T13K	# | |---->Altered Transmembrane_protein (Pr = 0.31) |
Danio_rerio_parietopsin	T13K	# | |---->Altered Non-cytoplasmic_loop (Pr = 0.31 | P = 1.1e-04) |
Danio_rerio_parietopsin	T13K	# | |
Danio_rerio_parietopsin	T13K	# |---->Altered Functional_residue (Pr = 0.22) |
Danio_rerio_parietopsin	T13K	# |---->Altered Macromolecular_binding (Pr = 0.22) |
Danio_rerio_parietopsin	T13K	# | |---->Altered Protein_binding (Pr = 0.22) |
Danio_rerio_parietopsin	T13K	# | |---->Altered Disordered_interface (Pr = 0.22) |
Danio_rerio_parietopsin	T13K	# | | |
Danio_rerio_parietopsin	T13K	# | |---->Altered Ordered_interface (Pr = 0.14) |
Danio_rerio_parietopsin	T13K	# | |
Danio_rerio_parietopsin	T13K	# |---->Altered Metal_binding (Pr = 0.10)<---------------------------------------------------------|
Danio_rerio_parietopsin	T13K	# |
Danio_rerio_parietopsin	T13K	# |---->Altered PTM_site (Pr = 0.22)
Danio_rerio_parietopsin	T13K	# |---->Loss of O-linked_glycosylation at T13 (Pr = 0.22 | P = 0.02)
Danio_rerio_parietopsin	T13K	# |---->Gain of Proteolytic_cleavage at D15 (Pr = 0.12 | P = 0.03)
Danio_rerio_parietopsin	T13K	# |---->Gain of Ubiquitylation at T13 (Pr = 0.21 | P = 5.7e-03)
Danio_rerio_parietopsin	D15E	0.268	Altered Cytoplasmic_loop (Pr = 0.27 | P = 5.7e-04); Gain of O-linked_glycosylation at T14 (Pr = 0.20 | P = 0.02)	Altered Motifs (ELME000064:CK2 phosphorylation site; ELME000220:Phosphothreonine motif binding a subset of FHA domains that have a preference for an acidic amino acid at the pT+3 position.; ELME000333:Motif that mediates binding to SUMO proteins non-covalently.; PS00006:Casein kinase II phosphorylation site)	Predicted conservation scores
Danio_rerio_parietopsin	D15E	# Altered Effect (Pr = 0.27)
Danio_rerio_parietopsin	D15E	# |---->Altered Motifs (ELME000064|ELME000220|ELME000333|PS00006)
Danio_rerio_parietopsin	D15E	# |---->Altered Structure_and_dynamics (Pr = 0.27)-------------------------------------------------------|
Danio_rerio_parietopsin	D15E	# | |---->Altered Secondary_structure (Pr = 0.26) |
Danio_rerio_parietopsin	D15E	# | | |
Danio_rerio_parietopsin	D15E	# | |---->Altered Stability_and_conformational_flexibility (Pr = 0.17) |
Danio_rerio_parietopsin	D15E	# | | |---->Altered Conformational_flexibility (Pr = 0.17) |
Danio_rerio_parietopsin	D15E	# | | |
Danio_rerio_parietopsin	D15E	# | |---->Altered Special_structural_signatures (Pr = 0.27) |
Danio_rerio_parietopsin	D15E	# | |---->Altered Signal_peptide (Pr = 0.00) |
Danio_rerio_parietopsin	D15E	# | | |
Danio_rerio_parietopsin	D15E	# | |---->Altered Transmembrane_protein (Pr = 0.27) |
Danio_rerio_parietopsin	D15E	# | |---->Altered Non-cytoplasmic_loop (Pr = 0.27 | P = 5.7e-04) |
Danio_rerio_parietopsin	D15E	# | |
Danio_rerio_parietopsin	D15E	# |---->Altered Functional_residue (Pr = 0.21) |
Danio_rerio_parietopsin	D15E	# |---->Altered Macromolecular_binding (Pr = 0.21) |
Danio_rerio_parietopsin	D15E	# | |---->Altered Protein_binding (Pr = 0.21) |
Danio_rerio_parietopsin	D15E	# | |---->Altered Disordered_interface (Pr = 0.21) |
Danio_rerio_parietopsin	D15E	# | | |
Danio_rerio_parietopsin	D15E	# | |---->Altered Ordered_interface (Pr = 0.16) |
Danio_rerio_parietopsin	D15E	# | |
Danio_rerio_parietopsin	D15E	# |---->Altered Metal_binding (Pr = 0.11)<---------------------------------------------------------|
Danio_rerio_parietopsin	D15E	# |
Danio_rerio_parietopsin	D15E	# |---->Altered PTM_site (Pr = 0.20)
Danio_rerio_parietopsin	D15E	# |---->Gain of O-linked_glycosylation at T14 (Pr = 0.20 | P = 0.02)
Danio_rerio_parietopsin	T16L	0.306	Altered Cytoplasmic_loop (Pr = 0.28 | P = 4.4e-04); Gain of O-linked_glycosylation at T14 (Pr = 0.18 | P = 0.02); Gain of Proteolytic_cleavage at D15 (Pr = 0.12 | P = 0.03)	Altered Motifs (ELME000052:Phosphothreonine motif binding a subset of FHA domains that show a preference for a large aliphatic amino acid at the pT+3 position.; ELME000220:Phosphothreonine motif binding a subset of FHA domains that have a preference for an acidic amino acid at the pT+3 position.; ELME000333:Motif that mediates binding to SUMO proteins non-covalently.; ELME000336:NEK2 phosphorylation motif with preferred Phe - Leu or Met in the -3 position to compensate for less favorable residues in the +1 and +2 position.)	Predicted conservation scores
Danio_rerio_parietopsin	T16L	# Altered Effect (Pr = 0.28)
Danio_rerio_parietopsin	T16L	# |---->Altered Motifs (ELME000052|ELME000220|ELME000333|ELME000336)
Danio_rerio_parietopsin	T16L	# |---->Altered Structure_and_dynamics (Pr = 0.28)-------------------------------------------------------|
Danio_rerio_parietopsin	T16L	# | |---->Altered Secondary_structure (Pr = 0.25) |
Danio_rerio_parietopsin	T16L	# | | |
Danio_rerio_parietopsin	T16L	# | |---->Altered Stability_and_conformational_flexibility (Pr = 0.19) |
Danio_rerio_parietopsin	T16L	# | | |---->Altered Conformational_flexibility (Pr = 0.19) |
Danio_rerio_parietopsin	T16L	# | | |
Danio_rerio_parietopsin	T16L	# | |---->Altered Special_structural_signatures (Pr = 0.28) |
Danio_rerio_parietopsin	T16L	# | |---->Altered Signal_peptide (Pr = 0.00) |
Danio_rerio_parietopsin	T16L	# | | |
Danio_rerio_parietopsin	T16L	# | |---->Altered Transmembrane_protein (Pr = 0.28) |
Danio_rerio_parietopsin	T16L	# | |---->Altered Non-cytoplasmic_loop (Pr = 0.28 | P = 4.4e-04) |
Danio_rerio_parietopsin	T16L	# | |
Danio_rerio_parietopsin	T16L	# |---->Altered Functional_residue (Pr = 0.21) |
Danio_rerio_parietopsin	T16L	# |---->Altered Macromolecular_binding (Pr = 0.21) |
Danio_rerio_parietopsin	T16L	# | |---->Altered Protein_binding (Pr = 0.21) |
Danio_rerio_parietopsin	T16L	# | |---->Altered Disordered_interface (Pr = 0.21) |
Danio_rerio_parietopsin	T16L	# | | |
Danio_rerio_parietopsin	T16L	# | |---->Altered Ordered_interface (Pr = 0.17) |
Danio_rerio_parietopsin	T16L	# | |
Danio_rerio_parietopsin	T16L	# |---->Altered Metal_binding (Pr = 0.12)<---------------------------------------------------------|
Danio_rerio_parietopsin	T16L	# |
Danio_rerio_parietopsin	T16L	# |---->Altered PTM_site (Pr = 0.18)
Danio_rerio_parietopsin	T16L	# |---->Gain of O-linked_glycosylation at T14 (Pr = 0.18 | P = 0.02)
Danio_rerio_parietopsin	T16L	# |---->Gain of Proteolytic_cleavage at D15 (Pr = 0.12 | P = 0.03)
Danio_rerio_parietopsin	A17T	0.275	Altered Cytoplasmic_loop (Pr = 0.33 | P = 5.4e-05); Loss of Strand (Pr = 0.27 | P = 0.01); Gain of O-linked_glycosylation at T13 (Pr = 0.20 | P = 0.02); Altered Stability (Pr = 0.17 | P = 0.02)	Altered Motifs (ELME000052:Phosphothreonine motif binding a subset of FHA domains that show a preference for a large aliphatic amino acid at the pT+3 position.; ELME000147:Site phosphorylated by the Polo-like kinase.; ELME000333:Motif that mediates binding to SUMO proteins non-covalently.)	Predicted conservation scores
Danio_rerio_parietopsin	A17T	# Altered Effect (Pr = 0.33)
Danio_rerio_parietopsin	A17T	# |---->Altered Motifs (ELME000052|ELME000147|ELME000333)
Danio_rerio_parietopsin	A17T	# |---->Altered Structure_and_dynamics (Pr = 0.33)-------------------------------------------------------|
Danio_rerio_parietopsin	A17T	# | |---->Altered Secondary_structure (Pr = 0.27) |
Danio_rerio_parietopsin	A17T	# | | |---->Loss of Strand (Pr = 0.27 | P = 0.01) |
Danio_rerio_parietopsin	A17T	# | | |
Danio_rerio_parietopsin	A17T	# | |---->Altered Stability_and_conformational_flexibility (Pr = 0.21) |
Danio_rerio_parietopsin	A17T	# | | |---->Altered Stability (Pr = 0.17 | P = 0.02) |
Danio_rerio_parietopsin	A17T	# | | |---->Altered Conformational_flexibility (Pr = 0.21) |
Danio_rerio_parietopsin	A17T	# | | |
Danio_rerio_parietopsin	A17T	# | |---->Altered Special_structural_signatures (Pr = 0.33) |
Danio_rerio_parietopsin	A17T	# | |---->Altered Signal_peptide (Pr = 0.00) |
Danio_rerio_parietopsin	A17T	# | | |
Danio_rerio_parietopsin	A17T	# | |---->Altered Transmembrane_protein (Pr = 0.33) |
Danio_rerio_parietopsin	A17T	# | |---->Altered Non-cytoplasmic_loop (Pr = 0.33 | P = 5.4e-05) |
Danio_rerio_parietopsin	A17T	# | |
Danio_rerio_parietopsin	A17T	# |---->Altered Functional_residue (Pr = 0.21) |
Danio_rerio_parietopsin	A17T	# |---->Altered Macromolecular_binding (Pr = 0.21) |
Danio_rerio_parietopsin	A17T	# | |---->Altered Protein_binding (Pr = 0.21) |
Danio_rerio_parietopsin	A17T	# | |---->Altered Disordered_interface (Pr = 0.21) |
Danio_rerio_parietopsin	A17T	# | | |
Danio_rerio_parietopsin	A17T	# | |---->Altered Ordered_interface (Pr = 0.18) |
Danio_rerio_parietopsin	A17T	# | |
Danio_rerio_parietopsin	A17T	# |---->Altered Metal_binding (Pr = 0.10)<---------------------------------------------------------|
Danio_rerio_parietopsin	A17T	# |
Danio_rerio_parietopsin	A17T	# |---->Altered PTM_site (Pr = 0.20)
Danio_rerio_parietopsin	A17T	# |---->Gain of O-linked_glycosylation at T13 (Pr = 0.20 | P = 0.02)
Danio_rerio_parietopsin	T19M	0.153	Altered Cytoplasmic_loop (Pr = 0.30 | P = 1.3e-04); Loss of O-linked_glycosylation at T14 (Pr = 0.18 | P = 0.03)	Altered Motifs (ELME000052:Phosphothreonine motif binding a subset of FHA domains that show a preference for a large aliphatic amino acid at the pT+3 position.)	Predicted conservation scores
Danio_rerio_parietopsin	T19M	# Altered Effect (Pr = 0.30)
Danio_rerio_parietopsin	T19M	# |---->Altered Motifs (ELME000052)
Danio_rerio_parietopsin	T19M	# |---->Altered Structure_and_dynamics (Pr = 0.30)-------------------------------------------------------|
Danio_rerio_parietopsin	T19M	# | |---->Altered Secondary_structure (Pr = 0.26) |
Danio_rerio_parietopsin	T19M	# | | |
Danio_rerio_parietopsin	T19M	# | |---->Altered Stability_and_conformational_flexibility (Pr = 0.17) |
Danio_rerio_parietopsin	T19M	# | | |---->Altered Conformational_flexibility (Pr = 0.17) |
Danio_rerio_parietopsin	T19M	# | | |
Danio_rerio_parietopsin	T19M	# | |---->Altered Special_structural_signatures (Pr = 0.30) |
Danio_rerio_parietopsin	T19M	# | |---->Altered Signal_peptide (Pr = 0.00) |
Danio_rerio_parietopsin	T19M	# | | |
Danio_rerio_parietopsin	T19M	# | |---->Altered Transmembrane_protein (Pr = 0.30) |
Danio_rerio_parietopsin	T19M	# | |---->Altered Non-cytoplasmic_loop (Pr = 0.30 | P = 1.3e-04) |
Danio_rerio_parietopsin	T19M	# | |
Danio_rerio_parietopsin	T19M	# |---->Altered Functional_residue (Pr = 0.20) |
Danio_rerio_parietopsin	T19M	# |---->Altered Macromolecular_binding (Pr = 0.20) |
Danio_rerio_parietopsin	T19M	# | |---->Altered Protein_binding (Pr = 0.20) |
Danio_rerio_parietopsin	T19M	# | |---->Altered Disordered_interface (Pr = 0.19) |
Danio_rerio_parietopsin	T19M	# | | |
Danio_rerio_parietopsin	T19M	# | |---->Altered Ordered_interface (Pr = 0.20) |
Danio_rerio_parietopsin	T19M	# | |
Danio_rerio_parietopsin	T19M	# |---->Altered Metal_binding (Pr = 0.11)<---------------------------------------------------------|
Danio_rerio_parietopsin	T19M	# |
Danio_rerio_parietopsin	T19M	# |---->Altered PTM_site (Pr = 0.18)
Danio_rerio_parietopsin	T19M	# |---->Loss of O-linked_glycosylation at T14 (Pr = 0.18 | P = 0.03)
Danio_rerio_parietopsin	V51T	0.434	Altered Cytoplasmic_loop (Pr = 0.34 | P = 2.4e-05); Altered Stability (Pr = 0.14 | P = 0.02); Gain of N-linked_glycosylation at N49 (Pr = 0.03 | P = 0.03); Altered Transmembrane_region (Pr = 0.02 | P = 3.9e-03)	Altered Motifs (ELME000052:Phosphothreonine motif binding a subset of FHA domains that show a preference for a large aliphatic amino acid at the pT+3 position.; ELME000070:Generic motif for N-glycosylation. It was shown that Trp - Asp - and Glu are uncommon before the Ser/Thr position (PMID-8626433). Efficient glycosylation usually occurs when ~60 residues or more separate the glycosylation acceptor site from the C-terminus.; ELME000335:Inverted version of LIG_SUMO_SBM_1 that mediates binding to SUMO proteins non-covalently.; ELME000336:NEK2 phosphorylation motif with preferred Phe - Leu or Met in the -3 position to compensate for less favorable residues in the +1 and +2 position.; PS00001:N-glycosylation site)	Predicted conservation scores
Danio_rerio_parietopsin	V51T	# Altered Effect (Pr = 0.34)
Danio_rerio_parietopsin	V51T	# |---->Altered Motifs (ELME000052|ELME000070|ELME000335|ELME000336|PS00001)
Danio_rerio_parietopsin	V51T	# |---->Altered Structure_and_dynamics (Pr = 0.34)-------------------------------------------------------|
Danio_rerio_parietopsin	V51T	# | |---->Altered Secondary_structure (Pr = 0.26) |
Danio_rerio_parietopsin	V51T	# | | |
Danio_rerio_parietopsin	V51T	# | |---->Altered Stability_and_conformational_flexibility (Pr = 0.14) |
Danio_rerio_parietopsin	V51T	# | | |---->Altered Stability (Pr = 0.14 | P = 0.02) |
Danio_rerio_parietopsin	V51T	# | | |---->Altered Conformational_flexibility (Pr = 0.09) |
Danio_rerio_parietopsin	V51T	# | | |
Danio_rerio_parietopsin	V51T	# | |---->Altered Special_structural_signatures (Pr = 0.34) |
Danio_rerio_parietopsin	V51T	# | |---->Altered Signal_peptide (Pr = 0.00) |
Danio_rerio_parietopsin	V51T	# | | |
Danio_rerio_parietopsin	V51T	# | |---->Altered Transmembrane_protein (Pr = 0.34) |
Danio_rerio_parietopsin	V51T	# | |---->Altered Transmembrane_region (Pr = 0.02 | P = 3.9e-03) |
Danio_rerio_parietopsin	V51T	# | |---->Altered Non-cytoplasmic_loop (Pr = 0.34 | P = 2.4e-05) |
Danio_rerio_parietopsin	V51T	# | |
Danio_rerio_parietopsin	V51T	# |---->Altered Functional_residue (Pr = 0.19) |
Danio_rerio_parietopsin	V51T	# |---->Altered Macromolecular_binding (Pr = 0.19) |
Danio_rerio_parietopsin	V51T	# | |---->Altered Protein_binding (Pr = 0.19) |
Danio_rerio_parietopsin	V51T	# | |---->Altered Disordered_interface (Pr = 0.05) |
Danio_rerio_parietopsin	V51T	# | | |
Danio_rerio_parietopsin	V51T	# | |---->Altered Ordered_interface (Pr = 0.19) |
Danio_rerio_parietopsin	V51T	# | |
Danio_rerio_parietopsin	V51T	# |---->Altered Metal_binding (Pr = 0.05)<---------------------------------------------------------|
Danio_rerio_parietopsin	V51T	# |
Danio_rerio_parietopsin	V51T	# |---->Altered PTM_site (Pr = 0.03)
Danio_rerio_parietopsin	V51T	# |---->Gain of N-linked_glycosylation at N49 (Pr = 0.03 | P = 0.03)
Danio_rerio_parietopsin	L58V	0.181	Altered Cytoplasmic_loop (Pr = 0.29 | P = 3.9e-04); Gain of Strand (Pr = 0.27 | P = 0.03); Altered Transmembrane_region (Pr = 0.02 | P = 5.1e-03)	Altered Motifs (None)	Predicted conservation scores
Danio_rerio_parietopsin	L58V	# Altered Effect (Pr = 0.29)
Danio_rerio_parietopsin	L58V	# |---->Altered Motifs (None)
Danio_rerio_parietopsin	L58V	# |---->Altered Structure_and_dynamics (Pr = 0.29)-------------------------------------------------------|
Danio_rerio_parietopsin	L58V	# | |---->Altered Secondary_structure (Pr = 0.27) |
Danio_rerio_parietopsin	L58V	# | | |---->Gain of Strand (Pr = 0.27 | P = 0.03) |
Danio_rerio_parietopsin	L58V	# | | |
Danio_rerio_parietopsin	L58V	# | |---->Altered Stability_and_conformational_flexibility (Pr = 0.09) |
Danio_rerio_parietopsin	L58V	# | | |---->Altered Conformational_flexibility (Pr = 0.09) |
Danio_rerio_parietopsin	L58V	# | | |
Danio_rerio_parietopsin	L58V	# | |---->Altered Special_structural_signatures (Pr = 0.29) |
Danio_rerio_parietopsin	L58V	# | |---->Altered Signal_peptide (Pr = 0.00) |
Danio_rerio_parietopsin	L58V	# | | |
Danio_rerio_parietopsin	L58V	# | |---->Altered Transmembrane_protein (Pr = 0.29) |
Danio_rerio_parietopsin	L58V	# | |---->Altered Transmembrane_region (Pr = 0.02 | P = 5.1e-03) |
Danio_rerio_parietopsin	L58V	# | |---->Altered Non-cytoplasmic_loop (Pr = 0.29 | P = 3.9e-04) |
Danio_rerio_parietopsin	L58V	# | |
Danio_rerio_parietopsin	L58V	# |---->Altered Functional_residue (Pr = 0.22) |
Danio_rerio_parietopsin	L58V	# |---->Altered Macromolecular_binding (Pr = 0.22) |
Danio_rerio_parietopsin	L58V	# | |---->Altered Protein_binding (Pr = 0.22) |
Danio_rerio_parietopsin	L58V	# | |---->Altered Disordered_interface (Pr = 0.04) |
Danio_rerio_parietopsin	L58V	# | | |
Danio_rerio_parietopsin	L58V	# | |---->Altered Ordered_interface (Pr = 0.22) |
Danio_rerio_parietopsin	L58V	# | |
Danio_rerio_parietopsin	L58V	# |---->Altered Metal_binding (Pr = 0.07)<---------------------------------------------------------|
Danio_rerio_parietopsin	L58V	# |
Danio_rerio_parietopsin	L58V	# |---->Altered PTM_site (Pr = 0.01)
Danio_rerio_parietopsin	L65V	0.194	Gain of Strand (Pr = 0.27 | P = 0.03); Altered Cytoplasmic_loop (Pr = 0.12 | P = 0.03)	Altered Motifs (ELME000122:These phosphorylation-independent motifs bind to Dab-like PTB domains. Binding is not driven by contacts at the 0 or FY position - but instead is dependent upon the large number of hydrophobic and hydrogen bond contacts between motif and domain.; ELME000137:Protein phosphatase 1 catalytic subunit (PP1c) interacting motif binds targeting proteins that dock to the substrate for dephosphorylation. The motif defined is [RK]{0 -1}[VI][^P][FW].)	Predicted conservation scores
Danio_rerio_parietopsin	L65V	# Altered Effect (Pr = 0.27)
Danio_rerio_parietopsin	L65V	# |---->Altered Motifs (ELME000122|ELME000137)
Danio_rerio_parietopsin	L65V	# |---->Altered Structure_and_dynamics (Pr = 0.27)-------------------------------------------------------|
Danio_rerio_parietopsin	L65V	# | |---->Altered Secondary_structure (Pr = 0.27) |
Danio_rerio_parietopsin	L65V	# | | |---->Gain of Strand (Pr = 0.27 | P = 0.03) |
Danio_rerio_parietopsin	L65V	# | | |
Danio_rerio_parietopsin	L65V	# | |---->Altered Stability_and_conformational_flexibility (Pr = 0.10) |
Danio_rerio_parietopsin	L65V	# | | |---->Altered Conformational_flexibility (Pr = 0.10) |
Danio_rerio_parietopsin	L65V	# | | |
Danio_rerio_parietopsin	L65V	# | |---->Altered Special_structural_signatures (Pr = 0.12) |
Danio_rerio_parietopsin	L65V	# | |---->Altered Signal_peptide (Pr = 0.00) |
Danio_rerio_parietopsin	L65V	# | | |
Danio_rerio_parietopsin	L65V	# | |---->Altered Transmembrane_protein (Pr = 0.12) |
Danio_rerio_parietopsin	L65V	# | |---->Altered Non-cytoplasmic_loop (Pr = 0.12 | P = 0.03) |
Danio_rerio_parietopsin	L65V	# | |
Danio_rerio_parietopsin	L65V	# |---->Altered Functional_residue (Pr = 0.23) |
Danio_rerio_parietopsin	L65V	# |---->Altered Macromolecular_binding (Pr = 0.23) |
Danio_rerio_parietopsin	L65V	# | |---->Altered Protein_binding (Pr = 0.23) |
Danio_rerio_parietopsin	L65V	# | |---->Altered Disordered_interface (Pr = 0.08) |
Danio_rerio_parietopsin	L65V	# | | |
Danio_rerio_parietopsin	L65V	# | |---->Altered Ordered_interface (Pr = 0.23) |
Danio_rerio_parietopsin	L65V	# | |
Danio_rerio_parietopsin	L65V	# |---->Altered Metal_binding (Pr = 0.03)<---------------------------------------------------------|
Danio_rerio_parietopsin	L65V	# |
Danio_rerio_parietopsin	L65V	# |---->Altered PTM_site (Pr = 0.04)
Danio_rerio_parietopsin	N75T	0.607	Altered PPI_hotspot (Pr = 0.24 | P = 0.04); Altered Cytoplasmic_loop (Pr = 0.19 | P = 6.1e-03)	Altered Motifs (ELME000052:Phosphothreonine motif binding a subset of FHA domains that show a preference for a large aliphatic amino acid at the pT+3 position.; ELME000335:Inverted version of LIG_SUMO_SBM_1 that mediates binding to SUMO proteins non-covalently.)	Predicted conservation scores
Danio_rerio_parietopsin	N75T	# Altered Effect (Pr = 0.25)
Danio_rerio_parietopsin	N75T	# |---->Altered Motifs (ELME000052|ELME000335)
Danio_rerio_parietopsin	N75T	# |---->Altered Structure_and_dynamics (Pr = 0.25)-------------------------------------------------------|
Danio_rerio_parietopsin	N75T	# | |---->Altered Secondary_structure (Pr = 0.25) |
Danio_rerio_parietopsin	N75T	# | | |
Danio_rerio_parietopsin	N75T	# | |---->Altered Stability_and_conformational_flexibility (Pr = 0.09) |
Danio_rerio_parietopsin	N75T	# | | |---->Altered Conformational_flexibility (Pr = 0.09) |
Danio_rerio_parietopsin	N75T	# | | |
Danio_rerio_parietopsin	N75T	# | |---->Altered Special_structural_signatures (Pr = 0.19) |
Danio_rerio_parietopsin	N75T	# | |---->Altered Signal_peptide (Pr = 0.00) |
Danio_rerio_parietopsin	N75T	# | | |
Danio_rerio_parietopsin	N75T	# | |---->Altered Transmembrane_protein (Pr = 0.19) |
Danio_rerio_parietopsin	N75T	# | |---->Altered Non-cytoplasmic_loop (Pr = 0.19 | P = 6.1e-03) |
Danio_rerio_parietopsin	N75T	# | |
Danio_rerio_parietopsin	N75T	# |---->Altered Functional_residue (Pr = 0.24) |
Danio_rerio_parietopsin	N75T	# |---->Altered Macromolecular_binding (Pr = 0.24) |
Danio_rerio_parietopsin	N75T	# | |---->Altered Protein_binding (Pr = 0.24) |
Danio_rerio_parietopsin	N75T	# | |---->Altered Disordered_interface (Pr = 0.20) |
Danio_rerio_parietopsin	N75T	# | | |
Danio_rerio_parietopsin	N75T	# | |---->Altered Ordered_interface (Pr = 0.24) |
Danio_rerio_parietopsin	N75T	# | |---->Altered PPI_hotspot (Pr = 0.24 | P = 0.04) |
Danio_rerio_parietopsin	N75T	# | |
Danio_rerio_parietopsin	N75T	# |---->Altered Metal_binding (Pr = 0.07)<---------------------------------------------------------|
Danio_rerio_parietopsin	N75T	# |
Danio_rerio_parietopsin	N75T	# |---->Altered PTM_site (Pr = 0.01)
Danio_rerio_parietopsin	L79F	0.488	Loss of Helix (Pr = 0.27 | P = 0.04); Altered Cytoplasmic_loop (Pr = 0.25 | P = 1.5e-03)	Altered Motifs (ELME000053:GSK3 phosphorylation recognition site; ELME000333:Motif that mediates binding to SUMO proteins non-covalently.)	Predicted conservation scores
Danio_rerio_parietopsin	L79F	# Altered Effect (Pr = 0.27)
Danio_rerio_parietopsin	L79F	# |---->Altered Motifs (ELME000053|ELME000333)
Danio_rerio_parietopsin	L79F	# |---->Altered Structure_and_dynamics (Pr = 0.27)-------------------------------------------------------|
Danio_rerio_parietopsin	L79F	# | |---->Altered Secondary_structure (Pr = 0.27) |
Danio_rerio_parietopsin	L79F	# | | |---->Loss of Helix (Pr = 0.27 | P = 0.04) |
Danio_rerio_parietopsin	L79F	# | | |
Danio_rerio_parietopsin	L79F	# | |---->Altered Stability_and_conformational_flexibility (Pr = 0.09) |
Danio_rerio_parietopsin	L79F	# | | |---->Altered Conformational_flexibility (Pr = 0.09) |
Danio_rerio_parietopsin	L79F	# | | |
Danio_rerio_parietopsin	L79F	# | |---->Altered Special_structural_signatures (Pr = 0.25) |
Danio_rerio_parietopsin	L79F	# | |---->Altered Signal_peptide (Pr = 0.00) |
Danio_rerio_parietopsin	L79F	# | | |
Danio_rerio_parietopsin	L79F	# | |---->Altered Transmembrane_protein (Pr = 0.25) |
Danio_rerio_parietopsin	L79F	# | |---->Altered Non-cytoplasmic_loop (Pr = 0.25 | P = 1.5e-03) |
Danio_rerio_parietopsin	L79F	# | |
Danio_rerio_parietopsin	L79F	# |---->Altered Functional_residue (Pr = 0.23) |
Danio_rerio_parietopsin	L79F	# |---->Altered Macromolecular_binding (Pr = 0.23) |
Danio_rerio_parietopsin	L79F	# | |---->Altered Protein_binding (Pr = 0.23) |
Danio_rerio_parietopsin	L79F	# | |---->Altered Disordered_interface (Pr = 0.19) |
Danio_rerio_parietopsin	L79F	# | | |
Danio_rerio_parietopsin	L79F	# | |---->Altered Ordered_interface (Pr = 0.23) |
Danio_rerio_parietopsin	L79F	# | |
Danio_rerio_parietopsin	L79F	# |---->Altered Metal_binding (Pr = 0.07)<---------------------------------------------------------|
Danio_rerio_parietopsin	L79F	# |
Danio_rerio_parietopsin	L79F	# |---->Altered PTM_site (Pr = 0.00)
Danio_rerio_parietopsin	M87L	0.196	Altered Cytoplasmic_loop (Pr = 0.25 | P = 1.6e-03)	Altered Motifs (ELME000335:Inverted version of LIG_SUMO_SBM_1 that mediates binding to SUMO proteins non-covalently.; ELME000336:NEK2 phosphorylation motif with preferred Phe - Leu or Met in the -3 position to compensate for less favorable residues in the +1 and +2 position.)	Predicted conservation scores
Danio_rerio_parietopsin	M87L	# Altered Effect (Pr = 0.25)
Danio_rerio_parietopsin	M87L	# |---->Altered Motifs (ELME000335|ELME000336)
Danio_rerio_parietopsin	M87L	# |---->Altered Structure_and_dynamics (Pr = 0.25)-------------------------------------------------------|
Danio_rerio_parietopsin	M87L	# | |---->Altered Secondary_structure (Pr = 0.25) |
Danio_rerio_parietopsin	M87L	# | | |
Danio_rerio_parietopsin	M87L	# | |---->Altered Stability_and_conformational_flexibility (Pr = 0.09) |
Danio_rerio_parietopsin	M87L	# | | |---->Altered Conformational_flexibility (Pr = 0.09) |
Danio_rerio_parietopsin	M87L	# | | |
Danio_rerio_parietopsin	M87L	# | |---->Altered Special_structural_signatures (Pr = 0.25) |
Danio_rerio_parietopsin	M87L	# | |---->Altered Signal_peptide (Pr = 0.00) |
Danio_rerio_parietopsin	M87L	# | | |
Danio_rerio_parietopsin	M87L	# | |---->Altered Transmembrane_protein (Pr = 0.25) |
Danio_rerio_parietopsin	M87L	# | |---->Altered Non-cytoplasmic_loop (Pr = 0.25 | P = 1.6e-03) |
Danio_rerio_parietopsin	M87L	# | |
Danio_rerio_parietopsin	M87L	# |---->Altered Functional_residue (Pr = 0.21) |
Danio_rerio_parietopsin	M87L	# |---->Altered Macromolecular_binding (Pr = 0.21) |
Danio_rerio_parietopsin	M87L	# | |---->Altered Protein_binding (Pr = 0.21) |
Danio_rerio_parietopsin	M87L	# | |---->Altered Disordered_interface (Pr = 0.05) |
Danio_rerio_parietopsin	M87L	# | | |
Danio_rerio_parietopsin	M87L	# | |---->Altered Ordered_interface (Pr = 0.21) |
Danio_rerio_parietopsin	M87L	# | |
Danio_rerio_parietopsin	M87L	# |---->Altered Metal_binding (Pr = 0.05)<---------------------------------------------------------|
Danio_rerio_parietopsin	M87L	# |
Danio_rerio_parietopsin	M87L	# |---->Altered PTM_site (Pr = 0.01)
Danio_rerio_parietopsin	I98V	0.129	Altered PPI_hotspot (Pr = 0.25 | P = 0.02); Altered Cytoplasmic_loop (Pr = 0.25 | P = 1.5e-03)	Altered Motifs (ELME000333:Motif that mediates binding to SUMO proteins non-covalently.)	Predicted conservation scores
Danio_rerio_parietopsin	I98V	# Altered Effect (Pr = 0.25)
Danio_rerio_parietopsin	I98V	# |---->Altered Motifs (ELME000333)
Danio_rerio_parietopsin	I98V	# |---->Altered Structure_and_dynamics (Pr = 0.25)-------------------------------------------------------|
Danio_rerio_parietopsin	I98V	# | |---->Altered Secondary_structure (Pr = 0.25) |
Danio_rerio_parietopsin	I98V	# | | |
Danio_rerio_parietopsin	I98V	# | |---->Altered Stability_and_conformational_flexibility (Pr = 0.11) |
Danio_rerio_parietopsin	I98V	# | | |---->Altered Conformational_flexibility (Pr = 0.11) |
Danio_rerio_parietopsin	I98V	# | | |
Danio_rerio_parietopsin	I98V	# | |---->Altered Special_structural_signatures (Pr = 0.25) |
Danio_rerio_parietopsin	I98V	# | |---->Altered Signal_peptide (Pr = 0.00) |
Danio_rerio_parietopsin	I98V	# | | |
Danio_rerio_parietopsin	I98V	# | |---->Altered Transmembrane_protein (Pr = 0.25) |
Danio_rerio_parietopsin	I98V	# | |---->Altered Non-cytoplasmic_loop (Pr = 0.25 | P = 1.5e-03) |
Danio_rerio_parietopsin	I98V	# | |
Danio_rerio_parietopsin	I98V	# |---->Altered Functional_residue (Pr = 0.25) |
Danio_rerio_parietopsin	I98V	# |---->Altered Macromolecular_binding (Pr = 0.25) |
Danio_rerio_parietopsin	I98V	# | |---->Altered Protein_binding (Pr = 0.25) |
Danio_rerio_parietopsin	I98V	# | |---->Altered Disordered_interface (Pr = 0.06) |
Danio_rerio_parietopsin	I98V	# | | |
Danio_rerio_parietopsin	I98V	# | |---->Altered Ordered_interface (Pr = 0.25) |
Danio_rerio_parietopsin	I98V	# | |---->Altered PPI_hotspot (Pr = 0.25 | P = 0.02) |
Danio_rerio_parietopsin	I98V	# | |
Danio_rerio_parietopsin	I98V	# |---->Altered Metal_binding (Pr = 0.03)<---------------------------------------------------------|
Danio_rerio_parietopsin	I98V	# |
Danio_rerio_parietopsin	I98V	# |---->Altered PTM_site (Pr = 0.05)
Danio_rerio_parietopsin	Q102E	0.439	Loss of Strand (Pr = 0.27 | P = 0.03); Altered PPI_hotspot (Pr = 0.25 | P = 0.02)	Altered Motifs (ELME000064:CK2 phosphorylation site; ELME000147:Site phosphorylated by the Polo-like kinase.; ELME000220:Phosphothreonine motif binding a subset of FHA domains that have a preference for an acidic amino acid at the pT+3 position.; ELME000337:NEK2 phosphorylation motif with specific set of residues in the +1 and +2 position to compensate for less favorable residues in the -3 position.; PS00006:Casein kinase II phosphorylation site)	Predicted conservation scores
Danio_rerio_parietopsin	Q102E	# Altered Effect (Pr = 0.27)
Danio_rerio_parietopsin	Q102E	# |---->Altered Motifs (ELME000064|ELME000147|ELME000220|ELME000337|PS00006)
Danio_rerio_parietopsin	Q102E	# |---->Altered Structure_and_dynamics (Pr = 0.27)-------------------------------------------------------|
Danio_rerio_parietopsin	Q102E	# | |---->Altered Secondary_structure (Pr = 0.27) |
Danio_rerio_parietopsin	Q102E	# | | |---->Loss of Strand (Pr = 0.27 | P = 0.03) |
Danio_rerio_parietopsin	Q102E	# | | |
Danio_rerio_parietopsin	Q102E	# | |---->Altered Stability_and_conformational_flexibility (Pr = 0.13) |
Danio_rerio_parietopsin	Q102E	# | | |---->Altered Conformational_flexibility (Pr = 0.13) |
Danio_rerio_parietopsin	Q102E	# | | |
Danio_rerio_parietopsin	Q102E	# | |---->Altered Special_structural_signatures (Pr = 0.06) |
Danio_rerio_parietopsin	Q102E	# | |---->Altered Signal_peptide (Pr = 0.00) |
Danio_rerio_parietopsin	Q102E	# | | |
Danio_rerio_parietopsin	Q102E	# | |---->Altered Transmembrane_protein (Pr = 0.06) |
Danio_rerio_parietopsin	Q102E	# | |
Danio_rerio_parietopsin	Q102E	# |---->Altered Functional_residue (Pr = 0.25) |
Danio_rerio_parietopsin	Q102E	# |---->Altered Macromolecular_binding (Pr = 0.25) |
Danio_rerio_parietopsin	Q102E	# | |---->Altered Protein_binding (Pr = 0.25) |
Danio_rerio_parietopsin	Q102E	# | |---->Altered Disordered_interface (Pr = 0.08) |
Danio_rerio_parietopsin	Q102E	# | | |
Danio_rerio_parietopsin	Q102E	# | |---->Altered Ordered_interface (Pr = 0.25) |
Danio_rerio_parietopsin	Q102E	# | |---->Altered PPI_hotspot (Pr = 0.25 | P = 0.02) |
Danio_rerio_parietopsin	Q102E	# | |
Danio_rerio_parietopsin	Q102E	# |---->Altered Metal_binding (Pr = 0.05)<---------------------------------------------------------|
Danio_rerio_parietopsin	Q102E	# |
Danio_rerio_parietopsin	Q102E	# |---->Altered PTM_site (Pr = 0.07)
Danio_rerio_parietopsin	R153G	0.616	Altered PPI_hotspot (Pr = 0.35 | P = 2.3e-03); Loss of Helix (Pr = 0.31 | P = 4.0e-03); Altered Cytoplasmic_loop (Pr = 0.28 | P = 5.2e-04); Gain of Strand (Pr = 0.27 | P = 0.02); Loss of Relative_solvent_accessibility (Pr = 0.24 | P = 0.04); Altered Transmembrane_region (Pr = 0.03 | P = 3.2e-03)	Altered Motifs (ELME000012:The di-Arg ER retention motif is defined by two consecutive arginine residues (RR) or with a single residue insertion (RXR). The motif is completed by an adjacent hydrophobic/arginine residue which may be on either side of the Arg pair.; ELME000062:Secondary preference for PKA-type AGC kinase phosphorylation.; ELME000102:N-Arg dibasic convertase (nardilysin) cleavage site (Xaa-|-Arg-Lys or Arg-|-Arg-Xaa).; ELME000108:Yeast kexin 2 cleavage site (Lys-Arg-|-Xaa or Arg-Arg-|-Xaa); ELME000233:MAPK interacting molecules (e.g. MAPKKs - substrates - phosphatases) carry docking motif that help to regulate specific interaction in the MAPK cascade. The classic motif approximates (R/K)xxxx#x# where # is a hydrophobic residue.)	Predicted conservation scores
Danio_rerio_parietopsin	R153G	# Altered Effect (Pr = 0.35)
Danio_rerio_parietopsin	R153G	# |---->Altered Motifs (ELME000012|ELME000062|ELME000102|ELME000108|ELME000233)
Danio_rerio_parietopsin	R153G	# |---->Altered Structure_and_dynamics (Pr = 0.31)-------------------------------------------------------|
Danio_rerio_parietopsin	R153G	# | |---->Loss of Relative_solvent_accessibility (Pr = 0.24 | P = 0.04) |
Danio_rerio_parietopsin	R153G	# | |---->Altered Secondary_structure (Pr = 0.31) |
Danio_rerio_parietopsin	R153G	# | | |---->Loss of Helix (Pr = 0.31 | P = 4.0e-03) |
Danio_rerio_parietopsin	R153G	# | | |---->Gain of Strand (Pr = 0.27 | P = 0.02) |
Danio_rerio_parietopsin	R153G	# | | |
Danio_rerio_parietopsin	R153G	# | |---->Altered Stability_and_conformational_flexibility (Pr = 0.12) |
Danio_rerio_parietopsin	R153G	# | | |---->Altered Conformational_flexibility (Pr = 0.12) |
Danio_rerio_parietopsin	R153G	# | | |
Danio_rerio_parietopsin	R153G	# | |---->Altered Special_structural_signatures (Pr = 0.28) |
Danio_rerio_parietopsin	R153G	# | |---->Altered Signal_peptide (Pr = 0.00) |
Danio_rerio_parietopsin	R153G	# | | |
Danio_rerio_parietopsin	R153G	# | |---->Altered Transmembrane_protein (Pr = 0.28) |
Danio_rerio_parietopsin	R153G	# | |---->Altered Transmembrane_region (Pr = 0.03 | P = 3.2e-03) |
Danio_rerio_parietopsin	R153G	# | |---->Altered Non-cytoplasmic_loop (Pr = 0.28 | P = 5.2e-04) |
Danio_rerio_parietopsin	R153G	# | |
Danio_rerio_parietopsin	R153G	# |---->Altered Functional_residue (Pr = 0.35) |
Danio_rerio_parietopsin	R153G	# |---->Altered Macromolecular_binding (Pr = 0.35) |
Danio_rerio_parietopsin	R153G	# | |---->Altered Protein_binding (Pr = 0.35) |
Danio_rerio_parietopsin	R153G	# | |---->Altered Disordered_interface (Pr = 0.06) |
Danio_rerio_parietopsin	R153G	# | | |
Danio_rerio_parietopsin	R153G	# | |---->Altered Ordered_interface (Pr = 0.35) |
Danio_rerio_parietopsin	R153G	# | |---->Altered PPI_hotspot (Pr = 0.35 | P = 2.3e-03) |
Danio_rerio_parietopsin	R153G	# | |
Danio_rerio_parietopsin	R153G	# |---->Altered Metal_binding (Pr = 0.05)<---------------------------------------------------------|
Danio_rerio_parietopsin	R153G	# |
Danio_rerio_parietopsin	R153G	# |---->Altered PTM_site (Pr = 0.16)
Danio_rerio_parietopsin	F161L	0.812	Gain of Helix (Pr = 0.32 | P = 3.4e-03); Altered PPI_hotspot (Pr = 0.25 | P = 0.03); Altered Cytoplasmic_loop (Pr = 0.19 | P = 6.7e-03); Altered Transmembrane_region (Pr = 0.03 | P = 3.2e-03)	Altered Motifs (ELME000149:Sorting and internalisation signal found in the cytoplasmic juxta-membrane region of type I transmembrane proteins. Targets them from the Trans Golgi Network to the lysosomal-endosomal-melanosomal compartments. Interacts with adaptor protein (AP) complexes; ELME000233:MAPK interacting molecules (e.g. MAPKKs - substrates - phosphatases) carry docking motif that help to regulate specific interaction in the MAPK cascade. The classic motif approximates (R/K)xxxx#x# where # is a hydrophobic residue.)	Predicted conservation scores
Danio_rerio_parietopsin	F161L	# Altered Effect (Pr = 0.32)
Danio_rerio_parietopsin	F161L	# |---->Altered Motifs (ELME000149|ELME000233)
Danio_rerio_parietopsin	F161L	# |---->Altered Structure_and_dynamics (Pr = 0.32)-------------------------------------------------------|
Danio_rerio_parietopsin	F161L	# | |---->Altered Secondary_structure (Pr = 0.32) |
Danio_rerio_parietopsin	F161L	# | | |---->Gain of Helix (Pr = 0.32 | P = 3.4e-03) |
Danio_rerio_parietopsin	F161L	# | | |
Danio_rerio_parietopsin	F161L	# | |---->Altered Stability_and_conformational_flexibility (Pr = 0.12) |
Danio_rerio_parietopsin	F161L	# | | |---->Altered Conformational_flexibility (Pr = 0.12) |
Danio_rerio_parietopsin	F161L	# | | |
Danio_rerio_parietopsin	F161L	# | |---->Altered Special_structural_signatures (Pr = 0.19) |
Danio_rerio_parietopsin	F161L	# | |---->Altered Signal_peptide (Pr = 0.00) |
Danio_rerio_parietopsin	F161L	# | | |
Danio_rerio_parietopsin	F161L	# | |---->Altered Transmembrane_protein (Pr = 0.19) |
Danio_rerio_parietopsin	F161L	# | |---->Altered Transmembrane_region (Pr = 0.03 | P = 3.2e-03) |
Danio_rerio_parietopsin	F161L	# | |---->Altered Non-cytoplasmic_loop (Pr = 0.19 | P = 6.7e-03) |
Danio_rerio_parietopsin	F161L	# | |
Danio_rerio_parietopsin	F161L	# |---->Altered Functional_residue (Pr = 0.25) |
Danio_rerio_parietopsin	F161L	# |---->Altered Macromolecular_binding (Pr = 0.25) |
Danio_rerio_parietopsin	F161L	# | |---->Altered Protein_binding (Pr = 0.25) |
Danio_rerio_parietopsin	F161L	# | |---->Altered Disordered_interface (Pr = 0.07) |
Danio_rerio_parietopsin	F161L	# | | |
Danio_rerio_parietopsin	F161L	# | |---->Altered Ordered_interface (Pr = 0.25) |
Danio_rerio_parietopsin	F161L	# | |---->Altered PPI_hotspot (Pr = 0.25 | P = 0.03) |
Danio_rerio_parietopsin	F161L	# | |
Danio_rerio_parietopsin	F161L	# |---->Altered Metal_binding (Pr = 0.02)<---------------------------------------------------------|
Danio_rerio_parietopsin	F161L	# |
Danio_rerio_parietopsin	F161L	# |---->Altered PTM_site (Pr = 0.01)
Danio_rerio_parietopsin	S199R	0.548	Altered PPI_hotspot (Pr = 0.38 | P = 4.3e-04); Altered PPI_residue (Pr = 0.31 | P = 0.02); Altered MoRF (Pr = 0.26 | P = 0.05); Altered Cytoplasmic_loop (Pr = 0.26 | P = 9.2e-04); Loss of Potassium_binding at N200 (Pr = 0.11 | P = 0.04); Loss of N-linked_glycosylation at N200 (Pr = 0.07 | P = 0.02); Loss of GPI-anchor_amidation at N200 (Pr = 0.04 | P = 5.5e-03); Gain of Sulfation at Y201 (Pr = 0.02 | P = 0.03)	Altered Motifs (ELME000063:CK1 phosphorylation site; ELME000070:Generic motif for N-glycosylation. It was shown that Trp - Asp - and Glu are uncommon before the Ser/Thr position (PMID-8626433). Efficient glycosylation usually occurs when ~60 residues or more separate the glycosylation acceptor site from the C-terminus.; ELME000147:Site phosphorylated by the Polo-like kinase.; ELME000233:MAPK interacting molecules (e.g. MAPKKs - substrates - phosphatases) carry docking motif that help to regulate specific interaction in the MAPK cascade. The classic motif approximates (R/K)xxxx#x# where # is a hydrophobic residue.; PS00005:Protein kinase C phosphorylation site)	Predicted conservation scores
Danio_rerio_parietopsin	S199R	# Altered Effect (Pr = 0.38)
Danio_rerio_parietopsin	S199R	# |---->Altered Motifs (ELME000063|ELME000070|ELME000147|ELME000233|PS00005)
Danio_rerio_parietopsin	S199R	# |---->Altered Structure_and_dynamics (Pr = 0.26)-------------------------------------------------------|
Danio_rerio_parietopsin	S199R	# | |---->Altered Secondary_structure (Pr = 0.26) |
Danio_rerio_parietopsin	S199R	# | | |
Danio_rerio_parietopsin	S199R	# | |---->Altered Stability_and_conformational_flexibility (Pr = 0.21) |
Danio_rerio_parietopsin	S199R	# | | |---->Altered Conformational_flexibility (Pr = 0.21) |
Danio_rerio_parietopsin	S199R	# | | |
Danio_rerio_parietopsin	S199R	# | |---->Altered Special_structural_signatures (Pr = 0.26) |
Danio_rerio_parietopsin	S199R	# | |---->Altered Signal_peptide (Pr = 0.00) |
Danio_rerio_parietopsin	S199R	# | | |
Danio_rerio_parietopsin	S199R	# | |---->Altered Transmembrane_protein (Pr = 0.26) |
Danio_rerio_parietopsin	S199R	# | |---->Altered Non-cytoplasmic_loop (Pr = 0.26 | P = 9.2e-04) |
Danio_rerio_parietopsin	S199R	# | |
Danio_rerio_parietopsin	S199R	# |---->Altered Functional_residue (Pr = 0.38) |
Danio_rerio_parietopsin	S199R	# |---->Altered Macromolecular_binding (Pr = 0.38) |
Danio_rerio_parietopsin	S199R	# | |---->Altered Protein_binding (Pr = 0.38) |
Danio_rerio_parietopsin	S199R	# | |---->Altered Disordered_interface (Pr = 0.26) |
Danio_rerio_parietopsin	S199R	# | | |---->Altered MoRF (Pr = 0.26 | P = 0.05) |
Danio_rerio_parietopsin	S199R	# | | |
Danio_rerio_parietopsin	S199R	# | |---->Altered Ordered_interface (Pr = 0.38) |
Danio_rerio_parietopsin	S199R	# | |---->Altered PPI_residue (Pr = 0.31 | P = 0.02) |
Danio_rerio_parietopsin	S199R	# | |---->Altered PPI_hotspot (Pr = 0.38 | P = 4.3e-04) |
Danio_rerio_parietopsin	S199R	# | |
Danio_rerio_parietopsin	S199R	# |---->Altered Metal_binding (Pr = 0.12)<---------------------------------------------------------|
Danio_rerio_parietopsin	S199R	# | |---->Loss of Potassium_binding at N200 (Pr = 0.11 | P = 0.04)
Danio_rerio_parietopsin	S199R	# |
Danio_rerio_parietopsin	S199R	# |---->Altered PTM_site (Pr = 0.13)
Danio_rerio_parietopsin	S199R	# |---->Loss of GPI-anchor_amidation at N200 (Pr = 0.04 | P = 5.5e-03)
Danio_rerio_parietopsin	S199R	# |---->Loss of N-linked_glycosylation at N200 (Pr = 0.07 | P = 0.02)
Danio_rerio_parietopsin	S199R	# |---->Gain of Sulfation at Y201 (Pr = 0.02 | P = 0.03)
Danio_rerio_parietopsin	F206L	0.624	Gain of Helix (Pr = 0.29 | P = 0.01); Loss of Strand (Pr = 0.28 | P = 5.8e-03); Altered PPI_hotspot (Pr = 0.28 | P = 6.3e-03); Altered Cytoplasmic_loop (Pr = 0.26 | P = 8.5e-04); Gain of Sulfation at Y201 (Pr = 0.02 | P = 0.03); Altered Transmembrane_region (Pr = 0.01 | P = 9.9e-03)	Altered Motifs (ELME000182:STAT5 Src Homology 2 (SH2) domain binding motif.)	Predicted conservation scores
Danio_rerio_parietopsin	F206L	# Altered Effect (Pr = 0.29)
Danio_rerio_parietopsin	F206L	# |---->Altered Motifs (ELME000182)
Danio_rerio_parietopsin	F206L	# |---->Altered Structure_and_dynamics (Pr = 0.29)-------------------------------------------------------|
Danio_rerio_parietopsin	F206L	# | |---->Altered Secondary_structure (Pr = 0.29) |
Danio_rerio_parietopsin	F206L	# | | |---->Gain of Helix (Pr = 0.29 | P = 0.01) |
Danio_rerio_parietopsin	F206L	# | | |---->Loss of Strand (Pr = 0.28 | P = 5.8e-03) |
Danio_rerio_parietopsin	F206L	# | | |
Danio_rerio_parietopsin	F206L	# | |---->Altered Stability_and_conformational_flexibility (Pr = 0.10) |
Danio_rerio_parietopsin	F206L	# | | |---->Altered Conformational_flexibility (Pr = 0.10) |
Danio_rerio_parietopsin	F206L	# | | |
Danio_rerio_parietopsin	F206L	# | |---->Altered Special_structural_signatures (Pr = 0.26) |
Danio_rerio_parietopsin	F206L	# | |---->Altered Signal_peptide (Pr = 0.00) |
Danio_rerio_parietopsin	F206L	# | | |
Danio_rerio_parietopsin	F206L	# | |---->Altered Transmembrane_protein (Pr = 0.26) |
Danio_rerio_parietopsin	F206L	# | |---->Altered Transmembrane_region (Pr = 0.01 | P = 9.9e-03) |
Danio_rerio_parietopsin	F206L	# | |---->Altered Non-cytoplasmic_loop (Pr = 0.26 | P = 8.5e-04) |
Danio_rerio_parietopsin	F206L	# | |
Danio_rerio_parietopsin	F206L	# |---->Altered Functional_residue (Pr = 0.28) |
Danio_rerio_parietopsin	F206L	# |---->Altered Macromolecular_binding (Pr = 0.28) |
Danio_rerio_parietopsin	F206L	# | |---->Altered Protein_binding (Pr = 0.28) |
Danio_rerio_parietopsin	F206L	# | |---->Altered Disordered_interface (Pr = 0.20) |
Danio_rerio_parietopsin	F206L	# | | |
Danio_rerio_parietopsin	F206L	# | |---->Altered Ordered_interface (Pr = 0.28) |
Danio_rerio_parietopsin	F206L	# | |---->Altered PPI_hotspot (Pr = 0.28 | P = 6.3e-03) |
Danio_rerio_parietopsin	F206L	# | |
Danio_rerio_parietopsin	F206L	# |---->Altered Metal_binding (Pr = 0.08)<---------------------------------------------------------|
Danio_rerio_parietopsin	F206L	# |
Danio_rerio_parietopsin	F206L	# |---->Altered PTM_site (Pr = 0.02)
Danio_rerio_parietopsin	F206L	# |---->Gain of Sulfation at Y201 (Pr = 0.02 | P = 0.03)
Danio_rerio_parietopsin	A217V	0.195	Loss of Helix (Pr = 0.28 | P = 0.03); Altered Cytoplasmic_loop (Pr = 0.27 | P = 6.6e-04); Gain of Strand (Pr = 0.26 | P = 0.04); Altered Transmembrane_region (Pr = 0.02 | P = 5.7e-03)	Altered Motifs (ELME000052:Phosphothreonine motif binding a subset of FHA domains that show a preference for a large aliphatic amino acid at the pT+3 position.; ELME000335:Inverted version of LIG_SUMO_SBM_1 that mediates binding to SUMO proteins non-covalently.)	Predicted conservation scores
Danio_rerio_parietopsin	A217V	# Altered Effect (Pr = 0.28)
Danio_rerio_parietopsin	A217V	# |---->Altered Motifs (ELME000052|ELME000335)
Danio_rerio_parietopsin	A217V	# |---->Altered Structure_and_dynamics (Pr = 0.28)-------------------------------------------------------|
Danio_rerio_parietopsin	A217V	# | |---->Altered Secondary_structure (Pr = 0.28) |
Danio_rerio_parietopsin	A217V	# | | |---->Loss of Helix (Pr = 0.28 | P = 0.03) |
Danio_rerio_parietopsin	A217V	# | | |---->Gain of Strand (Pr = 0.26 | P = 0.04) |
Danio_rerio_parietopsin	A217V	# | | |
Danio_rerio_parietopsin	A217V	# | |---->Altered Stability_and_conformational_flexibility (Pr = 0.06) |
Danio_rerio_parietopsin	A217V	# | | |---->Altered Conformational_flexibility (Pr = 0.06) |
Danio_rerio_parietopsin	A217V	# | | |
Danio_rerio_parietopsin	A217V	# | |---->Altered Special_structural_signatures (Pr = 0.27) |
Danio_rerio_parietopsin	A217V	# | |---->Altered Signal_peptide (Pr = 0.00) |
Danio_rerio_parietopsin	A217V	# | | |
Danio_rerio_parietopsin	A217V	# | |---->Altered Transmembrane_protein (Pr = 0.27) |
Danio_rerio_parietopsin	A217V	# | |---->Altered Transmembrane_region (Pr = 0.02 | P = 5.7e-03) |
Danio_rerio_parietopsin	A217V	# | |---->Altered Non-cytoplasmic_loop (Pr = 0.27 | P = 6.6e-04) |
Danio_rerio_parietopsin	A217V	# | |
Danio_rerio_parietopsin	A217V	# |---->Altered Functional_residue (Pr = 0.23) |
Danio_rerio_parietopsin	A217V	# |---->Altered Macromolecular_binding (Pr = 0.23) |
Danio_rerio_parietopsin	A217V	# | |---->Altered Protein_binding (Pr = 0.23) |
Danio_rerio_parietopsin	A217V	# | |---->Altered Disordered_interface (Pr = 0.10) |
Danio_rerio_parietopsin	A217V	# | | |
Danio_rerio_parietopsin	A217V	# | |---->Altered Ordered_interface (Pr = 0.23) |
Danio_rerio_parietopsin	A217V	# | |
Danio_rerio_parietopsin	A217V	# |---->Altered Metal_binding (Pr = 0.03)<---------------------------------------------------------|
Danio_rerio_parietopsin	A217V	# |
Danio_rerio_parietopsin	A217V	# |---->Altered PTM_site (Pr = 0.01)
Danio_rerio_parietopsin	V218I	0.072	Altered Cytoplasmic_loop (Pr = 0.27 | P = 5.4e-04); Altered Transmembrane_region (Pr = 0.02 | P = 5.7e-03)	Altered Motifs (ELME000052:Phosphothreonine motif binding a subset of FHA domains that show a preference for a large aliphatic amino acid at the pT+3 position.)	Predicted conservation scores
Danio_rerio_parietopsin	V218I	# Altered Effect (Pr = 0.27)
Danio_rerio_parietopsin	V218I	# |---->Altered Motifs (ELME000052)
Danio_rerio_parietopsin	V218I	# |---->Altered Structure_and_dynamics (Pr = 0.27)-------------------------------------------------------|
Danio_rerio_parietopsin	V218I	# | |---->Altered Secondary_structure (Pr = 0.26) |
Danio_rerio_parietopsin	V218I	# | | |
Danio_rerio_parietopsin	V218I	# | |---->Altered Stability_and_conformational_flexibility (Pr = 0.06) |
Danio_rerio_parietopsin	V218I	# | | |---->Altered Conformational_flexibility (Pr = 0.06) |
Danio_rerio_parietopsin	V218I	# | | |
Danio_rerio_parietopsin	V218I	# | |---->Altered Special_structural_signatures (Pr = 0.27) |
Danio_rerio_parietopsin	V218I	# | |---->Altered Signal_peptide (Pr = 0.00) |
Danio_rerio_parietopsin	V218I	# | | |
Danio_rerio_parietopsin	V218I	# | |---->Altered Transmembrane_protein (Pr = 0.27) |
Danio_rerio_parietopsin	V218I	# | |---->Altered Transmembrane_region (Pr = 0.02 | P = 5.7e-03) |
Danio_rerio_parietopsin	V218I	# | |---->Altered Non-cytoplasmic_loop (Pr = 0.27 | P = 5.4e-04) |
Danio_rerio_parietopsin	V218I	# | |
Danio_rerio_parietopsin	V218I	# |---->Altered Functional_residue (Pr = 0.23) |
Danio_rerio_parietopsin	V218I	# |---->Altered Macromolecular_binding (Pr = 0.23) |
Danio_rerio_parietopsin	V218I	# | |---->Altered Protein_binding (Pr = 0.23) |
Danio_rerio_parietopsin	V218I	# | |---->Altered Disordered_interface (Pr = 0.17) |
Danio_rerio_parietopsin	V218I	# | | |
Danio_rerio_parietopsin	V218I	# | |---->Altered Ordered_interface (Pr = 0.23) |
Danio_rerio_parietopsin	V218I	# | |
Danio_rerio_parietopsin	V218I	# |---->Altered Metal_binding (Pr = 0.03)<---------------------------------------------------------|
Danio_rerio_parietopsin	V218I	# |
Danio_rerio_parietopsin	V218I	# |---->Altered PTM_site (Pr = 0.02)
Danio_rerio_parietopsin	V220T	0.482	Altered Cytoplasmic_loop (Pr = 0.33 | P = 6.3e-05); Altered PPI_hotspot (Pr = 0.24 | P = 0.04); Altered Transmembrane_region (Pr = 0.02 | P = 5.7e-03); Loss of GPI-anchor_amidation at N225 (Pr = 0.01 | P = 0.03)	Altered Motifs (ELME000052:Phosphothreonine motif binding a subset of FHA domains that show a preference for a large aliphatic amino acid at the pT+3 position.; ELME000053:GSK3 phosphorylation recognition site)	Predicted conservation scores
Danio_rerio_parietopsin	V220T	# Altered Effect (Pr = 0.33)
Danio_rerio_parietopsin	V220T	# |---->Altered Motifs (ELME000052|ELME000053)
Danio_rerio_parietopsin	V220T	# |---->Altered Structure_and_dynamics (Pr = 0.33)-------------------------------------------------------|
Danio_rerio_parietopsin	V220T	# | |---->Altered Secondary_structure (Pr = 0.25) |
Danio_rerio_parietopsin	V220T	# | | |
Danio_rerio_parietopsin	V220T	# | |---->Altered Stability_and_conformational_flexibility (Pr = 0.07) |
Danio_rerio_parietopsin	V220T	# | | |---->Altered Conformational_flexibility (Pr = 0.07) |
Danio_rerio_parietopsin	V220T	# | | |
Danio_rerio_parietopsin	V220T	# | |---->Altered Special_structural_signatures (Pr = 0.33) |
Danio_rerio_parietopsin	V220T	# | |---->Altered Signal_peptide (Pr = 0.00) |
Danio_rerio_parietopsin	V220T	# | | |
Danio_rerio_parietopsin	V220T	# | |---->Altered Transmembrane_protein (Pr = 0.33) |
Danio_rerio_parietopsin	V220T	# | |---->Altered Transmembrane_region (Pr = 0.02 | P = 5.7e-03) |
Danio_rerio_parietopsin	V220T	# | |---->Altered Non-cytoplasmic_loop (Pr = 0.33 | P = 6.3e-05) |
Danio_rerio_parietopsin	V220T	# | |
Danio_rerio_parietopsin	V220T	# |---->Altered Functional_residue (Pr = 0.24) |
Danio_rerio_parietopsin	V220T	# |---->Altered Macromolecular_binding (Pr = 0.24) |
Danio_rerio_parietopsin	V220T	# | |---->Altered Protein_binding (Pr = 0.24) |
Danio_rerio_parietopsin	V220T	# | |---->Altered Disordered_interface (Pr = 0.12) |
Danio_rerio_parietopsin	V220T	# | | |
Danio_rerio_parietopsin	V220T	# | |---->Altered Ordered_interface (Pr = 0.24) |
Danio_rerio_parietopsin	V220T	# | |---->Altered PPI_hotspot (Pr = 0.24 | P = 0.04) |
Danio_rerio_parietopsin	V220T	# | |
Danio_rerio_parietopsin	V220T	# |---->Altered Metal_binding (Pr = 0.03)<---------------------------------------------------------|
Danio_rerio_parietopsin	V220T	# |
Danio_rerio_parietopsin	V220T	# |---->Altered PTM_site (Pr = 0.02)
Danio_rerio_parietopsin	V220T	# |---->Loss of GPI-anchor_amidation at N225 (Pr = 0.01 | P = 0.03)
Danio_rerio_parietopsin	V228L	0.134	Altered Cytoplasmic_loop (Pr = 0.27 | P = 9.4e-04); Altered Transmembrane_region (Pr = 0.01 | P = 9.6e-03); Loss of GPI-anchor_amidation at N225 (Pr = 0.01 | P = 0.03)	Altered Motifs (ELME000333:Motif that mediates binding to SUMO proteins non-covalently.)	Predicted conservation scores
Danio_rerio_parietopsin	V228L	# Altered Effect (Pr = 0.27)
Danio_rerio_parietopsin	V228L	# |---->Altered Motifs (ELME000333)
Danio_rerio_parietopsin	V228L	# |---->Altered Structure_and_dynamics (Pr = 0.27)-------------------------------------------------------|
Danio_rerio_parietopsin	V228L	# | |---->Altered Secondary_structure (Pr = 0.21) |
Danio_rerio_parietopsin	V228L	# | | |
Danio_rerio_parietopsin	V228L	# | |---->Altered Stability_and_conformational_flexibility (Pr = 0.13) |
Danio_rerio_parietopsin	V228L	# | | |---->Altered Conformational_flexibility (Pr = 0.13) |
Danio_rerio_parietopsin	V228L	# | | |
Danio_rerio_parietopsin	V228L	# | |---->Altered Special_structural_signatures (Pr = 0.27) |
Danio_rerio_parietopsin	V228L	# | |---->Altered Signal_peptide (Pr = 0.00) |
Danio_rerio_parietopsin	V228L	# | | |
Danio_rerio_parietopsin	V228L	# | |---->Altered Transmembrane_protein (Pr = 0.27) |
Danio_rerio_parietopsin	V228L	# | |---->Altered Transmembrane_region (Pr = 0.01 | P = 9.6e-03) |
Danio_rerio_parietopsin	V228L	# | |---->Altered Non-cytoplasmic_loop (Pr = 0.27 | P = 9.4e-04) |
Danio_rerio_parietopsin	V228L	# | |
Danio_rerio_parietopsin	V228L	# |---->Altered Functional_residue (Pr = 0.22) |
Danio_rerio_parietopsin	V228L	# |---->Altered Macromolecular_binding (Pr = 0.22) |
Danio_rerio_parietopsin	V228L	# | |---->Altered Protein_binding (Pr = 0.22) |
Danio_rerio_parietopsin	V228L	# | |---->Altered Disordered_interface (Pr = 0.18) |
Danio_rerio_parietopsin	V228L	# | | |
Danio_rerio_parietopsin	V228L	# | |---->Altered Ordered_interface (Pr = 0.22) |
Danio_rerio_parietopsin	V228L	# | |
Danio_rerio_parietopsin	V228L	# |---->Altered Metal_binding (Pr = 0.03)<---------------------------------------------------------|
Danio_rerio_parietopsin	V228L	# |
Danio_rerio_parietopsin	V228L	# |---->Altered PTM_site (Pr = 0.11)
Danio_rerio_parietopsin	V228L	# |---->Loss of GPI-anchor_amidation at N225 (Pr = 0.01 | P = 0.03)
Danio_rerio_parietopsin	S229T	0.097	Loss of Relative_solvent_accessibility (Pr = 0.28 | P = 0.02); Altered Cytoplasmic_loop (Pr = 0.26 | P = 8.0e-04); Loss of N-linked_glycosylation at N234 (Pr = 0.02 | P = 0.04); Altered Transmembrane_region (Pr = 0.01 | P = 0.01); Loss of GPI-anchor_amidation at N234 (Pr = 0.01 | P = 0.03)	Altered Motifs (ELME000333:Motif that mediates binding to SUMO proteins non-covalently.; PS00005:Protein kinase C phosphorylation site)	Predicted conservation scores
Danio_rerio_parietopsin	S229T	# Altered Effect (Pr = 0.28)
Danio_rerio_parietopsin	S229T	# |---->Altered Motifs (ELME000333|PS00005)
Danio_rerio_parietopsin	S229T	# |---->Altered Structure_and_dynamics (Pr = 0.28)-------------------------------------------------------|
Danio_rerio_parietopsin	S229T	# | |---->Loss of Relative_solvent_accessibility (Pr = 0.28 | P = 0.02) |
Danio_rerio_parietopsin	S229T	# | |---->Altered Secondary_structure (Pr = 0.15) |
Danio_rerio_parietopsin	S229T	# | | |
Danio_rerio_parietopsin	S229T	# | |---->Altered Stability_and_conformational_flexibility (Pr = 0.16) |
Danio_rerio_parietopsin	S229T	# | | |---->Altered Conformational_flexibility (Pr = 0.16) |
Danio_rerio_parietopsin	S229T	# | | |
Danio_rerio_parietopsin	S229T	# | |---->Altered Special_structural_signatures (Pr = 0.26) |
Danio_rerio_parietopsin	S229T	# | |---->Altered Signal_peptide (Pr = 0.00) |
Danio_rerio_parietopsin	S229T	# | | |
Danio_rerio_parietopsin	S229T	# | |---->Altered Transmembrane_protein (Pr = 0.26) |
Danio_rerio_parietopsin	S229T	# | |---->Altered Transmembrane_region (Pr = 0.01 | P = 0.01) |
Danio_rerio_parietopsin	S229T	# | |---->Altered Non-cytoplasmic_loop (Pr = 0.26 | P = 8.0e-04) |
Danio_rerio_parietopsin	S229T	# | |
Danio_rerio_parietopsin	S229T	# |---->Altered Functional_residue (Pr = 0.23) |
Danio_rerio_parietopsin	S229T	# |---->Altered Macromolecular_binding (Pr = 0.23) |
Danio_rerio_parietopsin	S229T	# | |---->Altered Protein_binding (Pr = 0.23) |
Danio_rerio_parietopsin	S229T	# | |---->Altered Disordered_interface (Pr = 0.16) |
Danio_rerio_parietopsin	S229T	# | | |
Danio_rerio_parietopsin	S229T	# | |---->Altered Ordered_interface (Pr = 0.23) |
Danio_rerio_parietopsin	S229T	# | |
Danio_rerio_parietopsin	S229T	# |---->Altered Metal_binding (Pr = 0.01)<---------------------------------------------------------|
Danio_rerio_parietopsin	S229T	# |
Danio_rerio_parietopsin	S229T	# |---->Altered PTM_site (Pr = 0.11)
Danio_rerio_parietopsin	S229T	# |---->Loss of GPI-anchor_amidation at N234 (Pr = 0.01 | P = 0.03)
Danio_rerio_parietopsin	S229T	# |---->Loss of N-linked_glycosylation at N234 (Pr = 0.02 | P = 0.04)
Danio_rerio_parietopsin	L239C	0.187	Loss of Relative_solvent_accessibility (Pr = 0.26 | P = 0.03); Loss of Ubiquitylation at K243 (Pr = 0.18 | P = 0.02); Altered Cytoplasmic_loop (Pr = 0.15 | P = 0.01); Altered Stability (Pr = 0.12 | P = 0.03); Gain of Pyrrolidone_carboxylic_acid at Q240 (Pr = 0.09 | P = 0.01); Loss of N-linked_glycosylation at N234 (Pr = 0.02 | P = 0.04); Loss of GPI-anchor_amidation at N234 (Pr = 0.01 | P = 0.03)	Altered Motifs (ELME000233:MAPK interacting molecules (e.g. MAPKKs - substrates - phosphatases) carry docking motif that help to regulate specific interaction in the MAPK cascade. The classic motif approximates (R/K)xxxx#x# where # is a hydrophobic residue.)	Predicted conservation scores
Danio_rerio_parietopsin	L239C	# Altered Effect (Pr = 0.26)
Danio_rerio_parietopsin	L239C	# |---->Altered Motifs (ELME000233)
Danio_rerio_parietopsin	L239C	# |---->Altered Structure_and_dynamics (Pr = 0.26)-------------------------------------------------------|
Danio_rerio_parietopsin	L239C	# | |---->Loss of Relative_solvent_accessibility (Pr = 0.26 | P = 0.03) |
Danio_rerio_parietopsin	L239C	# | |---->Altered Secondary_structure (Pr = 0.25) |
Danio_rerio_parietopsin	L239C	# | | |
Danio_rerio_parietopsin	L239C	# | |---->Altered Stability_and_conformational_flexibility (Pr = 0.20) |
Danio_rerio_parietopsin	L239C	# | | |---->Altered Stability (Pr = 0.12 | P = 0.03) |
Danio_rerio_parietopsin	L239C	# | | |---->Altered Conformational_flexibility (Pr = 0.20) |
Danio_rerio_parietopsin	L239C	# | | |
Danio_rerio_parietopsin	L239C	# | |---->Altered Special_structural_signatures (Pr = 0.15) |
Danio_rerio_parietopsin	L239C	# | |---->Altered Signal_peptide (Pr = 0.00) |
Danio_rerio_parietopsin	L239C	# | | |
Danio_rerio_parietopsin	L239C	# | |---->Altered Transmembrane_protein (Pr = 0.15) |
Danio_rerio_parietopsin	L239C	# | |---->Altered Non-cytoplasmic_loop (Pr = 0.15 | P = 0.01) |
Danio_rerio_parietopsin	L239C	# | |
Danio_rerio_parietopsin	L239C	# |---->Altered Functional_residue (Pr = 0.23) |
Danio_rerio_parietopsin	L239C	# |---->Altered Macromolecular_binding (Pr = 0.23) |
Danio_rerio_parietopsin	L239C	# | |---->Altered Protein_binding (Pr = 0.23) |
Danio_rerio_parietopsin	L239C	# | |---->Altered Disordered_interface (Pr = 0.18) |
Danio_rerio_parietopsin	L239C	# | | |
Danio_rerio_parietopsin	L239C	# | |---->Altered Ordered_interface (Pr = 0.23) |
Danio_rerio_parietopsin	L239C	# | |
Danio_rerio_parietopsin	L239C	# |---->Altered Metal_binding (Pr = 0.10)<---------------------------------------------------------|
Danio_rerio_parietopsin	L239C	# |
Danio_rerio_parietopsin	L239C	# |---->Altered PTM_site (Pr = 0.18)
Danio_rerio_parietopsin	L239C	# |---->Loss of GPI-anchor_amidation at N234 (Pr = 0.01 | P = 0.03)
Danio_rerio_parietopsin	L239C	# |---->Loss of N-linked_glycosylation at N234 (Pr = 0.02 | P = 0.04)
Danio_rerio_parietopsin	L239C	# |---->Gain of Pyrrolidone_carboxylic_acid at Q240 (Pr = 0.09 | P = 0.01)
Danio_rerio_parietopsin	L239C	# |---->Loss of Ubiquitylation at K243 (Pr = 0.18 | P = 0.02)
Danio_rerio_parietopsin	L246A	0.101	Gain of Intrinsic_disorder (Pr = 0.31 | P = 0.04); Altered PPI_residue (Pr = 0.29 | P = 0.03); Gain of Zinc_binding at N249 (Pr = 0.24 | P = 0.04); Loss of Relative_solvent_accessibility (Pr = 0.24 | P = 0.04); Gain of Ubiquitylation at K243 (Pr = 0.21 | P = 6.6e-03); Altered Stability (Pr = 0.12 | P = 0.03); Gain of Copper_binding at H251 (Pr = 0.09 | P = 0.01)	Altered Motifs (PS00008:N-myristoylation site)	Predicted conservation scores
Danio_rerio_parietopsin	L246A	# Altered Effect (Pr = 0.31)
Danio_rerio_parietopsin	L246A	# |---->Altered Motifs (PS00008)
Danio_rerio_parietopsin	L246A	# |---->Altered Structure_and_dynamics (Pr = 0.31)-------------------------------------------------------|
Danio_rerio_parietopsin	L246A	# | |---->Loss of Relative_solvent_accessibility (Pr = 0.24 | P = 0.04) |
Danio_rerio_parietopsin	L246A	# | |---->Altered Secondary_structure (Pr = 0.26) |
Danio_rerio_parietopsin	L246A	# | | |
Danio_rerio_parietopsin	L246A	# | |---->Altered Stability_and_conformational_flexibility (Pr = 0.31) |
Danio_rerio_parietopsin	L246A	# | | |---->Altered Stability (Pr = 0.12 | P = 0.03) |
Danio_rerio_parietopsin	L246A	# | | |---->Altered Conformational_flexibility (Pr = 0.31) |
Danio_rerio_parietopsin	L246A	# | | |---->Gain of Intrinsic_disorder (Pr = 0.31 | P = 0.04) |
Danio_rerio_parietopsin	L246A	# | | |
Danio_rerio_parietopsin	L246A	# | |---->Altered Special_structural_signatures (Pr = 0.17) |
Danio_rerio_parietopsin	L246A	# | |---->Altered Signal_peptide (Pr = 0.00) |
Danio_rerio_parietopsin	L246A	# | | |
Danio_rerio_parietopsin	L246A	# | |---->Altered Transmembrane_protein (Pr = 0.17) |
Danio_rerio_parietopsin	L246A	# | |
Danio_rerio_parietopsin	L246A	# |---->Altered Functional_residue (Pr = 0.29) |
Danio_rerio_parietopsin	L246A	# |---->Altered Macromolecular_binding (Pr = 0.29) |
Danio_rerio_parietopsin	L246A	# | |---->Altered Protein_binding (Pr = 0.29) |
Danio_rerio_parietopsin	L246A	# | |---->Altered Disordered_interface (Pr = 0.14) |
Danio_rerio_parietopsin	L246A	# | | |
Danio_rerio_parietopsin	L246A	# | |---->Altered Ordered_interface (Pr = 0.29) |
Danio_rerio_parietopsin	L246A	# | |---->Altered PPI_residue (Pr = 0.29 | P = 0.03) |
Danio_rerio_parietopsin	L246A	# | |
Danio_rerio_parietopsin	L246A	# |---->Altered Metal_binding (Pr = 0.24)<---------------------------------------------------------|
Danio_rerio_parietopsin	L246A	# | |---->Gain of Copper_binding at H251 (Pr = 0.09 | P = 0.01)
Danio_rerio_parietopsin	L246A	# | |---->Gain of Zinc_binding at N249 (Pr = 0.24 | P = 0.04)
Danio_rerio_parietopsin	L246A	# |
Danio_rerio_parietopsin	L246A	# |---->Altered PTM_site (Pr = 0.21)
Danio_rerio_parietopsin	L246A	# |---->Gain of Ubiquitylation at K243 (Pr = 0.21 | P = 6.6e-03)
Danio_rerio_parietopsin	V276L	0.364	Altered Cytoplasmic_loop (Pr = 0.31 | P = 1.2e-04); Gain of Helix (Pr = 0.29 | P = 0.02); Loss of Manganese_binding at D280 (Pr = 0.27 | P = 6.6e-03); Gain of Relative_solvent_accessibility (Pr = 0.27 | P = 0.02); Loss of Strand (Pr = 0.27 | P = 0.03); Altered PPI_hotspot (Pr = 0.26 | P = 0.01); Loss of Sodium_binding at D280 (Pr = 0.25 | P = 0.01); Loss of Nickel_binding at D280 (Pr = 0.18 | P = 0.04); Gain of Potassium_binding at D280 (Pr = 0.17 | P = 0.01)	Altered Motifs (ELME000047:Clathrin box motif found on cargo adaptor proteins - it interacts with the beta propeller structure located at the N-terminus of Clathrin heavy chain.; ELME000155:This is the motif recognized by those SH3 domains with a non-canonical class I recognition specificity; ELME000333:Motif that mediates binding to SUMO proteins non-covalently.; ELME000335:Inverted version of LIG_SUMO_SBM_1 that mediates binding to SUMO proteins non-covalently.)	Predicted conservation scores
Danio_rerio_parietopsin	V276L	# Altered Effect (Pr = 0.31)
Danio_rerio_parietopsin	V276L	# |---->Altered Motifs (ELME000047|ELME000155|ELME000333|ELME000335)
Danio_rerio_parietopsin	V276L	# |---->Altered Structure_and_dynamics (Pr = 0.31)-------------------------------------------------------|
Danio_rerio_parietopsin	V276L	# | |---->Gain of Relative_solvent_accessibility (Pr = 0.27 | P = 0.02) |
Danio_rerio_parietopsin	V276L	# | |---->Altered Secondary_structure (Pr = 0.29) |
Danio_rerio_parietopsin	V276L	# | | |---->Gain of Helix (Pr = 0.29 | P = 0.02) |
Danio_rerio_parietopsin	V276L	# | | |---->Loss of Strand (Pr = 0.27 | P = 0.03) |
Danio_rerio_parietopsin	V276L	# | | |
Danio_rerio_parietopsin	V276L	# | |---->Altered Stability_and_conformational_flexibility (Pr = 0.11) |
Danio_rerio_parietopsin	V276L	# | | |---->Altered Conformational_flexibility (Pr = 0.11) |
Danio_rerio_parietopsin	V276L	# | | |
Danio_rerio_parietopsin	V276L	# | |---->Altered Special_structural_signatures (Pr = 0.31) |
Danio_rerio_parietopsin	V276L	# | |---->Altered Signal_peptide (Pr = 0.00) |
Danio_rerio_parietopsin	V276L	# | | |
Danio_rerio_parietopsin	V276L	# | |---->Altered Transmembrane_protein (Pr = 0.31) |
Danio_rerio_parietopsin	V276L	# | |---->Altered Non-cytoplasmic_loop (Pr = 0.31 | P = 1.2e-04) |
Danio_rerio_parietopsin	V276L	# | |
Danio_rerio_parietopsin	V276L	# |---->Altered Functional_residue (Pr = 0.27) |
Danio_rerio_parietopsin	V276L	# |---->Altered Macromolecular_binding (Pr = 0.26) |
Danio_rerio_parietopsin	V276L	# | |---->Altered Protein_binding (Pr = 0.26) |
Danio_rerio_parietopsin	V276L	# | |---->Altered Disordered_interface (Pr = 0.10) |
Danio_rerio_parietopsin	V276L	# | | |
Danio_rerio_parietopsin	V276L	# | |---->Altered Ordered_interface (Pr = 0.26) |
Danio_rerio_parietopsin	V276L	# | |---->Altered PPI_hotspot (Pr = 0.26 | P = 0.01) |
Danio_rerio_parietopsin	V276L	# | |
Danio_rerio_parietopsin	V276L	# |---->Altered Metal_binding (Pr = 0.27)<---------------------------------------------------------|
Danio_rerio_parietopsin	V276L	# | |---->Loss of Manganese_binding at D280 (Pr = 0.27 | P = 6.6e-03)
Danio_rerio_parietopsin	V276L	# | |---->Loss of Nickel_binding at D280 (Pr = 0.18 | P = 0.04)
Danio_rerio_parietopsin	V276L	# | |---->Gain of Potassium_binding at D280 (Pr = 0.17 | P = 0.01)
Danio_rerio_parietopsin	V276L	# | |---->Loss of Sodium_binding at D280 (Pr = 0.25 | P = 0.01)
Danio_rerio_parietopsin	V276L	# |
Danio_rerio_parietopsin	V276L	# |---->Altered PTM_site (Pr = 0.02)
Danio_rerio_parietopsin	D280N	0.234	Loss of Manganese_binding at D280 (Pr = 0.35 | P = 2.0e-03); Loss of Sodium_binding at D280 (Pr = 0.32 | P = 2.6e-03); Altered PPI_residue (Pr = 0.31 | P = 0.01); Gain of Relative_solvent_accessibility (Pr = 0.31 | P = 6.0e-03); Altered Cytoplasmic_loop (Pr = 0.28 | P = 3.9e-04); Altered PPI_hotspot (Pr = 0.25 | P = 0.02); Loss of Nickel_binding at D280 (Pr = 0.20 | P = 0.03); Loss of Potassium_binding at P281 (Pr = 0.17 | P = 0.01)	Altered Motifs (ELME000155:This is the motif recognized by those SH3 domains with a non-canonical class I recognition specificity; ELME000333:Motif that mediates binding to SUMO proteins non-covalently.)	Predicted conservation scores
Danio_rerio_parietopsin	D280N	# Altered Effect (Pr = 0.35)
Danio_rerio_parietopsin	D280N	# |---->Altered Motifs (ELME000155|ELME000333)
Danio_rerio_parietopsin	D280N	# |---->Altered Structure_and_dynamics (Pr = 0.35)----------------------------------------------------------|
Danio_rerio_parietopsin	D280N	# | |---->Gain of Relative_solvent_accessibility (Pr = 0.31 | P = 6.0e-03) |
Danio_rerio_parietopsin	D280N	# | |---->Altered Secondary_structure (Pr = 0.26) |
Danio_rerio_parietopsin	D280N	# | | |
Danio_rerio_parietopsin	D280N	# | |---->Altered Stability_and_conformational_flexibility (Pr = 0.11) |
Danio_rerio_parietopsin	D280N	# | | |---->Altered Conformational_flexibility (Pr = 0.11) |
Danio_rerio_parietopsin	D280N	# | | |
Danio_rerio_parietopsin	D280N	# | |---->Altered Special_structural_signatures (Pr = 0.28) |
Danio_rerio_parietopsin	D280N	# | |---->Altered Signal_peptide (Pr = 0.00) |
Danio_rerio_parietopsin	D280N	# | | |
Danio_rerio_parietopsin	D280N	# | |---->Altered Transmembrane_protein (Pr = 0.28) |
Danio_rerio_parietopsin	D280N	# | |---->Altered Non-cytoplasmic_loop (Pr = 0.28 | P = 3.9e-04) |
Danio_rerio_parietopsin	D280N	# | |
Danio_rerio_parietopsin	D280N	# |---->Altered Functional_residue (Pr = 0.35) |
Danio_rerio_parietopsin	D280N	# |---->Altered Macromolecular_binding (Pr = 0.31) |
Danio_rerio_parietopsin	D280N	# | |---->Altered Protein_binding (Pr = 0.31) |
Danio_rerio_parietopsin	D280N	# | |---->Altered Disordered_interface (Pr = 0.12) |
Danio_rerio_parietopsin	D280N	# | | |
Danio_rerio_parietopsin	D280N	# | |---->Altered Ordered_interface (Pr = 0.31) |
Danio_rerio_parietopsin	D280N	# | |---->Altered PPI_residue (Pr = 0.31 | P = 0.01) |
Danio_rerio_parietopsin	D280N	# | |---->Altered PPI_hotspot (Pr = 0.25 | P = 0.02) |
Danio_rerio_parietopsin	D280N	# | |
Danio_rerio_parietopsin	D280N	# |---->Altered Metal_binding (Pr = 0.35)<------------------------------------------------------------|
Danio_rerio_parietopsin	D280N	# | |---->Loss of Manganese_binding at D280 (Pr = 0.35 | P = 2.0e-03)
Danio_rerio_parietopsin	D280N	# | |---->Loss of Nickel_binding at D280 (Pr = 0.20 | P = 0.03)
Danio_rerio_parietopsin	D280N	# | |---->Loss of Potassium_binding at P281 (Pr = 0.17 | P = 0.01)
Danio_rerio_parietopsin	D280N	# | |---->Loss of Sodium_binding at D280 (Pr = 0.32 | P = 2.6e-03)
Danio_rerio_parietopsin	D280N	# |
Danio_rerio_parietopsin	D280N	# |---->Altered PTM_site (Pr = 0.10)
Danio_rerio_parietopsin	Y284S	0.291	Altered PPI_hotspot (Pr = 0.33 | P = 3.2e-03); Gain of Sodium_binding at D280 (Pr = 0.32 | P = 1.4e-03); Altered Cytoplasmic_loop (Pr = 0.29 | P = 2.0e-04); Gain of Relative_solvent_accessibility (Pr = 0.29 | P = 0.01); Loss of Manganese_binding at D280 (Pr = 0.28 | P = 5.5e-03); Altered PPI_residue (Pr = 0.28 | P = 0.04); Gain of Nickel_binding at D280 (Pr = 0.20 | P = 0.03); Gain of Potassium_binding at D280 (Pr = 0.17 | P = 0.01); Gain of Copper_binding at D280 (Pr = 0.05 | P = 0.04)	Altered Motifs (ELME000081:Src-family Src Homology 2 (SH2) domains binding motif.; ELME000083:SH-PTP2 and phospholipase C-gamma Src Homology 2 (SH2) domains binding motif.; ELME000147:Site phosphorylated by the Polo-like kinase.; ELME000182:STAT5 Src Homology 2 (SH2) domain binding motif.)	Predicted conservation scores
Danio_rerio_parietopsin	Y284S	# Altered Effect (Pr = 0.33)
Danio_rerio_parietopsin	Y284S	# |---->Altered Motifs (ELME000081|ELME000083|ELME000147|ELME000182)
Danio_rerio_parietopsin	Y284S	# |---->Altered Structure_and_dynamics (Pr = 0.32)-------------------------------------------------------|
Danio_rerio_parietopsin	Y284S	# | |---->Gain of Relative_solvent_accessibility (Pr = 0.29 | P = 0.01) |
Danio_rerio_parietopsin	Y284S	# | |---->Altered Secondary_structure (Pr = 0.25) |
Danio_rerio_parietopsin	Y284S	# | | |
Danio_rerio_parietopsin	Y284S	# | |---->Altered Stability_and_conformational_flexibility (Pr = 0.14) |
Danio_rerio_parietopsin	Y284S	# | | |---->Altered Conformational_flexibility (Pr = 0.14) |
Danio_rerio_parietopsin	Y284S	# | | |
Danio_rerio_parietopsin	Y284S	# | |---->Altered Special_structural_signatures (Pr = 0.29) |
Danio_rerio_parietopsin	Y284S	# | |---->Altered Signal_peptide (Pr = 0.00) |
Danio_rerio_parietopsin	Y284S	# | | |
Danio_rerio_parietopsin	Y284S	# | |---->Altered Transmembrane_protein (Pr = 0.29) |
Danio_rerio_parietopsin	Y284S	# | |---->Altered Non-cytoplasmic_loop (Pr = 0.29 | P = 2.0e-04) |
Danio_rerio_parietopsin	Y284S	# | |
Danio_rerio_parietopsin	Y284S	# |---->Altered Functional_residue (Pr = 0.33) |
Danio_rerio_parietopsin	Y284S	# |---->Altered Macromolecular_binding (Pr = 0.33) |
Danio_rerio_parietopsin	Y284S	# | |---->Altered Protein_binding (Pr = 0.33) |
Danio_rerio_parietopsin	Y284S	# | |---->Altered Disordered_interface (Pr = 0.13) |
Danio_rerio_parietopsin	Y284S	# | | |
Danio_rerio_parietopsin	Y284S	# | |---->Altered Ordered_interface (Pr = 0.33) |
Danio_rerio_parietopsin	Y284S	# | |---->Altered PPI_residue (Pr = 0.28 | P = 0.04) |
Danio_rerio_parietopsin	Y284S	# | |---->Altered PPI_hotspot (Pr = 0.33 | P = 3.2e-03) |
Danio_rerio_parietopsin	Y284S	# | |
Danio_rerio_parietopsin	Y284S	# |---->Altered Metal_binding (Pr = 0.32)<---------------------------------------------------------|
Danio_rerio_parietopsin	Y284S	# | |---->Gain of Copper_binding at D280 (Pr = 0.05 | P = 0.04)
Danio_rerio_parietopsin	Y284S	# | |---->Loss of Manganese_binding at D280 (Pr = 0.28 | P = 5.5e-03)
Danio_rerio_parietopsin	Y284S	# | |---->Gain of Nickel_binding at D280 (Pr = 0.20 | P = 0.03)
Danio_rerio_parietopsin	Y284S	# | |---->Gain of Potassium_binding at D280 (Pr = 0.17 | P = 0.01)
Danio_rerio_parietopsin	Y284S	# | |---->Gain of Sodium_binding at D280 (Pr = 0.32 | P = 1.4e-03)
Danio_rerio_parietopsin	Y284S	# |
Danio_rerio_parietopsin	Y284S	# |---->Altered PTM_site (Pr = 0.09)
Danio_rerio_parietopsin	V289I	0.124	Altered Cytoplasmic_loop (Pr = 0.27 | P = 5.6e-04); Loss of Relative_solvent_accessibility (Pr = 0.26 | P = 0.03); Altered PPI_hotspot (Pr = 0.24 | P = 0.03); Loss of Potassium_binding at Y284 (Pr = 0.13 | P = 0.03)	Altered Motifs (ELME000336:NEK2 phosphorylation motif with preferred Phe - Leu or Met in the -3 position to compensate for less favorable residues in the +1 and +2 position.)	Predicted conservation scores
Danio_rerio_parietopsin	V289I	# Altered Effect (Pr = 0.27)
Danio_rerio_parietopsin	V289I	# |---->Altered Motifs (ELME000336)
Danio_rerio_parietopsin	V289I	# |---->Altered Structure_and_dynamics (Pr = 0.27)-------------------------------------------------------|
Danio_rerio_parietopsin	V289I	# | |---->Loss of Relative_solvent_accessibility (Pr = 0.26 | P = 0.03) |
Danio_rerio_parietopsin	V289I	# | |---->Altered Secondary_structure (Pr = 0.25) |
Danio_rerio_parietopsin	V289I	# | | |
Danio_rerio_parietopsin	V289I	# | |---->Altered Stability_and_conformational_flexibility (Pr = 0.09) |
Danio_rerio_parietopsin	V289I	# | | |---->Altered Conformational_flexibility (Pr = 0.09) |
Danio_rerio_parietopsin	V289I	# | | |
Danio_rerio_parietopsin	V289I	# | |---->Altered Special_structural_signatures (Pr = 0.27) |
Danio_rerio_parietopsin	V289I	# | |---->Altered Signal_peptide (Pr = 0.00) |
Danio_rerio_parietopsin	V289I	# | | |
Danio_rerio_parietopsin	V289I	# | |---->Altered Transmembrane_protein (Pr = 0.27) |
Danio_rerio_parietopsin	V289I	# | |---->Altered Non-cytoplasmic_loop (Pr = 0.27 | P = 5.6e-04) |
Danio_rerio_parietopsin	V289I	# | |
Danio_rerio_parietopsin	V289I	# |---->Altered Functional_residue (Pr = 0.26) |
Danio_rerio_parietopsin	V289I	# |---->Altered Macromolecular_binding (Pr = 0.26) |
Danio_rerio_parietopsin	V289I	# | |---->Altered Protein_binding (Pr = 0.26) |
Danio_rerio_parietopsin	V289I	# | |---->Altered Disordered_interface (Pr = 0.21) |
Danio_rerio_parietopsin	V289I	# | | |
Danio_rerio_parietopsin	V289I	# | |---->Altered Ordered_interface (Pr = 0.26) |
Danio_rerio_parietopsin	V289I	# | |---->Altered PPI_hotspot (Pr = 0.24 | P = 0.03) |
Danio_rerio_parietopsin	V289I	# | |
Danio_rerio_parietopsin	V289I	# |---->Altered Metal_binding (Pr = 0.13)<---------------------------------------------------------|
Danio_rerio_parietopsin	V289I	# | |---->Loss of Potassium_binding at Y284 (Pr = 0.13 | P = 0.03)
Danio_rerio_parietopsin	V289I	# |
Danio_rerio_parietopsin	V289I	# |---->Altered PTM_site (Pr = 0.04)
Danio_rerio_parietopsin	I322V	0.110	Altered Cytoplasmic_loop (Pr = 0.25 | P = 1.5e-03); Altered DNA_binding (Pr = 0.19 | P = 0.03)	Altered Motifs (ELME000061:PKB Phosphorylation site; ELME000147:Site phosphorylated by the Polo-like kinase.; ELME000233:MAPK interacting molecules (e.g. MAPKKs - substrates - phosphatases) carry docking motif that help to regulate specific interaction in the MAPK cascade. The classic motif approximates (R/K)xxxx#x# where # is a hydrophobic residue.; ELME000333:Motif that mediates binding to SUMO proteins non-covalently.; ELME000335:Inverted version of LIG_SUMO_SBM_1 that mediates binding to SUMO proteins non-covalently.)	Predicted conservation scores
Danio_rerio_parietopsin	I322V	# Altered Effect (Pr = 0.26)
Danio_rerio_parietopsin	I322V	# |---->Altered Motifs (ELME000061|ELME000147|ELME000233|ELME000333|ELME000335)
Danio_rerio_parietopsin	I322V	# |---->Altered Structure_and_dynamics (Pr = 0.25)-------------------------------------------------------|
Danio_rerio_parietopsin	I322V	# | |---->Altered Secondary_structure (Pr = 0.25) |
Danio_rerio_parietopsin	I322V	# | | |
Danio_rerio_parietopsin	I322V	# | |---->Altered Stability_and_conformational_flexibility (Pr = 0.16) |
Danio_rerio_parietopsin	I322V	# | | |---->Altered Conformational_flexibility (Pr = 0.16) |
Danio_rerio_parietopsin	I322V	# | | |
Danio_rerio_parietopsin	I322V	# | |---->Altered Special_structural_signatures (Pr = 0.25) |
Danio_rerio_parietopsin	I322V	# | |---->Altered Signal_peptide (Pr = 0.00) |
Danio_rerio_parietopsin	I322V	# | | |
Danio_rerio_parietopsin	I322V	# | |---->Altered Transmembrane_protein (Pr = 0.25) |
Danio_rerio_parietopsin	I322V	# | |---->Altered Non-cytoplasmic_loop (Pr = 0.25 | P = 1.5e-03) |
Danio_rerio_parietopsin	I322V	# | |
Danio_rerio_parietopsin	I322V	# |---->Altered Functional_residue (Pr = 0.26) |
Danio_rerio_parietopsin	I322V	# |---->Altered Macromolecular_binding (Pr = 0.26) |
Danio_rerio_parietopsin	I322V	# | |---->Altered DNA_binding (Pr = 0.19 | P = 0.03) |
Danio_rerio_parietopsin	I322V	# | |---->Altered Protein_binding (Pr = 0.26) |
Danio_rerio_parietopsin	I322V	# | |---->Altered Disordered_interface (Pr = 0.26) |
Danio_rerio_parietopsin	I322V	# | | |
Danio_rerio_parietopsin	I322V	# | |---->Altered Ordered_interface (Pr = 0.21) |
Danio_rerio_parietopsin	I322V	# | |
Danio_rerio_parietopsin	I322V	# |---->Altered Metal_binding (Pr = 0.04)<---------------------------------------------------------|
Danio_rerio_parietopsin	I322V	# |
Danio_rerio_parietopsin	I322V	# |---->Altered PTM_site (Pr = 0.14)
Danio_rerio_parietopsin	P330S	0.205	Altered Cytoplasmic_loop (Pr = 0.12 | P = 0.03)	Altered Motifs (ELME000062:Secondary preference for PKA-type AGC kinase phosphorylation.; ELME000063:CK1 phosphorylation site; ELME000182:STAT5 Src Homology 2 (SH2) domain binding motif.)	Predicted conservation scores
Danio_rerio_parietopsin	P330S	# Altered Effect (Pr = 0.26)
Danio_rerio_parietopsin	P330S	# |---->Altered Motifs (ELME000062|ELME000063|ELME000182)
Danio_rerio_parietopsin	P330S	# |---->Altered Structure_and_dynamics (Pr = 0.26)-------------------------------------------------------|
Danio_rerio_parietopsin	P330S	# | |---->Altered Secondary_structure (Pr = 0.26) |
Danio_rerio_parietopsin	P330S	# | | |
Danio_rerio_parietopsin	P330S	# | |---->Altered Stability_and_conformational_flexibility (Pr = 0.25) |
Danio_rerio_parietopsin	P330S	# | | |---->Altered Conformational_flexibility (Pr = 0.25) |
Danio_rerio_parietopsin	P330S	# | | |
Danio_rerio_parietopsin	P330S	# | |---->Altered Special_structural_signatures (Pr = 0.12) |
Danio_rerio_parietopsin	P330S	# | |---->Altered Signal_peptide (Pr = 0.00) |
Danio_rerio_parietopsin	P330S	# | | |
Danio_rerio_parietopsin	P330S	# | |---->Altered Transmembrane_protein (Pr = 0.12) |
Danio_rerio_parietopsin	P330S	# | |---->Altered Non-cytoplasmic_loop (Pr = 0.12 | P = 0.03) |
Danio_rerio_parietopsin	P330S	# | |
Danio_rerio_parietopsin	P330S	# |---->Altered Functional_residue (Pr = 0.23) |
Danio_rerio_parietopsin	P330S	# |---->Altered Macromolecular_binding (Pr = 0.23) |
Danio_rerio_parietopsin	P330S	# | |---->Altered Protein_binding (Pr = 0.23) |
Danio_rerio_parietopsin	P330S	# | |---->Altered Disordered_interface (Pr = 0.23) |
Danio_rerio_parietopsin	P330S	# | | |
Danio_rerio_parietopsin	P330S	# | |---->Altered Ordered_interface (Pr = 0.19) |
Danio_rerio_parietopsin	P330S	# | |
Danio_rerio_parietopsin	P330S	# |---->Altered Metal_binding (Pr = 0.03)<---------------------------------------------------------|
Danio_rerio_parietopsin	P330S	# |
Danio_rerio_parietopsin	P330S	# |---->Altered PTM_site (Pr = 0.13)
Danio_rerio_parietopsin	H332E	0.069	Gain of Intrinsic_disorder (Pr = 0.30 | P = 0.05)	Altered Motifs (ELME000051:Longer mode 2 interacting phospho-motif for 14-3-3 proteins with key conservation RxxxS#p.; ELME000052:Phosphothreonine motif binding a subset of FHA domains that show a preference for a large aliphatic amino acid at the pT+3 position.; ELME000062:Secondary preference for PKA-type AGC kinase phosphorylation.; ELME000240:The USP7 NTD domain binding motif variant based on the EBV EBNA1 interaction.)	Predicted conservation scores
Danio_rerio_parietopsin	H332E	# Altered Effect (Pr = 0.30)
Danio_rerio_parietopsin	H332E	# |---->Altered Motifs (ELME000051|ELME000052|ELME000062|ELME000240)
Danio_rerio_parietopsin	H332E	# |---->Altered Structure_and_dynamics (Pr = 0.30)-------------------------------------------------------|
Danio_rerio_parietopsin	H332E	# | |---->Altered Secondary_structure (Pr = 0.25) |
Danio_rerio_parietopsin	H332E	# | | |
Danio_rerio_parietopsin	H332E	# | |---->Altered Stability_and_conformational_flexibility (Pr = 0.30) |
Danio_rerio_parietopsin	H332E	# | | |---->Altered Conformational_flexibility (Pr = 0.30) |
Danio_rerio_parietopsin	H332E	# | | |---->Gain of Intrinsic_disorder (Pr = 0.30 | P = 0.05) |
Danio_rerio_parietopsin	H332E	# | | |
Danio_rerio_parietopsin	H332E	# | |---->Altered Special_structural_signatures (Pr = 0.04) |
Danio_rerio_parietopsin	H332E	# | |---->Altered Signal_peptide (Pr = 0.00) |
Danio_rerio_parietopsin	H332E	# | | |
Danio_rerio_parietopsin	H332E	# | |---->Altered Transmembrane_protein (Pr = 0.04) |
Danio_rerio_parietopsin	H332E	# | |
Danio_rerio_parietopsin	H332E	# |---->Altered Functional_residue (Pr = 0.21) |
Danio_rerio_parietopsin	H332E	# |---->Altered Macromolecular_binding (Pr = 0.21) |
Danio_rerio_parietopsin	H332E	# | |---->Altered Protein_binding (Pr = 0.21) |
Danio_rerio_parietopsin	H332E	# | |---->Altered Disordered_interface (Pr = 0.21) |
Danio_rerio_parietopsin	H332E	# | | |
Danio_rerio_parietopsin	H332E	# | |---->Altered Ordered_interface (Pr = 0.19) |
Danio_rerio_parietopsin	H332E	# | |
Danio_rerio_parietopsin	H332E	# |---->Altered Metal_binding (Pr = 0.01)<---------------------------------------------------------|
Danio_rerio_parietopsin	H332E	# |
Danio_rerio_parietopsin	H332E	# |---->Altered PTM_site (Pr = 0.14)
Danio_rerio_parietopsin	L338P	0.088	Gain of Intrinsic_disorder (Pr = 0.41 | P = 6.6e-03)	Altered Motifs (PS00008:N-myristoylation site)	Predicted conservation scores
Danio_rerio_parietopsin	L338P	# Altered Effect (Pr = 0.41)
Danio_rerio_parietopsin	L338P	# |---->Altered Motifs (PS00008)
Danio_rerio_parietopsin	L338P	# |---->Altered Structure_and_dynamics (Pr = 0.41)-------------------------------------------------------|
Danio_rerio_parietopsin	L338P	# | |---->Altered Secondary_structure (Pr = 0.26) |
Danio_rerio_parietopsin	L338P	# | | |
Danio_rerio_parietopsin	L338P	# | |---->Altered Stability_and_conformational_flexibility (Pr = 0.41) |
Danio_rerio_parietopsin	L338P	# | | |---->Altered Conformational_flexibility (Pr = 0.41) |
Danio_rerio_parietopsin	L338P	# | | |---->Gain of Intrinsic_disorder (Pr = 0.41 | P = 6.6e-03) |
Danio_rerio_parietopsin	L338P	# | | |
Danio_rerio_parietopsin	L338P	# | |---->Altered Special_structural_signatures (Pr = 0.03) |
Danio_rerio_parietopsin	L338P	# | |---->Altered Signal_peptide (Pr = 0.00) |
Danio_rerio_parietopsin	L338P	# | | |
Danio_rerio_parietopsin	L338P	# | |---->Altered Transmembrane_protein (Pr = 0.03) |
Danio_rerio_parietopsin	L338P	# | |
Danio_rerio_parietopsin	L338P	# |---->Altered Functional_residue (Pr = 0.19) |
Danio_rerio_parietopsin	L338P	# |---->Altered Macromolecular_binding (Pr = 0.15) |
Danio_rerio_parietopsin	L338P	# | |---->Altered Protein_binding (Pr = 0.15) |
Danio_rerio_parietopsin	L338P	# | |---->Altered Disordered_interface (Pr = 0.15) |
Danio_rerio_parietopsin	L338P	# | | |
Danio_rerio_parietopsin	L338P	# | |---->Altered Ordered_interface (Pr = 0.04) |
Danio_rerio_parietopsin	L338P	# | |
Danio_rerio_parietopsin	L338P	# |---->Altered Metal_binding (Pr = 0.00)<---------------------------------------------------------|
Danio_rerio_parietopsin	L338P	# |
Danio_rerio_parietopsin	L338P	# |---->Altered PTM_site (Pr = 0.19)
Danio_rerio_parietopsin	M339L	0.057		Altered Motifs (ELME000335:Inverted version of LIG_SUMO_SBM_1 that mediates binding to SUMO proteins non-covalently.; ELME000336:NEK2 phosphorylation motif with preferred Phe - Leu or Met in the -3 position to compensate for less favorable residues in the +1 and +2 position.; PS00008:N-myristoylation site)	Predicted conservation scores
Danio_rerio_parietopsin	M339L	# Altered Effect (Pr = 0.32)
Danio_rerio_parietopsin	M339L	# |---->Altered Motifs (ELME000335|ELME000336|PS00008)
Danio_rerio_parietopsin	M339L	# |---->Altered Structure_and_dynamics (Pr = 0.32)-------------------------------------------------------|
Danio_rerio_parietopsin	M339L	# | |---->Altered Secondary_structure (Pr = 0.25) |
Danio_rerio_parietopsin	M339L	# | | |
Danio_rerio_parietopsin	M339L	# | |---->Altered Stability_and_conformational_flexibility (Pr = 0.32) |
Danio_rerio_parietopsin	M339L	# | | |---->Altered Conformational_flexibility (Pr = 0.32) |
Danio_rerio_parietopsin	M339L	# | | |
Danio_rerio_parietopsin	M339L	# | |---->Altered Special_structural_signatures (Pr = 0.02) |
Danio_rerio_parietopsin	M339L	# | |---->Altered Signal_peptide (Pr = 0.00) |
Danio_rerio_parietopsin	M339L	# | | |
Danio_rerio_parietopsin	M339L	# | |---->Altered Transmembrane_protein (Pr = 0.02) |
Danio_rerio_parietopsin	M339L	# | |
Danio_rerio_parietopsin	M339L	# |---->Altered Functional_residue (Pr = 0.17) |
Danio_rerio_parietopsin	M339L	# |---->Altered Macromolecular_binding (Pr = 0.17) |
Danio_rerio_parietopsin	M339L	# | |---->Altered Protein_binding (Pr = 0.17) |
Danio_rerio_parietopsin	M339L	# | |---->Altered Disordered_interface (Pr = 0.17) |
Danio_rerio_parietopsin	M339L	# | | |
Danio_rerio_parietopsin	M339L	# | |---->Altered Ordered_interface (Pr = 0.04) |
Danio_rerio_parietopsin	M339L	# | |
Danio_rerio_parietopsin	M339L	# |---->Altered Metal_binding (Pr = 0.00)<---------------------------------------------------------|
Danio_rerio_parietopsin	M339L	# |
Danio_rerio_parietopsin	M339L	# |---->Altered PTM_site (Pr = 0.17)
Danio_rerio_parietopsin	C341G	0.085	Gain of Intrinsic_disorder (Pr = 0.34 | P = 0.02); Altered Calmodulin_binding (Pr = 0.23 | P = 0.02); Gain of Methylation at K345 (Pr = 0.10 | P = 0.04)	Altered Motifs (ELME000053:GSK3 phosphorylation recognition site; ELME000336:NEK2 phosphorylation motif with preferred Phe - Leu or Met in the -3 position to compensate for less favorable residues in the +1 and +2 position.; PS00008:N-myristoylation site)	Predicted conservation scores
Danio_rerio_parietopsin	C341G	# Altered Effect (Pr = 0.34)
Danio_rerio_parietopsin	C341G	# |---->Altered Motifs (ELME000053|ELME000336|PS00008)
Danio_rerio_parietopsin	C341G	# |---->Altered Structure_and_dynamics (Pr = 0.34)-------------------------------------------------------|
Danio_rerio_parietopsin	C341G	# | |---->Altered Secondary_structure (Pr = 0.24) |
Danio_rerio_parietopsin	C341G	# | | |
Danio_rerio_parietopsin	C341G	# | |---->Altered Stability_and_conformational_flexibility (Pr = 0.34) |
Danio_rerio_parietopsin	C341G	# | | |---->Altered Conformational_flexibility (Pr = 0.34) |
Danio_rerio_parietopsin	C341G	# | | |---->Gain of Intrinsic_disorder (Pr = 0.34 | P = 0.02) |
Danio_rerio_parietopsin	C341G	# | | |
Danio_rerio_parietopsin	C341G	# | |---->Altered Special_structural_signatures (Pr = 0.03) |
Danio_rerio_parietopsin	C341G	# | |---->Altered Signal_peptide (Pr = 0.00) |
Danio_rerio_parietopsin	C341G	# | | |
Danio_rerio_parietopsin	C341G	# | |---->Altered Transmembrane_protein (Pr = 0.03) |
Danio_rerio_parietopsin	C341G	# | |
Danio_rerio_parietopsin	C341G	# |---->Altered Functional_residue (Pr = 0.23) |
Danio_rerio_parietopsin	C341G	# |---->Altered Macromolecular_binding (Pr = 0.23) |
Danio_rerio_parietopsin	C341G	# | |---->Altered Protein_binding (Pr = 0.23) |
Danio_rerio_parietopsin	C341G	# | |---->Altered Disordered_interface (Pr = 0.23) |
Danio_rerio_parietopsin	C341G	# | | |---->Altered Calmodulin_binding (Pr = 0.23 | P = 0.02) |
Danio_rerio_parietopsin	C341G	# | | |
Danio_rerio_parietopsin	C341G	# | |---->Altered Ordered_interface (Pr = 0.03) |
Danio_rerio_parietopsin	C341G	# | |
Danio_rerio_parietopsin	C341G	# |---->Altered Metal_binding (Pr = 0.00)<---------------------------------------------------------|
Danio_rerio_parietopsin	C341G	# |
Danio_rerio_parietopsin	C341G	# |---->Altered PTM_site (Pr = 0.22)
Danio_rerio_parietopsin	C341G	# |---->Gain of Methylation at K345 (Pr = 0.10 | P = 0.04)
Danio_rerio_parietopsin	T343S	0.060	Gain of Intrinsic_disorder (Pr = 0.34 | P = 0.02); Loss of Strand (Pr = 0.26 | P = 0.03); Gain of ADP-ribosylation at R348 (Pr = 0.22 | P = 0.02); Altered Calmodulin_binding (Pr = 0.21 | P = 0.04); Gain of GPI-anchor_amidation at N344 (Pr = 0.01 | P = 0.03)	Altered Motifs (ELME000053:GSK3 phosphorylation recognition site; ELME000336:NEK2 phosphorylation motif with preferred Phe - Leu or Met in the -3 position to compensate for less favorable residues in the +1 and +2 position.; PS00005:Protein kinase C phosphorylation site)	Predicted conservation scores
Danio_rerio_parietopsin	T343S	# Altered Effect (Pr = 0.34)
Danio_rerio_parietopsin	T343S	# |---->Altered Motifs (ELME000053|ELME000336|PS00005)
Danio_rerio_parietopsin	T343S	# |---->Altered Structure_and_dynamics (Pr = 0.34)-------------------------------------------------------|
Danio_rerio_parietopsin	T343S	# | |---->Altered Secondary_structure (Pr = 0.26) |
Danio_rerio_parietopsin	T343S	# | | |---->Loss of Strand (Pr = 0.26 | P = 0.03) |
Danio_rerio_parietopsin	T343S	# | | |
Danio_rerio_parietopsin	T343S	# | |---->Altered Stability_and_conformational_flexibility (Pr = 0.34) |
Danio_rerio_parietopsin	T343S	# | | |---->Altered Conformational_flexibility (Pr = 0.34) |
Danio_rerio_parietopsin	T343S	# | | |---->Gain of Intrinsic_disorder (Pr = 0.34 | P = 0.02) |
Danio_rerio_parietopsin	T343S	# | | |
Danio_rerio_parietopsin	T343S	# | |---->Altered Special_structural_signatures (Pr = 0.02) |
Danio_rerio_parietopsin	T343S	# | |---->Altered Signal_peptide (Pr = 0.00) |
Danio_rerio_parietopsin	T343S	# | | |
Danio_rerio_parietopsin	T343S	# | |---->Altered Transmembrane_protein (Pr = 0.02) |
Danio_rerio_parietopsin	T343S	# | |
Danio_rerio_parietopsin	T343S	# |---->Altered Functional_residue (Pr = 0.22) |
Danio_rerio_parietopsin	T343S	# |---->Altered Macromolecular_binding (Pr = 0.21) |
Danio_rerio_parietopsin	T343S	# | |---->Altered Protein_binding (Pr = 0.21) |
Danio_rerio_parietopsin	T343S	# | |---->Altered Disordered_interface (Pr = 0.21) |
Danio_rerio_parietopsin	T343S	# | | |---->Altered Calmodulin_binding (Pr = 0.21 | P = 0.04) |
Danio_rerio_parietopsin	T343S	# | | |
Danio_rerio_parietopsin	T343S	# | |---->Altered Ordered_interface (Pr = 0.03) |
Danio_rerio_parietopsin	T343S	# | |
Danio_rerio_parietopsin	T343S	# |---->Altered Metal_binding (Pr = 0.00)<---------------------------------------------------------|
Danio_rerio_parietopsin	T343S	# |
Danio_rerio_parietopsin	T343S	# |---->Altered PTM_site (Pr = 0.22)
Danio_rerio_parietopsin	T343S	# |---->Gain of ADP-ribosylation at R348 (Pr = 0.22 | P = 0.02)
Danio_rerio_parietopsin	T343S	# |---->Gain of GPI-anchor_amidation at N344 (Pr = 0.01 | P = 0.03)
Danio_rerio_parietopsin	S358G	0.042	Loss of Phosphorylation at S358 (Pr = 0.31 | P = 0.02); Altered MoRF (Pr = 0.30 | P = 0.02); Altered Calmodulin_binding (Pr = 0.27 | P = 0.01); Gain of ADP-ribosylation at R357 (Pr = 0.19 | P = 0.04)	Altered Motifs (ELME000053:GSK3 phosphorylation recognition site; ELME000173:Consensus derived from reported natural interactors which do not match the Mode 1 and Mode 2 ligands.; ELME000202:(ST)Q motif which is phosphorylated by PIKK family members.; ELME000336:NEK2 phosphorylation motif with preferred Phe - Leu or Met in the -3 position to compensate for less favorable residues in the +1 and +2 position.)	Predicted conservation scores
Danio_rerio_parietopsin	S358G	# Altered Effect (Pr = 0.31)
Danio_rerio_parietopsin	S358G	# |---->Altered Motifs (ELME000053|ELME000173|ELME000202|ELME000336)
Danio_rerio_parietopsin	S358G	# |---->Altered Structure_and_dynamics (Pr = 0.24)-------------------------------------------------------|
Danio_rerio_parietopsin	S358G	# | |---->Altered Secondary_structure (Pr = 0.24) |
Danio_rerio_parietopsin	S358G	# | | |
Danio_rerio_parietopsin	S358G	# | |---->Altered Stability_and_conformational_flexibility (Pr = 0.18) |
Danio_rerio_parietopsin	S358G	# | | |---->Altered Conformational_flexibility (Pr = 0.18) |
Danio_rerio_parietopsin	S358G	# | | |
Danio_rerio_parietopsin	S358G	# | |---->Altered Special_structural_signatures (Pr = 0.03) |
Danio_rerio_parietopsin	S358G	# | |---->Altered Signal_peptide (Pr = 0.00) |
Danio_rerio_parietopsin	S358G	# | | |
Danio_rerio_parietopsin	S358G	# | |---->Altered Transmembrane_protein (Pr = 0.03) |
Danio_rerio_parietopsin	S358G	# | |
Danio_rerio_parietopsin	S358G	# |---->Altered Functional_residue (Pr = 0.31) |
Danio_rerio_parietopsin	S358G	# |---->Altered Macromolecular_binding (Pr = 0.30) |
Danio_rerio_parietopsin	S358G	# | |---->Altered Protein_binding (Pr = 0.30) |
Danio_rerio_parietopsin	S358G	# | |---->Altered Disordered_interface (Pr = 0.30) |
Danio_rerio_parietopsin	S358G	# | | |---->Altered Calmodulin_binding (Pr = 0.27 | P = 0.01) |
Danio_rerio_parietopsin	S358G	# | | |---->Altered MoRF (Pr = 0.30 | P = 0.02) |
Danio_rerio_parietopsin	S358G	# | | |
Danio_rerio_parietopsin	S358G	# | |---->Altered Ordered_interface (Pr = 0.05) |
Danio_rerio_parietopsin	S358G	# | |
Danio_rerio_parietopsin	S358G	# |---->Altered Metal_binding (Pr = 0.01)<---------------------------------------------------------|
Danio_rerio_parietopsin	S358G	# |
Danio_rerio_parietopsin	S358G	# |---->Altered PTM_site (Pr = 0.31)
Danio_rerio_parietopsin	S358G	# |---->Gain of ADP-ribosylation at R357 (Pr = 0.19 | P = 0.04)
Danio_rerio_parietopsin	S358G	# |---->Loss of Phosphorylation at S358 (Pr = 0.31 | P = 0.02)
Danio_rerio_parietopsin	I362V	0.021	Altered MoRF (Pr = 0.44 | P = 2.5e-03); Altered Calmodulin_binding (Pr = 0.26 | P = 0.01); Loss of Phosphorylation at S360 (Pr = 0.24 | P = 0.05); Gain of ADP-ribosylation at R357 (Pr = 0.21 | P = 0.02); Loss of O-linked_glycosylation at T367 (Pr = 0.17 | P = 0.03)	Altered Motifs (ELME000173:Consensus derived from reported natural interactors which do not match the Mode 1 and Mode 2 ligands.; ELME000259:The VxPx motif is located in the cytoplasmatic tails of vesicular cargoes. It allows the interaction with proteins that permit the vesicle budding from the trans-Golgi-network and its posterior transport to the plasma membrane of the cilia)	Predicted conservation scores
Danio_rerio_parietopsin	I362V	# Altered Effect (Pr = 0.44)
Danio_rerio_parietopsin	I362V	# |---->Altered Motifs (ELME000173|ELME000259)
Danio_rerio_parietopsin	I362V	# |---->Altered Structure_and_dynamics (Pr = 0.24)-------------------------------------------------------|
Danio_rerio_parietopsin	I362V	# | |---->Altered Secondary_structure (Pr = 0.24) |
Danio_rerio_parietopsin	I362V	# | | |
Danio_rerio_parietopsin	I362V	# | |---->Altered Stability_and_conformational_flexibility (Pr = 0.18) |
Danio_rerio_parietopsin	I362V	# | | |---->Altered Conformational_flexibility (Pr = 0.18) |
Danio_rerio_parietopsin	I362V	# | | |
Danio_rerio_parietopsin	I362V	# | |---->Altered Special_structural_signatures (Pr = 0.01) |
Danio_rerio_parietopsin	I362V	# | |---->Altered Signal_peptide (Pr = 0.00) |
Danio_rerio_parietopsin	I362V	# | | |
Danio_rerio_parietopsin	I362V	# | |---->Altered Transmembrane_protein (Pr = 0.01) |
Danio_rerio_parietopsin	I362V	# | |
Danio_rerio_parietopsin	I362V	# |---->Altered Functional_residue (Pr = 0.44) |
Danio_rerio_parietopsin	I362V	# |---->Altered Macromolecular_binding (Pr = 0.44) |
Danio_rerio_parietopsin	I362V	# | |---->Altered Protein_binding (Pr = 0.44) |
Danio_rerio_parietopsin	I362V	# | |---->Altered Disordered_interface (Pr = 0.44) |
Danio_rerio_parietopsin	I362V	# | | |---->Altered Calmodulin_binding (Pr = 0.26 | P = 0.01) |
Danio_rerio_parietopsin	I362V	# | | |---->Altered MoRF (Pr = 0.44 | P = 2.5e-03) |
Danio_rerio_parietopsin	I362V	# | | |
Danio_rerio_parietopsin	I362V	# | |---->Altered Ordered_interface (Pr = 0.05) |
Danio_rerio_parietopsin	I362V	# | |
Danio_rerio_parietopsin	I362V	# |---->Altered Metal_binding (Pr = 0.01)<---------------------------------------------------------|
Danio_rerio_parietopsin	I362V	# |
Danio_rerio_parietopsin	I362V	# |---->Altered PTM_site (Pr = 0.24)
Danio_rerio_parietopsin	I362V	# |---->Gain of ADP-ribosylation at R357 (Pr = 0.21 | P = 0.02)
Danio_rerio_parietopsin	I362V	# |---->Loss of O-linked_glycosylation at T367 (Pr = 0.17 | P = 0.03)
Danio_rerio_parietopsin	I362V	# |---->Loss of Phosphorylation at S360 (Pr = 0.24 | P = 0.05)
Danio_rerio_pde6a	T18M	0.107	Loss of Relative_solvent_accessibility (Pr = 0.28 | P = 0.02); Gain of Acetylation at K21 (Pr = 0.26 | P = 9.5e-03)	Altered Motifs (ELME000063:CK1 phosphorylation site; ELME000122:These phosphorylation-independent motifs bind to Dab-like PTB domains. Binding is not driven by contacts at the 0 or FY position - but instead is dependent upon the large number of hydrophobic and hydrogen bond contacts between motif and domain.)	Predicted conservation scores
Danio_rerio_pde6a	T18M	# Altered Effect (Pr = 0.28)
Danio_rerio_pde6a	T18M	# |---->Altered Motifs (ELME000063|ELME000122)
Danio_rerio_pde6a	T18M	# |---->Altered Structure_and_dynamics (Pr = 0.28)-------------------------------------------------------|
Danio_rerio_pde6a	T18M	# | |---->Loss of Relative_solvent_accessibility (Pr = 0.28 | P = 0.02) |
Danio_rerio_pde6a	T18M	# | |---->Altered Secondary_structure (Pr = 0.26) |
Danio_rerio_pde6a	T18M	# | | |
Danio_rerio_pde6a	T18M	# | |---->Altered Stability_and_conformational_flexibility (Pr = 0.16) |
Danio_rerio_pde6a	T18M	# | | |---->Altered Conformational_flexibility (Pr = 0.16) |
Danio_rerio_pde6a	T18M	# | | |
Danio_rerio_pde6a	T18M	# | |---->Altered Special_structural_signatures (Pr = 0.09) |
Danio_rerio_pde6a	T18M	# | |---->Altered Signal_peptide (Pr = 0.00) |
Danio_rerio_pde6a	T18M	# | | |
Danio_rerio_pde6a	T18M	# | |---->Altered Transmembrane_protein (Pr = 0.09) |
Danio_rerio_pde6a	T18M	# | |
Danio_rerio_pde6a	T18M	# |---->Altered Functional_residue (Pr = 0.26) |
Danio_rerio_pde6a	T18M	# |---->Altered Macromolecular_binding (Pr = 0.24) |
Danio_rerio_pde6a	T18M	# | |---->Altered Protein_binding (Pr = 0.24) |
Danio_rerio_pde6a	T18M	# | |---->Altered Disordered_interface (Pr = 0.24) |
Danio_rerio_pde6a	T18M	# | | |
Danio_rerio_pde6a	T18M	# | |---->Altered Ordered_interface (Pr = 0.20) |
Danio_rerio_pde6a	T18M	# | |
Danio_rerio_pde6a	T18M	# |---->Altered Metal_binding (Pr = 0.14)<---------------------------------------------------------|
Danio_rerio_pde6a	T18M	# |
Danio_rerio_pde6a	T18M	# |---->Altered PTM_site (Pr = 0.26)
Danio_rerio_pde6a	T18M	# |---->Gain of Acetylation at K21 (Pr = 0.26 | P = 9.5e-03)
Danio_rerio_pde6a	I33V	0.068		Altered Motifs (ELME000053:GSK3 phosphorylation recognition site)	Predicted conservation scores
Danio_rerio_pde6a	I33V	# Altered Effect (Pr = 0.17)
Danio_rerio_pde6a	I33V	# |---->Altered Motifs (ELME000053)
Danio_rerio_pde6a	I33V	# |---->Altered Structure_and_dynamics (Pr = 0.17)-------------------------------------------------------|
Danio_rerio_pde6a	I33V	# | |---->Altered Secondary_structure (Pr = 0.17) |
Danio_rerio_pde6a	I33V	# | | |
Danio_rerio_pde6a	I33V	# | |---->Altered Stability_and_conformational_flexibility (Pr = 0.17) |
Danio_rerio_pde6a	I33V	# | | |---->Altered Conformational_flexibility (Pr = 0.17) |
Danio_rerio_pde6a	I33V	# | | |
Danio_rerio_pde6a	I33V	# | |---->Altered Special_structural_signatures (Pr = 0.03) |
Danio_rerio_pde6a	I33V	# | |---->Altered Signal_peptide (Pr = 0.00) |
Danio_rerio_pde6a	I33V	# | | |
Danio_rerio_pde6a	I33V	# | |---->Altered Transmembrane_protein (Pr = 0.03) |
Danio_rerio_pde6a	I33V	# | |
Danio_rerio_pde6a	I33V	# |---->Altered Functional_residue (Pr = 0.17) |
Danio_rerio_pde6a	I33V	# |---->Altered Macromolecular_binding (Pr = 0.14) |
Danio_rerio_pde6a	I33V	# | |---->Altered Protein_binding (Pr = 0.14) |
Danio_rerio_pde6a	I33V	# | |---->Altered Disordered_interface (Pr = 0.14) |
Danio_rerio_pde6a	I33V	# | | |
Danio_rerio_pde6a	I33V	# | |---->Altered Ordered_interface (Pr = 0.05) |
Danio_rerio_pde6a	I33V	# | |
Danio_rerio_pde6a	I33V	# |---->Altered Metal_binding (Pr = 0.01)<---------------------------------------------------------|
Danio_rerio_pde6a	I33V	# |
Danio_rerio_pde6a	I33V	# |---->Altered PTM_site (Pr = 0.17)
Danio_rerio_pde6a	K42Q	0.174	Loss of SUMOylation at K42 (Pr = 0.30 | P = 2.8e-03)	Altered Motifs (ELME000220:Phosphothreonine motif binding a subset of FHA domains that have a preference for an acidic amino acid at the pT+3 position.; ELME000233:MAPK interacting molecules (e.g. MAPKKs - substrates - phosphatases) carry docking motif that help to regulate specific interaction in the MAPK cascade. The classic motif approximates (R/K)xxxx#x# where # is a hydrophobic residue.; PS00007:Tyrosine kinase phosphorylation site)	Predicted conservation scores
Danio_rerio_pde6a	K42Q	# Altered Effect (Pr = 0.30)
Danio_rerio_pde6a	K42Q	# |---->Altered Motifs (ELME000220|ELME000233|PS00007)
Danio_rerio_pde6a	K42Q	# |---->Altered Structure_and_dynamics (Pr = 0.27)-------------------------------------------------------|
Danio_rerio_pde6a	K42Q	# | |---->Altered Secondary_structure (Pr = 0.25) |
Danio_rerio_pde6a	K42Q	# | | |
Danio_rerio_pde6a	K42Q	# | |---->Altered Stability_and_conformational_flexibility (Pr = 0.27) |
Danio_rerio_pde6a	K42Q	# | | |---->Altered Conformational_flexibility (Pr = 0.27) |
Danio_rerio_pde6a	K42Q	# | | |
Danio_rerio_pde6a	K42Q	# | |---->Altered Special_structural_signatures (Pr = 0.03) |
Danio_rerio_pde6a	K42Q	# | |---->Altered Signal_peptide (Pr = 0.00) |
Danio_rerio_pde6a	K42Q	# | | |
Danio_rerio_pde6a	K42Q	# | |---->Altered Transmembrane_protein (Pr = 0.03) |
Danio_rerio_pde6a	K42Q	# | |
Danio_rerio_pde6a	K42Q	# |---->Altered Functional_residue (Pr = 0.30) |
Danio_rerio_pde6a	K42Q	# |---->Altered Macromolecular_binding (Pr = 0.10) |
Danio_rerio_pde6a	K42Q	# | |---->Altered Protein_binding (Pr = 0.10) |
Danio_rerio_pde6a	K42Q	# | |---->Altered Disordered_interface (Pr = 0.10) |
Danio_rerio_pde6a	K42Q	# | | |
Danio_rerio_pde6a	K42Q	# | |---->Altered Ordered_interface (Pr = 0.03) |
Danio_rerio_pde6a	K42Q	# | |
Danio_rerio_pde6a	K42Q	# |---->Altered Metal_binding (Pr = 0.01)<---------------------------------------------------------|
Danio_rerio_pde6a	K42Q	# |
Danio_rerio_pde6a	K42Q	# |---->Altered PTM_site (Pr = 0.30)
Danio_rerio_pde6a	K42Q	# |---->Loss of SUMOylation at K42 (Pr = 0.30 | P = 2.8e-03)
Danio_rerio_pde6a	E44A	0.138	Loss of SUMOylation at K42 (Pr = 0.28 | P = 4.0e-03)	Altered Motifs (ELME000220:Phosphothreonine motif binding a subset of FHA domains that have a preference for an acidic amino acid at the pT+3 position.; ELME000233:MAPK interacting molecules (e.g. MAPKKs - substrates - phosphatases) carry docking motif that help to regulate specific interaction in the MAPK cascade. The classic motif approximates (R/K)xxxx#x# where # is a hydrophobic residue.; PS00006:Casein kinase II phosphorylation site; PS00007:Tyrosine kinase phosphorylation site)	Predicted conservation scores
Danio_rerio_pde6a	E44A	# Altered Effect (Pr = 0.30)
Danio_rerio_pde6a	E44A	# |---->Altered Motifs (ELME000220|ELME000233|PS00006|PS00007)
Danio_rerio_pde6a	E44A	# |---->Altered Structure_and_dynamics (Pr = 0.30)-------------------------------------------------------|
Danio_rerio_pde6a	E44A	# | |---->Altered Secondary_structure (Pr = 0.26) |
Danio_rerio_pde6a	E44A	# | | |
Danio_rerio_pde6a	E44A	# | |---->Altered Stability_and_conformational_flexibility (Pr = 0.30) |
Danio_rerio_pde6a	E44A	# | | |---->Altered Conformational_flexibility (Pr = 0.30) |
Danio_rerio_pde6a	E44A	# | | |
Danio_rerio_pde6a	E44A	# | |---->Altered Special_structural_signatures (Pr = 0.03) |
Danio_rerio_pde6a	E44A	# | |---->Altered Signal_peptide (Pr = 0.00) |
Danio_rerio_pde6a	E44A	# | | |
Danio_rerio_pde6a	E44A	# | |---->Altered Transmembrane_protein (Pr = 0.03) |
Danio_rerio_pde6a	E44A	# | |
Danio_rerio_pde6a	E44A	# |---->Altered Functional_residue (Pr = 0.28) |
Danio_rerio_pde6a	E44A	# |---->Altered Macromolecular_binding (Pr = 0.10) |
Danio_rerio_pde6a	E44A	# | |---->Altered Protein_binding (Pr = 0.10) |
Danio_rerio_pde6a	E44A	# | |---->Altered Disordered_interface (Pr = 0.10) |
Danio_rerio_pde6a	E44A	# | | |
Danio_rerio_pde6a	E44A	# | |---->Altered Ordered_interface (Pr = 0.03) |
Danio_rerio_pde6a	E44A	# | |
Danio_rerio_pde6a	E44A	# |---->Altered Metal_binding (Pr = 0.01)<---------------------------------------------------------|
Danio_rerio_pde6a	E44A	# |
```
