## Supplementary material for "Contrasted gene decay in subterranean vertebrates: insights from cavefishes and fossorial mammals": grahami_vision.results (part 1 of 2)

```
ID	Substitution	MutPred2 score	Molecular mechanisms with Pr >= 0.01 and P < 0.05	Motif information	Remarks
Sinocyclocheilus_grahami_arr3b-2	M109I	0.185		Altered Motifs (ELME000136:The Class IV WW domain interaction motif is recognised primarily by the Pin1 phosphorylation-dependent prolyl isomerase.; ELME000159:Proline-Directed Kinase (e.g. MAPK) phosphorylation site in higher eukaryotes.; ELME000358:Phospho-dependent motif that mediates docking of CDK substrates and regulators to cyclin-CDK-bound Cks1.)	Predicted conservation scores
Sinocyclocheilus_grahami_arr3b-2	M109I	# Altered Effect (Pr = 0.30)
Sinocyclocheilus_grahami_arr3b-2	M109I	# |---->Altered Motifs (ELME000136|ELME000159|ELME000358)
Sinocyclocheilus_grahami_arr3b-2	M109I	# |---->Altered Structure_and_dynamics (Pr = 0.30)-------------------------------------------------------|
Sinocyclocheilus_grahami_arr3b-2	M109I	# | |---->Altered Secondary_structure (Pr = 0.25) |
Sinocyclocheilus_grahami_arr3b-2	M109I	# | | |
Sinocyclocheilus_grahami_arr3b-2	M109I	# | |---->Altered Stability_and_conformational_flexibility (Pr = 0.30) |
Sinocyclocheilus_grahami_arr3b-2	M109I	# | | |---->Altered Conformational_flexibility (Pr = 0.30) |
Sinocyclocheilus_grahami_arr3b-2	M109I	# | | |
Sinocyclocheilus_grahami_arr3b-2	M109I	# | |---->Altered Special_structural_signatures (Pr = 0.03) |
Sinocyclocheilus_grahami_arr3b-2	M109I	# | |---->Altered Signal_peptide (Pr = 0.00) |
Sinocyclocheilus_grahami_arr3b-2	M109I	# | | |
Sinocyclocheilus_grahami_arr3b-2	M109I	# | |---->Altered Transmembrane_protein (Pr = 0.03) |
Sinocyclocheilus_grahami_arr3b-2	M109I	# | |
Sinocyclocheilus_grahami_arr3b-2	M109I	# |---->Altered Functional_residue (Pr = 0.11) |
Sinocyclocheilus_grahami_arr3b-2	M109I	# |---->Altered Macromolecular_binding (Pr = 0.11) |
Sinocyclocheilus_grahami_arr3b-2	M109I	# | |---->Altered Protein_binding (Pr = 0.11) |
Sinocyclocheilus_grahami_arr3b-2	M109I	# | |---->Altered Disordered_interface (Pr = 0.06) |
Sinocyclocheilus_grahami_arr3b-2	M109I	# | | |
Sinocyclocheilus_grahami_arr3b-2	M109I	# | |---->Altered Ordered_interface (Pr = 0.11) |
Sinocyclocheilus_grahami_arr3b-2	M109I	# | |
Sinocyclocheilus_grahami_arr3b-2	M109I	# |---->Altered Metal_binding (Pr = 0.03)<---------------------------------------------------------|
Sinocyclocheilus_grahami_arr3b-2	M109I	# |
Sinocyclocheilus_grahami_arr3b-2	M109I	# |---->Altered PTM_site (Pr = 0.10)
Sinocyclocheilus_grahami_arr3b-2	E192Q	0.310		Altered Motifs (None)	Predicted conservation scores
Sinocyclocheilus_grahami_arr3b-2	E192Q	# Altered Effect (Pr = 0.25)
Sinocyclocheilus_grahami_arr3b-2	E192Q	# |---->Altered Motifs (None)
Sinocyclocheilus_grahami_arr3b-2	E192Q	# |---->Altered Structure_and_dynamics (Pr = 0.25)-------------------------------------------------------|
Sinocyclocheilus_grahami_arr3b-2	E192Q	# | |---->Altered Secondary_structure (Pr = 0.25) |
Sinocyclocheilus_grahami_arr3b-2	E192Q	# | | |
Sinocyclocheilus_grahami_arr3b-2	E192Q	# | |---->Altered Stability_and_conformational_flexibility (Pr = 0.19) |
Sinocyclocheilus_grahami_arr3b-2	E192Q	# | | |---->Altered Conformational_flexibility (Pr = 0.19) |
Sinocyclocheilus_grahami_arr3b-2	E192Q	# | | |
Sinocyclocheilus_grahami_arr3b-2	E192Q	# | |---->Altered Special_structural_signatures (Pr = 0.03) |
Sinocyclocheilus_grahami_arr3b-2	E192Q	# | |---->Altered Signal_peptide (Pr = 0.00) |
Sinocyclocheilus_grahami_arr3b-2	E192Q	# | | |
Sinocyclocheilus_grahami_arr3b-2	E192Q	# | |---->Altered Transmembrane_protein (Pr = 0.03) |
Sinocyclocheilus_grahami_arr3b-2	E192Q	# | |
Sinocyclocheilus_grahami_arr3b-2	E192Q	# |---->Altered Functional_residue (Pr = 0.22) |
Sinocyclocheilus_grahami_arr3b-2	E192Q	# |---->Altered Macromolecular_binding (Pr = 0.22) |
Sinocyclocheilus_grahami_arr3b-2	E192Q	# | |---->Altered Protein_binding (Pr = 0.22) |
Sinocyclocheilus_grahami_arr3b-2	E192Q	# | |---->Altered Disordered_interface (Pr = 0.22) |
Sinocyclocheilus_grahami_arr3b-2	E192Q	# | | |
Sinocyclocheilus_grahami_arr3b-2	E192Q	# | |---->Altered Ordered_interface (Pr = 0.20) |
Sinocyclocheilus_grahami_arr3b-2	E192Q	# | |
Sinocyclocheilus_grahami_arr3b-2	E192Q	# |---->Altered Metal_binding (Pr = 0.04)<---------------------------------------------------------|
Sinocyclocheilus_grahami_arr3b-2	E192Q	# |
Sinocyclocheilus_grahami_arr3b-2	E192Q	# |---->Altered PTM_site (Pr = 0.16)
Sinocyclocheilus_grahami_arr3b-2	A264V	0.305	Altered Cytoplasmic_loop (Pr = 0.11 | P = 0.04)	Altered Motifs (ELME000085:Glycosaminoglycan attachment site)	Predicted conservation scores
Sinocyclocheilus_grahami_arr3b-2	A264V	# Altered Effect (Pr = 0.26)
Sinocyclocheilus_grahami_arr3b-2	A264V	# |---->Altered Motifs (ELME000085)
Sinocyclocheilus_grahami_arr3b-2	A264V	# |---->Altered Structure_and_dynamics (Pr = 0.26)-------------------------------------------------------|
Sinocyclocheilus_grahami_arr3b-2	A264V	# | |---->Altered Secondary_structure (Pr = 0.26) |
Sinocyclocheilus_grahami_arr3b-2	A264V	# | | |
Sinocyclocheilus_grahami_arr3b-2	A264V	# | |---->Altered Stability_and_conformational_flexibility (Pr = 0.19) |
Sinocyclocheilus_grahami_arr3b-2	A264V	# | | |---->Altered Conformational_flexibility (Pr = 0.19) |
Sinocyclocheilus_grahami_arr3b-2	A264V	# | | |
Sinocyclocheilus_grahami_arr3b-2	A264V	# | |---->Altered Special_structural_signatures (Pr = 0.11) |
Sinocyclocheilus_grahami_arr3b-2	A264V	# | |---->Altered Signal_peptide (Pr = 0.00) |
Sinocyclocheilus_grahami_arr3b-2	A264V	# | | |
Sinocyclocheilus_grahami_arr3b-2	A264V	# | |---->Altered Transmembrane_protein (Pr = 0.11) |
Sinocyclocheilus_grahami_arr3b-2	A264V	# | |---->Altered Non-cytoplasmic_loop (Pr = 0.11 | P = 0.04) |
Sinocyclocheilus_grahami_arr3b-2	A264V	# | |
Sinocyclocheilus_grahami_arr3b-2	A264V	# |---->Altered Functional_residue (Pr = 0.24) |
Sinocyclocheilus_grahami_arr3b-2	A264V	# |---->Altered Macromolecular_binding (Pr = 0.24) |
Sinocyclocheilus_grahami_arr3b-2	A264V	# | |---->Altered Protein_binding (Pr = 0.24) |
Sinocyclocheilus_grahami_arr3b-2	A264V	# | |---->Altered Disordered_interface (Pr = 0.05) |
Sinocyclocheilus_grahami_arr3b-2	A264V	# | | |
Sinocyclocheilus_grahami_arr3b-2	A264V	# | |---->Altered Ordered_interface (Pr = 0.24) |
Sinocyclocheilus_grahami_arr3b-2	A264V	# | |
Sinocyclocheilus_grahami_arr3b-2	A264V	# |---->Altered Metal_binding (Pr = 0.05)<---------------------------------------------------------|
Sinocyclocheilus_grahami_arr3b-2	A264V	# |
Sinocyclocheilus_grahami_arr3b-2	A264V	# |---->Altered PTM_site (Pr = 0.15)
Sinocyclocheilus_grahami_arr3b-2	A282G	0.175	Loss of N-linked_glycosylation at N283 (Pr = 0.03 | P = 0.03); Gain of GPI-anchor_amidation at N283 (Pr = 0.02 | P = 0.02)	Altered Motifs (ELME000064:CK2 phosphorylation site; ELME000070:Generic motif for N-glycosylation. It was shown that Trp - Asp - and Glu are uncommon before the Ser/Thr position (PMID-8626433). Efficient glycosylation usually occurs when ~60 residues or more separate the glycosylation acceptor site from the C-terminus.)	Predicted conservation scores
Sinocyclocheilus_grahami_arr3b-2	A282G	# Altered Effect (Pr = 0.25)
Sinocyclocheilus_grahami_arr3b-2	A282G	# |---->Altered Motifs (ELME000064|ELME000070)
Sinocyclocheilus_grahami_arr3b-2	A282G	# |---->Altered Structure_and_dynamics (Pr = 0.25)-------------------------------------------------------|
Sinocyclocheilus_grahami_arr3b-2	A282G	# | |---->Altered Secondary_structure (Pr = 0.25) |
Sinocyclocheilus_grahami_arr3b-2	A282G	# | | |
Sinocyclocheilus_grahami_arr3b-2	A282G	# | |---->Altered Stability_and_conformational_flexibility (Pr = 0.18) |
Sinocyclocheilus_grahami_arr3b-2	A282G	# | | |---->Altered Conformational_flexibility (Pr = 0.18) |
Sinocyclocheilus_grahami_arr3b-2	A282G	# | | |
Sinocyclocheilus_grahami_arr3b-2	A282G	# | |---->Altered Special_structural_signatures (Pr = 0.04) |
Sinocyclocheilus_grahami_arr3b-2	A282G	# | |---->Altered Signal_peptide (Pr = 0.00) |
Sinocyclocheilus_grahami_arr3b-2	A282G	# | | |
Sinocyclocheilus_grahami_arr3b-2	A282G	# | |---->Altered Transmembrane_protein (Pr = 0.04) |
Sinocyclocheilus_grahami_arr3b-2	A282G	# | |
Sinocyclocheilus_grahami_arr3b-2	A282G	# |---->Altered Functional_residue (Pr = 0.25) |
Sinocyclocheilus_grahami_arr3b-2	A282G	# |---->Altered Macromolecular_binding (Pr = 0.25) |
Sinocyclocheilus_grahami_arr3b-2	A282G	# | |---->Altered Protein_binding (Pr = 0.25) |
Sinocyclocheilus_grahami_arr3b-2	A282G	# | |---->Altered Disordered_interface (Pr = 0.03) |
Sinocyclocheilus_grahami_arr3b-2	A282G	# | | |
Sinocyclocheilus_grahami_arr3b-2	A282G	# | |---->Altered Ordered_interface (Pr = 0.25) |
Sinocyclocheilus_grahami_arr3b-2	A282G	# | |
Sinocyclocheilus_grahami_arr3b-2	A282G	# |---->Altered Metal_binding (Pr = 0.06)<---------------------------------------------------------|
Sinocyclocheilus_grahami_arr3b-2	A282G	# |
Sinocyclocheilus_grahami_arr3b-2	A282G	# |---->Altered PTM_site (Pr = 0.09)
Sinocyclocheilus_grahami_arr3b-2	A282G	# |---->Gain of GPI-anchor_amidation at N283 (Pr = 0.02 | P = 0.02)
Sinocyclocheilus_grahami_arr3b-2	A282G	# |---->Loss of N-linked_glycosylation at N283 (Pr = 0.03 | P = 0.03)
Sinocyclocheilus_grahami_arr3b-2	V370I	0.044	Altered Stability (Pr = 0.09 | P = 0.05)	Altered Motifs (ELME000136:The Class IV WW domain interaction motif is recognised primarily by the Pin1 phosphorylation-dependent prolyl isomerase.; ELME000141:Ligand to interface formed by dimerisation of two chromoshadow domains in HP1 proteins.; ELME000159:Proline-Directed Kinase (e.g. MAPK) phosphorylation site in higher eukaryotes.; ELME000335:Inverted version of LIG_SUMO_SBM_1 that mediates binding to SUMO proteins non-covalently.)	Predicted conservation scores
Sinocyclocheilus_grahami_arr3b-2	V370I	# Altered Effect (Pr = 0.26)
Sinocyclocheilus_grahami_arr3b-2	V370I	# |---->Altered Motifs (ELME000136|ELME000141|ELME000159|ELME000335)
Sinocyclocheilus_grahami_arr3b-2	V370I	# |---->Altered Structure_and_dynamics (Pr = 0.26)-------------------------------------------------------|
Sinocyclocheilus_grahami_arr3b-2	V370I	# | |---->Altered Secondary_structure (Pr = 0.26) |
Sinocyclocheilus_grahami_arr3b-2	V370I	# | | |
Sinocyclocheilus_grahami_arr3b-2	V370I	# | |---->Altered Stability_and_conformational_flexibility (Pr = 0.23) |
Sinocyclocheilus_grahami_arr3b-2	V370I	# | | |---->Altered Stability (Pr = 0.09 | P = 0.05) |
Sinocyclocheilus_grahami_arr3b-2	V370I	# | | |---->Altered Conformational_flexibility (Pr = 0.23) |
Sinocyclocheilus_grahami_arr3b-2	V370I	# | | |
Sinocyclocheilus_grahami_arr3b-2	V370I	# | |---->Altered Special_structural_signatures (Pr = 0.04) |
Sinocyclocheilus_grahami_arr3b-2	V370I	# | |---->Altered Signal_peptide (Pr = 0.00) |
Sinocyclocheilus_grahami_arr3b-2	V370I	# | | |
Sinocyclocheilus_grahami_arr3b-2	V370I	# | |---->Altered Transmembrane_protein (Pr = 0.04) |
Sinocyclocheilus_grahami_arr3b-2	V370I	# | |
Sinocyclocheilus_grahami_arr3b-2	V370I	# |---->Altered Functional_residue (Pr = 0.17) |
Sinocyclocheilus_grahami_arr3b-2	V370I	# |---->Altered Macromolecular_binding (Pr = 0.16) |
Sinocyclocheilus_grahami_arr3b-2	V370I	# | |---->Altered Protein_binding (Pr = 0.16) |
Sinocyclocheilus_grahami_arr3b-2	V370I	# | |---->Altered Disordered_interface (Pr = 0.16) |
Sinocyclocheilus_grahami_arr3b-2	V370I	# | | |
Sinocyclocheilus_grahami_arr3b-2	V370I	# | |---->Altered Ordered_interface (Pr = 0.05) |
Sinocyclocheilus_grahami_arr3b-2	V370I	# | |
Sinocyclocheilus_grahami_arr3b-2	V370I	# |---->Altered Metal_binding (Pr = 0.02)<---------------------------------------------------------|
Sinocyclocheilus_grahami_arr3b-2	V370I	# |
Sinocyclocheilus_grahami_arr3b-2	V370I	# |---->Altered PTM_site (Pr = 0.17)
Sinocyclocheilus_grahami_arr3b-1	L77M	0.391	Altered PPI_hotspot (Pr = 0.26 | P = 0.01); Altered Cytoplasmic_loop (Pr = 0.18 | P = 8.8e-03); Loss of Catalytic_site at Y72 (Pr = 0.11 | P = 0.04); Gain of Copper_binding at Y72 (Pr = 0.05 | P = 0.05)	Altered Motifs (ELME000231:An RxxL-based motif that binds to the Cdh1 and Cdc20 components of APC/C thereby targeting the protein for destruction in a cell cycle dependent manner; ELME000233:MAPK interacting molecules (e.g. MAPKKs - substrates - phosphatases) carry docking motif that help to regulate specific interaction in the MAPK cascade. The classic motif approximates (R/K)xxxx#x# where # is a hydrophobic residue.; ELME000335:Inverted version of LIG_SUMO_SBM_1 that mediates binding to SUMO proteins non-covalently.; PS00295:Arrestins signature)	Predicted conservation scores
Sinocyclocheilus_grahami_arr3b-1	L77M	# Altered Effect (Pr = 0.26)
Sinocyclocheilus_grahami_arr3b-1	L77M	# |---->Altered Motifs (ELME000231|ELME000233|ELME000335|PS00295)
Sinocyclocheilus_grahami_arr3b-1	L77M	# |---->Altered Structure_and_dynamics (Pr = 0.25)-------------------------------------------------------|
Sinocyclocheilus_grahami_arr3b-1	L77M	# | |---->Altered Secondary_structure (Pr = 0.25) |
Sinocyclocheilus_grahami_arr3b-1	L77M	# | | |
Sinocyclocheilus_grahami_arr3b-1	L77M	# | |---->Altered Stability_and_conformational_flexibility (Pr = 0.18) |
Sinocyclocheilus_grahami_arr3b-1	L77M	# | | |---->Altered Conformational_flexibility (Pr = 0.18) |
Sinocyclocheilus_grahami_arr3b-1	L77M	# | | |
Sinocyclocheilus_grahami_arr3b-1	L77M	# | |---->Altered Special_structural_signatures (Pr = 0.18) |
Sinocyclocheilus_grahami_arr3b-1	L77M	# | |---->Altered Signal_peptide (Pr = 0.00) |
Sinocyclocheilus_grahami_arr3b-1	L77M	# | | |
Sinocyclocheilus_grahami_arr3b-1	L77M	# | |---->Altered Transmembrane_protein (Pr = 0.18) |
Sinocyclocheilus_grahami_arr3b-1	L77M	# | |---->Altered Non-cytoplasmic_loop (Pr = 0.18 | P = 8.8e-03) |
Sinocyclocheilus_grahami_arr3b-1	L77M	# | |
Sinocyclocheilus_grahami_arr3b-1	L77M	# |---->Altered Functional_residue (Pr = 0.26) |
Sinocyclocheilus_grahami_arr3b-1	L77M	# |---->Loss of Catalytic_site at Y72 (Pr = 0.11 | P = 0.04) |
Sinocyclocheilus_grahami_arr3b-1	L77M	# |---->Altered Macromolecular_binding (Pr = 0.26) |
Sinocyclocheilus_grahami_arr3b-1	L77M	# | |---->Altered Protein_binding (Pr = 0.26) |
Sinocyclocheilus_grahami_arr3b-1	L77M	# | |---->Altered Disordered_interface (Pr = 0.14) |
Sinocyclocheilus_grahami_arr3b-1	L77M	# | | |
Sinocyclocheilus_grahami_arr3b-1	L77M	# | |---->Altered Ordered_interface (Pr = 0.26) |
Sinocyclocheilus_grahami_arr3b-1	L77M	# | |---->Altered PPI_hotspot (Pr = 0.26 | P = 0.01) |
Sinocyclocheilus_grahami_arr3b-1	L77M	# | |
Sinocyclocheilus_grahami_arr3b-1	L77M	# |---->Altered Metal_binding (Pr = 0.17)<---------------------------------------------------------|
Sinocyclocheilus_grahami_arr3b-1	L77M	# | |---->Gain of Copper_binding at Y72 (Pr = 0.05 | P = 0.05)
Sinocyclocheilus_grahami_arr3b-1	L77M	# |
Sinocyclocheilus_grahami_arr3b-1	L77M	# |---->Altered PTM_site (Pr = 0.09)
Sinocyclocheilus_grahami_arr3b-1	M109I	0.157		Altered Motifs (ELME000136:The Class IV WW domain interaction motif is recognised primarily by the Pin1 phosphorylation-dependent prolyl isomerase.; ELME000159:Proline-Directed Kinase (e.g. MAPK) phosphorylation site in higher eukaryotes.; ELME000358:Phospho-dependent motif that mediates docking of CDK substrates and regulators to cyclin-CDK-bound Cks1.)	Predicted conservation scores
Sinocyclocheilus_grahami_arr3b-1	M109I	# Altered Effect (Pr = 0.31)
Sinocyclocheilus_grahami_arr3b-1	M109I	# |---->Altered Motifs (ELME000136|ELME000159|ELME000358)
Sinocyclocheilus_grahami_arr3b-1	M109I	# |---->Altered Structure_and_dynamics (Pr = 0.31)-------------------------------------------------------|
Sinocyclocheilus_grahami_arr3b-1	M109I	# | |---->Altered Secondary_structure (Pr = 0.25) |
Sinocyclocheilus_grahami_arr3b-1	M109I	# | | |
Sinocyclocheilus_grahami_arr3b-1	M109I	# | |---->Altered Stability_and_conformational_flexibility (Pr = 0.31) |
Sinocyclocheilus_grahami_arr3b-1	M109I	# | | |---->Altered Conformational_flexibility (Pr = 0.31) |
Sinocyclocheilus_grahami_arr3b-1	M109I	# | | |
Sinocyclocheilus_grahami_arr3b-1	M109I	# | |---->Altered Special_structural_signatures (Pr = 0.03) |
Sinocyclocheilus_grahami_arr3b-1	M109I	# | |---->Altered Signal_peptide (Pr = 0.00) |
Sinocyclocheilus_grahami_arr3b-1	M109I	# | | |
Sinocyclocheilus_grahami_arr3b-1	M109I	# | |---->Altered Transmembrane_protein (Pr = 0.03) |
Sinocyclocheilus_grahami_arr3b-1	M109I	# | |
Sinocyclocheilus_grahami_arr3b-1	M109I	# |---->Altered Functional_residue (Pr = 0.11) |
Sinocyclocheilus_grahami_arr3b-1	M109I	# |---->Altered Macromolecular_binding (Pr = 0.07) |
Sinocyclocheilus_grahami_arr3b-1	M109I	# | |---->Altered Protein_binding (Pr = 0.07) |
Sinocyclocheilus_grahami_arr3b-1	M109I	# | |---->Altered Disordered_interface (Pr = 0.06) |
Sinocyclocheilus_grahami_arr3b-1	M109I	# | | |
Sinocyclocheilus_grahami_arr3b-1	M109I	# | |---->Altered Ordered_interface (Pr = 0.07) |
Sinocyclocheilus_grahami_arr3b-1	M109I	# | |
Sinocyclocheilus_grahami_arr3b-1	M109I	# |---->Altered Metal_binding (Pr = 0.02)<---------------------------------------------------------|
Sinocyclocheilus_grahami_arr3b-1	M109I	# |
Sinocyclocheilus_grahami_arr3b-1	M109I	# |---->Altered PTM_site (Pr = 0.11)
Sinocyclocheilus_grahami_arr3b-1	I159T	0.463	Altered Stability (Pr = 0.34 | P = 4.3e-03); Gain of B-factor (Pr = 0.24 | P = 0.05); Altered Coiled_coil (Pr = 0.19 | P = 0.03); Loss of Sulfation at Y158 (Pr = 0.01 | P = 0.04)	Altered Motifs (ELME000064:CK2 phosphorylation site; ELME000182:STAT5 Src Homology 2 (SH2) domain binding motif.; ELME000220:Phosphothreonine motif binding a subset of FHA domains that have a preference for an acidic amino acid at the pT+3 position.; PS00006:Casein kinase II phosphorylation site)	Predicted conservation scores
Sinocyclocheilus_grahami_arr3b-1	I159T	# Altered Effect (Pr = 0.34)
Sinocyclocheilus_grahami_arr3b-1	I159T	# |---->Altered Motifs (ELME000064|ELME000182|ELME000220|PS00006)
Sinocyclocheilus_grahami_arr3b-1	I159T	# |---->Altered Structure_and_dynamics (Pr = 0.34)-------------------------------------------------------|
Sinocyclocheilus_grahami_arr3b-1	I159T	# | |---->Altered Secondary_structure (Pr = 0.23) |
Sinocyclocheilus_grahami_arr3b-1	I159T	# | | |
Sinocyclocheilus_grahami_arr3b-1	I159T	# | |---->Altered Stability_and_conformational_flexibility (Pr = 0.34) |
Sinocyclocheilus_grahami_arr3b-1	I159T	# | | |---->Altered Stability (Pr = 0.34 | P = 4.3e-03) |
Sinocyclocheilus_grahami_arr3b-1	I159T	# | | |---->Altered Conformational_flexibility (Pr = 0.29) |
Sinocyclocheilus_grahami_arr3b-1	I159T	# | | |---->Gain of B-factor (Pr = 0.24 | P = 0.05) |
Sinocyclocheilus_grahami_arr3b-1	I159T	# | | |
Sinocyclocheilus_grahami_arr3b-1	I159T	# | |---->Altered Special_structural_signatures (Pr = 0.19) |
Sinocyclocheilus_grahami_arr3b-1	I159T	# | |---->Altered Coiled_coil (Pr = 0.19 | P = 0.03) |
Sinocyclocheilus_grahami_arr3b-1	I159T	# | |---->Altered Signal_peptide (Pr = 0.00) |
Sinocyclocheilus_grahami_arr3b-1	I159T	# | | |
Sinocyclocheilus_grahami_arr3b-1	I159T	# | |---->Altered Transmembrane_protein (Pr = 0.05) |
Sinocyclocheilus_grahami_arr3b-1	I159T	# | |
Sinocyclocheilus_grahami_arr3b-1	I159T	# |---->Altered Functional_residue (Pr = 0.20) |
Sinocyclocheilus_grahami_arr3b-1	I159T	# |---->Altered Macromolecular_binding (Pr = 0.20) |
Sinocyclocheilus_grahami_arr3b-1	I159T	# | |---->Altered Protein_binding (Pr = 0.20) |
Sinocyclocheilus_grahami_arr3b-1	I159T	# | |---->Altered Disordered_interface (Pr = 0.10) |
Sinocyclocheilus_grahami_arr3b-1	I159T	# | | |
Sinocyclocheilus_grahami_arr3b-1	I159T	# | |---->Altered Ordered_interface (Pr = 0.20) |
Sinocyclocheilus_grahami_arr3b-1	I159T	# | |
Sinocyclocheilus_grahami_arr3b-1	I159T	# |---->Altered Metal_binding (Pr = 0.20)<---------------------------------------------------------|
Sinocyclocheilus_grahami_arr3b-1	I159T	# |
Sinocyclocheilus_grahami_arr3b-1	I159T	# |---->Altered PTM_site (Pr = 0.14)
Sinocyclocheilus_grahami_arr3b-1	I159T	# |---->Loss of Sulfation at Y158 (Pr = 0.01 | P = 0.04)
Sinocyclocheilus_grahami_arr3b-1	N202H	0.218		Altered Motifs (None)	Predicted conservation scores
Sinocyclocheilus_grahami_arr3b-1	N202H	# Altered Effect (Pr = 0.26)
Sinocyclocheilus_grahami_arr3b-1	N202H	# |---->Altered Motifs (None)
Sinocyclocheilus_grahami_arr3b-1	N202H	# |---->Altered Structure_and_dynamics (Pr = 0.26)-------------------------------------------------------|
Sinocyclocheilus_grahami_arr3b-1	N202H	# | |---->Altered Secondary_structure (Pr = 0.26) |
Sinocyclocheilus_grahami_arr3b-1	N202H	# | | |
Sinocyclocheilus_grahami_arr3b-1	N202H	# | |---->Altered Stability_and_conformational_flexibility (Pr = 0.20) |
Sinocyclocheilus_grahami_arr3b-1	N202H	# | | |---->Altered Conformational_flexibility (Pr = 0.20) |
Sinocyclocheilus_grahami_arr3b-1	N202H	# | | |
Sinocyclocheilus_grahami_arr3b-1	N202H	# | |---->Altered Special_structural_signatures (Pr = 0.04) |
Sinocyclocheilus_grahami_arr3b-1	N202H	# | |---->Altered Signal_peptide (Pr = 0.00) |
Sinocyclocheilus_grahami_arr3b-1	N202H	# | | |
Sinocyclocheilus_grahami_arr3b-1	N202H	# | |---->Altered Transmembrane_protein (Pr = 0.04) |
Sinocyclocheilus_grahami_arr3b-1	N202H	# | |
Sinocyclocheilus_grahami_arr3b-1	N202H	# |---->Altered Functional_residue (Pr = 0.14) |
Sinocyclocheilus_grahami_arr3b-1	N202H	# |---->Altered Macromolecular_binding (Pr = 0.12) |
Sinocyclocheilus_grahami_arr3b-1	N202H	# | |---->Altered Protein_binding (Pr = 0.12) |
Sinocyclocheilus_grahami_arr3b-1	N202H	# | |---->Altered Disordered_interface (Pr = 0.06) |
Sinocyclocheilus_grahami_arr3b-1	N202H	# | | |
Sinocyclocheilus_grahami_arr3b-1	N202H	# | |---->Altered Ordered_interface (Pr = 0.12) |
Sinocyclocheilus_grahami_arr3b-1	N202H	# | |
Sinocyclocheilus_grahami_arr3b-1	N202H	# |---->Altered Metal_binding (Pr = 0.05)<---------------------------------------------------------|
Sinocyclocheilus_grahami_arr3b-1	N202H	# |
Sinocyclocheilus_grahami_arr3b-1	N202H	# |---->Altered PTM_site (Pr = 0.14)
Sinocyclocheilus_grahami_arr3a-1	K145T	0.226	Loss of B-factor (Pr = 0.29 | P = 0.01); Loss of Ubiquitylation at K145 (Pr = 0.18 | P = 0.02); Altered Cytoplasmic_loop (Pr = 0.17 | P = 9.2e-03)	Altered Motifs (ELME000233:MAPK interacting molecules (e.g. MAPKKs - substrates - phosphatases) carry docking motif that help to regulate specific interaction in the MAPK cascade. The classic motif approximates (R/K)xxxx#x# where # is a hydrophobic residue.; PS00005:Protein kinase C phosphorylation site)	Predicted conservation scores
Sinocyclocheilus_grahami_arr3a-1	K145T	# Altered Effect (Pr = 0.29)
Sinocyclocheilus_grahami_arr3a-1	K145T	# |---->Altered Motifs (ELME000233|PS00005)
Sinocyclocheilus_grahami_arr3a-1	K145T	# |---->Altered Structure_and_dynamics (Pr = 0.29)-------------------------------------------------------|
Sinocyclocheilus_grahami_arr3a-1	K145T	# | |---->Altered Secondary_structure (Pr = 0.25) |
Sinocyclocheilus_grahami_arr3a-1	K145T	# | | |
Sinocyclocheilus_grahami_arr3a-1	K145T	# | |---->Altered Stability_and_conformational_flexibility (Pr = 0.29) |
Sinocyclocheilus_grahami_arr3a-1	K145T	# | | |---->Altered Conformational_flexibility (Pr = 0.29) |
Sinocyclocheilus_grahami_arr3a-1	K145T	# | | |---->Loss of B-factor (Pr = 0.29 | P = 0.01) |
Sinocyclocheilus_grahami_arr3a-1	K145T	# | | |
Sinocyclocheilus_grahami_arr3a-1	K145T	# | |---->Altered Special_structural_signatures (Pr = 0.17) |
Sinocyclocheilus_grahami_arr3a-1	K145T	# | |---->Altered Signal_peptide (Pr = 0.00) |
Sinocyclocheilus_grahami_arr3a-1	K145T	# | | |
Sinocyclocheilus_grahami_arr3a-1	K145T	# | |---->Altered Transmembrane_protein (Pr = 0.17) |
Sinocyclocheilus_grahami_arr3a-1	K145T	# | |---->Altered Non-cytoplasmic_loop (Pr = 0.17 | P = 9.2e-03) |
Sinocyclocheilus_grahami_arr3a-1	K145T	# | |
Sinocyclocheilus_grahami_arr3a-1	K145T	# |---->Altered Functional_residue (Pr = 0.18) |
Sinocyclocheilus_grahami_arr3a-1	K145T	# |---->Altered Macromolecular_binding (Pr = 0.15) |
Sinocyclocheilus_grahami_arr3a-1	K145T	# | |---->Altered Protein_binding (Pr = 0.15) |
Sinocyclocheilus_grahami_arr3a-1	K145T	# | |---->Altered Disordered_interface (Pr = 0.02) |
Sinocyclocheilus_grahami_arr3a-1	K145T	# | | |
Sinocyclocheilus_grahami_arr3a-1	K145T	# | |---->Altered Ordered_interface (Pr = 0.15) |
Sinocyclocheilus_grahami_arr3a-1	K145T	# | |
Sinocyclocheilus_grahami_arr3a-1	K145T	# |---->Altered Metal_binding (Pr = 0.08)<---------------------------------------------------------|
Sinocyclocheilus_grahami_arr3a-1	K145T	# |
Sinocyclocheilus_grahami_arr3a-1	K145T	# |---->Altered PTM_site (Pr = 0.18)
Sinocyclocheilus_grahami_arr3a-1	K145T	# |---->Loss of Ubiquitylation at K145 (Pr = 0.18 | P = 0.02)
Sinocyclocheilus_grahami_arr3a-1	A297S	0.122	Gain of Intrinsic_disorder (Pr = 0.37 | P = 0.01); Gain of B-factor (Pr = 0.25 | P = 0.03); Altered Cytoplasmic_loop (Pr = 0.17 | P = 0.01)	Altered Motifs (ELME000289:The TPxxS phospho-dependent degron binds the FBW7 F box proteins of the SCF (Skp1_Cullin-Fbox) complex.)	Predicted conservation scores
Sinocyclocheilus_grahami_arr3a-1	A297S	# Altered Effect (Pr = 0.37)
Sinocyclocheilus_grahami_arr3a-1	A297S	# |---->Altered Motifs (ELME000289)
Sinocyclocheilus_grahami_arr3a-1	A297S	# |---->Altered Structure_and_dynamics (Pr = 0.37)-------------------------------------------------------|
Sinocyclocheilus_grahami_arr3a-1	A297S	# | |---->Altered Secondary_structure (Pr = 0.26) |
Sinocyclocheilus_grahami_arr3a-1	A297S	# | | |
Sinocyclocheilus_grahami_arr3a-1	A297S	# | |---->Altered Stability_and_conformational_flexibility (Pr = 0.37) |
Sinocyclocheilus_grahami_arr3a-1	A297S	# | | |---->Altered Conformational_flexibility (Pr = 0.37) |
Sinocyclocheilus_grahami_arr3a-1	A297S	# | | |---->Gain of Intrinsic_disorder (Pr = 0.37 | P = 0.01) |
Sinocyclocheilus_grahami_arr3a-1	A297S	# | | |---->Gain of B-factor (Pr = 0.25 | P = 0.03) |
Sinocyclocheilus_grahami_arr3a-1	A297S	# | | |
Sinocyclocheilus_grahami_arr3a-1	A297S	# | |---->Altered Special_structural_signatures (Pr = 0.17) |
Sinocyclocheilus_grahami_arr3a-1	A297S	# | |---->Altered Signal_peptide (Pr = 0.00) |
Sinocyclocheilus_grahami_arr3a-1	A297S	# | | |
Sinocyclocheilus_grahami_arr3a-1	A297S	# | |---->Altered Transmembrane_protein (Pr = 0.17) |
Sinocyclocheilus_grahami_arr3a-1	A297S	# | |---->Altered Non-cytoplasmic_loop (Pr = 0.17 | P = 0.01) |
Sinocyclocheilus_grahami_arr3a-1	A297S	# | |
Sinocyclocheilus_grahami_arr3a-1	A297S	# |---->Altered Functional_residue (Pr = 0.15) |
Sinocyclocheilus_grahami_arr3a-1	A297S	# |---->Altered Macromolecular_binding (Pr = 0.15) |
Sinocyclocheilus_grahami_arr3a-1	A297S	# | |---->Altered Protein_binding (Pr = 0.15) |
Sinocyclocheilus_grahami_arr3a-1	A297S	# | |---->Altered Disordered_interface (Pr = 0.05) |
Sinocyclocheilus_grahami_arr3a-1	A297S	# | | |
Sinocyclocheilus_grahami_arr3a-1	A297S	# | |---->Altered Ordered_interface (Pr = 0.15) |
Sinocyclocheilus_grahami_arr3a-1	A297S	# | |
Sinocyclocheilus_grahami_arr3a-1	A297S	# |---->Altered Metal_binding (Pr = 0.03)<---------------------------------------------------------|
Sinocyclocheilus_grahami_arr3a-1	A297S	# |
Sinocyclocheilus_grahami_arr3a-1	A297S	# |---->Altered PTM_site (Pr = 0.13)
Sinocyclocheilus_grahami_arr3a-2	V182I	0.201	Altered MoRF (Pr = 0.30 | P = 0.03)	Altered Motifs (ELME000052:Phosphothreonine motif binding a subset of FHA domains that show a preference for a large aliphatic amino acid at the pT+3 position.; ELME000137:Protein phosphatase 1 catalytic subunit (PP1c) interacting motif binds targeting proteins that dock to the substrate for dephosphorylation. The motif defined is [RK]{0 -1}[VI][^P][FW].; ELME000149:Sorting and internalisation signal found in the cytoplasmic juxta-membrane region of type I transmembrane proteins. Targets them from the Trans Golgi Network to the lysosomal-endosomal-melanosomal compartments. Interacts with adaptor protein (AP) complexes)	Predicted conservation scores
Sinocyclocheilus_grahami_arr3a-2	V182I	# Altered Effect (Pr = 0.30)
Sinocyclocheilus_grahami_arr3a-2	V182I	# |---->Altered Motifs (ELME000052|ELME000137|ELME000149)
Sinocyclocheilus_grahami_arr3a-2	V182I	# |---->Altered Structure_and_dynamics (Pr = 0.26)-------------------------------------------------------|
Sinocyclocheilus_grahami_arr3a-2	V182I	# | |---->Altered Secondary_structure (Pr = 0.26) |
Sinocyclocheilus_grahami_arr3a-2	V182I	# | | |
Sinocyclocheilus_grahami_arr3a-2	V182I	# | |---->Altered Stability_and_conformational_flexibility (Pr = 0.13) |
Sinocyclocheilus_grahami_arr3a-2	V182I	# | | |---->Altered Conformational_flexibility (Pr = 0.13) |
Sinocyclocheilus_grahami_arr3a-2	V182I	# | | |
Sinocyclocheilus_grahami_arr3a-2	V182I	# | |---->Altered Special_structural_signatures (Pr = 0.03) |
Sinocyclocheilus_grahami_arr3a-2	V182I	# | |---->Altered Signal_peptide (Pr = 0.00) |
Sinocyclocheilus_grahami_arr3a-2	V182I	# | | |
Sinocyclocheilus_grahami_arr3a-2	V182I	# | |---->Altered Transmembrane_protein (Pr = 0.03) |
Sinocyclocheilus_grahami_arr3a-2	V182I	# | |
Sinocyclocheilus_grahami_arr3a-2	V182I	# |---->Altered Functional_residue (Pr = 0.30) |
Sinocyclocheilus_grahami_arr3a-2	V182I	# |---->Altered Macromolecular_binding (Pr = 0.30) |
Sinocyclocheilus_grahami_arr3a-2	V182I	# | |---->Altered Protein_binding (Pr = 0.30) |
Sinocyclocheilus_grahami_arr3a-2	V182I	# | |---->Altered Disordered_interface (Pr = 0.30) |
Sinocyclocheilus_grahami_arr3a-2	V182I	# | | |---->Altered MoRF (Pr = 0.30 | P = 0.03) |
Sinocyclocheilus_grahami_arr3a-2	V182I	# | | |
Sinocyclocheilus_grahami_arr3a-2	V182I	# | |---->Altered Ordered_interface (Pr = 0.15) |
Sinocyclocheilus_grahami_arr3a-2	V182I	# | |
Sinocyclocheilus_grahami_arr3a-2	V182I	# |---->Altered Metal_binding (Pr = 0.03)<---------------------------------------------------------|
Sinocyclocheilus_grahami_arr3a-2	V182I	# |
Sinocyclocheilus_grahami_arr3a-2	V182I	# |---->Altered PTM_site (Pr = 0.11)
Sinocyclocheilus_grahami_arr3a-2	T251A	0.198	Altered PPI_residue (Pr = 0.28 | P = 0.04); Altered DNA_binding (Pr = 0.26 | P = 5.2e-03); Altered Cytoplasmic_loop (Pr = 0.18 | P = 8.7e-03); Gain of Methylation at K247 (Pr = 0.10 | P = 0.04)	Altered Motifs (ELME000220:Phosphothreonine motif binding a subset of FHA domains that have a preference for an acidic amino acid at the pT+3 position.; PS00006:Casein kinase II phosphorylation site)	Predicted conservation scores
Sinocyclocheilus_grahami_arr3a-2	T251A	# Altered Effect (Pr = 0.28)
Sinocyclocheilus_grahami_arr3a-2	T251A	# |---->Altered Motifs (ELME000220|PS00006)
Sinocyclocheilus_grahami_arr3a-2	T251A	# |---->Altered Structure_and_dynamics (Pr = 0.18)-------------------------------------------------------|
Sinocyclocheilus_grahami_arr3a-2	T251A	# | |---->Altered Secondary_structure (Pr = 0.14) |
Sinocyclocheilus_grahami_arr3a-2	T251A	# | | |
Sinocyclocheilus_grahami_arr3a-2	T251A	# | |---->Altered Stability_and_conformational_flexibility (Pr = 0.15) |
Sinocyclocheilus_grahami_arr3a-2	T251A	# | | |---->Altered Conformational_flexibility (Pr = 0.15) |
Sinocyclocheilus_grahami_arr3a-2	T251A	# | | |
Sinocyclocheilus_grahami_arr3a-2	T251A	# | |---->Altered Special_structural_signatures (Pr = 0.18) |
Sinocyclocheilus_grahami_arr3a-2	T251A	# | |---->Altered Signal_peptide (Pr = 0.00) |
Sinocyclocheilus_grahami_arr3a-2	T251A	# | | |
Sinocyclocheilus_grahami_arr3a-2	T251A	# | |---->Altered Transmembrane_protein (Pr = 0.18) |
Sinocyclocheilus_grahami_arr3a-2	T251A	# | |---->Altered Non-cytoplasmic_loop (Pr = 0.18 | P = 8.7e-03) |
Sinocyclocheilus_grahami_arr3a-2	T251A	# | |
Sinocyclocheilus_grahami_arr3a-2	T251A	# |---->Altered Functional_residue (Pr = 0.28) |
Sinocyclocheilus_grahami_arr3a-2	T251A	# |---->Altered Macromolecular_binding (Pr = 0.28) |
Sinocyclocheilus_grahami_arr3a-2	T251A	# | |---->Altered DNA_binding (Pr = 0.26 | P = 5.2e-03) |
Sinocyclocheilus_grahami_arr3a-2	T251A	# | |---->Altered Protein_binding (Pr = 0.28) |
Sinocyclocheilus_grahami_arr3a-2	T251A	# | |---->Altered Disordered_interface (Pr = 0.10) |
Sinocyclocheilus_grahami_arr3a-2	T251A	# | | |
Sinocyclocheilus_grahami_arr3a-2	T251A	# | |---->Altered Ordered_interface (Pr = 0.28) |
Sinocyclocheilus_grahami_arr3a-2	T251A	# | |---->Altered PPI_residue (Pr = 0.28 | P = 0.04) |
Sinocyclocheilus_grahami_arr3a-2	T251A	# | |
Sinocyclocheilus_grahami_arr3a-2	T251A	# |---->Altered Metal_binding (Pr = 0.12)<---------------------------------------------------------|
Sinocyclocheilus_grahami_arr3a-2	T251A	# |
Sinocyclocheilus_grahami_arr3a-2	T251A	# |---->Altered PTM_site (Pr = 0.16)
Sinocyclocheilus_grahami_arr3a-2	T251A	# |---->Gain of Methylation at K247 (Pr = 0.10 | P = 0.04)
Sinocyclocheilus_grahami_cryaa-1	D109N	0.364	Loss of Sulfation at Y112 (Pr = 0.02 | P = 0.04)	Altered Motifs (ELME000302:The DHxY Host Cell Factor-1 binding motif (HBM) interacts with the N-terminal kelch propeller domain of the cell cycle regulator HCF-1; ELME000321:Caspase3 and Caspase7 cleavage site; PS00007:Tyrosine kinase phosphorylation site)	Predicted conservation scores
Sinocyclocheilus_grahami_cryaa-1	D109N	# Altered Effect (Pr = 0.28)
Sinocyclocheilus_grahami_cryaa-1	D109N	# |---->Altered Motifs (ELME000302|ELME000321|PS00007)
Sinocyclocheilus_grahami_cryaa-1	D109N	# |---->Altered Structure_and_dynamics (Pr = 0.28)-------------------------------------------------------|
Sinocyclocheilus_grahami_cryaa-1	D109N	# | |---->Altered Secondary_structure (Pr = 0.26) |
Sinocyclocheilus_grahami_cryaa-1	D109N	# | | |
Sinocyclocheilus_grahami_cryaa-1	D109N	# | |---->Altered Stability_and_conformational_flexibility (Pr = 0.28) |
Sinocyclocheilus_grahami_cryaa-1	D109N	# | | |---->Altered Conformational_flexibility (Pr = 0.28) |
Sinocyclocheilus_grahami_cryaa-1	D109N	# | | |
Sinocyclocheilus_grahami_cryaa-1	D109N	# | |---->Altered Special_structural_signatures (Pr = 0.01) |
Sinocyclocheilus_grahami_cryaa-1	D109N	# | |---->Altered Signal_peptide (Pr = 0.00) |
Sinocyclocheilus_grahami_cryaa-1	D109N	# | | |
Sinocyclocheilus_grahami_cryaa-1	D109N	# | |---->Altered Transmembrane_protein (Pr = 0.01) |
Sinocyclocheilus_grahami_cryaa-1	D109N	# | |
Sinocyclocheilus_grahami_cryaa-1	D109N	# |---->Altered Functional_residue (Pr = 0.21) |
Sinocyclocheilus_grahami_cryaa-1	D109N	# |---->Altered Macromolecular_binding (Pr = 0.11) |
Sinocyclocheilus_grahami_cryaa-1	D109N	# | |---->Altered Protein_binding (Pr = 0.11) |
Sinocyclocheilus_grahami_cryaa-1	D109N	# | |---->Altered Disordered_interface (Pr = 0.11) |
Sinocyclocheilus_grahami_cryaa-1	D109N	# | | |
Sinocyclocheilus_grahami_cryaa-1	D109N	# | |---->Altered Ordered_interface (Pr = 0.08) |
Sinocyclocheilus_grahami_cryaa-1	D109N	# | |
Sinocyclocheilus_grahami_cryaa-1	D109N	# |---->Altered Metal_binding (Pr = 0.07)<---------------------------------------------------------|
Sinocyclocheilus_grahami_cryaa-1	D109N	# |
Sinocyclocheilus_grahami_cryaa-1	D109N	# |---->Altered PTM_site (Pr = 0.21)
Sinocyclocheilus_grahami_cryaa-1	D109N	# |---->Loss of Sulfation at Y112 (Pr = 0.02 | P = 0.04)
Sinocyclocheilus_grahami_cryba1b-2	R121K	0.455		Altered Motifs (ELME000070:Generic motif for N-glycosylation. It was shown that Trp - Asp - and Glu are uncommon before the Ser/Thr position (PMID-8626433). Efficient glycosylation usually occurs when ~60 residues or more separate the glycosylation acceptor site from the C-terminus.; PS00005:Protein kinase C phosphorylation site)	Predicted conservation scores
Sinocyclocheilus_grahami_cryba1b-2	R121K	# Altered Effect (Pr = 0.25)
Sinocyclocheilus_grahami_cryba1b-2	R121K	# |---->Altered Motifs (ELME000070|PS00005)
Sinocyclocheilus_grahami_cryba1b-2	R121K	# |---->Altered Structure_and_dynamics (Pr = 0.25)-------------------------------------------------------|
Sinocyclocheilus_grahami_cryba1b-2	R121K	# | |---->Altered Secondary_structure (Pr = 0.25) |
Sinocyclocheilus_grahami_cryba1b-2	R121K	# | | |
Sinocyclocheilus_grahami_cryba1b-2	R121K	# | |---->Altered Stability_and_conformational_flexibility (Pr = 0.16) |
Sinocyclocheilus_grahami_cryba1b-2	R121K	# | | |---->Altered Conformational_flexibility (Pr = 0.16) |
Sinocyclocheilus_grahami_cryba1b-2	R121K	# | | |
Sinocyclocheilus_grahami_cryba1b-2	R121K	# | |---->Altered Special_structural_signatures (Pr = 0.03) |
Sinocyclocheilus_grahami_cryba1b-2	R121K	# | |---->Altered Signal_peptide (Pr = 0.00) |
Sinocyclocheilus_grahami_cryba1b-2	R121K	# | | |
Sinocyclocheilus_grahami_cryba1b-2	R121K	# | |---->Altered Transmembrane_protein (Pr = 0.03) |
Sinocyclocheilus_grahami_cryba1b-2	R121K	# | |
Sinocyclocheilus_grahami_cryba1b-2	R121K	# |---->Altered Functional_residue (Pr = 0.23) |
Sinocyclocheilus_grahami_cryba1b-2	R121K	# |---->Altered Macromolecular_binding (Pr = 0.23) |
Sinocyclocheilus_grahami_cryba1b-2	R121K	# | |---->Altered Protein_binding (Pr = 0.23) |
Sinocyclocheilus_grahami_cryba1b-2	R121K	# | |---->Altered Disordered_interface (Pr = 0.02) |
Sinocyclocheilus_grahami_cryba1b-2	R121K	# | | |
Sinocyclocheilus_grahami_cryba1b-2	R121K	# | |---->Altered Ordered_interface (Pr = 0.23) |
Sinocyclocheilus_grahami_cryba1b-2	R121K	# | |
Sinocyclocheilus_grahami_cryba1b-2	R121K	# |---->Altered Metal_binding (Pr = 0.09)<---------------------------------------------------------|
Sinocyclocheilus_grahami_cryba1b-2	R121K	# |
Sinocyclocheilus_grahami_cryba1b-2	R121K	# |---->Altered PTM_site (Pr = 0.09)
Sinocyclocheilus_grahami_cryba1b-1	Y101H	0.260		Altered Motifs (ELME000053:GSK3 phosphorylation recognition site; ELME000085:Glycosaminoglycan attachment site; ELME000120:Tyrosine-based sorting signal responsible for the interaction with mu subunit of AP (Adaptor Protein) complex; ELME000239:The USP7 NTD domain binding motif variant based on the MDM2 and P53 interactions.)	Predicted conservation scores
Sinocyclocheilus_grahami_cryba1b-1	Y101H	# Altered Effect (Pr = 0.26)
Sinocyclocheilus_grahami_cryba1b-1	Y101H	# |---->Altered Motifs (ELME000053|ELME000085|ELME000120|ELME000239)
Sinocyclocheilus_grahami_cryba1b-1	Y101H	# |---->Altered Structure_and_dynamics (Pr = 0.26)-------------------------------------------------------|
Sinocyclocheilus_grahami_cryba1b-1	Y101H	# | |---->Altered Secondary_structure (Pr = 0.26) |
Sinocyclocheilus_grahami_cryba1b-1	Y101H	# | | |
Sinocyclocheilus_grahami_cryba1b-1	Y101H	# | |---->Altered Stability_and_conformational_flexibility (Pr = 0.17) |
Sinocyclocheilus_grahami_cryba1b-1	Y101H	# | | |---->Altered Conformational_flexibility (Pr = 0.17) |
Sinocyclocheilus_grahami_cryba1b-1	Y101H	# | | |
Sinocyclocheilus_grahami_cryba1b-1	Y101H	# | |---->Altered Special_structural_signatures (Pr = 0.02) |
Sinocyclocheilus_grahami_cryba1b-1	Y101H	# | |---->Altered Signal_peptide (Pr = 0.00) |
Sinocyclocheilus_grahami_cryba1b-1	Y101H	# | | |
Sinocyclocheilus_grahami_cryba1b-1	Y101H	# | |---->Altered Transmembrane_protein (Pr = 0.02) |
Sinocyclocheilus_grahami_cryba1b-1	Y101H	# | |
Sinocyclocheilus_grahami_cryba1b-1	Y101H	# |---->Altered Functional_residue (Pr = 0.15) |
Sinocyclocheilus_grahami_cryba1b-1	Y101H	# |---->Altered Macromolecular_binding (Pr = 0.15) |
Sinocyclocheilus_grahami_cryba1b-1	Y101H	# | |---->Altered Protein_binding (Pr = 0.15) |
Sinocyclocheilus_grahami_cryba1b-1	Y101H	# | |---->Altered Disordered_interface (Pr = 0.11) |
Sinocyclocheilus_grahami_cryba1b-1	Y101H	# | | |
Sinocyclocheilus_grahami_cryba1b-1	Y101H	# | |---->Altered Ordered_interface (Pr = 0.15) |
Sinocyclocheilus_grahami_cryba1b-1	Y101H	# | |
Sinocyclocheilus_grahami_cryba1b-1	Y101H	# |---->Altered Metal_binding (Pr = 0.04)<---------------------------------------------------------|
Sinocyclocheilus_grahami_cryba1b-1	Y101H	# |
Sinocyclocheilus_grahami_cryba1b-1	Y101H	# |---->Altered PTM_site (Pr = 0.12)
Sinocyclocheilus_grahami_cryba1b-1	V125M	0.328	Loss of Catalytic_site at D128 (Pr = 0.14 | P = 0.03); Gain of Sulfation at Y129 (Pr = 0.05 | P = 7.6e-03)	Altered Motifs (None)	Predicted conservation scores
Sinocyclocheilus_grahami_cryba1b-1	V125M	# Altered Effect (Pr = 0.26)
Sinocyclocheilus_grahami_cryba1b-1	V125M	# |---->Altered Motifs (None)
Sinocyclocheilus_grahami_cryba1b-1	V125M	# |---->Altered Structure_and_dynamics (Pr = 0.26)-------------------------------------------------------|
Sinocyclocheilus_grahami_cryba1b-1	V125M	# | |---->Altered Secondary_structure (Pr = 0.26) |
Sinocyclocheilus_grahami_cryba1b-1	V125M	# | | |
Sinocyclocheilus_grahami_cryba1b-1	V125M	# | |---->Altered Stability_and_conformational_flexibility (Pr = 0.14) |
Sinocyclocheilus_grahami_cryba1b-1	V125M	# | | |---->Altered Conformational_flexibility (Pr = 0.14) |
Sinocyclocheilus_grahami_cryba1b-1	V125M	# | | |
Sinocyclocheilus_grahami_cryba1b-1	V125M	# | |---->Altered Special_structural_signatures (Pr = 0.03) |
Sinocyclocheilus_grahami_cryba1b-1	V125M	# | |---->Altered Signal_peptide (Pr = 0.00) |
Sinocyclocheilus_grahami_cryba1b-1	V125M	# | | |
Sinocyclocheilus_grahami_cryba1b-1	V125M	# | |---->Altered Transmembrane_protein (Pr = 0.03) |
Sinocyclocheilus_grahami_cryba1b-1	V125M	# | |
Sinocyclocheilus_grahami_cryba1b-1	V125M	# |---->Altered Functional_residue (Pr = 0.25) |
Sinocyclocheilus_grahami_cryba1b-1	V125M	# |---->Loss of Catalytic_site at D128 (Pr = 0.14 | P = 0.03) |
Sinocyclocheilus_grahami_cryba1b-1	V125M	# |---->Altered Macromolecular_binding (Pr = 0.25) |
Sinocyclocheilus_grahami_cryba1b-1	V125M	# | |---->Altered Protein_binding (Pr = 0.25) |
Sinocyclocheilus_grahami_cryba1b-1	V125M	# | |---->Altered Disordered_interface (Pr = 0.02) |
Sinocyclocheilus_grahami_cryba1b-1	V125M	# | | |
Sinocyclocheilus_grahami_cryba1b-1	V125M	# | |---->Altered Ordered_interface (Pr = 0.25) |
Sinocyclocheilus_grahami_cryba1b-1	V125M	# | |
Sinocyclocheilus_grahami_cryba1b-1	V125M	# |---->Altered Metal_binding (Pr = 0.08)<---------------------------------------------------------|
Sinocyclocheilus_grahami_cryba1b-1	V125M	# |
Sinocyclocheilus_grahami_cryba1b-1	V125M	# |---->Altered PTM_site (Pr = 0.08)
Sinocyclocheilus_grahami_cryba1b-1	V125M	# |---->Gain of Sulfation at Y129 (Pr = 0.05 | P = 7.6e-03)
Sinocyclocheilus_grahami_cryba1l1-1	V62L	0.679	Loss of Zinc_binding at E65 (Pr = 0.28 | P = 0.02); Altered PPI_hotspot (Pr = 0.25 | P = 0.02); Loss of Nickel_binding at E65 (Pr = 0.23 | P = 0.02); Loss of Manganese_binding at E65 (Pr = 0.19 | P = 0.02); Loss of Copper_binding at E65 (Pr = 0.11 | P = 8.4e-03)	Altered Motifs (PS00008:N-myristoylation site)	Predicted conservation scores
Sinocyclocheilus_grahami_cryba1l1-1	V62L	# Altered Effect (Pr = 0.28)
Sinocyclocheilus_grahami_cryba1l1-1	V62L	# |---->Altered Motifs (PS00008)
Sinocyclocheilus_grahami_cryba1l1-1	V62L	# |---->Altered Structure_and_dynamics (Pr = 0.28)-------------------------------------------------------|
Sinocyclocheilus_grahami_cryba1l1-1	V62L	# | |---->Altered Secondary_structure (Pr = 0.25) |
Sinocyclocheilus_grahami_cryba1l1-1	V62L	# | | |
Sinocyclocheilus_grahami_cryba1l1-1	V62L	# | |---->Altered Stability_and_conformational_flexibility (Pr = 0.14) |
Sinocyclocheilus_grahami_cryba1l1-1	V62L	# | | |---->Altered Conformational_flexibility (Pr = 0.14) |
Sinocyclocheilus_grahami_cryba1l1-1	V62L	# | | |
Sinocyclocheilus_grahami_cryba1l1-1	V62L	# | |---->Altered Special_structural_signatures (Pr = 0.02) |
Sinocyclocheilus_grahami_cryba1l1-1	V62L	# | |---->Altered Signal_peptide (Pr = 0.00) |
Sinocyclocheilus_grahami_cryba1l1-1	V62L	# | | |
Sinocyclocheilus_grahami_cryba1l1-1	V62L	# | |---->Altered Transmembrane_protein (Pr = 0.02) |
Sinocyclocheilus_grahami_cryba1l1-1	V62L	# | |
Sinocyclocheilus_grahami_cryba1l1-1	V62L	# |---->Altered Functional_residue (Pr = 0.28) |
Sinocyclocheilus_grahami_cryba1l1-1	V62L	# |---->Altered Macromolecular_binding (Pr = 0.26) |
Sinocyclocheilus_grahami_cryba1l1-1	V62L	# | |---->Altered Protein_binding (Pr = 0.26) |
Sinocyclocheilus_grahami_cryba1l1-1	V62L	# | |---->Altered Disordered_interface (Pr = 0.05) |
Sinocyclocheilus_grahami_cryba1l1-1	V62L	# | | |
Sinocyclocheilus_grahami_cryba1l1-1	V62L	# | |---->Altered Ordered_interface (Pr = 0.26) |
Sinocyclocheilus_grahami_cryba1l1-1	V62L	# | |---->Altered PPI_hotspot (Pr = 0.25 | P = 0.02) |
Sinocyclocheilus_grahami_cryba1l1-1	V62L	# | |
Sinocyclocheilus_grahami_cryba1l1-1	V62L	# |---->Altered Metal_binding (Pr = 0.28)<---------------------------------------------------------|
Sinocyclocheilus_grahami_cryba1l1-1	V62L	# | |---->Loss of Copper_binding at E65 (Pr = 0.11 | P = 8.4e-03)
Sinocyclocheilus_grahami_cryba1l1-1	V62L	# | |---->Loss of Manganese_binding at E65 (Pr = 0.19 | P = 0.02)
Sinocyclocheilus_grahami_cryba1l1-1	V62L	# | |---->Loss of Nickel_binding at E65 (Pr = 0.23 | P = 0.02)
Sinocyclocheilus_grahami_cryba1l1-1	V62L	# | |---->Loss of Zinc_binding at E65 (Pr = 0.28 | P = 0.02)
Sinocyclocheilus_grahami_cryba1l1-1	V62L	# |
Sinocyclocheilus_grahami_cryba1l1-1	V62L	# |---->Altered PTM_site (Pr = 0.03)
Sinocyclocheilus_grahami_cryba2a-1	G12E	0.318	Gain of Intrinsic_disorder (Pr = 0.42 | P = 6.0e-03); Gain of Helix (Pr = 0.29 | P = 0.01)	Altered Motifs (None)	Predicted conservation scores
Sinocyclocheilus_grahami_cryba2a-1	G12E	# Altered Effect (Pr = 0.42)
Sinocyclocheilus_grahami_cryba2a-1	G12E	# |---->Altered Motifs (None)
Sinocyclocheilus_grahami_cryba2a-1	G12E	# |---->Altered Structure_and_dynamics (Pr = 0.42)-------------------------------------------------------|
Sinocyclocheilus_grahami_cryba2a-1	G12E	# | |---->Altered Secondary_structure (Pr = 0.29) |
Sinocyclocheilus_grahami_cryba2a-1	G12E	# | | |---->Gain of Helix (Pr = 0.29 | P = 0.01) |
Sinocyclocheilus_grahami_cryba2a-1	G12E	# | | |
Sinocyclocheilus_grahami_cryba2a-1	G12E	# | |---->Altered Stability_and_conformational_flexibility (Pr = 0.42) |
Sinocyclocheilus_grahami_cryba2a-1	G12E	# | | |---->Altered Conformational_flexibility (Pr = 0.42) |
Sinocyclocheilus_grahami_cryba2a-1	G12E	# | | |---->Gain of Intrinsic_disorder (Pr = 0.42 | P = 6.0e-03) |
Sinocyclocheilus_grahami_cryba2a-1	G12E	# | | |
Sinocyclocheilus_grahami_cryba2a-1	G12E	# | |---->Altered Special_structural_signatures (Pr = 0.03) |
Sinocyclocheilus_grahami_cryba2a-1	G12E	# | |---->Altered Signal_peptide (Pr = 0.00) |
Sinocyclocheilus_grahami_cryba2a-1	G12E	# | | |
Sinocyclocheilus_grahami_cryba2a-1	G12E	# | |---->Altered Transmembrane_protein (Pr = 0.03) |
Sinocyclocheilus_grahami_cryba2a-1	G12E	# | |
Sinocyclocheilus_grahami_cryba2a-1	G12E	# |---->Altered Functional_residue (Pr = 0.16) |
Sinocyclocheilus_grahami_cryba2a-1	G12E	# |---->Altered Macromolecular_binding (Pr = 0.16) |
Sinocyclocheilus_grahami_cryba2a-1	G12E	# | |---->Altered Protein_binding (Pr = 0.16) |
Sinocyclocheilus_grahami_cryba2a-1	G12E	# | |---->Altered Disordered_interface (Pr = 0.07) |
Sinocyclocheilus_grahami_cryba2a-1	G12E	# | | |
Sinocyclocheilus_grahami_cryba2a-1	G12E	# | |---->Altered Ordered_interface (Pr = 0.16) |
Sinocyclocheilus_grahami_cryba2a-1	G12E	# | |
Sinocyclocheilus_grahami_cryba2a-1	G12E	# |---->Altered Metal_binding (Pr = 0.04)<---------------------------------------------------------|
Sinocyclocheilus_grahami_cryba2a-1	G12E	# |
Sinocyclocheilus_grahami_cryba2a-1	G12E	# |---->Altered PTM_site (Pr = 0.13)
Sinocyclocheilus_grahami_cryba2b-1	R11K	0.197	Loss of ADP-ribosylation at R11 (Pr = 0.20 | P = 0.04)	Altered Motifs (ELME000233:MAPK interacting molecules (e.g. MAPKKs - substrates - phosphatases) carry docking motif that help to regulate specific interaction in the MAPK cascade. The classic motif approximates (R/K)xxxx#x# where # is a hydrophobic residue.)	Predicted conservation scores
Sinocyclocheilus_grahami_cryba2b-1	R11K	# Altered Effect (Pr = 0.26)
Sinocyclocheilus_grahami_cryba2b-1	R11K	# |---->Altered Motifs (ELME000233)
Sinocyclocheilus_grahami_cryba2b-1	R11K	# |---->Altered Structure_and_dynamics (Pr = 0.26)-------------------------------------------------------|
Sinocyclocheilus_grahami_cryba2b-1	R11K	# | |---->Altered Secondary_structure (Pr = 0.25) |
Sinocyclocheilus_grahami_cryba2b-1	R11K	# | | |
Sinocyclocheilus_grahami_cryba2b-1	R11K	# | |---->Altered Stability_and_conformational_flexibility (Pr = 0.26) |
Sinocyclocheilus_grahami_cryba2b-1	R11K	# | | |---->Altered Conformational_flexibility (Pr = 0.26) |
Sinocyclocheilus_grahami_cryba2b-1	R11K	# | | |
Sinocyclocheilus_grahami_cryba2b-1	R11K	# | |---->Altered Special_structural_signatures (Pr = 0.04) |
Sinocyclocheilus_grahami_cryba2b-1	R11K	# | |---->Altered Signal_peptide (Pr = 0.00) |
Sinocyclocheilus_grahami_cryba2b-1	R11K	# | | |
Sinocyclocheilus_grahami_cryba2b-1	R11K	# | |---->Altered Transmembrane_protein (Pr = 0.04) |
Sinocyclocheilus_grahami_cryba2b-1	R11K	# | |
Sinocyclocheilus_grahami_cryba2b-1	R11K	# |---->Altered Functional_residue (Pr = 0.20) |
Sinocyclocheilus_grahami_cryba2b-1	R11K	# |---->Altered Macromolecular_binding (Pr = 0.18) |
Sinocyclocheilus_grahami_cryba2b-1	R11K	# | |---->Altered Protein_binding (Pr = 0.18) |
Sinocyclocheilus_grahami_cryba2b-1	R11K	# | |---->Altered Disordered_interface (Pr = 0.05) |
Sinocyclocheilus_grahami_cryba2b-1	R11K	# | | |
Sinocyclocheilus_grahami_cryba2b-1	R11K	# | |---->Altered Ordered_interface (Pr = 0.18) |
Sinocyclocheilus_grahami_cryba2b-1	R11K	# | |
Sinocyclocheilus_grahami_cryba2b-1	R11K	# |---->Altered Metal_binding (Pr = 0.03)<---------------------------------------------------------|
Sinocyclocheilus_grahami_cryba2b-1	R11K	# |
Sinocyclocheilus_grahami_cryba2b-1	R11K	# |---->Altered PTM_site (Pr = 0.20)
Sinocyclocheilus_grahami_cryba2b-1	R11K	# |---->Loss of ADP-ribosylation at R11 (Pr = 0.20 | P = 0.04)
Sinocyclocheilus_grahami_cryba2b-1	R125H	0.387	Gain of Zinc_binding at E120 (Pr = 0.30 | P = 0.02); Altered PPI_residue (Pr = 0.28 | P = 0.04); Gain of Manganese_binding at E128 (Pr = 0.19 | P = 0.02); Gain of Nickel_binding at D121 (Pr = 0.16 | P = 0.05); Gain of Copper_binding at E120 (Pr = 0.05 | P = 0.04)	Altered Motifs (ELME000093:Peptide C-terminal amidation; ELME000102:N-Arg dibasic convertase (nardilysin) cleavage site (Xaa-|-Arg-Lys or Arg-|-Arg-Xaa).; PS00009:Amidation site)	Predicted conservation scores
Sinocyclocheilus_grahami_cryba2b-1	R125H	# Altered Effect (Pr = 0.30)
Sinocyclocheilus_grahami_cryba2b-1	R125H	# |---->Altered Motifs (ELME000093|ELME000102|PS00009)
Sinocyclocheilus_grahami_cryba2b-1	R125H	# |---->Altered Structure_and_dynamics (Pr = 0.30)-------------------------------------------------------|
Sinocyclocheilus_grahami_cryba2b-1	R125H	# | |---->Altered Secondary_structure (Pr = 0.25) |
Sinocyclocheilus_grahami_cryba2b-1	R125H	# | | |
Sinocyclocheilus_grahami_cryba2b-1	R125H	# | |---->Altered Stability_and_conformational_flexibility (Pr = 0.13) |
Sinocyclocheilus_grahami_cryba2b-1	R125H	# | | |---->Altered Conformational_flexibility (Pr = 0.13) |
Sinocyclocheilus_grahami_cryba2b-1	R125H	# | | |
Sinocyclocheilus_grahami_cryba2b-1	R125H	# | |---->Altered Special_structural_signatures (Pr = 0.03) |
Sinocyclocheilus_grahami_cryba2b-1	R125H	# | |---->Altered Signal_peptide (Pr = 0.00) |
Sinocyclocheilus_grahami_cryba2b-1	R125H	# | | |
Sinocyclocheilus_grahami_cryba2b-1	R125H	# | |---->Altered Transmembrane_protein (Pr = 0.03) |
Sinocyclocheilus_grahami_cryba2b-1	R125H	# | |
Sinocyclocheilus_grahami_cryba2b-1	R125H	# |---->Altered Functional_residue (Pr = 0.30) |
Sinocyclocheilus_grahami_cryba2b-1	R125H	# |---->Altered Macromolecular_binding (Pr = 0.28) |
Sinocyclocheilus_grahami_cryba2b-1	R125H	# | |---->Altered Protein_binding (Pr = 0.28) |
Sinocyclocheilus_grahami_cryba2b-1	R125H	# | |---->Altered Disordered_interface (Pr = 0.04) |
Sinocyclocheilus_grahami_cryba2b-1	R125H	# | | |
Sinocyclocheilus_grahami_cryba2b-1	R125H	# | |---->Altered Ordered_interface (Pr = 0.28) |
Sinocyclocheilus_grahami_cryba2b-1	R125H	# | |---->Altered PPI_residue (Pr = 0.28 | P = 0.04) |
Sinocyclocheilus_grahami_cryba2b-1	R125H	# | |
Sinocyclocheilus_grahami_cryba2b-1	R125H	# |---->Altered Metal_binding (Pr = 0.30)<---------------------------------------------------------|
Sinocyclocheilus_grahami_cryba2b-1	R125H	# | |---->Gain of Copper_binding at E120 (Pr = 0.05 | P = 0.04)
Sinocyclocheilus_grahami_cryba2b-1	R125H	# | |---->Gain of Manganese_binding at E128 (Pr = 0.19 | P = 0.02)
Sinocyclocheilus_grahami_cryba2b-1	R125H	# | |---->Gain of Nickel_binding at D121 (Pr = 0.16 | P = 0.05)
Sinocyclocheilus_grahami_cryba2b-1	R125H	# | |---->Gain of Zinc_binding at E120 (Pr = 0.30 | P = 0.02)
Sinocyclocheilus_grahami_cryba2b-1	R125H	# |
Sinocyclocheilus_grahami_cryba2b-1	R125H	# |---->Altered PTM_site (Pr = 0.18)
Sinocyclocheilus_grahami_cryba2b-2	R125S	0.630		Altered Motifs (ELME000064:CK2 phosphorylation site; ELME000093:Peptide C-terminal amidation; ELME000102:N-Arg dibasic convertase (nardilysin) cleavage site (Xaa-|-Arg-Lys or Arg-|-Arg-Xaa).; ELME000336:NEK2 phosphorylation motif with preferred Phe - Leu or Met in the -3 position to compensate for less favorable residues in the +1 and +2 position.; PS00006:Casein kinase II phosphorylation site; PS00009:Amidation site)	Predicted conservation scores
Sinocyclocheilus_grahami_cryba2b-2	R125S	# Altered Effect (Pr = 0.25)
Sinocyclocheilus_grahami_cryba2b-2	R125S	# |---->Altered Motifs (ELME000064|ELME000093|ELME000102|ELME000336|PS00006|PS00009)
Sinocyclocheilus_grahami_cryba2b-2	R125S	# |---->Altered Structure_and_dynamics (Pr = 0.25)-------------------------------------------------------|
Sinocyclocheilus_grahami_cryba2b-2	R125S	# | |---->Altered Secondary_structure (Pr = 0.25) |
Sinocyclocheilus_grahami_cryba2b-2	R125S	# | | |
Sinocyclocheilus_grahami_cryba2b-2	R125S	# | |---->Altered Stability_and_conformational_flexibility (Pr = 0.15) |
Sinocyclocheilus_grahami_cryba2b-2	R125S	# | | |---->Altered Conformational_flexibility (Pr = 0.15) |
Sinocyclocheilus_grahami_cryba2b-2	R125S	# | | |
Sinocyclocheilus_grahami_cryba2b-2	R125S	# | |---->Altered Special_structural_signatures (Pr = 0.02) |
Sinocyclocheilus_grahami_cryba2b-2	R125S	# | |---->Altered Signal_peptide (Pr = 0.00) |
Sinocyclocheilus_grahami_cryba2b-2	R125S	# | | |
Sinocyclocheilus_grahami_cryba2b-2	R125S	# | |---->Altered Transmembrane_protein (Pr = 0.02) |
Sinocyclocheilus_grahami_cryba2b-2	R125S	# | |
Sinocyclocheilus_grahami_cryba2b-2	R125S	# |---->Altered Functional_residue (Pr = 0.25) |
Sinocyclocheilus_grahami_cryba2b-2	R125S	# |---->Altered Macromolecular_binding (Pr = 0.25) |
Sinocyclocheilus_grahami_cryba2b-2	R125S	# | |---->Altered Protein_binding (Pr = 0.25) |
Sinocyclocheilus_grahami_cryba2b-2	R125S	# | |---->Altered Disordered_interface (Pr = 0.04) |
Sinocyclocheilus_grahami_cryba2b-2	R125S	# | | |
Sinocyclocheilus_grahami_cryba2b-2	R125S	# | |---->Altered Ordered_interface (Pr = 0.25) |
Sinocyclocheilus_grahami_cryba2b-2	R125S	# | |
Sinocyclocheilus_grahami_cryba2b-2	R125S	# |---->Altered Metal_binding (Pr = 0.18)<---------------------------------------------------------|
Sinocyclocheilus_grahami_cryba2b-2	R125S	# |
Sinocyclocheilus_grahami_cryba2b-2	R125S	# |---->Altered PTM_site (Pr = 0.17)
Sinocyclocheilus_grahami_cryba4-2	Q68H	0.810	Gain of Zinc_binding at H67 (Pr = 0.74 | P = 1.1e-03); Gain of Nickel_binding at H67 (Pr = 0.72 | P = 2.6e-04); Gain of Copper_binding at H67 (Pr = 0.32 | P = 2.4e-04); Altered PPI_residue (Pr = 0.28 | P = 0.04); Gain of Manganese_binding at H67 (Pr = 0.17 | P = 0.03)	Altered Motifs (None)	Predicted conservation scores
Sinocyclocheilus_grahami_cryba4-2	Q68H	# Altered Effect (Pr = 0.74)
Sinocyclocheilus_grahami_cryba4-2	Q68H	# |---->Altered Motifs (None)
Sinocyclocheilus_grahami_cryba4-2	Q68H	# |---->Altered Structure_and_dynamics (Pr = 0.74)-------------------------------------------------------|
Sinocyclocheilus_grahami_cryba4-2	Q68H	# | |---->Altered Secondary_structure (Pr = 0.25) |
Sinocyclocheilus_grahami_cryba4-2	Q68H	# | | |
Sinocyclocheilus_grahami_cryba4-2	Q68H	# | |---->Altered Stability_and_conformational_flexibility (Pr = 0.15) |
Sinocyclocheilus_grahami_cryba4-2	Q68H	# | | |---->Altered Conformational_flexibility (Pr = 0.15) |
Sinocyclocheilus_grahami_cryba4-2	Q68H	# | | |
Sinocyclocheilus_grahami_cryba4-2	Q68H	# | |---->Altered Special_structural_signatures (Pr = 0.08) |
Sinocyclocheilus_grahami_cryba4-2	Q68H	# | |---->Altered Signal_peptide (Pr = 0.00) |
Sinocyclocheilus_grahami_cryba4-2	Q68H	# | | |
Sinocyclocheilus_grahami_cryba4-2	Q68H	# | |---->Altered Transmembrane_protein (Pr = 0.08) |
Sinocyclocheilus_grahami_cryba4-2	Q68H	# | |
Sinocyclocheilus_grahami_cryba4-2	Q68H	# |---->Altered Functional_residue (Pr = 0.74) |
Sinocyclocheilus_grahami_cryba4-2	Q68H	# |---->Altered Macromolecular_binding (Pr = 0.28) |
Sinocyclocheilus_grahami_cryba4-2	Q68H	# | |---->Altered Protein_binding (Pr = 0.28) |
Sinocyclocheilus_grahami_cryba4-2	Q68H	# | |---->Altered Disordered_interface (Pr = 0.03) |
Sinocyclocheilus_grahami_cryba4-2	Q68H	# | | |
Sinocyclocheilus_grahami_cryba4-2	Q68H	# | |---->Altered Ordered_interface (Pr = 0.28) |
Sinocyclocheilus_grahami_cryba4-2	Q68H	# | |---->Altered PPI_residue (Pr = 0.28 | P = 0.04) |
Sinocyclocheilus_grahami_cryba4-2	Q68H	# | |
Sinocyclocheilus_grahami_cryba4-2	Q68H	# |---->Altered Metal_binding (Pr = 0.74)<---------------------------------------------------------|
Sinocyclocheilus_grahami_cryba4-2	Q68H	# | |---->Gain of Copper_binding at H67 (Pr = 0.32 | P = 2.4e-04)
Sinocyclocheilus_grahami_cryba4-2	Q68H	# | |---->Gain of Manganese_binding at H67 (Pr = 0.17 | P = 0.03)
Sinocyclocheilus_grahami_cryba4-2	Q68H	# | |---->Gain of Nickel_binding at H67 (Pr = 0.72 | P = 2.6e-04)
Sinocyclocheilus_grahami_cryba4-2	Q68H	# | |---->Gain of Zinc_binding at H67 (Pr = 0.74 | P = 1.1e-03)
Sinocyclocheilus_grahami_cryba4-2	Q68H	# |
Sinocyclocheilus_grahami_cryba4-2	Q68H	# |---->Altered PTM_site (Pr = 0.06)
Sinocyclocheilus_grahami_cryba4-1	S95A	0.529		Altered Motifs (ELME000062:Secondary preference for PKA-type AGC kinase phosphorylation.; PS00005:Protein kinase C phosphorylation site)	Predicted conservation scores
Sinocyclocheilus_grahami_cryba4-1	S95A	# Altered Effect (Pr = 0.22)
Sinocyclocheilus_grahami_cryba4-1	S95A	# |---->Altered Motifs (ELME000062|PS00005)
Sinocyclocheilus_grahami_cryba4-1	S95A	# |---->Altered Structure_and_dynamics (Pr = 0.22)-------------------------------------------------------|
Sinocyclocheilus_grahami_cryba4-1	S95A	# | |---->Altered Secondary_structure (Pr = 0.22) |
Sinocyclocheilus_grahami_cryba4-1	S95A	# | | |
Sinocyclocheilus_grahami_cryba4-1	S95A	# | |---->Altered Stability_and_conformational_flexibility (Pr = 0.19) |
Sinocyclocheilus_grahami_cryba4-1	S95A	# | | |---->Altered Conformational_flexibility (Pr = 0.19) |
Sinocyclocheilus_grahami_cryba4-1	S95A	# | | |
Sinocyclocheilus_grahami_cryba4-1	S95A	# | |---->Altered Special_structural_signatures (Pr = 0.02) |
Sinocyclocheilus_grahami_cryba4-1	S95A	# | |---->Altered Signal_peptide (Pr = 0.00) |
Sinocyclocheilus_grahami_cryba4-1	S95A	# | | |
Sinocyclocheilus_grahami_cryba4-1	S95A	# | |---->Altered Transmembrane_protein (Pr = 0.02) |
Sinocyclocheilus_grahami_cryba4-1	S95A	# | |
Sinocyclocheilus_grahami_cryba4-1	S95A	# |---->Altered Functional_residue (Pr = 0.16) |
Sinocyclocheilus_grahami_cryba4-1	S95A	# |---->Altered Macromolecular_binding (Pr = 0.08) |
Sinocyclocheilus_grahami_cryba4-1	S95A	# | |---->Altered Protein_binding (Pr = 0.08) |
Sinocyclocheilus_grahami_cryba4-1	S95A	# | |---->Altered Disordered_interface (Pr = 0.07) |
Sinocyclocheilus_grahami_cryba4-1	S95A	# | | |
Sinocyclocheilus_grahami_cryba4-1	S95A	# | |---->Altered Ordered_interface (Pr = 0.08) |
Sinocyclocheilus_grahami_cryba4-1	S95A	# | |
Sinocyclocheilus_grahami_cryba4-1	S95A	# |---->Altered Metal_binding (Pr = 0.02)<---------------------------------------------------------|
Sinocyclocheilus_grahami_cryba4-1	S95A	# |
Sinocyclocheilus_grahami_cryba4-1	S95A	# |---->Altered PTM_site (Pr = 0.07)
Sinocyclocheilus_grahami_crybb1-2	A15T	0.064	Gain of B-factor (Pr = 0.26 | P = 0.02); Loss of Ubiquitylation at K18 (Pr = 0.24 | P = 1.5e-03); Loss of Methylation at K16 (Pr = 0.18 | P = 9.5e-03); Gain of GPI-anchor_amidation at N10 (Pr = 0.03 | P = 8.2e-03)	Altered Motifs (None)	Predicted conservation scores
Sinocyclocheilus_grahami_crybb1-2	A15T	# Altered Effect (Pr = 0.26)
Sinocyclocheilus_grahami_crybb1-2	A15T	# |---->Altered Motifs (None)
Sinocyclocheilus_grahami_crybb1-2	A15T	# |---->Altered Structure_and_dynamics (Pr = 0.26)-------------------------------------------------------|
Sinocyclocheilus_grahami_crybb1-2	A15T	# | |---->Altered Secondary_structure (Pr = 0.26) |
Sinocyclocheilus_grahami_crybb1-2	A15T	# | | |
Sinocyclocheilus_grahami_crybb1-2	A15T	# | |---->Altered Stability_and_conformational_flexibility (Pr = 0.26) |
Sinocyclocheilus_grahami_crybb1-2	A15T	# | | |---->Altered Conformational_flexibility (Pr = 0.26) |
Sinocyclocheilus_grahami_crybb1-2	A15T	# | | |---->Gain of B-factor (Pr = 0.26 | P = 0.02) |
Sinocyclocheilus_grahami_crybb1-2	A15T	# | | |
Sinocyclocheilus_grahami_crybb1-2	A15T	# | |---->Altered Special_structural_signatures (Pr = 0.06) |
Sinocyclocheilus_grahami_crybb1-2	A15T	# | |---->Altered Signal_peptide (Pr = 0.00) |
Sinocyclocheilus_grahami_crybb1-2	A15T	# | | |
Sinocyclocheilus_grahami_crybb1-2	A15T	# | |---->Altered Transmembrane_protein (Pr = 0.06) |
Sinocyclocheilus_grahami_crybb1-2	A15T	# | |
Sinocyclocheilus_grahami_crybb1-2	A15T	# |---->Altered Functional_residue (Pr = 0.24) |
Sinocyclocheilus_grahami_crybb1-2	A15T	# |---->Altered Macromolecular_binding (Pr = 0.16) |
Sinocyclocheilus_grahami_crybb1-2	A15T	# | |---->Altered Protein_binding (Pr = 0.16) |
Sinocyclocheilus_grahami_crybb1-2	A15T	# | |---->Altered Disordered_interface (Pr = 0.16) |
Sinocyclocheilus_grahami_crybb1-2	A15T	# | | |
Sinocyclocheilus_grahami_crybb1-2	A15T	# | |---->Altered Ordered_interface (Pr = 0.06) |
Sinocyclocheilus_grahami_crybb1-2	A15T	# | |
Sinocyclocheilus_grahami_crybb1-2	A15T	# |---->Altered Metal_binding (Pr = 0.05)<---------------------------------------------------------|
Sinocyclocheilus_grahami_crybb1-2	A15T	# |
Sinocyclocheilus_grahami_crybb1-2	A15T	# |---->Altered PTM_site (Pr = 0.24)
Sinocyclocheilus_grahami_crybb1-2	A15T	# |---->Gain of GPI-anchor_amidation at N10 (Pr = 0.03 | P = 8.2e-03)
Sinocyclocheilus_grahami_crybb1-2	A15T	# |---->Loss of Methylation at K16 (Pr = 0.18 | P = 9.5e-03)
Sinocyclocheilus_grahami_crybb1-2	A15T	# |---->Loss of Ubiquitylation at K18 (Pr = 0.24 | P = 1.5e-03)
Sinocyclocheilus_grahami_crybb1-2	M63T	0.329	Gain of Strand (Pr = 0.26 | P = 0.04)	Altered Motifs (None)	Predicted conservation scores
Sinocyclocheilus_grahami_crybb1-2	M63T	# Altered Effect (Pr = 0.26)
Sinocyclocheilus_grahami_crybb1-2	M63T	# |---->Altered Motifs (None)
Sinocyclocheilus_grahami_crybb1-2	M63T	# |---->Altered Structure_and_dynamics (Pr = 0.26)-------------------------------------------------------|
Sinocyclocheilus_grahami_crybb1-2	M63T	# | |---->Altered Secondary_structure (Pr = 0.26) |
Sinocyclocheilus_grahami_crybb1-2	M63T	# | | |---->Gain of Strand (Pr = 0.26 | P = 0.04) |
Sinocyclocheilus_grahami_crybb1-2	M63T	# | | |
Sinocyclocheilus_grahami_crybb1-2	M63T	# | |---->Altered Stability_and_conformational_flexibility (Pr = 0.14) |
Sinocyclocheilus_grahami_crybb1-2	M63T	# | | |---->Altered Conformational_flexibility (Pr = 0.14) |
Sinocyclocheilus_grahami_crybb1-2	M63T	# | | |
Sinocyclocheilus_grahami_crybb1-2	M63T	# | |---->Altered Special_structural_signatures (Pr = 0.02) |
Sinocyclocheilus_grahami_crybb1-2	M63T	# | |---->Altered Signal_peptide (Pr = 0.00) |
Sinocyclocheilus_grahami_crybb1-2	M63T	# | | |
Sinocyclocheilus_grahami_crybb1-2	M63T	# | |---->Altered Transmembrane_protein (Pr = 0.02) |
Sinocyclocheilus_grahami_crybb1-2	M63T	# | |
Sinocyclocheilus_grahami_crybb1-2	M63T	# |---->Altered Functional_residue (Pr = 0.14) |
Sinocyclocheilus_grahami_crybb1-2	M63T	# |---->Altered Macromolecular_binding (Pr = 0.14) |
Sinocyclocheilus_grahami_crybb1-2	M63T	# | |---->Altered Protein_binding (Pr = 0.14) |
Sinocyclocheilus_grahami_crybb1-2	M63T	# | |---->Altered Disordered_interface (Pr = 0.03) |
Sinocyclocheilus_grahami_crybb1-2	M63T	# | | |
Sinocyclocheilus_grahami_crybb1-2	M63T	# | |---->Altered Ordered_interface (Pr = 0.14) |
Sinocyclocheilus_grahami_crybb1-2	M63T	# | |
Sinocyclocheilus_grahami_crybb1-2	M63T	# |---->Altered Metal_binding (Pr = 0.12)<---------------------------------------------------------|
Sinocyclocheilus_grahami_crybb1-2	M63T	# |
Sinocyclocheilus_grahami_crybb1-2	M63T	# |---->Altered PTM_site (Pr = 0.13)
Sinocyclocheilus_grahami_crybb1-2	V65I	0.100		Altered Motifs (ELME000079:Atipical motif for N-glycosylation site. Examples are Human CD69 - which is uniquely glycosylated at typical (Asn-X-Ser/Thr) and atypical (Asn-X-Cys) motifs - beta protein C)	Predicted conservation scores
Sinocyclocheilus_grahami_crybb1-2	V65I	# Altered Effect (Pr = 0.25)
Sinocyclocheilus_grahami_crybb1-2	V65I	# |---->Altered Motifs (ELME000079)
Sinocyclocheilus_grahami_crybb1-2	V65I	# |---->Altered Structure_and_dynamics (Pr = 0.25)-------------------------------------------------------|
Sinocyclocheilus_grahami_crybb1-2	V65I	# | |---->Altered Secondary_structure (Pr = 0.25) |
Sinocyclocheilus_grahami_crybb1-2	V65I	# | | |
Sinocyclocheilus_grahami_crybb1-2	V65I	# | |---->Altered Stability_and_conformational_flexibility (Pr = 0.14) |
Sinocyclocheilus_grahami_crybb1-2	V65I	# | | |---->Altered Conformational_flexibility (Pr = 0.14) |
Sinocyclocheilus_grahami_crybb1-2	V65I	# | | |
Sinocyclocheilus_grahami_crybb1-2	V65I	# | |---->Altered Special_structural_signatures (Pr = 0.02) |
Sinocyclocheilus_grahami_crybb1-2	V65I	# | |---->Altered Signal_peptide (Pr = 0.00) |
Sinocyclocheilus_grahami_crybb1-2	V65I	# | | |
Sinocyclocheilus_grahami_crybb1-2	V65I	# | |---->Altered Transmembrane_protein (Pr = 0.02) |
Sinocyclocheilus_grahami_crybb1-2	V65I	# | |
Sinocyclocheilus_grahami_crybb1-2	V65I	# |---->Altered Functional_residue (Pr = 0.12) |
Sinocyclocheilus_grahami_crybb1-2	V65I	# |---->Altered Macromolecular_binding (Pr = 0.10) |
Sinocyclocheilus_grahami_crybb1-2	V65I	# | |---->Altered Protein_binding (Pr = 0.10) |
Sinocyclocheilus_grahami_crybb1-2	V65I	# | |---->Altered Disordered_interface (Pr = 0.03) |
Sinocyclocheilus_grahami_crybb1-2	V65I	# | | |
Sinocyclocheilus_grahami_crybb1-2	V65I	# | |---->Altered Ordered_interface (Pr = 0.10) |
Sinocyclocheilus_grahami_crybb1-2	V65I	# | |
Sinocyclocheilus_grahami_crybb1-2	V65I	# |---->Altered Metal_binding (Pr = 0.12)<---------------------------------------------------------|
Sinocyclocheilus_grahami_crybb1-2	V65I	# |
Sinocyclocheilus_grahami_crybb1-2	V65I	# |---->Altered PTM_site (Pr = 0.12)
Sinocyclocheilus_grahami_crybb1-2	L98M	0.483	Altered PPI_residue (Pr = 0.29 | P = 0.03); Loss of Catalytic_site at E102 (Pr = 0.09 | P = 0.04); Gain of Sulfation at Y103 (Pr = 0.02 | P = 0.03)	Altered Motifs (None)	Predicted conservation scores
Sinocyclocheilus_grahami_crybb1-2	L98M	# Altered Effect (Pr = 0.29)
Sinocyclocheilus_grahami_crybb1-2	L98M	# |---->Altered Motifs (None)
Sinocyclocheilus_grahami_crybb1-2	L98M	# |---->Altered Structure_and_dynamics (Pr = 0.25)-------------------------------------------------------|
Sinocyclocheilus_grahami_crybb1-2	L98M	# | |---->Altered Secondary_structure (Pr = 0.25) |
Sinocyclocheilus_grahami_crybb1-2	L98M	# | | |
Sinocyclocheilus_grahami_crybb1-2	L98M	# | |---->Altered Stability_and_conformational_flexibility (Pr = 0.18) |
Sinocyclocheilus_grahami_crybb1-2	L98M	# | | |---->Altered Conformational_flexibility (Pr = 0.18) |
Sinocyclocheilus_grahami_crybb1-2	L98M	# | | |
Sinocyclocheilus_grahami_crybb1-2	L98M	# | |---->Altered Special_structural_signatures (Pr = 0.06) |
Sinocyclocheilus_grahami_crybb1-2	L98M	# | |---->Altered Signal_peptide (Pr = 0.00) |
Sinocyclocheilus_grahami_crybb1-2	L98M	# | | |
Sinocyclocheilus_grahami_crybb1-2	L98M	# | |---->Altered Transmembrane_protein (Pr = 0.06) |
Sinocyclocheilus_grahami_crybb1-2	L98M	# | |
Sinocyclocheilus_grahami_crybb1-2	L98M	# |---->Altered Functional_residue (Pr = 0.29) |
Sinocyclocheilus_grahami_crybb1-2	L98M	# |---->Loss of Catalytic_site at E102 (Pr = 0.09 | P = 0.04) |
Sinocyclocheilus_grahami_crybb1-2	L98M	# |---->Altered Macromolecular_binding (Pr = 0.29) |
Sinocyclocheilus_grahami_crybb1-2	L98M	# | |---->Altered Protein_binding (Pr = 0.29) |
Sinocyclocheilus_grahami_crybb1-2	L98M	# | |---->Altered Disordered_interface (Pr = 0.07) |
Sinocyclocheilus_grahami_crybb1-2	L98M	# | | |
Sinocyclocheilus_grahami_crybb1-2	L98M	# | |---->Altered Ordered_interface (Pr = 0.29) |
Sinocyclocheilus_grahami_crybb1-2	L98M	# | |---->Altered PPI_residue (Pr = 0.29 | P = 0.03) |
Sinocyclocheilus_grahami_crybb1-2	L98M	# | |
Sinocyclocheilus_grahami_crybb1-2	L98M	# |---->Altered Metal_binding (Pr = 0.08)<---------------------------------------------------------|
Sinocyclocheilus_grahami_crybb1-2	L98M	# |
Sinocyclocheilus_grahami_crybb1-2	L98M	# |---->Altered PTM_site (Pr = 0.13)
Sinocyclocheilus_grahami_crybb1-2	L98M	# |---->Gain of Sulfation at Y103 (Pr = 0.02 | P = 0.03)
Sinocyclocheilus_grahami_crybb1l1-2	K17R	0.072	Gain of ADP-ribosylation at K17 (Pr = 0.31 | P = 2.9e-03); Loss of B-factor (Pr = 0.28 | P = 0.02); Loss of SUMOylation at K17 (Pr = 0.25 | P = 7.9e-03); Loss of Ubiquitylation at K17 (Pr = 0.18 | P = 0.02); Loss of Methylation at K17 (Pr = 0.14 | P = 0.02); Gain of O-linked_glycosylation at S12 (Pr = 0.14 | P = 0.03)	Altered Motifs (ELME000053:GSK3 phosphorylation recognition site; ELME000063:CK1 phosphorylation site; ELME000100:NEC1/NEC2 cleavage site (Lys-Arg-|-Xaa); ELME000108:Yeast kexin 2 cleavage site (Lys-Arg-|-Xaa or Arg-Arg-|-Xaa); ELME000173:Consensus derived from reported natural interactors which do not match the Mode 1 and Mode 2 ligands.; ELME000202:(ST)Q motif which is phosphorylated by PIKK family members.)	Predicted conservation scores
Sinocyclocheilus_grahami_crybb1l1-2	K17R	# Altered Effect (Pr = 0.31)
Sinocyclocheilus_grahami_crybb1l1-2	K17R	# |---->Altered Motifs (ELME000053|ELME000063|ELME000100|ELME000108|ELME000173|ELME000202)
Sinocyclocheilus_grahami_crybb1l1-2	K17R	# |---->Altered Structure_and_dynamics (Pr = 0.28)-------------------------------------------------------|
Sinocyclocheilus_grahami_crybb1l1-2	K17R	# | |---->Altered Secondary_structure (Pr = 0.25) |
Sinocyclocheilus_grahami_crybb1l1-2	K17R	# | | |
Sinocyclocheilus_grahami_crybb1l1-2	K17R	# | |---->Altered Stability_and_conformational_flexibility (Pr = 0.28) |
Sinocyclocheilus_grahami_crybb1l1-2	K17R	# | | |---->Altered Conformational_flexibility (Pr = 0.28) |
Sinocyclocheilus_grahami_crybb1l1-2	K17R	# | | |---->Loss of B-factor (Pr = 0.28 | P = 0.02) |
Sinocyclocheilus_grahami_crybb1l1-2	K17R	# | | |
Sinocyclocheilus_grahami_crybb1l1-2	K17R	# | |---->Altered Special_structural_signatures (Pr = 0.03) |
Sinocyclocheilus_grahami_crybb1l1-2	K17R	# | |---->Altered Signal_peptide (Pr = 0.00) |
Sinocyclocheilus_grahami_crybb1l1-2	K17R	# | | |
Sinocyclocheilus_grahami_crybb1l1-2	K17R	# | |---->Altered Transmembrane_protein (Pr = 0.03) |
Sinocyclocheilus_grahami_crybb1l1-2	K17R	# | |
Sinocyclocheilus_grahami_crybb1l1-2	K17R	# |---->Altered Functional_residue (Pr = 0.31) |
Sinocyclocheilus_grahami_crybb1l1-2	K17R	# |---->Altered Macromolecular_binding (Pr = 0.11) |
Sinocyclocheilus_grahami_crybb1l1-2	K17R	# | |---->Altered Protein_binding (Pr = 0.11) |
Sinocyclocheilus_grahami_crybb1l1-2	K17R	# | |---->Altered Disordered_interface (Pr = 0.11) |
Sinocyclocheilus_grahami_crybb1l1-2	K17R	# | | |
Sinocyclocheilus_grahami_crybb1l1-2	K17R	# | |---->Altered Ordered_interface (Pr = 0.03) |
Sinocyclocheilus_grahami_crybb1l1-2	K17R	# | |
Sinocyclocheilus_grahami_crybb1l1-2	K17R	# |---->Altered Metal_binding (Pr = 0.01)<---------------------------------------------------------|
Sinocyclocheilus_grahami_crybb1l1-2	K17R	# |
Sinocyclocheilus_grahami_crybb1l1-2	K17R	# |---->Altered PTM_site (Pr = 0.31)
Sinocyclocheilus_grahami_crybb1l1-2	K17R	# |---->Gain of ADP-ribosylation at K17 (Pr = 0.31 | P = 2.9e-03)
Sinocyclocheilus_grahami_crybb1l1-2	K17R	# |---->Loss of Methylation at K17 (Pr = 0.14 | P = 0.02)
Sinocyclocheilus_grahami_crybb1l1-2	K17R	# |---->Gain of O-linked_glycosylation at S12 (Pr = 0.14 | P = 0.03)
Sinocyclocheilus_grahami_crybb1l1-2	K17R	# |---->Loss of SUMOylation at K17 (Pr = 0.25 | P = 7.9e-03)
Sinocyclocheilus_grahami_crybb1l1-2	K17R	# |---->Loss of Ubiquitylation at K17 (Pr = 0.18 | P = 0.02)
Sinocyclocheilus_grahami_crybb1l2-1	T21I	0.207	Gain of Acetylation at K17 (Pr = 0.27 | P = 6.7e-03); Loss of SUMOylation at K24 (Pr = 0.22 | P = 0.02)	Altered Motifs (ELME000053:GSK3 phosphorylation recognition site; ELME000202:(ST)Q motif which is phosphorylated by PIKK family members.; PS00005:Protein kinase C phosphorylation site)	Predicted conservation scores
Sinocyclocheilus_grahami_crybb1l2-1	T21I	# Altered Effect (Pr = 0.31)
Sinocyclocheilus_grahami_crybb1l2-1	T21I	# |---->Altered Motifs (ELME000053|ELME000202|PS00005)
Sinocyclocheilus_grahami_crybb1l2-1	T21I	# |---->Altered Structure_and_dynamics (Pr = 0.31)-------------------------------------------------------|
Sinocyclocheilus_grahami_crybb1l2-1	T21I	# | |---->Altered Secondary_structure (Pr = 0.22) |
Sinocyclocheilus_grahami_crybb1l2-1	T21I	# | | |
Sinocyclocheilus_grahami_crybb1l2-1	T21I	# | |---->Altered Stability_and_conformational_flexibility (Pr = 0.31) |
Sinocyclocheilus_grahami_crybb1l2-1	T21I	# | | |---->Altered Conformational_flexibility (Pr = 0.31) |
Sinocyclocheilus_grahami_crybb1l2-1	T21I	# | | |
Sinocyclocheilus_grahami_crybb1l2-1	T21I	# | |---->Altered Special_structural_signatures (Pr = 0.03) |
Sinocyclocheilus_grahami_crybb1l2-1	T21I	# | |---->Altered Signal_peptide (Pr = 0.00) |
Sinocyclocheilus_grahami_crybb1l2-1	T21I	# | | |
Sinocyclocheilus_grahami_crybb1l2-1	T21I	# | |---->Altered Transmembrane_protein (Pr = 0.03) |
Sinocyclocheilus_grahami_crybb1l2-1	T21I	# | |
Sinocyclocheilus_grahami_crybb1l2-1	T21I	# |---->Altered Functional_residue (Pr = 0.27) |
Sinocyclocheilus_grahami_crybb1l2-1	T21I	# |---->Altered Macromolecular_binding (Pr = 0.11) |
Sinocyclocheilus_grahami_crybb1l2-1	T21I	# | |---->Altered Protein_binding (Pr = 0.11) |
Sinocyclocheilus_grahami_crybb1l2-1	T21I	# | |---->Altered Disordered_interface (Pr = 0.11) |
Sinocyclocheilus_grahami_crybb1l2-1	T21I	# | | |
Sinocyclocheilus_grahami_crybb1l2-1	T21I	# | |---->Altered Ordered_interface (Pr = 0.07) |
Sinocyclocheilus_grahami_crybb1l2-1	T21I	# | |
Sinocyclocheilus_grahami_crybb1l2-1	T21I	# |---->Altered Metal_binding (Pr = 0.01)<---------------------------------------------------------|
Sinocyclocheilus_grahami_crybb1l2-1	T21I	# |
Sinocyclocheilus_grahami_crybb1l2-1	T21I	# |---->Altered PTM_site (Pr = 0.27)
Sinocyclocheilus_grahami_crybb1l2-1	T21I	# |---->Gain of Acetylation at K17 (Pr = 0.27 | P = 6.7e-03)
Sinocyclocheilus_grahami_crybb1l2-1	T21I	# |---->Loss of SUMOylation at K24 (Pr = 0.22 | P = 0.02)
Sinocyclocheilus_grahami_crybb1l2-1	E26K	0.230	Loss of Loop (Pr = 0.28 | P = 0.01); Loss of SUMOylation at K24 (Pr = 0.28 | P = 4.4e-03); Altered Calmodulin_binding (Pr = 0.27 | P = 0.01); Gain of B-factor (Pr = 0.24 | P = 0.05)	Altered Motifs (None)	Predicted conservation scores
Sinocyclocheilus_grahami_crybb1l2-1	E26K	# Altered Effect (Pr = 0.28)
Sinocyclocheilus_grahami_crybb1l2-1	E26K	# |---->Altered Motifs (None)
Sinocyclocheilus_grahami_crybb1l2-1	E26K	# |---->Altered Structure_and_dynamics (Pr = 0.28)-------------------------------------------------------|
Sinocyclocheilus_grahami_crybb1l2-1	E26K	# | |---->Altered Secondary_structure (Pr = 0.28) |
Sinocyclocheilus_grahami_crybb1l2-1	E26K	# | | |---->Loss of Loop (Pr = 0.28 | P = 0.01) |
Sinocyclocheilus_grahami_crybb1l2-1	E26K	# | | |
Sinocyclocheilus_grahami_crybb1l2-1	E26K	# | |---->Altered Stability_and_conformational_flexibility (Pr = 0.24) |
Sinocyclocheilus_grahami_crybb1l2-1	E26K	# | | |---->Altered Conformational_flexibility (Pr = 0.24) |
Sinocyclocheilus_grahami_crybb1l2-1	E26K	# | | |---->Gain of B-factor (Pr = 0.24 | P = 0.05) |
Sinocyclocheilus_grahami_crybb1l2-1	E26K	# | | |
Sinocyclocheilus_grahami_crybb1l2-1	E26K	# | |---->Altered Special_structural_signatures (Pr = 0.03) |
Sinocyclocheilus_grahami_crybb1l2-1	E26K	# | |---->Altered Signal_peptide (Pr = 0.00) |
Sinocyclocheilus_grahami_crybb1l2-1	E26K	# | | |
Sinocyclocheilus_grahami_crybb1l2-1	E26K	# | |---->Altered Transmembrane_protein (Pr = 0.03) |
Sinocyclocheilus_grahami_crybb1l2-1	E26K	# | |
Sinocyclocheilus_grahami_crybb1l2-1	E26K	# |---->Altered Functional_residue (Pr = 0.28) |
Sinocyclocheilus_grahami_crybb1l2-1	E26K	# |---->Altered Macromolecular_binding (Pr = 0.27) |
Sinocyclocheilus_grahami_crybb1l2-1	E26K	# | |---->Altered Protein_binding (Pr = 0.27) |
Sinocyclocheilus_grahami_crybb1l2-1	E26K	# | |---->Altered Disordered_interface (Pr = 0.27) |
Sinocyclocheilus_grahami_crybb1l2-1	E26K	# | | |---->Altered Calmodulin_binding (Pr = 0.27 | P = 0.01) |
Sinocyclocheilus_grahami_crybb1l2-1	E26K	# | | |
Sinocyclocheilus_grahami_crybb1l2-1	E26K	# | |---->Altered Ordered_interface (Pr = 0.14) |
Sinocyclocheilus_grahami_crybb1l2-1	E26K	# | |
Sinocyclocheilus_grahami_crybb1l2-1	E26K	# |---->Altered Metal_binding (Pr = 0.03)<---------------------------------------------------------|
Sinocyclocheilus_grahami_crybb1l2-1	E26K	# |
Sinocyclocheilus_grahami_crybb1l2-1	E26K	# |---->Altered PTM_site (Pr = 0.28)
Sinocyclocheilus_grahami_crybb1l2-1	E26K	# |---->Loss of SUMOylation at K24 (Pr = 0.28 | P = 4.4e-03)
Sinocyclocheilus_grahami_crybb1l3	E41Q	0.411	Loss of N-terminal_acetylation at M36 (Pr = 0.01 | P = 8.5e-03)	Altered Motifs (ELME000085:Glycosaminoglycan attachment site; ELME000336:NEK2 phosphorylation motif with preferred Phe - Leu or Met in the -3 position to compensate for less favorable residues in the +1 and +2 position.; PS00008:N-myristoylation site)	Predicted conservation scores
Sinocyclocheilus_grahami_crybb1l3	E41Q	# Altered Effect (Pr = 0.25)
Sinocyclocheilus_grahami_crybb1l3	E41Q	# |---->Altered Motifs (ELME000085|ELME000336|PS00008)
Sinocyclocheilus_grahami_crybb1l3	E41Q	# |---->Altered Structure_and_dynamics (Pr = 0.25)-------------------------------------------------------|
Sinocyclocheilus_grahami_crybb1l3	E41Q	# | |---->Altered Secondary_structure (Pr = 0.25) |
Sinocyclocheilus_grahami_crybb1l3	E41Q	# | | |
Sinocyclocheilus_grahami_crybb1l3	E41Q	# | |---->Altered Stability_and_conformational_flexibility (Pr = 0.16) |
Sinocyclocheilus_grahami_crybb1l3	E41Q	# | | |---->Altered Conformational_flexibility (Pr = 0.16) |
Sinocyclocheilus_grahami_crybb1l3	E41Q	# | | |
Sinocyclocheilus_grahami_crybb1l3	E41Q	# | |---->Altered Special_structural_signatures (Pr = 0.02) |
Sinocyclocheilus_grahami_crybb1l3	E41Q	# | |---->Altered Signal_peptide (Pr = 0.00) |
Sinocyclocheilus_grahami_crybb1l3	E41Q	# | | |
Sinocyclocheilus_grahami_crybb1l3	E41Q	# | |---->Altered Transmembrane_protein (Pr = 0.01) |
Sinocyclocheilus_grahami_crybb1l3	E41Q	# | |
Sinocyclocheilus_grahami_crybb1l3	E41Q	# |---->Altered Functional_residue (Pr = 0.14) |
Sinocyclocheilus_grahami_crybb1l3	E41Q	# |---->Altered Macromolecular_binding (Pr = 0.14) |
Sinocyclocheilus_grahami_crybb1l3	E41Q	# | |---->Altered Protein_binding (Pr = 0.14) |
Sinocyclocheilus_grahami_crybb1l3	E41Q	# | |---->Altered Disordered_interface (Pr = 0.13) |
Sinocyclocheilus_grahami_crybb1l3	E41Q	# | | |
Sinocyclocheilus_grahami_crybb1l3	E41Q	# | |---->Altered Ordered_interface (Pr = 0.14) |
Sinocyclocheilus_grahami_crybb1l3	E41Q	# | |
Sinocyclocheilus_grahami_crybb1l3	E41Q	# |---->Altered Metal_binding (Pr = 0.04)<---------------------------------------------------------|
Sinocyclocheilus_grahami_crybb1l3	E41Q	# |
Sinocyclocheilus_grahami_crybb1l3	E41Q	# |---->Altered PTM_site (Pr = 0.13)
Sinocyclocheilus_grahami_crybb1l3	E41Q	# |---->Loss of N-terminal_acetylation at M36 (Pr = 0.01 | P = 8.5e-03)
Sinocyclocheilus_grahami_crybgx-2	P9L	0.735	Loss of Acetylation at K7 (Pr = 0.28 | P = 5.7e-03); Altered Calmodulin_binding (Pr = 0.16 | P = 0.05); Altered Cytoplasmic_loop (Pr = 0.12 | P = 0.03)	Altered Motifs (ELME000052:Phosphothreonine motif binding a subset of FHA domains that show a preference for a large aliphatic amino acid at the pT+3 position.; ELME000106:Substrate recognition site that interacts with cyclin and thereby increases phosphorylation by cyclin/cdk complexes. Predicted proteins should have a CDK phosphorylation site. Also used by cyclin/cdk inhibitors.)	Predicted conservation scores
Sinocyclocheilus_grahami_crybgx-2	P9L	# Altered Effect (Pr = 0.28)
Sinocyclocheilus_grahami_crybgx-2	P9L	# |---->Altered Motifs (ELME000052|ELME000106)
Sinocyclocheilus_grahami_crybgx-2	P9L	# |---->Altered Structure_and_dynamics (Pr = 0.25)-------------------------------------------------------|
Sinocyclocheilus_grahami_crybgx-2	P9L	# | |---->Altered Secondary_structure (Pr = 0.25) |
Sinocyclocheilus_grahami_crybgx-2	P9L	# | | |
Sinocyclocheilus_grahami_crybgx-2	P9L	# | |---->Altered Stability_and_conformational_flexibility (Pr = 0.22) |
Sinocyclocheilus_grahami_crybgx-2	P9L	# | | |---->Altered Conformational_flexibility (Pr = 0.22) |
Sinocyclocheilus_grahami_crybgx-2	P9L	# | | |
Sinocyclocheilus_grahami_crybgx-2	P9L	# | |---->Altered Special_structural_signatures (Pr = 0.12) |
Sinocyclocheilus_grahami_crybgx-2	P9L	# | |---->Altered Signal_peptide (Pr = 0.00) |
Sinocyclocheilus_grahami_crybgx-2	P9L	# | | |
Sinocyclocheilus_grahami_crybgx-2	P9L	# | |---->Altered Transmembrane_protein (Pr = 0.12) |
Sinocyclocheilus_grahami_crybgx-2	P9L	# | |---->Altered Non-cytoplasmic_loop (Pr = 0.12 | P = 0.03) |
Sinocyclocheilus_grahami_crybgx-2	P9L	# | |
Sinocyclocheilus_grahami_crybgx-2	P9L	# |---->Altered Functional_residue (Pr = 0.28) |
Sinocyclocheilus_grahami_crybgx-2	P9L	# |---->Altered Macromolecular_binding (Pr = 0.24) |
Sinocyclocheilus_grahami_crybgx-2	P9L	# | |---->Altered Protein_binding (Pr = 0.24) |
Sinocyclocheilus_grahami_crybgx-2	P9L	# | |---->Altered Disordered_interface (Pr = 0.24) |
Sinocyclocheilus_grahami_crybgx-2	P9L	# | | |---->Altered Calmodulin_binding (Pr = 0.16 | P = 0.05) |
Sinocyclocheilus_grahami_crybgx-2	P9L	# | | |
Sinocyclocheilus_grahami_crybgx-2	P9L	# | |---->Altered Ordered_interface (Pr = 0.24) |
Sinocyclocheilus_grahami_crybgx-2	P9L	# | |
Sinocyclocheilus_grahami_crybgx-2	P9L	# |---->Altered Metal_binding (Pr = 0.02)<---------------------------------------------------------|
Sinocyclocheilus_grahami_crybgx-2	P9L	# |
Sinocyclocheilus_grahami_crybgx-2	P9L	# |---->Altered PTM_site (Pr = 0.28)
Sinocyclocheilus_grahami_crybgx-2	P9L	# |---->Loss of Acetylation at K7 (Pr = 0.28 | P = 5.7e-03)
Sinocyclocheilus_grahami_crygm5-1	R36H	0.626	Gain of Zinc_binding at C37 (Pr = 0.68 | P = 1.8e-03); Loss of Allosteric_site at R36 (Pr = 0.25 | P = 0.02)	Altered Motifs (ELME000063:CK1 phosphorylation site; ELME000182:STAT5 Src Homology 2 (SH2) domain binding motif.)	Predicted conservation scores
Sinocyclocheilus_grahami_crygm5-1	R36H	# Altered Effect (Pr = 0.68)
Sinocyclocheilus_grahami_crygm5-1	R36H	# |---->Altered Motifs (ELME000063|ELME000182)
Sinocyclocheilus_grahami_crygm5-1	R36H	# |---->Altered Structure_and_dynamics (Pr = 0.68)-------------------------------------------------------|
Sinocyclocheilus_grahami_crygm5-1	R36H	# | |---->Altered Secondary_structure (Pr = 0.24) |
Sinocyclocheilus_grahami_crygm5-1	R36H	# | | |
Sinocyclocheilus_grahami_crygm5-1	R36H	# | |---->Altered Stability_and_conformational_flexibility (Pr = 0.11) |
Sinocyclocheilus_grahami_crygm5-1	R36H	# | | |---->Altered Conformational_flexibility (Pr = 0.11) |
Sinocyclocheilus_grahami_crygm5-1	R36H	# | | |
Sinocyclocheilus_grahami_crygm5-1	R36H	# | |---->Altered Special_structural_signatures (Pr = 0.01) |
Sinocyclocheilus_grahami_crygm5-1	R36H	# | |---->Altered Signal_peptide (Pr = 0.00) |
Sinocyclocheilus_grahami_crygm5-1	R36H	# | | |
Sinocyclocheilus_grahami_crygm5-1	R36H	# | |---->Altered Transmembrane_protein (Pr = 0.01) |
Sinocyclocheilus_grahami_crygm5-1	R36H	# | |
Sinocyclocheilus_grahami_crygm5-1	R36H	# |---->Altered Functional_residue (Pr = 0.68) |
Sinocyclocheilus_grahami_crygm5-1	R36H	# |---->Loss of Allosteric_site at R36 (Pr = 0.25 | P = 0.02)<-------------------------------------|
Sinocyclocheilus_grahami_crygm5-1	R36H	# |---->Altered Macromolecular_binding (Pr = 0.21) |
Sinocyclocheilus_grahami_crygm5-1	R36H	# | |---->Altered Protein_binding (Pr = 0.21) |
Sinocyclocheilus_grahami_crygm5-1	R36H	# | |---->Altered Disordered_interface (Pr = 0.01) |
Sinocyclocheilus_grahami_crygm5-1	R36H	# | | |
Sinocyclocheilus_grahami_crygm5-1	R36H	# | |---->Altered Ordered_interface (Pr = 0.21) |
Sinocyclocheilus_grahami_crygm5-1	R36H	# | |
Sinocyclocheilus_grahami_crygm5-1	R36H	# |---->Altered Metal_binding (Pr = 0.68)<---------------------------------------------------------|
Sinocyclocheilus_grahami_crygm5-1	R36H	# | |---->Gain of Zinc_binding at C37 (Pr = 0.68 | P = 1.8e-03)
Sinocyclocheilus_grahami_crygm5-1	R36H	# |
Sinocyclocheilus_grahami_crygm5-1	R36H	# |---->Altered PTM_site (Pr = 0.12)
Sinocyclocheilus_grahami_crygm5-1	H124N	0.393	Altered PPI_residue (Pr = 0.35 | P = 4.2e-03)	Altered Motifs (None)	Predicted conservation scores
Sinocyclocheilus_grahami_crygm5-1	H124N	# Altered Effect (Pr = 0.35)
Sinocyclocheilus_grahami_crygm5-1	H124N	# |---->Altered Motifs (None)
Sinocyclocheilus_grahami_crygm5-1	H124N	# |---->Altered Structure_and_dynamics (Pr = 0.25)-------------------------------------------------------|
Sinocyclocheilus_grahami_crygm5-1	H124N	# | |---->Altered Secondary_structure (Pr = 0.25) |
Sinocyclocheilus_grahami_crygm5-1	H124N	# | | |
Sinocyclocheilus_grahami_crygm5-1	H124N	# | |---->Altered Stability_and_conformational_flexibility (Pr = 0.13) |
Sinocyclocheilus_grahami_crygm5-1	H124N	# | | |---->Altered Conformational_flexibility (Pr = 0.13) |
Sinocyclocheilus_grahami_crygm5-1	H124N	# | | |
Sinocyclocheilus_grahami_crygm5-1	H124N	# | |---->Altered Special_structural_signatures (Pr = 0.04) |
Sinocyclocheilus_grahami_crygm5-1	H124N	# | |---->Altered Signal_peptide (Pr = 0.00) |
Sinocyclocheilus_grahami_crygm5-1	H124N	# | | |
Sinocyclocheilus_grahami_crygm5-1	H124N	# | |---->Altered Transmembrane_protein (Pr = 0.04) |
Sinocyclocheilus_grahami_crygm5-1	H124N	# | |
Sinocyclocheilus_grahami_crygm5-1	H124N	# |---->Altered Functional_residue (Pr = 0.35) |
Sinocyclocheilus_grahami_crygm5-1	H124N	# |---->Altered Macromolecular_binding (Pr = 0.35) |
Sinocyclocheilus_grahami_crygm5-1	H124N	# | |---->Altered Protein_binding (Pr = 0.35) |
Sinocyclocheilus_grahami_crygm5-1	H124N	# | |---->Altered Disordered_interface (Pr = 0.03) |
Sinocyclocheilus_grahami_crygm5-1	H124N	# | | |
Sinocyclocheilus_grahami_crygm5-1	H124N	# | |---->Altered Ordered_interface (Pr = 0.35) |
Sinocyclocheilus_grahami_crygm5-1	H124N	# | |---->Altered PPI_residue (Pr = 0.35 | P = 4.2e-03) |
Sinocyclocheilus_grahami_crygm5-1	H124N	# | |
Sinocyclocheilus_grahami_crygm5-1	H124N	# |---->Altered Metal_binding (Pr = 0.14)<---------------------------------------------------------|
Sinocyclocheilus_grahami_crygm5-1	H124N	# |
Sinocyclocheilus_grahami_crygm5-1	H124N	# |---->Altered PTM_site (Pr = 0.08)
Sinocyclocheilus_grahami_crygm5-1	S130C	0.795	Loss of Strand (Pr = 0.27 | P = 0.02); Gain of Zinc_binding at D127 (Pr = 0.25 | P = 0.04); Loss of Copper_binding at H135 (Pr = 0.08 | P = 0.01)	Altered Motifs (ELME000053:GSK3 phosphorylation recognition site)	Predicted conservation scores
Sinocyclocheilus_grahami_crygm5-1	S130C	# Altered Effect (Pr = 0.27)
Sinocyclocheilus_grahami_crygm5-1	S130C	# |---->Altered Motifs (ELME000053)
Sinocyclocheilus_grahami_crygm5-1	S130C	# |---->Altered Structure_and_dynamics (Pr = 0.27)-------------------------------------------------------|
Sinocyclocheilus_grahami_crygm5-1	S130C	# | |---->Altered Secondary_structure (Pr = 0.27) |
Sinocyclocheilus_grahami_crygm5-1	S130C	# | | |---->Loss of Strand (Pr = 0.27 | P = 0.02) |
Sinocyclocheilus_grahami_crygm5-1	S130C	# | | |
Sinocyclocheilus_grahami_crygm5-1	S130C	# | |---->Altered Stability_and_conformational_flexibility (Pr = 0.12) |
Sinocyclocheilus_grahami_crygm5-1	S130C	# | | |---->Altered Conformational_flexibility (Pr = 0.12) |
Sinocyclocheilus_grahami_crygm5-1	S130C	# | | |
Sinocyclocheilus_grahami_crygm5-1	S130C	# | |---->Altered Special_structural_signatures (Pr = 0.03) |
Sinocyclocheilus_grahami_crygm5-1	S130C	# | |---->Altered Signal_peptide (Pr = 0.00) |
Sinocyclocheilus_grahami_crygm5-1	S130C	# | | |
Sinocyclocheilus_grahami_crygm5-1	S130C	# | |---->Altered Transmembrane_protein (Pr = 0.02) |
Sinocyclocheilus_grahami_crygm5-1	S130C	# | |
Sinocyclocheilus_grahami_crygm5-1	S130C	# |---->Altered Functional_residue (Pr = 0.25) |
Sinocyclocheilus_grahami_crygm5-1	S130C	# |---->Altered Macromolecular_binding (Pr = 0.23) |
Sinocyclocheilus_grahami_crygm5-1	S130C	# | |---->Altered Protein_binding (Pr = 0.23) |
Sinocyclocheilus_grahami_crygm5-1	S130C	# | |---->Altered Disordered_interface (Pr = 0.00) |
Sinocyclocheilus_grahami_crygm5-1	S130C	# | | |
Sinocyclocheilus_grahami_crygm5-1	S130C	# | |---->Altered Ordered_interface (Pr = 0.23) |
Sinocyclocheilus_grahami_crygm5-1	S130C	# | |
Sinocyclocheilus_grahami_crygm5-1	S130C	# |---->Altered Metal_binding (Pr = 0.25)<---------------------------------------------------------|
Sinocyclocheilus_grahami_crygm5-1	S130C	# | |---->Loss of Copper_binding at H135 (Pr = 0.08 | P = 0.01)
Sinocyclocheilus_grahami_crygm5-1	S130C	# | |---->Gain of Zinc_binding at D127 (Pr = 0.25 | P = 0.04)
Sinocyclocheilus_grahami_crygm5-1	S130C	# |
Sinocyclocheilus_grahami_crygm5-1	S130C	# |---->Altered PTM_site (Pr = 0.01)
Sinocyclocheilus_grahami_crygm5-2	S18N	0.362	Altered PPI_residue (Pr = 0.28 | P = 0.04); Loss of Relative_solvent_accessibility (Pr = 0.26 | P = 0.03); Loss of Strand (Pr = 0.26 | P = 0.04); Loss of Copper_binding at D13 (Pr = 0.04 | P = 0.05); Loss of Sulfation at Y21 (Pr = 0.02 | P = 0.03)	Altered Motifs (ELME000095:This phosphorylation-dependent motif binds to Shc-like and IRS-like PTB domains. The pTyr is positioned within a highly basic-charged anchoring pocket. A hydrophobic residue -5 (compared to pY) increases the affinity of the interaction.; ELME000122:These phosphorylation-independent motifs bind to Dab-like PTB domains. Binding is not driven by contacts at the 0 or FY position - but instead is dependent upon the large number of hydrophobic and hydrogen bond contacts between motif and domain.)	Predicted conservation scores
Sinocyclocheilus_grahami_crygm5-2	S18N	# Altered Effect (Pr = 0.28)
Sinocyclocheilus_grahami_crygm5-2	S18N	# |---->Altered Motifs (ELME000095|ELME000122)
Sinocyclocheilus_grahami_crygm5-2	S18N	# |---->Altered Structure_and_dynamics (Pr = 0.26)-------------------------------------------------------|
Sinocyclocheilus_grahami_crygm5-2	S18N	# | |---->Loss of Relative_solvent_accessibility (Pr = 0.26 | P = 0.03) |
Sinocyclocheilus_grahami_crygm5-2	S18N	# | |---->Altered Secondary_structure (Pr = 0.26) |
Sinocyclocheilus_grahami_crygm5-2	S18N	# | | |---->Loss of Strand (Pr = 0.26 | P = 0.04) |
Sinocyclocheilus_grahami_crygm5-2	S18N	# | | |
Sinocyclocheilus_grahami_crygm5-2	S18N	# | |---->Altered Stability_and_conformational_flexibility (Pr = 0.24) |
Sinocyclocheilus_grahami_crygm5-2	S18N	# | | |---->Altered Conformational_flexibility (Pr = 0.24) |
Sinocyclocheilus_grahami_crygm5-2	S18N	# | | |
Sinocyclocheilus_grahami_crygm5-2	S18N	# | |---->Altered Special_structural_signatures (Pr = 0.03) |
Sinocyclocheilus_grahami_crygm5-2	S18N	# | |---->Altered Signal_peptide (Pr = 0.00) |
Sinocyclocheilus_grahami_crygm5-2	S18N	# | | |
Sinocyclocheilus_grahami_crygm5-2	S18N	# | |---->Altered Transmembrane_protein (Pr = 0.03) |
Sinocyclocheilus_grahami_crygm5-2	S18N	# | |
Sinocyclocheilus_grahami_crygm5-2	S18N	# |---->Altered Functional_residue (Pr = 0.28) |
Sinocyclocheilus_grahami_crygm5-2	S18N	# |---->Altered Macromolecular_binding (Pr = 0.28) |
Sinocyclocheilus_grahami_crygm5-2	S18N	# | |---->Altered Protein_binding (Pr = 0.28) |
Sinocyclocheilus_grahami_crygm5-2	S18N	# | |---->Altered Disordered_interface (Pr = 0.09) |
Sinocyclocheilus_grahami_crygm5-2	S18N	# | | |
Sinocyclocheilus_grahami_crygm5-2	S18N	# | |---->Altered Ordered_interface (Pr = 0.28) |
Sinocyclocheilus_grahami_crygm5-2	S18N	# | |---->Altered PPI_residue (Pr = 0.28 | P = 0.04) |
Sinocyclocheilus_grahami_crygm5-2	S18N	# | |
Sinocyclocheilus_grahami_crygm5-2	S18N	# |---->Altered Metal_binding (Pr = 0.14)<---------------------------------------------------------|
Sinocyclocheilus_grahami_crygm5-2	S18N	# | |---->Loss of Copper_binding at D13 (Pr = 0.04 | P = 0.05)
Sinocyclocheilus_grahami_crygm5-2	S18N	# |
Sinocyclocheilus_grahami_crygm5-2	S18N	# |---->Altered PTM_site (Pr = 0.06)
Sinocyclocheilus_grahami_crygm5-2	S18N	# |---->Loss of Sulfation at Y21 (Pr = 0.02 | P = 0.03)
Sinocyclocheilus_grahami_crygm5-2	H36Y	0.535	Loss of Zinc_binding at C37 (Pr = 0.61 | P = 2.0e-03)	Altered Motifs (ELME000063:CK1 phosphorylation site; ELME000182:STAT5 Src Homology 2 (SH2) domain binding motif.; ELME000337:NEK2 phosphorylation motif with specific set of residues in the +1 and +2 position to compensate for less favorable residues in the -3 position.)	Predicted conservation scores
Sinocyclocheilus_grahami_crygm5-2	H36Y	# Altered Effect (Pr = 0.61)
Sinocyclocheilus_grahami_crygm5-2	H36Y	# |---->Altered Motifs (ELME000063|ELME000182|ELME000337)
Sinocyclocheilus_grahami_crygm5-2	H36Y	# |---->Altered Structure_and_dynamics (Pr = 0.61)-------------------------------------------------------|
Sinocyclocheilus_grahami_crygm5-2	H36Y	# | |---->Altered Secondary_structure (Pr = 0.23) |
Sinocyclocheilus_grahami_crygm5-2	H36Y	# | | |
Sinocyclocheilus_grahami_crygm5-2	H36Y	# | |---->Altered Stability_and_conformational_flexibility (Pr = 0.12) |
Sinocyclocheilus_grahami_crygm5-2	H36Y	# | | |---->Altered Conformational_flexibility (Pr = 0.12) |
Sinocyclocheilus_grahami_crygm5-2	H36Y	# | | |
Sinocyclocheilus_grahami_crygm5-2	H36Y	# | |---->Altered Special_structural_signatures (Pr = 0.01) |
Sinocyclocheilus_grahami_crygm5-2	H36Y	# | |---->Altered Signal_peptide (Pr = 0.00) |
Sinocyclocheilus_grahami_crygm5-2	H36Y	# | | |
Sinocyclocheilus_grahami_crygm5-2	H36Y	# | |---->Altered Transmembrane_protein (Pr = 0.01) |
Sinocyclocheilus_grahami_crygm5-2	H36Y	# | |
Sinocyclocheilus_grahami_crygm5-2	H36Y	# |---->Altered Functional_residue (Pr = 0.61) |
Sinocyclocheilus_grahami_crygm5-2	H36Y	# |---->Altered Macromolecular_binding (Pr = 0.23) |
Sinocyclocheilus_grahami_crygm5-2	H36Y	# | |---->Altered Protein_binding (Pr = 0.23) |
Sinocyclocheilus_grahami_crygm5-2	H36Y	# | |---->Altered Disordered_interface (Pr = 0.02) |
Sinocyclocheilus_grahami_crygm5-2	H36Y	# | | |
Sinocyclocheilus_grahami_crygm5-2	H36Y	# | |---->Altered Ordered_interface (Pr = 0.23) |
Sinocyclocheilus_grahami_crygm5-2	H36Y	# | |
Sinocyclocheilus_grahami_crygm5-2	H36Y	# |---->Altered Metal_binding (Pr = 0.61)<---------------------------------------------------------|
Sinocyclocheilus_grahami_crygm5-2	H36Y	# | |---->Loss of Zinc_binding at C37 (Pr = 0.61 | P = 2.0e-03)
Sinocyclocheilus_grahami_crygm5-2	H36Y	# |
Sinocyclocheilus_grahami_crygm5-2	H36Y	# |---->Altered PTM_site (Pr = 0.09)
Sinocyclocheilus_grahami_crygm5-2	C37Y	0.861	Loss of Zinc_binding at C37 (Pr = 0.40 | P = 6.4e-03)	Altered Motifs (ELME000063:CK1 phosphorylation site; ELME000182:STAT5 Src Homology 2 (SH2) domain binding motif.)	Predicted conservation scores
Sinocyclocheilus_grahami_crygm5-2	C37Y	# Altered Effect (Pr = 0.40)
Sinocyclocheilus_grahami_crygm5-2	C37Y	# |---->Altered Motifs (ELME000063|ELME000182)
Sinocyclocheilus_grahami_crygm5-2	C37Y	# |---->Altered Structure_and_dynamics (Pr = 0.40)-------------------------------------------------------|
Sinocyclocheilus_grahami_crygm5-2	C37Y	# | |---->Altered Secondary_structure (Pr = 0.23) |
Sinocyclocheilus_grahami_crygm5-2	C37Y	# | | |
Sinocyclocheilus_grahami_crygm5-2	C37Y	# | |---->Altered Stability_and_conformational_flexibility (Pr = 0.10) |
Sinocyclocheilus_grahami_crygm5-2	C37Y	# | | |---->Altered Conformational_flexibility (Pr = 0.10) |
Sinocyclocheilus_grahami_crygm5-2	C37Y	# | | |
Sinocyclocheilus_grahami_crygm5-2	C37Y	# | |---->Altered Special_structural_signatures (Pr = 0.01) |
Sinocyclocheilus_grahami_crygm5-2	C37Y	# | |---->Altered Signal_peptide (Pr = 0.00) |
Sinocyclocheilus_grahami_crygm5-2	C37Y	# | | |
Sinocyclocheilus_grahami_crygm5-2	C37Y	# | |---->Altered Transmembrane_protein (Pr = 0.01) |
Sinocyclocheilus_grahami_crygm5-2	C37Y	# | |
Sinocyclocheilus_grahami_crygm5-2	C37Y	# |---->Altered Functional_residue (Pr = 0.40) |
Sinocyclocheilus_grahami_crygm5-2	C37Y	# |---->Altered Macromolecular_binding (Pr = 0.22) |
Sinocyclocheilus_grahami_crygm5-2	C37Y	# | |---->Altered Protein_binding (Pr = 0.22) |
Sinocyclocheilus_grahami_crygm5-2	C37Y	# | |---->Altered Disordered_interface (Pr = 0.04) |
Sinocyclocheilus_grahami_crygm5-2	C37Y	# | | |
Sinocyclocheilus_grahami_crygm5-2	C37Y	# | |---->Altered Ordered_interface (Pr = 0.22) |
Sinocyclocheilus_grahami_crygm5-2	C37Y	# | |
Sinocyclocheilus_grahami_crygm5-2	C37Y	# |---->Altered Metal_binding (Pr = 0.40)<---------------------------------------------------------|
Sinocyclocheilus_grahami_crygm5-2	C37Y	# | |---->Loss of Zinc_binding at C37 (Pr = 0.40 | P = 6.4e-03)
Sinocyclocheilus_grahami_crygm5-2	C37Y	# |
Sinocyclocheilus_grahami_crygm5-2	C37Y	# |---->Altered PTM_site (Pr = 0.08)
Sinocyclocheilus_grahami_crygm5-2	D115N	0.751	Loss of Manganese_binding at D114 (Pr = 0.29 | P = 5.0e-03); Loss of Zinc_binding at C116 (Pr = 0.24 | P = 0.03); Gain of Catalytic_site at E111 (Pr = 0.11 | P = 0.03); Loss of Sulfation at Y110 (Pr = 0.01 | P = 0.05)	Altered Motifs (ELME000064:CK2 phosphorylation site; ELME000321:Caspase3 and Caspase7 cleavage site)	Predicted conservation scores
Sinocyclocheilus_grahami_crygm5-2	D115N	# Altered Effect (Pr = 0.29)
Sinocyclocheilus_grahami_crygm5-2	D115N	# |---->Altered Motifs (ELME000064|ELME000321)
Sinocyclocheilus_grahami_crygm5-2	D115N	# |---->Altered Structure_and_dynamics (Pr = 0.29)-------------------------------------------------------|
Sinocyclocheilus_grahami_crygm5-2	D115N	# | |---->Altered Secondary_structure (Pr = 0.25) |
Sinocyclocheilus_grahami_crygm5-2	D115N	# | | |
Sinocyclocheilus_grahami_crygm5-2	D115N	# | |---->Altered Stability_and_conformational_flexibility (Pr = 0.17) |
Sinocyclocheilus_grahami_crygm5-2	D115N	# | | |---->Altered Conformational_flexibility (Pr = 0.17) |
Sinocyclocheilus_grahami_crygm5-2	D115N	# | | |
Sinocyclocheilus_grahami_crygm5-2	D115N	# | |---->Altered Special_structural_signatures (Pr = 0.03) |
Sinocyclocheilus_grahami_crygm5-2	D115N	# | |---->Altered Signal_peptide (Pr = 0.00) |
Sinocyclocheilus_grahami_crygm5-2	D115N	# | | |
Sinocyclocheilus_grahami_crygm5-2	D115N	# | |---->Altered Transmembrane_protein (Pr = 0.03) |
Sinocyclocheilus_grahami_crygm5-2	D115N	# | |
Sinocyclocheilus_grahami_crygm5-2	D115N	# |---->Altered Functional_residue (Pr = 0.29) |
Sinocyclocheilus_grahami_crygm5-2	D115N	# |---->Gain of Catalytic_site at E111 (Pr = 0.11 | P = 0.03) |
Sinocyclocheilus_grahami_crygm5-2	D115N	# |---->Altered Macromolecular_binding (Pr = 0.26) |
Sinocyclocheilus_grahami_crygm5-2	D115N	# | |---->Altered Protein_binding (Pr = 0.26) |
Sinocyclocheilus_grahami_crygm5-2	D115N	# | |---->Altered Disordered_interface (Pr = 0.04) |
Sinocyclocheilus_grahami_crygm5-2	D115N	# | | |
Sinocyclocheilus_grahami_crygm5-2	D115N	# | |---->Altered Ordered_interface (Pr = 0.26) |
Sinocyclocheilus_grahami_crygm5-2	D115N	# | |
Sinocyclocheilus_grahami_crygm5-2	D115N	# |---->Altered Metal_binding (Pr = 0.29)<---------------------------------------------------------|
Sinocyclocheilus_grahami_crygm5-2	D115N	# | |---->Loss of Manganese_binding at D114 (Pr = 0.29 | P = 5.0e-03)
Sinocyclocheilus_grahami_crygm5-2	D115N	# | |---->Loss of Zinc_binding at C116 (Pr = 0.24 | P = 0.03)
Sinocyclocheilus_grahami_crygm5-2	D115N	# |
Sinocyclocheilus_grahami_crygm5-2	D115N	# |---->Altered PTM_site (Pr = 0.12)
Sinocyclocheilus_grahami_crygm5-2	D115N	# |---->Loss of Sulfation at Y110 (Pr = 0.01 | P = 0.05)
Sinocyclocheilus_grahami_crygm5-2	G148S	0.797	Altered Cytoplasmic_loop (Pr = 0.09 | P = 0.05); Gain of Sulfation at Y152 (Pr = 0.03 | P = 0.02)	Altered Motifs (None)	Predicted conservation scores
Sinocyclocheilus_grahami_crygm5-2	G148S	# Altered Effect (Pr = 0.26)
Sinocyclocheilus_grahami_crygm5-2	G148S	# |---->Altered Motifs (None)
Sinocyclocheilus_grahami_crygm5-2	G148S	# |---->Altered Structure_and_dynamics (Pr = 0.25)-------------------------------------------------------|
Sinocyclocheilus_grahami_crygm5-2	G148S	# | |---->Altered Secondary_structure (Pr = 0.25) |
Sinocyclocheilus_grahami_crygm5-2	G148S	# | | |
Sinocyclocheilus_grahami_crygm5-2	G148S	# | |---->Altered Stability_and_conformational_flexibility (Pr = 0.15) |
Sinocyclocheilus_grahami_crygm5-2	G148S	# | | |---->Altered Conformational_flexibility (Pr = 0.15) |
Sinocyclocheilus_grahami_crygm5-2	G148S	# | | |
Sinocyclocheilus_grahami_crygm5-2	G148S	# | |---->Altered Special_structural_signatures (Pr = 0.09) |
Sinocyclocheilus_grahami_crygm5-2	G148S	# | |---->Altered Signal_peptide (Pr = 0.00) |
Sinocyclocheilus_grahami_crygm5-2	G148S	# | | |
Sinocyclocheilus_grahami_crygm5-2	G148S	# | |---->Altered Transmembrane_protein (Pr = 0.09) |
Sinocyclocheilus_grahami_crygm5-2	G148S	# | |---->Altered Non-cytoplasmic_loop (Pr = 0.09 | P = 0.05) |
Sinocyclocheilus_grahami_crygm5-2	G148S	# | |
Sinocyclocheilus_grahami_crygm5-2	G148S	# |---->Altered Functional_residue (Pr = 0.26) |
Sinocyclocheilus_grahami_crygm5-2	G148S	# |---->Altered Macromolecular_binding (Pr = 0.26) |
Sinocyclocheilus_grahami_crygm5-2	G148S	# | |---->Altered Protein_binding (Pr = 0.26) |
Sinocyclocheilus_grahami_crygm5-2	G148S	# | |---->Altered Disordered_interface (Pr = 0.09) |
Sinocyclocheilus_grahami_crygm5-2	G148S	# | | |
Sinocyclocheilus_grahami_crygm5-2	G148S	# | |---->Altered Ordered_interface (Pr = 0.26) |
Sinocyclocheilus_grahami_crygm5-2	G148S	# | |
Sinocyclocheilus_grahami_crygm5-2	G148S	# |---->Altered Metal_binding (Pr = 0.06)<---------------------------------------------------------|
Sinocyclocheilus_grahami_crygm5-2	G148S	# |
Sinocyclocheilus_grahami_crygm5-2	G148S	# |---->Altered PTM_site (Pr = 0.08)
Sinocyclocheilus_grahami_crygm5-2	G148S	# |---->Gain of Sulfation at Y152 (Pr = 0.03 | P = 0.02)
Sinocyclocheilus_grahami_crygm5-2	R178C	0.834	Altered MoRF (Pr = 0.39 | P = 5.3e-03); Altered PPI_residue (Pr = 0.28 | P = 0.04); Altered Calmodulin_binding (Pr = 0.23 | P = 0.03); Loss of Allosteric_site at R178 (Pr = 0.22 | P = 0.03); Altered DNA_binding (Pr = 0.16 | P = 0.04)	Altered Motifs (ELME000012:The di-Arg ER retention motif is defined by two consecutive arginine residues (RR) or with a single residue insertion (RXR). The motif is completed by an adjacent hydrophobic/arginine residue which may be on either side of the Arg pair.; ELME000065:Phosphorylase kinase phosphorylation site; ELME000102:N-Arg dibasic convertase (nardilysin) cleavage site (Xaa-|-Arg-Lys or Arg-|-Arg-Xaa).; ELME000108:Yeast kexin 2 cleavage site (Lys-Arg-|-Xaa or Arg-Arg-|-Xaa); ELME000162:Site for attachment of a fucose residue to a serine.)	Predicted conservation scores
Sinocyclocheilus_grahami_crygm5-2	R178C	# Altered Effect (Pr = 0.39)
Sinocyclocheilus_grahami_crygm5-2	R178C	# |---->Altered Motifs (ELME000012|ELME000065|ELME000102|ELME000108|ELME000162)
Sinocyclocheilus_grahami_crygm5-2	R178C	# |---->Altered Structure_and_dynamics (Pr = 0.30)-------------------------------------------------------|
Sinocyclocheilus_grahami_crygm5-2	R178C	# | |---->Altered Secondary_structure (Pr = 0.26) |
Sinocyclocheilus_grahami_crygm5-2	R178C	# | | |
Sinocyclocheilus_grahami_crygm5-2	R178C	# | |---->Altered Stability_and_conformational_flexibility (Pr = 0.30) |
Sinocyclocheilus_grahami_crygm5-2	R178C	# | | |---->Altered Conformational_flexibility (Pr = 0.30) |
Sinocyclocheilus_grahami_crygm5-2	R178C	# | | |
Sinocyclocheilus_grahami_crygm5-2	R178C	# | |---->Altered Special_structural_signatures (Pr = 0.04) |
Sinocyclocheilus_grahami_crygm5-2	R178C	# | |---->Altered Signal_peptide (Pr = 0.00) |
Sinocyclocheilus_grahami_crygm5-2	R178C	# | | |
Sinocyclocheilus_grahami_crygm5-2	R178C	# | |---->Altered Transmembrane_protein (Pr = 0.04) |
Sinocyclocheilus_grahami_crygm5-2	R178C	# | |
Sinocyclocheilus_grahami_crygm5-2	R178C	# |---->Altered Functional_residue (Pr = 0.39) |
Sinocyclocheilus_grahami_crygm5-2	R178C	# |---->Loss of Allosteric_site at R178 (Pr = 0.22 | P = 0.03)<------------------------------------|
Sinocyclocheilus_grahami_crygm5-2	R178C	# |---->Altered Macromolecular_binding (Pr = 0.39) |
Sinocyclocheilus_grahami_crygm5-2	R178C	# | |---->Altered DNA_binding (Pr = 0.16 | P = 0.04) |
Sinocyclocheilus_grahami_crygm5-2	R178C	# | |---->Altered Protein_binding (Pr = 0.39) |
Sinocyclocheilus_grahami_crygm5-2	R178C	# | |---->Altered Disordered_interface (Pr = 0.39) |
Sinocyclocheilus_grahami_crygm5-2	R178C	# | | |---->Altered Calmodulin_binding (Pr = 0.23 | P = 0.03) |
Sinocyclocheilus_grahami_crygm5-2	R178C	# | | |---->Altered MoRF (Pr = 0.39 | P = 5.3e-03) |
Sinocyclocheilus_grahami_crygm5-2	R178C	# | | |
Sinocyclocheilus_grahami_crygm5-2	R178C	# | |---->Altered Ordered_interface (Pr = 0.28) |
Sinocyclocheilus_grahami_crygm5-2	R178C	# | |---->Altered PPI_residue (Pr = 0.28 | P = 0.04) |
Sinocyclocheilus_grahami_crygm5-2	R178C	# | |
Sinocyclocheilus_grahami_crygm5-2	R178C	# |---->Altered Metal_binding (Pr = 0.18)<---------------------------------------------------------|
Sinocyclocheilus_grahami_crygm5-2	R178C	# |
Sinocyclocheilus_grahami_crygm5-2	R178C	# |---->Altered PTM_site (Pr = 0.08)
Sinocyclocheilus_grahami_crygm5-2	S182P	0.701	Loss of Relative_solvent_accessibility (Pr = 0.28 | P = 0.02); Altered Calmodulin_binding (Pr = 0.24 | P = 0.02); Gain of Allosteric_site at R178 (Pr = 0.21 | P = 0.03)	Altered Motifs (None)	Predicted conservation scores
Sinocyclocheilus_grahami_crygm5-2	S182P	# Altered Effect (Pr = 0.28)
Sinocyclocheilus_grahami_crygm5-2	S182P	# |---->Altered Motifs (None)
Sinocyclocheilus_grahami_crygm5-2	S182P	# |---->Altered Structure_and_dynamics (Pr = 0.28)-------------------------------------------------------|
Sinocyclocheilus_grahami_crygm5-2	S182P	# | |---->Loss of Relative_solvent_accessibility (Pr = 0.28 | P = 0.02) |
Sinocyclocheilus_grahami_crygm5-2	S182P	# | |---->Altered Secondary_structure (Pr = 0.27) |
Sinocyclocheilus_grahami_crygm5-2	S182P	# | | |
Sinocyclocheilus_grahami_crygm5-2	S182P	# | |---->Altered Stability_and_conformational_flexibility (Pr = 0.26) |
Sinocyclocheilus_grahami_crygm5-2	S182P	# | | |---->Altered Conformational_flexibility (Pr = 0.26) |
Sinocyclocheilus_grahami_crygm5-2	S182P	# | | |
Sinocyclocheilus_grahami_crygm5-2	S182P	# | |---->Altered Special_structural_signatures (Pr = 0.04) |
Sinocyclocheilus_grahami_crygm5-2	S182P	# | |---->Altered Signal_peptide (Pr = 0.00) |
Sinocyclocheilus_grahami_crygm5-2	S182P	# | | |
Sinocyclocheilus_grahami_crygm5-2	S182P	# | |---->Altered Transmembrane_protein (Pr = 0.04) |
Sinocyclocheilus_grahami_crygm5-2	S182P	# | |
Sinocyclocheilus_grahami_crygm5-2	S182P	# |---->Altered Functional_residue (Pr = 0.25) |
Sinocyclocheilus_grahami_crygm5-2	S182P	# |---->Gain of Allosteric_site at R178 (Pr = 0.21 | P = 0.03)<------------------------------------|
Sinocyclocheilus_grahami_crygm5-2	S182P	# |---->Altered Macromolecular_binding (Pr = 0.25) |
Sinocyclocheilus_grahami_crygm5-2	S182P	# | |---->Altered Protein_binding (Pr = 0.25) |
Sinocyclocheilus_grahami_crygm5-2	S182P	# | |---->Altered Disordered_interface (Pr = 0.25) |
Sinocyclocheilus_grahami_crygm5-2	S182P	# | | |---->Altered Calmodulin_binding (Pr = 0.24 | P = 0.02) |
Sinocyclocheilus_grahami_crygm5-2	S182P	# | | |
Sinocyclocheilus_grahami_crygm5-2	S182P	# | |---->Altered Ordered_interface (Pr = 0.25) |
Sinocyclocheilus_grahami_crygm5-2	S182P	# | |
Sinocyclocheilus_grahami_crygm5-2	S182P	# |---->Altered Metal_binding (Pr = 0.14)<---------------------------------------------------------|
Sinocyclocheilus_grahami_crygm5-2	S182P	# |
Sinocyclocheilus_grahami_crygm5-2	S182P	# |---->Altered PTM_site (Pr = 0.12)
Sinocyclocheilus_grahami_exorh-1	V288I	0.183	Altered Cytoplasmic_loop (Pr = 0.29 | P = 1.9e-04); Altered PPI_hotspot (Pr = 0.24 | P = 0.03)	Altered Motifs (None)	Predicted conservation scores
Sinocyclocheilus_grahami_exorh-1	V288I	# Altered Effect (Pr = 0.29)
Sinocyclocheilus_grahami_exorh-1	V288I	# |---->Altered Motifs (None)
Sinocyclocheilus_grahami_exorh-1	V288I	# |---->Altered Structure_and_dynamics (Pr = 0.29)-------------------------------------------------------|
Sinocyclocheilus_grahami_exorh-1	V288I	# | |---->Altered Secondary_structure (Pr = 0.26) |
Sinocyclocheilus_grahami_exorh-1	V288I	# | | |
Sinocyclocheilus_grahami_exorh-1	V288I	# | |---->Altered Stability_and_conformational_flexibility (Pr = 0.16) |
Sinocyclocheilus_grahami_exorh-1	V288I	# | | |---->Altered Conformational_flexibility (Pr = 0.16) |
Sinocyclocheilus_grahami_exorh-1	V288I	# | | |
Sinocyclocheilus_grahami_exorh-1	V288I	# | |---->Altered Special_structural_signatures (Pr = 0.29) |
Sinocyclocheilus_grahami_exorh-1	V288I	# | |---->Altered Signal_peptide (Pr = 0.00) |
Sinocyclocheilus_grahami_exorh-1	V288I	# | | |
Sinocyclocheilus_grahami_exorh-1	V288I	# | |---->Altered Transmembrane_protein (Pr = 0.29) |
Sinocyclocheilus_grahami_exorh-1	V288I	# | |---->Altered Non-cytoplasmic_loop (Pr = 0.29 | P = 1.9e-04) |
Sinocyclocheilus_grahami_exorh-1	V288I	# | |
Sinocyclocheilus_grahami_exorh-1	V288I	# |---->Altered Functional_residue (Pr = 0.24) |
Sinocyclocheilus_grahami_exorh-1	V288I	# |---->Altered Macromolecular_binding (Pr = 0.24) |
Sinocyclocheilus_grahami_exorh-1	V288I	# | |---->Altered Protein_binding (Pr = 0.24) |
Sinocyclocheilus_grahami_exorh-1	V288I	# | |---->Altered Disordered_interface (Pr = 0.14) |
Sinocyclocheilus_grahami_exorh-1	V288I	# | | |
Sinocyclocheilus_grahami_exorh-1	V288I	# | |---->Altered Ordered_interface (Pr = 0.24) |
Sinocyclocheilus_grahami_exorh-1	V288I	# | |---->Altered PPI_hotspot (Pr = 0.24 | P = 0.03) |
Sinocyclocheilus_grahami_exorh-1	V288I	# | |
Sinocyclocheilus_grahami_exorh-1	V288I	# |---->Altered Metal_binding (Pr = 0.10)<---------------------------------------------------------|
Sinocyclocheilus_grahami_exorh-1	V288I	# |
Sinocyclocheilus_grahami_exorh-1	V288I	# |---->Altered PTM_site (Pr = 0.07)
Sinocyclocheilus_grahami_exorh-1	V306A	0.598	Gain of Helix (Pr = 0.27 | P = 0.05); Loss of Strand (Pr = 0.26 | P = 0.04); Altered Cytoplasmic_loop (Pr = 0.25 | P = 1.4e-03); Altered PPI_hotspot (Pr = 0.25 | P = 0.02)	Altered Motifs (ELME000020:ITIM (immunoreceptor tyrosine-based inhibitory motif). Phosphorylation of the ITIM motif - found in the cytoplasmic tail of some inhibitory receptors (KIRs) that bind MHC Class I - leads to the recruitment and activation of a protein tyrosine phosphatase.; ELME000120:Tyrosine-based sorting signal responsible for the interaction with mu subunit of AP (Adaptor Protein) complex; ELME000237:Calcineurin substrate docking site - leads to the effective dephosphorylation of serine/threonine phosphorylation sites.; PS00238:Visual pigments (opsins) retinal binding site)	Predicted conservation scores
Sinocyclocheilus_grahami_exorh-1	V306A	# Altered Effect (Pr = 0.27)
Sinocyclocheilus_grahami_exorh-1	V306A	# |---->Altered Motifs (ELME000020|ELME000120|ELME000237|PS00238)
Sinocyclocheilus_grahami_exorh-1	V306A	# |---->Altered Structure_and_dynamics (Pr = 0.27)-------------------------------------------------------|
Sinocyclocheilus_grahami_exorh-1	V306A	# | |---->Altered Secondary_structure (Pr = 0.27) |
Sinocyclocheilus_grahami_exorh-1	V306A	# | | |---->Gain of Helix (Pr = 0.27 | P = 0.05) |
Sinocyclocheilus_grahami_exorh-1	V306A	# | | |---->Loss of Strand (Pr = 0.26 | P = 0.04) |
Sinocyclocheilus_grahami_exorh-1	V306A	# | | |
Sinocyclocheilus_grahami_exorh-1	V306A	# | |---->Altered Stability_and_conformational_flexibility (Pr = 0.12) |
Sinocyclocheilus_grahami_exorh-1	V306A	# | | |---->Altered Conformational_flexibility (Pr = 0.12) |
Sinocyclocheilus_grahami_exorh-1	V306A	# | | |
Sinocyclocheilus_grahami_exorh-1	V306A	# | |---->Altered Special_structural_signatures (Pr = 0.25) |
Sinocyclocheilus_grahami_exorh-1	V306A	# | |---->Altered Signal_peptide (Pr = 0.00) |
Sinocyclocheilus_grahami_exorh-1	V306A	# | | |
Sinocyclocheilus_grahami_exorh-1	V306A	# | |---->Altered Transmembrane_protein (Pr = 0.25) |
Sinocyclocheilus_grahami_exorh-1	V306A	# | |---->Altered Non-cytoplasmic_loop (Pr = 0.25 | P = 1.4e-03) |
Sinocyclocheilus_grahami_exorh-1	V306A	# | |
Sinocyclocheilus_grahami_exorh-1	V306A	# |---->Altered Functional_residue (Pr = 0.25) |
Sinocyclocheilus_grahami_exorh-1	V306A	# |---->Altered Macromolecular_binding (Pr = 0.25) |
Sinocyclocheilus_grahami_exorh-1	V306A	# | |---->Altered Protein_binding (Pr = 0.25) |
Sinocyclocheilus_grahami_exorh-1	V306A	# | |---->Altered Disordered_interface (Pr = 0.22) |
Sinocyclocheilus_grahami_exorh-1	V306A	# | | |
Sinocyclocheilus_grahami_exorh-1	V306A	# | |---->Altered Ordered_interface (Pr = 0.25) |
Sinocyclocheilus_grahami_exorh-1	V306A	# | |---->Altered PPI_hotspot (Pr = 0.25 | P = 0.02) |
Sinocyclocheilus_grahami_exorh-1	V306A	# | |
Sinocyclocheilus_grahami_exorh-1	V306A	# |---->Altered Metal_binding (Pr = 0.07)<---------------------------------------------------------|
Sinocyclocheilus_grahami_exorh-1	V306A	# |
Sinocyclocheilus_grahami_exorh-1	V306A	# |---->Altered PTM_site (Pr = 0.05)
Sinocyclocheilus_grahami_exorh-2	K327N	0.690	Gain of Loop (Pr = 0.28 | P = 0.01); Gain of Zinc_binding at C325 (Pr = 0.27 | P = 0.03); Altered Cytoplasmic_loop (Pr = 0.25 | P = 1.4e-03); Gain of Disulfide_linkage at C325 (Pr = 0.13 | P = 0.04); Gain of GPI-anchor_amidation at N328 (Pr = 0.01 | P = 0.03)	Altered Motifs (ELME000056:NPF motif interacting with EH domains - usually during regulation of endocytotic processes)	Predicted conservation scores
Sinocyclocheilus_grahami_exorh-2	K327N	# Altered Effect (Pr = 0.28)
Sinocyclocheilus_grahami_exorh-2	K327N	# |---->Altered Motifs (ELME000056)
Sinocyclocheilus_grahami_exorh-2	K327N	# |---->Altered Structure_and_dynamics (Pr = 0.28)-------------------------------------------------------|
Sinocyclocheilus_grahami_exorh-2	K327N	# | |---->Altered Secondary_structure (Pr = 0.28) |
Sinocyclocheilus_grahami_exorh-2	K327N	# | | |---->Gain of Loop (Pr = 0.28 | P = 0.01) |
Sinocyclocheilus_grahami_exorh-2	K327N	# | | |
Sinocyclocheilus_grahami_exorh-2	K327N	# | |---->Altered Stability_and_conformational_flexibility (Pr = 0.25) |
Sinocyclocheilus_grahami_exorh-2	K327N	# | | |---->Gain of Disulfide_linkage at C325 (Pr = 0.13 | P = 0.04) |
Sinocyclocheilus_grahami_exorh-2	K327N	# | | |---->Altered Conformational_flexibility (Pr = 0.25) |
Sinocyclocheilus_grahami_exorh-2	K327N	# | | |
Sinocyclocheilus_grahami_exorh-2	K327N	# | |---->Altered Special_structural_signatures (Pr = 0.25) |
Sinocyclocheilus_grahami_exorh-2	K327N	# | |---->Altered Signal_peptide (Pr = 0.00) |
Sinocyclocheilus_grahami_exorh-2	K327N	# | | |
Sinocyclocheilus_grahami_exorh-2	K327N	# | |---->Altered Transmembrane_protein (Pr = 0.25) |
Sinocyclocheilus_grahami_exorh-2	K327N	# | |---->Altered Non-cytoplasmic_loop (Pr = 0.25 | P = 1.4e-03) |
Sinocyclocheilus_grahami_exorh-2	K327N	# | |
Sinocyclocheilus_grahami_exorh-2	K327N	# |---->Altered Functional_residue (Pr = 0.27) |
Sinocyclocheilus_grahami_exorh-2	K327N	# |---->Altered Macromolecular_binding (Pr = 0.14) |
Sinocyclocheilus_grahami_exorh-2	K327N	# | |---->Altered Protein_binding (Pr = 0.14) |
Sinocyclocheilus_grahami_exorh-2	K327N	# | |---->Altered Disordered_interface (Pr = 0.11) |
Sinocyclocheilus_grahami_exorh-2	K327N	# | | |
Sinocyclocheilus_grahami_exorh-2	K327N	# | |---->Altered Ordered_interface (Pr = 0.14) |
Sinocyclocheilus_grahami_exorh-2	K327N	# | |
Sinocyclocheilus_grahami_exorh-2	K327N	# |---->Altered Metal_binding (Pr = 0.27)<---------------------------------------------------------|
Sinocyclocheilus_grahami_exorh-2	K327N	# | |---->Gain of Zinc_binding at C325 (Pr = 0.27 | P = 0.03)
Sinocyclocheilus_grahami_exorh-2	K327N	# |
Sinocyclocheilus_grahami_exorh-2	K327N	# |---->Altered PTM_site (Pr = 0.08)
Sinocyclocheilus_grahami_exorh-2	K327N	# |---->Gain of GPI-anchor_amidation at N328 (Pr = 0.01 | P = 0.03)
Sinocyclocheilus_grahami_exorh-2	E333A	0.334	Loss of Intrinsic_disorder (Pr = 0.35 | P = 0.04); Loss of B-factor (Pr = 0.27 | P = 0.03); Gain of O-linked_glycosylation at T338 (Pr = 0.21 | P = 0.02); Altered Cytoplasmic_loop (Pr = 0.14 | P = 0.02); Loss of GPI-anchor_amidation at N328 (Pr = 0.01 | P = 0.03)	Altered Motifs (ELME000053:GSK3 phosphorylation recognition site; ELME000147:Site phosphorylated by the Polo-like kinase.; ELME000239:The USP7 NTD domain binding motif variant based on the MDM2 and P53 interactions.)	Predicted conservation scores
Sinocyclocheilus_grahami_exorh-2	E333A	# Altered Effect (Pr = 0.35)
Sinocyclocheilus_grahami_exorh-2	E333A	# |---->Altered Motifs (ELME000053|ELME000147|ELME000239)
Sinocyclocheilus_grahami_exorh-2	E333A	# |---->Altered Structure_and_dynamics (Pr = 0.35)-------------------------------------------------------|
Sinocyclocheilus_grahami_exorh-2	E333A	# | |---->Altered Secondary_structure (Pr = 0.24) |
Sinocyclocheilus_grahami_exorh-2	E333A	# | | |
Sinocyclocheilus_grahami_exorh-2	E333A	# | |---->Altered Stability_and_conformational_flexibility (Pr = 0.35) |
Sinocyclocheilus_grahami_exorh-2	E333A	# | | |---->Altered Conformational_flexibility (Pr = 0.35) |
Sinocyclocheilus_grahami_exorh-2	E333A	# | | |---->Loss of Intrinsic_disorder (Pr = 0.35 | P = 0.04) |
Sinocyclocheilus_grahami_exorh-2	E333A	# | | |---->Loss of B-factor (Pr = 0.27 | P = 0.03) |
Sinocyclocheilus_grahami_exorh-2	E333A	# | | |
Sinocyclocheilus_grahami_exorh-2	E333A	# | |---->Altered Special_structural_signatures (Pr = 0.14) |
Sinocyclocheilus_grahami_exorh-2	E333A	# | |---->Altered Signal_peptide (Pr = 0.00) |
Sinocyclocheilus_grahami_exorh-2	E333A	# | | |
Sinocyclocheilus_grahami_exorh-2	E333A	# | |---->Altered Transmembrane_protein (Pr = 0.14) |
Sinocyclocheilus_grahami_exorh-2	E333A	# | |---->Altered Non-cytoplasmic_loop (Pr = 0.14 | P = 0.02) |
Sinocyclocheilus_grahami_exorh-2	E333A	# | |
Sinocyclocheilus_grahami_exorh-2	E333A	# |---->Altered Functional_residue (Pr = 0.21) |
Sinocyclocheilus_grahami_exorh-2	E333A	# |---->Altered Macromolecular_binding (Pr = 0.13) |
Sinocyclocheilus_grahami_exorh-2	E333A	# | |---->Altered Protein_binding (Pr = 0.13) |
Sinocyclocheilus_grahami_exorh-2	E333A	# | |---->Altered Disordered_interface (Pr = 0.12) |
Sinocyclocheilus_grahami_exorh-2	E333A	# | | |
Sinocyclocheilus_grahami_exorh-2	E333A	# | |---->Altered Ordered_interface (Pr = 0.13) |
Sinocyclocheilus_grahami_exorh-2	E333A	# | |
Sinocyclocheilus_grahami_exorh-2	E333A	# |---->Altered Metal_binding (Pr = 0.02)<---------------------------------------------------------|
Sinocyclocheilus_grahami_exorh-2	E333A	# |
Sinocyclocheilus_grahami_exorh-2	E333A	# |---->Altered PTM_site (Pr = 0.21)
Sinocyclocheilus_grahami_exorh-2	E333A	# |---->Loss of GPI-anchor_amidation at N328 (Pr = 0.01 | P = 0.03)
Sinocyclocheilus_grahami_exorh-2	E333A	# |---->Gain of O-linked_glycosylation at T338 (Pr = 0.21 | P = 0.02)
Sinocyclocheilus_grahami_gc2-1	D986E	0.658	Altered PPI_hotspot (Pr = 0.26 | P = 0.02)	Altered Motifs (ELME000064:CK2 phosphorylation site; ELME000220:Phosphothreonine motif binding a subset of FHA domains that have a preference for an acidic amino acid at the pT+3 position.; ELME000321:Caspase3 and Caspase7 cleavage site; PS00006:Casein kinase II phosphorylation site)	Predicted conservation scores
Sinocyclocheilus_grahami_gc2-1	D986E	# Altered Effect (Pr = 0.26)
Sinocyclocheilus_grahami_gc2-1	D986E	# |---->Altered Motifs (ELME000064|ELME000220|ELME000321|PS00006)
Sinocyclocheilus_grahami_gc2-1	D986E	# |---->Altered Structure_and_dynamics (Pr = 0.25)-------------------------------------------------------|
Sinocyclocheilus_grahami_gc2-1	D986E	# | |---->Altered Secondary_structure (Pr = 0.25) |
Sinocyclocheilus_grahami_gc2-1	D986E	# | | |
Sinocyclocheilus_grahami_gc2-1	D986E	# | |---->Altered Stability_and_conformational_flexibility (Pr = 0.11) |
Sinocyclocheilus_grahami_gc2-1	D986E	# | | |---->Altered Conformational_flexibility (Pr = 0.11) |
Sinocyclocheilus_grahami_gc2-1	D986E	# | | |
Sinocyclocheilus_grahami_gc2-1	D986E	# | |---->Altered Special_structural_signatures (Pr = 0.05) |
Sinocyclocheilus_grahami_gc2-1	D986E	# | |---->Altered Signal_peptide (Pr = 0.00) |
Sinocyclocheilus_grahami_gc2-1	D986E	# | | |
Sinocyclocheilus_grahami_gc2-1	D986E	# | |---->Altered Transmembrane_protein (Pr = 0.05) |
Sinocyclocheilus_grahami_gc2-1	D986E	# | |
Sinocyclocheilus_grahami_gc2-1	D986E	# |---->Altered Functional_residue (Pr = 0.26) |
Sinocyclocheilus_grahami_gc2-1	D986E	# |---->Altered Macromolecular_binding (Pr = 0.26) |
Sinocyclocheilus_grahami_gc2-1	D986E	# | |---->Altered Protein_binding (Pr = 0.26) |
Sinocyclocheilus_grahami_gc2-1	D986E	# | |---->Altered Disordered_interface (Pr = 0.03) |
Sinocyclocheilus_grahami_gc2-1	D986E	# | | |
Sinocyclocheilus_grahami_gc2-1	D986E	# | |---->Altered Ordered_interface (Pr = 0.26) |
Sinocyclocheilus_grahami_gc2-1	D986E	# | |---->Altered PPI_hotspot (Pr = 0.26 | P = 0.02) |
Sinocyclocheilus_grahami_gc2-1	D986E	# | |
Sinocyclocheilus_grahami_gc2-1	D986E	# |---->Altered Metal_binding (Pr = 0.09)<---------------------------------------------------------|
Sinocyclocheilus_grahami_gc2-1	D986E	# |
Sinocyclocheilus_grahami_gc2-1	D986E	# |---->Altered PTM_site (Pr = 0.14)
Sinocyclocheilus_grahami_gc2-1	R1001Q	0.283	Loss of Allosteric_site at H1002 (Pr = 0.23 | P = 0.02)	Altered Motifs (PS00008:N-myristoylation site)	Predicted conservation scores
Sinocyclocheilus_grahami_gc2-1	R1001Q	# Altered Effect (Pr = 0.26)
Sinocyclocheilus_grahami_gc2-1	R1001Q	# |---->Altered Motifs (PS00008)
Sinocyclocheilus_grahami_gc2-1	R1001Q	# |---->Altered Structure_and_dynamics (Pr = 0.26)-------------------------------------------------------|
Sinocyclocheilus_grahami_gc2-1	R1001Q	# | |---->Altered Secondary_structure (Pr = 0.26) |
Sinocyclocheilus_grahami_gc2-1	R1001Q	# | | |
Sinocyclocheilus_grahami_gc2-1	R1001Q	# | |---->Altered Stability_and_conformational_flexibility (Pr = 0.22) |
Sinocyclocheilus_grahami_gc2-1	R1001Q	# | | |---->Altered Conformational_flexibility (Pr = 0.22) |
Sinocyclocheilus_grahami_gc2-1	R1001Q	# | | |
Sinocyclocheilus_grahami_gc2-1	R1001Q	# | |---->Altered Special_structural_signatures (Pr = 0.08) |
Sinocyclocheilus_grahami_gc2-1	R1001Q	# | |---->Altered Signal_peptide (Pr = 0.00) |
Sinocyclocheilus_grahami_gc2-1	R1001Q	# | | |
Sinocyclocheilus_grahami_gc2-1	R1001Q	# | |---->Altered Transmembrane_protein (Pr = 0.08) |
Sinocyclocheilus_grahami_gc2-1	R1001Q	# | |
Sinocyclocheilus_grahami_gc2-1	R1001Q	# |---->Altered Functional_residue (Pr = 0.23) |
Sinocyclocheilus_grahami_gc2-1	R1001Q	# |---->Loss of Allosteric_site at H1002 (Pr = 0.23 | P = 0.02)<-----------------------------------|
Sinocyclocheilus_grahami_gc2-1	R1001Q	# |---->Altered Macromolecular_binding (Pr = 0.19) |
Sinocyclocheilus_grahami_gc2-1	R1001Q	# | |---->Altered Protein_binding (Pr = 0.19) |
Sinocyclocheilus_grahami_gc2-1	R1001Q	# | |---->Altered Disordered_interface (Pr = 0.06) |
Sinocyclocheilus_grahami_gc2-1	R1001Q	# | | |
Sinocyclocheilus_grahami_gc2-1	R1001Q	# | |---->Altered Ordered_interface (Pr = 0.19) |
Sinocyclocheilus_grahami_gc2-1	R1001Q	# | |
Sinocyclocheilus_grahami_gc2-1	R1001Q	# |---->Altered Metal_binding (Pr = 0.13)<---------------------------------------------------------|
Sinocyclocheilus_grahami_gc2-1	R1001Q	# |
Sinocyclocheilus_grahami_gc2-1	R1001Q	# |---->Altered PTM_site (Pr = 0.14)
Sinocyclocheilus_grahami_gc2-1	A1003S	0.671	Gain of Allosteric_site at H1002 (Pr = 0.22 | P = 0.02)	Altered Motifs (ELME000062:Secondary preference for PKA-type AGC kinase phosphorylation.; ELME000085:Glycosaminoglycan attachment site; PS00008:N-myristoylation site)	Predicted conservation scores
Sinocyclocheilus_grahami_gc2-1	A1003S	# Altered Effect (Pr = 0.27)
Sinocyclocheilus_grahami_gc2-1	A1003S	# |---->Altered Motifs (ELME000062|ELME000085|PS00008)
Sinocyclocheilus_grahami_gc2-1	A1003S	# |---->Altered Structure_and_dynamics (Pr = 0.27)-------------------------------------------------------|
Sinocyclocheilus_grahami_gc2-1	A1003S	# | |---->Altered Secondary_structure (Pr = 0.26) |
Sinocyclocheilus_grahami_gc2-1	A1003S	# | | |
Sinocyclocheilus_grahami_gc2-1	A1003S	# | |---->Altered Stability_and_conformational_flexibility (Pr = 0.27) |
Sinocyclocheilus_grahami_gc2-1	A1003S	# | | |---->Altered Conformational_flexibility (Pr = 0.27) |
Sinocyclocheilus_grahami_gc2-1	A1003S	# | | |
Sinocyclocheilus_grahami_gc2-1	A1003S	# | |---->Altered Special_structural_signatures (Pr = 0.08) |
Sinocyclocheilus_grahami_gc2-1	A1003S	# | |---->Altered Signal_peptide (Pr = 0.00) |
Sinocyclocheilus_grahami_gc2-1	A1003S	# | | |
Sinocyclocheilus_grahami_gc2-1	A1003S	# | |---->Altered Transmembrane_protein (Pr = 0.08) |
Sinocyclocheilus_grahami_gc2-1	A1003S	# | |
Sinocyclocheilus_grahami_gc2-1	A1003S	# |---->Altered Functional_residue (Pr = 0.24) |
Sinocyclocheilus_grahami_gc2-1	A1003S	# |---->Gain of Allosteric_site at H1002 (Pr = 0.22 | P = 0.02)<-----------------------------------|
Sinocyclocheilus_grahami_gc2-1	A1003S	# |---->Altered Macromolecular_binding (Pr = 0.24) |
Sinocyclocheilus_grahami_gc2-1	A1003S	# | |---->Altered Protein_binding (Pr = 0.24) |
Sinocyclocheilus_grahami_gc2-1	A1003S	# | |---->Altered Disordered_interface (Pr = 0.05) |
Sinocyclocheilus_grahami_gc2-1	A1003S	# | | |
Sinocyclocheilus_grahami_gc2-1	A1003S	# | |---->Altered Ordered_interface (Pr = 0.24) |
Sinocyclocheilus_grahami_gc2-1	A1003S	# | |
Sinocyclocheilus_grahami_gc2-1	A1003S	# |---->Altered Metal_binding (Pr = 0.13)<---------------------------------------------------------|
Sinocyclocheilus_grahami_gc2-1	A1003S	# |
Sinocyclocheilus_grahami_gc2-1	A1003S	# |---->Altered PTM_site (Pr = 0.12)
Sinocyclocheilus_grahami_gc2-1	A1004V	0.308	Gain of Allosteric_site at H1002 (Pr = 0.23 | P = 0.02)	Altered Motifs (PS00008:N-myristoylation site)	Predicted conservation scores
Sinocyclocheilus_grahami_gc2-1	A1004V	# Altered Effect (Pr = 0.26)
Sinocyclocheilus_grahami_gc2-1	A1004V	# |---->Altered Motifs (PS00008)
Sinocyclocheilus_grahami_gc2-1	A1004V	# |---->Altered Structure_and_dynamics (Pr = 0.26)-------------------------------------------------------|
Sinocyclocheilus_grahami_gc2-1	A1004V	# | |---->Altered Secondary_structure (Pr = 0.26) |
Sinocyclocheilus_grahami_gc2-1	A1004V	# | | |
Sinocyclocheilus_grahami_gc2-1	A1004V	# | |---->Altered Stability_and_conformational_flexibility (Pr = 0.21) |
Sinocyclocheilus_grahami_gc2-1	A1004V	# | | |---->Altered Conformational_flexibility (Pr = 0.21) |
Sinocyclocheilus_grahami_gc2-1	A1004V	# | | |
Sinocyclocheilus_grahami_gc2-1	A1004V	# | |---->Altered Special_structural_signatures (Pr = 0.08) |
Sinocyclocheilus_grahami_gc2-1	A1004V	# | |---->Altered Signal_peptide (Pr = 0.00) |
Sinocyclocheilus_grahami_gc2-1	A1004V	# | | |
Sinocyclocheilus_grahami_gc2-1	A1004V	# | |---->Altered Transmembrane_protein (Pr = 0.08) |
Sinocyclocheilus_grahami_gc2-1	A1004V	# | |
Sinocyclocheilus_grahami_gc2-1	A1004V	# |---->Altered Functional_residue (Pr = 0.23) |
Sinocyclocheilus_grahami_gc2-1	A1004V	# |---->Gain of Allosteric_site at H1002 (Pr = 0.23 | P = 0.02)<-----------------------------------|
Sinocyclocheilus_grahami_gc2-1	A1004V	# |---->Altered Macromolecular_binding (Pr = 0.21) |
Sinocyclocheilus_grahami_gc2-1	A1004V	# | |---->Altered Protein_binding (Pr = 0.21) |
Sinocyclocheilus_grahami_gc2-1	A1004V	# | |---->Altered Disordered_interface (Pr = 0.05) |
Sinocyclocheilus_grahami_gc2-1	A1004V	# | | |
Sinocyclocheilus_grahami_gc2-1	A1004V	# | |---->Altered Ordered_interface (Pr = 0.21) |
Sinocyclocheilus_grahami_gc2-1	A1004V	# | |
Sinocyclocheilus_grahami_gc2-1	A1004V	# |---->Altered Metal_binding (Pr = 0.13)<---------------------------------------------------------|
Sinocyclocheilus_grahami_gc2-1	A1004V	# |
Sinocyclocheilus_grahami_gc2-1	A1004V	# |---->Altered PTM_site (Pr = 0.13)
Sinocyclocheilus_grahami_gc2-1	M1022I	0.165	Gain of Strand (Pr = 0.31 | P = 1.5e-03); Gain of Zinc_binding at H1024 (Pr = 0.25 | P = 0.04); Loss of Manganese_binding at H1024 (Pr = 0.22 | P = 0.02); Loss of Nickel_binding at H1024 (Pr = 0.17 | P = 0.04)	Altered Motifs (ELME000052:Phosphothreonine motif binding a subset of FHA domains that show a preference for a large aliphatic amino acid at the pT+3 position.; ELME000233:MAPK interacting molecules (e.g. MAPKKs - substrates - phosphatases) carry docking motif that help to regulate specific interaction in the MAPK cascade. The classic motif approximates (R/K)xxxx#x# where # is a hydrophobic residue.)	Predicted conservation scores
Sinocyclocheilus_grahami_gc2-1	M1022I	# Altered Effect (Pr = 0.31)
Sinocyclocheilus_grahami_gc2-1	M1022I	# |---->Altered Motifs (ELME000052|ELME000233)
Sinocyclocheilus_grahami_gc2-1	M1022I	# |---->Altered Structure_and_dynamics (Pr = 0.31)-------------------------------------------------------|
Sinocyclocheilus_grahami_gc2-1	M1022I	# | |---->Altered Secondary_structure (Pr = 0.31) |
Sinocyclocheilus_grahami_gc2-1	M1022I	# | | |---->Gain of Strand (Pr = 0.31 | P = 1.5e-03) |
Sinocyclocheilus_grahami_gc2-1	M1022I	# | | |
Sinocyclocheilus_grahami_gc2-1	M1022I	# | |---->Altered Stability_and_conformational_flexibility (Pr = 0.15) |
Sinocyclocheilus_grahami_gc2-1	M1022I	# | | |---->Altered Conformational_flexibility (Pr = 0.15) |
Sinocyclocheilus_grahami_gc2-1	M1022I	# | | |
Sinocyclocheilus_grahami_gc2-1	M1022I	# | |---->Altered Special_structural_signatures (Pr = 0.05) |
Sinocyclocheilus_grahami_gc2-1	M1022I	# | |---->Altered Signal_peptide (Pr = 0.00) |
Sinocyclocheilus_grahami_gc2-1	M1022I	# | | |
Sinocyclocheilus_grahami_gc2-1	M1022I	# | |---->Altered Transmembrane_protein (Pr = 0.05) |
Sinocyclocheilus_grahami_gc2-1	M1022I	# | |
Sinocyclocheilus_grahami_gc2-1	M1022I	# |---->Altered Functional_residue (Pr = 0.25) |
Sinocyclocheilus_grahami_gc2-1	M1022I	# |---->Altered Macromolecular_binding (Pr = 0.19) |
Sinocyclocheilus_grahami_gc2-1	M1022I	# | |---->Altered Protein_binding (Pr = 0.19) |
Sinocyclocheilus_grahami_gc2-1	M1022I	# | |---->Altered Disordered_interface (Pr = 0.06) |
Sinocyclocheilus_grahami_gc2-1	M1022I	# | | |
Sinocyclocheilus_grahami_gc2-1	M1022I	# | |---->Altered Ordered_interface (Pr = 0.19) |
Sinocyclocheilus_grahami_gc2-1	M1022I	# | |
Sinocyclocheilus_grahami_gc2-1	M1022I	# |---->Altered Metal_binding (Pr = 0.25)<---------------------------------------------------------|
Sinocyclocheilus_grahami_gc2-1	M1022I	# | |---->Loss of Manganese_binding at H1024 (Pr = 0.22 | P = 0.02)
Sinocyclocheilus_grahami_gc2-1	M1022I	# | |---->Loss of Nickel_binding at H1024 (Pr = 0.17 | P = 0.04)
Sinocyclocheilus_grahami_gc2-1	M1022I	# | |---->Gain of Zinc_binding at H1024 (Pr = 0.25 | P = 0.04)
Sinocyclocheilus_grahami_gc2-1	M1022I	# |
Sinocyclocheilus_grahami_gc2-1	M1022I	# |---->Altered PTM_site (Pr = 0.09)
Sinocyclocheilus_grahami_gc2-1	V1030D	0.848	Altered PPI_residue (Pr = 0.27 | P = 0.05); Loss of Catalytic_site at R1033 (Pr = 0.19 | P = 0.01); Altered DNA_binding (Pr = 0.16 | P = 0.03)	Altered Motifs (ELME000006:This is the motif recognized by class II SH3 domains; ELME000012:The di-Arg ER retention motif is defined by two consecutive arginine residues (RR) or with a single residue insertion (RXR). The motif is completed by an adjacent hydrophobic/arginine residue which may be on either side of the Arg pair.; ELME000233:MAPK interacting molecules (e.g. MAPKKs - substrates - phosphatases) carry docking motif that help to regulate specific interaction in the MAPK cascade. The classic motif approximates (R/K)xxxx#x# where # is a hydrophobic residue.)	Predicted conservation scores
Sinocyclocheilus_grahami_gc2-1	V1030D	# Altered Effect (Pr = 0.27)
Sinocyclocheilus_grahami_gc2-1	V1030D	# |---->Altered Motifs (ELME000006|ELME000012|ELME000233)
Sinocyclocheilus_grahami_gc2-1	V1030D	# |---->Altered Structure_and_dynamics (Pr = 0.25)-------------------------------------------------------|
Sinocyclocheilus_grahami_gc2-1	V1030D	# | |---->Altered Secondary_structure (Pr = 0.25) |
Sinocyclocheilus_grahami_gc2-1	V1030D	# | | |
Sinocyclocheilus_grahami_gc2-1	V1030D	# | |---->Altered Stability_and_conformational_flexibility (Pr = 0.18) |
Sinocyclocheilus_grahami_gc2-1	V1030D	# | | |---->Altered Conformational_flexibility (Pr = 0.18) |
Sinocyclocheilus_grahami_gc2-1	V1030D	# | | |
Sinocyclocheilus_grahami_gc2-1	V1030D	# | |---->Altered Special_structural_signatures (Pr = 0.04) |
Sinocyclocheilus_grahami_gc2-1	V1030D	# | |---->Altered Signal_peptide (Pr = 0.00) |
Sinocyclocheilus_grahami_gc2-1	V1030D	# | | |
Sinocyclocheilus_grahami_gc2-1	V1030D	# | |---->Altered Transmembrane_protein (Pr = 0.04) |
Sinocyclocheilus_grahami_gc2-1	V1030D	# | |
Sinocyclocheilus_grahami_gc2-1	V1030D	# |---->Altered Functional_residue (Pr = 0.27) |
Sinocyclocheilus_grahami_gc2-1	V1030D	# |---->Loss of Catalytic_site at R1033 (Pr = 0.19 | P = 0.01) |
Sinocyclocheilus_grahami_gc2-1	V1030D	# |---->Altered Macromolecular_binding (Pr = 0.27) |
Sinocyclocheilus_grahami_gc2-1	V1030D	# | |---->Altered DNA_binding (Pr = 0.16 | P = 0.03) |
Sinocyclocheilus_grahami_gc2-1	V1030D	# | |---->Altered Protein_binding (Pr = 0.27) |
Sinocyclocheilus_grahami_gc2-1	V1030D	# | |---->Altered Disordered_interface (Pr = 0.05) |
Sinocyclocheilus_grahami_gc2-1	V1030D	# | | |
Sinocyclocheilus_grahami_gc2-1	V1030D	# | |---->Altered Ordered_interface (Pr = 0.27) |
Sinocyclocheilus_grahami_gc2-1	V1030D	# | |---->Altered PPI_residue (Pr = 0.27 | P = 0.05) |
Sinocyclocheilus_grahami_gc2-1	V1030D	# | |
Sinocyclocheilus_grahami_gc2-1	V1030D	# |---->Altered Metal_binding (Pr = 0.12)<---------------------------------------------------------|
Sinocyclocheilus_grahami_gc2-1	V1030D	# |
Sinocyclocheilus_grahami_gc2-1	V1030D	# |---->Altered PTM_site (Pr = 0.10)
Sinocyclocheilus_grahami_gc2-1	I1032P	0.863	Altered Stability (Pr = 0.66 | P = 6.5e-04); Loss of Strand (Pr = 0.28 | P = 8.6e-03); Gain of Manganese_binding at H1037 (Pr = 0.28 | P = 4.3e-03); Gain of Nickel_binding at H1037 (Pr = 0.26 | P = 0.01); Gain of Allosteric_site at H1037 (Pr = 0.25 | P = 0.01); Gain of Catalytic_site at H1037 (Pr = 0.24 | P = 5.4e-03); Altered DNA_binding (Pr = 0.18 | P = 0.03); Gain of Copper_binding at H1037 (Pr = 0.10 | P = 0.01)	Altered Motifs (ELME000012:The di-Arg ER retention motif is defined by two consecutive arginine residues (RR) or with a single residue insertion (RXR). The motif is completed by an adjacent hydrophobic/arginine residue which may be on either side of the Arg pair.)	Predicted conservation scores
Sinocyclocheilus_grahami_gc2-1	I1032P	# Altered Effect (Pr = 0.66)
Sinocyclocheilus_grahami_gc2-1	I1032P	# |---->Altered Motifs (ELME000012)
Sinocyclocheilus_grahami_gc2-1	I1032P	# |---->Altered Structure_and_dynamics (Pr = 0.66)-------------------------------------------------------|
Sinocyclocheilus_grahami_gc2-1	I1032P	# | |---->Altered Secondary_structure (Pr = 0.28) |
Sinocyclocheilus_grahami_gc2-1	I1032P	# | | |---->Loss of Strand (Pr = 0.28 | P = 8.6e-03) |
Sinocyclocheilus_grahami_gc2-1	I1032P	# | | |
Sinocyclocheilus_grahami_gc2-1	I1032P	# | |---->Altered Stability_and_conformational_flexibility (Pr = 0.66) |
Sinocyclocheilus_grahami_gc2-1	I1032P	# | | |---->Altered Stability (Pr = 0.66 | P = 6.5e-04) |
Sinocyclocheilus_grahami_gc2-1	I1032P	# | | |---->Altered Conformational_flexibility (Pr = 0.16) |
Sinocyclocheilus_grahami_gc2-1	I1032P	# | | |
Sinocyclocheilus_grahami_gc2-1	I1032P	# | |---->Altered Special_structural_signatures (Pr = 0.03) |
Sinocyclocheilus_grahami_gc2-1	I1032P	# | |---->Altered Signal_peptide (Pr = 0.00) |
Sinocyclocheilus_grahami_gc2-1	I1032P	# | | |
Sinocyclocheilus_grahami_gc2-1	I1032P	# | |---->Altered Transmembrane_protein (Pr = 0.03) |
Sinocyclocheilus_grahami_gc2-1	I1032P	# | |
Sinocyclocheilus_grahami_gc2-1	I1032P	# |---->Altered Functional_residue (Pr = 0.28) |
Sinocyclocheilus_grahami_gc2-1	I1032P	# |---->Gain of Catalytic_site at H1037 (Pr = 0.24 | P = 5.4e-03) |
Sinocyclocheilus_grahami_gc2-1	I1032P	# |---->Gain of Allosteric_site at H1037 (Pr = 0.25 | P = 0.01)<-----------------------------------|
Sinocyclocheilus_grahami_gc2-1	I1032P	# |---->Altered Macromolecular_binding (Pr = 0.24) |
Sinocyclocheilus_grahami_gc2-1	I1032P	# | |---->Altered DNA_binding (Pr = 0.18 | P = 0.03) |
Sinocyclocheilus_grahami_gc2-1	I1032P	# | |---->Altered Protein_binding (Pr = 0.24) |
Sinocyclocheilus_grahami_gc2-1	I1032P	# | |---->Altered Disordered_interface (Pr = 0.05) |
Sinocyclocheilus_grahami_gc2-1	I1032P	# | | |
Sinocyclocheilus_grahami_gc2-1	I1032P	# | |---->Altered Ordered_interface (Pr = 0.24) |
Sinocyclocheilus_grahami_gc2-1	I1032P	# | |
Sinocyclocheilus_grahami_gc2-1	I1032P	# |---->Altered Metal_binding (Pr = 0.28)<---------------------------------------------------------|
Sinocyclocheilus_grahami_gc2-1	I1032P	# | |---->Gain of Copper_binding at H1037 (Pr = 0.10 | P = 0.01)
Sinocyclocheilus_grahami_gc2-1	I1032P	# | |---->Gain of Manganese_binding at H1037 (Pr = 0.28 | P = 4.3e-03)
Sinocyclocheilus_grahami_gc2-1	I1032P	# | |---->Gain of Nickel_binding at H1037 (Pr = 0.26 | P = 0.01)
Sinocyclocheilus_grahami_gc2-1	I1032P	# |
Sinocyclocheilus_grahami_gc2-1	I1032P	# |---->Altered PTM_site (Pr = 0.11)
Sinocyclocheilus_grahami_gc2-1	R1033L	0.906	Loss of Zinc_binding at H1037 (Pr = 0.34 | P = 9.4e-03); Gain of Catalytic_site at H1037 (Pr = 0.32 | P = 7.8e-04); Loss of Manganese_binding at H1037 (Pr = 0.27 | P = 6.5e-03); Loss of Strand (Pr = 0.26 | P = 0.05); Loss of Nickel_binding at H1037 (Pr = 0.24 | P = 0.01); Loss of Allosteric_site at H1037 (Pr = 0.22 | P = 0.03); Altered DNA_binding (Pr = 0.17 | P = 0.03); Loss of Copper_binding at H1037 (Pr = 0.08 | P = 0.02)	Altered Motifs (ELME000012:The di-Arg ER retention motif is defined by two consecutive arginine residues (RR) or with a single residue insertion (RXR). The motif is completed by an adjacent hydrophobic/arginine residue which may be on either side of the Arg pair.; ELME000106:Substrate recognition site that interacts with cyclin and thereby increases phosphorylation by cyclin/cdk complexes. Predicted proteins should have a CDK phosphorylation site. Also used by cyclin/cdk inhibitors.)	Predicted conservation scores
Sinocyclocheilus_grahami_gc2-1	R1033L	# Altered Effect (Pr = 0.34)
Sinocyclocheilus_grahami_gc2-1	R1033L	# |---->Altered Motifs (ELME000012|ELME000106)
Sinocyclocheilus_grahami_gc2-1	R1033L	# |---->Altered Structure_and_dynamics (Pr = 0.34)-------------------------------------------------------|
Sinocyclocheilus_grahami_gc2-1	R1033L	# | |---->Altered Secondary_structure (Pr = 0.26) |
Sinocyclocheilus_grahami_gc2-1	R1033L	# | | |---->Loss of Strand (Pr = 0.26 | P = 0.05) |
Sinocyclocheilus_grahami_gc2-1	R1033L	# | | |
Sinocyclocheilus_grahami_gc2-1	R1033L	# | |---->Altered Stability_and_conformational_flexibility (Pr = 0.15) |
Sinocyclocheilus_grahami_gc2-1	R1033L	# | | |---->Altered Conformational_flexibility (Pr = 0.15) |
Sinocyclocheilus_grahami_gc2-1	R1033L	# | | |
Sinocyclocheilus_grahami_gc2-1	R1033L	# | |---->Altered Special_structural_signatures (Pr = 0.03) |
Sinocyclocheilus_grahami_gc2-1	R1033L	# | |---->Altered Signal_peptide (Pr = 0.00) |
Sinocyclocheilus_grahami_gc2-1	R1033L	# | | |
Sinocyclocheilus_grahami_gc2-1	R1033L	# | |---->Altered Transmembrane_protein (Pr = 0.03) |
Sinocyclocheilus_grahami_gc2-1	R1033L	# | |
Sinocyclocheilus_grahami_gc2-1	R1033L	# |---->Altered Functional_residue (Pr = 0.34) |
Sinocyclocheilus_grahami_gc2-1	R1033L	# |---->Gain of Catalytic_site at H1037 (Pr = 0.32 | P = 7.8e-04) |
Sinocyclocheilus_grahami_gc2-1	R1033L	# |---->Loss of Allosteric_site at H1037 (Pr = 0.22 | P = 0.03)<-----------------------------------|
Sinocyclocheilus_grahami_gc2-1	R1033L	# |---->Altered Macromolecular_binding (Pr = 0.23) |
Sinocyclocheilus_grahami_gc2-1	R1033L	# | |---->Altered DNA_binding (Pr = 0.17 | P = 0.03) |
Sinocyclocheilus_grahami_gc2-1	R1033L	# | |---->Altered Protein_binding (Pr = 0.23) |
Sinocyclocheilus_grahami_gc2-1	R1033L	# | |---->Altered Disordered_interface (Pr = 0.05) |
Sinocyclocheilus_grahami_gc2-1	R1033L	# | | |
Sinocyclocheilus_grahami_gc2-1	R1033L	# | |---->Altered Ordered_interface (Pr = 0.23) |
Sinocyclocheilus_grahami_gc2-1	R1033L	# | |
Sinocyclocheilus_grahami_gc2-1	R1033L	# |---->Altered Metal_binding (Pr = 0.34)<---------------------------------------------------------|
Sinocyclocheilus_grahami_gc2-1	R1033L	# | |---->Loss of Copper_binding at H1037 (Pr = 0.08 | P = 0.02)
Sinocyclocheilus_grahami_gc2-1	R1033L	# | |---->Loss of Manganese_binding at H1037 (Pr = 0.27 | P = 6.5e-03)
Sinocyclocheilus_grahami_gc2-1	R1033L	# | |---->Loss of Nickel_binding at H1037 (Pr = 0.24 | P = 0.01)
Sinocyclocheilus_grahami_gc2-1	R1033L	# | |---->Loss of Zinc_binding at H1037 (Pr = 0.34 | P = 9.4e-03)
Sinocyclocheilus_grahami_gc2-1	R1033L	# |
Sinocyclocheilus_grahami_gc2-1	R1033L	# |---->Altered PTM_site (Pr = 0.10)
Sinocyclocheilus_grahami_gc2-1	I1034T	0.795	Altered Stability (Pr = 0.30 | P = 5.5e-03); Loss of Manganese_binding at H1037 (Pr = 0.30 | P = 4.0e-03); Loss of Strand (Pr = 0.27 | P = 0.02); Gain of Nickel_binding at H1037 (Pr = 0.25 | P = 0.01); Loss of Zinc_binding at H1037 (Pr = 0.25 | P = 0.03); Gain of Catalytic_site at H1037 (Pr = 0.24 | P = 5.6e-03); Gain of Allosteric_site at H1037 (Pr = 0.22 | P = 0.03); Altered DNA_binding (Pr = 0.18 | P = 0.03); Gain of Copper_binding at H1037 (Pr = 0.08 | P = 0.02)	Altered Motifs (ELME000053:GSK3 phosphorylation recognition site)	Predicted conservation scores
Sinocyclocheilus_grahami_gc2-1	I1034T	# Altered Effect (Pr = 0.30)
Sinocyclocheilus_grahami_gc2-1	I1034T	# |---->Altered Motifs (ELME000053)
Sinocyclocheilus_grahami_gc2-1	I1034T	# |---->Altered Structure_and_dynamics (Pr = 0.30)-------------------------------------------------------|
Sinocyclocheilus_grahami_gc2-1	I1034T	# | |---->Altered Secondary_structure (Pr = 0.27) |
Sinocyclocheilus_grahami_gc2-1	I1034T	# | | |---->Loss of Strand (Pr = 0.27 | P = 0.02) |
Sinocyclocheilus_grahami_gc2-1	I1034T	# | | |
Sinocyclocheilus_grahami_gc2-1	I1034T	# | |---->Altered Stability_and_conformational_flexibility (Pr = 0.30) |
Sinocyclocheilus_grahami_gc2-1	I1034T	# | | |---->Altered Stability (Pr = 0.30 | P = 5.5e-03) |
Sinocyclocheilus_grahami_gc2-1	I1034T	# | | |---->Altered Conformational_flexibility (Pr = 0.18) |
Sinocyclocheilus_grahami_gc2-1	I1034T	# | | |
Sinocyclocheilus_grahami_gc2-1	I1034T	# | |---->Altered Special_structural_signatures (Pr = 0.03) |
Sinocyclocheilus_grahami_gc2-1	I1034T	# | |---->Altered Signal_peptide (Pr = 0.00) |
Sinocyclocheilus_grahami_gc2-1	I1034T	# | | |
Sinocyclocheilus_grahami_gc2-1	I1034T	# | |---->Altered Transmembrane_protein (Pr = 0.03) |
Sinocyclocheilus_grahami_gc2-1	I1034T	# | |
Sinocyclocheilus_grahami_gc2-1	I1034T	# |---->Altered Functional_residue (Pr = 0.30) |
Sinocyclocheilus_grahami_gc2-1	I1034T	# |---->Gain of Catalytic_site at H1037 (Pr = 0.24 | P = 5.6e-03) |
Sinocyclocheilus_grahami_gc2-1	I1034T	# |---->Gain of Allosteric_site at H1037 (Pr = 0.22 | P = 0.03)<-----------------------------------|
Sinocyclocheilus_grahami_gc2-1	I1034T	# |---->Altered Macromolecular_binding (Pr = 0.21) |
Sinocyclocheilus_grahami_gc2-1	I1034T	# | |---->Altered DNA_binding (Pr = 0.18 | P = 0.03) |
Sinocyclocheilus_grahami_gc2-1	I1034T	# | |---->Altered Protein_binding (Pr = 0.21) |
Sinocyclocheilus_grahami_gc2-1	I1034T	# | |---->Altered Disordered_interface (Pr = 0.05) |
Sinocyclocheilus_grahami_gc2-1	I1034T	# | | |
Sinocyclocheilus_grahami_gc2-1	I1034T	# | |---->Altered Ordered_interface (Pr = 0.21) |
Sinocyclocheilus_grahami_gc2-1	I1034T	# | |
Sinocyclocheilus_grahami_gc2-1	I1034T	# |---->Altered Metal_binding (Pr = 0.30)<---------------------------------------------------------|
Sinocyclocheilus_grahami_gc2-1	I1034T	# | |---->Gain of Copper_binding at H1037 (Pr = 0.08 | P = 0.02)
Sinocyclocheilus_grahami_gc2-1	I1034T	# | |---->Loss of Manganese_binding at H1037 (Pr = 0.30 | P = 4.0e-03)
Sinocyclocheilus_grahami_gc2-1	I1034T	# | |---->Gain of Nickel_binding at H1037 (Pr = 0.25 | P = 0.01)
Sinocyclocheilus_grahami_gc2-1	I1034T	# | |---->Loss of Zinc_binding at H1037 (Pr = 0.25 | P = 0.03)
Sinocyclocheilus_grahami_gc2-1	I1034T	# |
Sinocyclocheilus_grahami_gc2-1	I1034T	# |---->Altered PTM_site (Pr = 0.10)
Sinocyclocheilus_grahami_gc2-1	A1148T	0.144	Altered Coiled_coil (Pr = 0.37 | P = 0.01); Loss of Helix (Pr = 0.31 | P = 3.8e-03); Altered MoRF (Pr = 0.28 | P = 0.04); Gain of Phosphorylation at Y1149 (Pr = 0.26 | P = 0.03); Loss of Acetylation at K1150 (Pr = 0.19 | P = 0.05); Loss of Methylation at K1153 (Pr = 0.10 | P = 0.04)	Altered Motifs (PS00005:Protein kinase C phosphorylation site)	Predicted conservation scores
Sinocyclocheilus_grahami_gc2-1	A1148T	# Altered Effect (Pr = 0.37)
Sinocyclocheilus_grahami_gc2-1	A1148T	# |---->Altered Motifs (PS00005)
Sinocyclocheilus_grahami_gc2-1	A1148T	# |---->Altered Structure_and_dynamics (Pr = 0.37)-------------------------------------------------------|
Sinocyclocheilus_grahami_gc2-1	A1148T	# | |---->Altered Secondary_structure (Pr = 0.31) |
Sinocyclocheilus_grahami_gc2-1	A1148T	# | | |---->Loss of Helix (Pr = 0.31 | P = 3.8e-03) |
Sinocyclocheilus_grahami_gc2-1	A1148T	# | | |
Sinocyclocheilus_grahami_gc2-1	A1148T	# | |---->Altered Stability_and_conformational_flexibility (Pr = 0.28) |
Sinocyclocheilus_grahami_gc2-1	A1148T	# | | |---->Altered Conformational_flexibility (Pr = 0.28) |
Sinocyclocheilus_grahami_gc2-1	A1148T	# | | |
Sinocyclocheilus_grahami_gc2-1	A1148T	# | |---->Altered Special_structural_signatures (Pr = 0.37) |
Sinocyclocheilus_grahami_gc2-1	A1148T	# | |---->Altered Coiled_coil (Pr = 0.37 | P = 0.01) |
Sinocyclocheilus_grahami_gc2-1	A1148T	# | |---->Altered Signal_peptide (Pr = 0.00) |
Sinocyclocheilus_grahami_gc2-1	A1148T	# | | |
Sinocyclocheilus_grahami_gc2-1	A1148T	# | |---->Altered Transmembrane_protein (Pr = 0.04) |
Sinocyclocheilus_grahami_gc2-1	A1148T	# | |
Sinocyclocheilus_grahami_gc2-1	A1148T	# |---->Altered Functional_residue (Pr = 0.28) |
Sinocyclocheilus_grahami_gc2-1	A1148T	# |---->Altered Macromolecular_binding (Pr = 0.28) |
Sinocyclocheilus_grahami_gc2-1	A1148T	# | |---->Altered Protein_binding (Pr = 0.28) |
Sinocyclocheilus_grahami_gc2-1	A1148T	# | |---->Altered Disordered_interface (Pr = 0.28) |
Sinocyclocheilus_grahami_gc2-1	A1148T	# | | |---->Altered MoRF (Pr = 0.28 | P = 0.04) |
Sinocyclocheilus_grahami_gc2-1	A1148T	# | | |
Sinocyclocheilus_grahami_gc2-1	A1148T	# | |---->Altered Ordered_interface (Pr = 0.09) |
Sinocyclocheilus_grahami_gc2-1	A1148T	# | |
Sinocyclocheilus_grahami_gc2-1	A1148T	# |---->Altered Metal_binding (Pr = 0.01)<---------------------------------------------------------|
Sinocyclocheilus_grahami_gc2-1	A1148T	# |
Sinocyclocheilus_grahami_gc2-1	A1148T	# |---->Altered PTM_site (Pr = 0.26)
Sinocyclocheilus_grahami_gc2-1	A1148T	# |---->Loss of Acetylation at K1150 (Pr = 0.19 | P = 0.05)
Sinocyclocheilus_grahami_gc2-1	A1148T	# |---->Loss of Methylation at K1153 (Pr = 0.10 | P = 0.04)
Sinocyclocheilus_grahami_gc2-1	A1148T	# |---->Gain of Phosphorylation at Y1149 (Pr = 0.26 | P = 0.03)
Sinocyclocheilus_grahami_gc2-2	R2L	0.097	Loss of Intrinsic_disorder (Pr = 0.37 | P = 0.04); Altered N-terminal_signal (Pr = 0.06 | P = 2.8e-03); Gain of N-terminal_acetylation at M1 (Pr = 0.03 | P = 5.0e-03)	Altered Motifs (ELME000008:Main preference for PKA-type AGC kinase phosphorylation.; ELME000012:The di-Arg ER retention motif is defined by two consecutive arginine residues (RR) or with a single residue insertion (RXR). The motif is completed by an adjacent hydrophobic/arginine residue which may be on either side of the Arg pair.; ELME000062:Secondary preference for PKA-type AGC kinase phosphorylation.; ELME000102:N-Arg dibasic convertase (nardilysin) cleavage site (Xaa-|-Arg-Lys or Arg-|-Arg-Xaa).; ELME000108:Yeast kexin 2 cleavage site (Lys-Arg-|-Xaa or Arg-Arg-|-Xaa); ELME000351:N-terminal motif that initiates protein degradation by binding to the UBR-box of N-recognins. This N-degron variant comprises N-terminal Arg or Lys as destabilizing residue.; ELME000355:N-terminal motif that initiates protein degradation by binding to the N-box of N-recognins. This N-degron variant comprises N-terminal a bulky hydrophobic residue as destabilizing residue.; PS00004:cAMP- and cGMP-dependent protein kinase phosphorylation site)	Predicted conservation scores
Sinocyclocheilus_grahami_gc2-2	R2L	# Altered Effect (Pr = 0.37)
Sinocyclocheilus_grahami_gc2-2	R2L	# |---->Altered Motifs (ELME000008|ELME000012|ELME000062|ELME000102|ELME000108|ELME000351|ELME000355|PS00004)
Sinocyclocheilus_grahami_gc2-2	R2L	# |---->Altered Structure_and_dynamics (Pr = 0.37)-------------------------------------------------------|
Sinocyclocheilus_grahami_gc2-2	R2L	# | |---->Altered Secondary_structure (Pr = 0.21) |
Sinocyclocheilus_grahami_gc2-2	R2L	# | | |
Sinocyclocheilus_grahami_gc2-2	R2L	# | |---->Altered Stability_and_conformational_flexibility (Pr = 0.37) |
Sinocyclocheilus_grahami_gc2-2	R2L	# | | |---->Altered Conformational_flexibility (Pr = 0.37) |
Sinocyclocheilus_grahami_gc2-2	R2L	# | | |---->Loss of Intrinsic_disorder (Pr = 0.37 | P = 0.04) |
Sinocyclocheilus_grahami_gc2-2	R2L	# | | |
Sinocyclocheilus_grahami_gc2-2	R2L	# | |---->Altered Special_structural_signatures (Pr = 0.06) |
Sinocyclocheilus_grahami_gc2-2	R2L	# | |---->Altered Signal_peptide (Pr = 0.06) |
Sinocyclocheilus_grahami_gc2-2	R2L	# | | |---->Altered N-terminal_signal (Pr = 0.06 | P = 2.8e-03) |
Sinocyclocheilus_grahami_gc2-2	R2L	# | | |
Sinocyclocheilus_grahami_gc2-2	R2L	# | |---->Altered Transmembrane_protein (Pr = 0.06) |
Sinocyclocheilus_grahami_gc2-2	R2L	# | |
Sinocyclocheilus_grahami_gc2-2	R2L	# |---->Altered Functional_residue (Pr = 0.24) |
Sinocyclocheilus_grahami_gc2-2	R2L	# |---->Altered Macromolecular_binding (Pr = 0.24) |
Sinocyclocheilus_grahami_gc2-2	R2L	# | |---->Altered Protein_binding (Pr = 0.24) |
Sinocyclocheilus_grahami_gc2-2	R2L	# | |---->Altered Disordered_interface (Pr = 0.24) |
Sinocyclocheilus_grahami_gc2-2	R2L	# | | |
Sinocyclocheilus_grahami_gc2-2	R2L	# | |---->Altered Ordered_interface (Pr = 0.15) |
Sinocyclocheilus_grahami_gc2-2	R2L	# | |
Sinocyclocheilus_grahami_gc2-2	R2L	# |---->Altered Metal_binding (Pr = 0.01)<---------------------------------------------------------|
Sinocyclocheilus_grahami_gc2-2	R2L	# |
Sinocyclocheilus_grahami_gc2-2	R2L	# |---->Altered PTM_site (Pr = 0.10)
Sinocyclocheilus_grahami_gc2-2	R2L	# |---->Gain of N-terminal_acetylation at M1 (Pr = 0.03 | P = 5.0e-03)
Sinocyclocheilus_grahami_gc2-2	H193Q	0.340	Loss of Zinc_binding at C190 (Pr = 0.34 | P = 9.2e-03); Altered Cytoplasmic_loop (Pr = 0.31 | P = 1.2e-04); Altered PPI_residue (Pr = 0.29 | P = 0.02); Gain of Disulfide_linkage at C190 (Pr = 0.24 | P = 8.8e-03); Loss of Copper_binding at H193 (Pr = 0.06 | P = 0.03)	Altered Motifs (None)	Predicted conservation scores
Sinocyclocheilus_grahami_gc2-2	H193Q	# Altered Effect (Pr = 0.34)
Sinocyclocheilus_grahami_gc2-2	H193Q	# |---->Altered Motifs (None)
Sinocyclocheilus_grahami_gc2-2	H193Q	# |---->Altered Structure_and_dynamics (Pr = 0.34)-------------------------------------------------------|
Sinocyclocheilus_grahami_gc2-2	H193Q	# | |---->Altered Secondary_structure (Pr = 0.26) |
Sinocyclocheilus_grahami_gc2-2	H193Q	# | | |
Sinocyclocheilus_grahami_gc2-2	H193Q	# | |---->Altered Stability_and_conformational_flexibility (Pr = 0.27) |
Sinocyclocheilus_grahami_gc2-2	H193Q	# | | |---->Gain of Disulfide_linkage at C190 (Pr = 0.24 | P = 8.8e-03) |
Sinocyclocheilus_grahami_gc2-2	H193Q	# | | |---->Altered Conformational_flexibility (Pr = 0.27) |
Sinocyclocheilus_grahami_gc2-2	H193Q	# | | |
Sinocyclocheilus_grahami_gc2-2	H193Q	# | |---->Altered Special_structural_signatures (Pr = 0.31) |
Sinocyclocheilus_grahami_gc2-2	H193Q	# | |---->Altered Signal_peptide (Pr = 0.00) |
Sinocyclocheilus_grahami_gc2-2	H193Q	# | | |
Sinocyclocheilus_grahami_gc2-2	H193Q	# | |---->Altered Transmembrane_protein (Pr = 0.31) |
Sinocyclocheilus_grahami_gc2-2	H193Q	# | |---->Altered Non-cytoplasmic_loop (Pr = 0.31 | P = 1.2e-04) |
Sinocyclocheilus_grahami_gc2-2	H193Q	# | |
Sinocyclocheilus_grahami_gc2-2	H193Q	# |---->Altered Functional_residue (Pr = 0.34) |
Sinocyclocheilus_grahami_gc2-2	H193Q	# |---->Altered Macromolecular_binding (Pr = 0.29) |
Sinocyclocheilus_grahami_gc2-2	H193Q	# | |---->Altered Protein_binding (Pr = 0.29) |
Sinocyclocheilus_grahami_gc2-2	H193Q	# | |---->Altered Disordered_interface (Pr = 0.03) |
Sinocyclocheilus_grahami_gc2-2	H193Q	# | | |
Sinocyclocheilus_grahami_gc2-2	H193Q	# | |---->Altered Ordered_interface (Pr = 0.29) |
Sinocyclocheilus_grahami_gc2-2	H193Q	# | |---->Altered PPI_residue (Pr = 0.29 | P = 0.02) |
Sinocyclocheilus_grahami_gc2-2	H193Q	# | |
Sinocyclocheilus_grahami_gc2-2	H193Q	# |---->Altered Metal_binding (Pr = 0.34)<---------------------------------------------------------|
Sinocyclocheilus_grahami_gc2-2	H193Q	# | |---->Loss of Copper_binding at H193 (Pr = 0.06 | P = 0.03)
Sinocyclocheilus_grahami_gc2-2	H193Q	# | |---->Loss of Zinc_binding at C190 (Pr = 0.34 | P = 9.2e-03)
Sinocyclocheilus_grahami_gc2-2	H193Q	# |
Sinocyclocheilus_grahami_gc2-2	H193Q	# |---->Altered PTM_site (Pr = 0.07)
Sinocyclocheilus_grahami_gc2-2	K382N	0.422	Loss of Loop (Pr = 0.28 | P = 0.02); Altered Cytoplasmic_loop (Pr = 0.25 | P = 1.2e-03)	Altered Motifs (ELME000106:Substrate recognition site that interacts with cyclin and thereby increases phosphorylation by cyclin/cdk complexes. Predicted proteins should have a CDK phosphorylation site. Also used by cyclin/cdk inhibitors.; ELME000146:Subtilisin/kexin isozyme-1 (SKI1) cleavage site ([RK]-X-[hydrophobic]-[LTKF]-|-X))	Predicted conservation scores
Sinocyclocheilus_grahami_gc2-2	K382N	# Altered Effect (Pr = 0.28)
Sinocyclocheilus_grahami_gc2-2	K382N	# |---->Altered Motifs (ELME000106|ELME000146)
Sinocyclocheilus_grahami_gc2-2	K382N	# |---->Altered Structure_and_dynamics (Pr = 0.28)-------------------------------------------------------|
Sinocyclocheilus_grahami_gc2-2	K382N	# | |---->Altered Secondary_structure (Pr = 0.28) |
Sinocyclocheilus_grahami_gc2-2	K382N	# | | |---->Loss of Loop (Pr = 0.28 | P = 0.02) |
Sinocyclocheilus_grahami_gc2-2	K382N	# | | |
Sinocyclocheilus_grahami_gc2-2	K382N	# | |---->Altered Stability_and_conformational_flexibility (Pr = 0.26) |
Sinocyclocheilus_grahami_gc2-2	K382N	# | | |---->Altered Conformational_flexibility (Pr = 0.26) |
Sinocyclocheilus_grahami_gc2-2	K382N	# | | |
Sinocyclocheilus_grahami_gc2-2	K382N	# | |---->Altered Special_structural_signatures (Pr = 0.25) |
Sinocyclocheilus_grahami_gc2-2	K382N	# | |---->Altered Signal_peptide (Pr = 0.00) |
Sinocyclocheilus_grahami_gc2-2	K382N	# | | |
Sinocyclocheilus_grahami_gc2-2	K382N	# | |---->Altered Transmembrane_protein (Pr = 0.25) |
Sinocyclocheilus_grahami_gc2-2	K382N	# | |---->Altered Non-cytoplasmic_loop (Pr = 0.25 | P = 1.2e-03) |
Sinocyclocheilus_grahami_gc2-2	K382N	# | |
Sinocyclocheilus_grahami_gc2-2	K382N	# |---->Altered Functional_residue (Pr = 0.27) |
Sinocyclocheilus_grahami_gc2-2	K382N	# |---->Altered Macromolecular_binding (Pr = 0.27) |
Sinocyclocheilus_grahami_gc2-2	K382N	# | |---->Altered Protein_binding (Pr = 0.27) |
Sinocyclocheilus_grahami_gc2-2	K382N	# | |---->Altered Disordered_interface (Pr = 0.07) |
Sinocyclocheilus_grahami_gc2-2	K382N	# | | |
Sinocyclocheilus_grahami_gc2-2	K382N	# | |---->Altered Ordered_interface (Pr = 0.27) |
Sinocyclocheilus_grahami_gc2-2	K382N	# | |
Sinocyclocheilus_grahami_gc2-2	K382N	# |---->Altered Metal_binding (Pr = 0.03)<---------------------------------------------------------|
Sinocyclocheilus_grahami_gc2-2	K382N	# |
Sinocyclocheilus_grahami_gc2-2	K382N	# |---->Altered PTM_site (Pr = 0.17)
Sinocyclocheilus_grahami_gc2-2	Q436H	0.425	Altered PPI_residue (Pr = 0.32 | P = 0.01); Altered Cytoplasmic_loop (Pr = 0.26 | P = 8.1e-04); Loss of Sodium_binding at D441 (Pr = 0.22 | P = 0.03); Loss of N-linked_glycosylation at N438 (Pr = 0.20 | P = 2.9e-03); Altered Stability (Pr = 0.13 | P = 0.03); Gain of Potassium_binding at D441 (Pr = 0.11 | P = 0.04)	Altered Motifs (ELME000336:NEK2 phosphorylation motif with preferred Phe - Leu or Met in the -3 position to compensate for less favorable residues in the +1 and +2 position.)	Predicted conservation scores
Sinocyclocheilus_grahami_gc2-2	Q436H	# Altered Effect (Pr = 0.32)
Sinocyclocheilus_grahami_gc2-2	Q436H	# |---->Altered Motifs (ELME000336)
Sinocyclocheilus_grahami_gc2-2	Q436H	# |---->Altered Structure_and_dynamics (Pr = 0.26)-------------------------------------------------------|
Sinocyclocheilus_grahami_gc2-2	Q436H	# | |---->Altered Secondary_structure (Pr = 0.26) |
Sinocyclocheilus_grahami_gc2-2	Q436H	# | | |
Sinocyclocheilus_grahami_gc2-2	Q436H	# | |---->Altered Stability_and_conformational_flexibility (Pr = 0.15) |
Sinocyclocheilus_grahami_gc2-2	Q436H	# | | |---->Altered Stability (Pr = 0.13 | P = 0.03) |
Sinocyclocheilus_grahami_gc2-2	Q436H	# | | |---->Altered Conformational_flexibility (Pr = 0.15) |
Sinocyclocheilus_grahami_gc2-2	Q436H	# | | |
Sinocyclocheilus_grahami_gc2-2	Q436H	# | |---->Altered Special_structural_signatures (Pr = 0.26) |
Sinocyclocheilus_grahami_gc2-2	Q436H	# | |---->Altered Signal_peptide (Pr = 0.00) |
Sinocyclocheilus_grahami_gc2-2	Q436H	# | | |
Sinocyclocheilus_grahami_gc2-2	Q436H	# | |---->Altered Transmembrane_protein (Pr = 0.26) |
Sinocyclocheilus_grahami_gc2-2	Q436H	# | |---->Altered Non-cytoplasmic_loop (Pr = 0.26 | P = 8.1e-04) |
Sinocyclocheilus_grahami_gc2-2	Q436H	# | |
Sinocyclocheilus_grahami_gc2-2	Q436H	# |---->Altered Functional_residue (Pr = 0.32) |
Sinocyclocheilus_grahami_gc2-2	Q436H	# |---->Altered Macromolecular_binding (Pr = 0.32) |
Sinocyclocheilus_grahami_gc2-2	Q436H	# | |---->Altered Protein_binding (Pr = 0.32) |
Sinocyclocheilus_grahami_gc2-2	Q436H	# | |---->Altered Disordered_interface (Pr = 0.07) |
Sinocyclocheilus_grahami_gc2-2	Q436H	# | | |
Sinocyclocheilus_grahami_gc2-2	Q436H	# | |---->Altered Ordered_interface (Pr = 0.32) |
Sinocyclocheilus_grahami_gc2-2	Q436H	# | |---->Altered PPI_residue (Pr = 0.32 | P = 0.01) |
Sinocyclocheilus_grahami_gc2-2	Q436H	# | |
Sinocyclocheilus_grahami_gc2-2	Q436H	# |---->Altered Metal_binding (Pr = 0.22)<---------------------------------------------------------|
Sinocyclocheilus_grahami_gc2-2	Q436H	# | |---->Gain of Potassium_binding at D441 (Pr = 0.11 | P = 0.04)
Sinocyclocheilus_grahami_gc2-2	Q436H	# | |---->Loss of Sodium_binding at D441 (Pr = 0.22 | P = 0.03)
Sinocyclocheilus_grahami_gc2-2	Q436H	# |
Sinocyclocheilus_grahami_gc2-2	Q436H	# |---->Altered PTM_site (Pr = 0.20)
Sinocyclocheilus_grahami_gc2-2	Q436H	# |---->Loss of N-linked_glycosylation at N438 (Pr = 0.20 | P = 2.9e-03)
Sinocyclocheilus_grahami_gc2-2	T444M	0.282	Altered PPI_residue (Pr = 0.31 | P = 0.02); Loss of Sodium_binding at D441 (Pr = 0.22 | P = 0.02); Gain of Sulfation at Y447 (Pr = 0.02 | P = 0.02)	Altered Motifs (ELME000053:GSK3 phosphorylation recognition site)	Predicted conservation scores
Sinocyclocheilus_grahami_gc2-2	T444M	# Altered Effect (Pr = 0.31)
Sinocyclocheilus_grahami_gc2-2	T444M	# |---->Altered Motifs (ELME000053)
Sinocyclocheilus_grahami_gc2-2	T444M	# |---->Altered Structure_and_dynamics (Pr = 0.25)-------------------------------------------------------|
Sinocyclocheilus_grahami_gc2-2	T444M	# | |---->Altered Secondary_structure (Pr = 0.25) |
Sinocyclocheilus_grahami_gc2-2	T444M	# | | |
Sinocyclocheilus_grahami_gc2-2	T444M	# | |---->Altered Stability_and_conformational_flexibility (Pr = 0.12) |
Sinocyclocheilus_grahami_gc2-2	T444M	# | | |---->Altered Conformational_flexibility (Pr = 0.12) |
Sinocyclocheilus_grahami_gc2-2	T444M	# | | |
Sinocyclocheilus_grahami_gc2-2	T444M	# | |---->Altered Special_structural_signatures (Pr = 0.07) |
Sinocyclocheilus_grahami_gc2-2	T444M	# | |---->Altered Signal_peptide (Pr = 0.00) |
Sinocyclocheilus_grahami_gc2-2	T444M	# | | |
Sinocyclocheilus_grahami_gc2-2	T444M	# | |---->Altered Transmembrane_protein (Pr = 0.07) |
Sinocyclocheilus_grahami_gc2-2	T444M	# | |
Sinocyclocheilus_grahami_gc2-2	T444M	# |---->Altered Functional_residue (Pr = 0.31) |
Sinocyclocheilus_grahami_gc2-2	T444M	# |---->Altered Macromolecular_binding (Pr = 0.31) |
Sinocyclocheilus_grahami_gc2-2	T444M	# | |---->Altered Protein_binding (Pr = 0.31) |
Sinocyclocheilus_grahami_gc2-2	T444M	# | |---->Altered Disordered_interface (Pr = 0.14) |
Sinocyclocheilus_grahami_gc2-2	T444M	# | | |
Sinocyclocheilus_grahami_gc2-2	T444M	# | |---->Altered Ordered_interface (Pr = 0.31) |
Sinocyclocheilus_grahami_gc2-2	T444M	# | |---->Altered PPI_residue (Pr = 0.31 | P = 0.02) |
Sinocyclocheilus_grahami_gc2-2	T444M	# | |
Sinocyclocheilus_grahami_gc2-2	T444M	# |---->Altered Metal_binding (Pr = 0.22)<---------------------------------------------------------|
Sinocyclocheilus_grahami_gc2-2	T444M	# | |---->Loss of Sodium_binding at D441 (Pr = 0.22 | P = 0.02)
Sinocyclocheilus_grahami_gc2-2	T444M	# |
Sinocyclocheilus_grahami_gc2-2	T444M	# |---->Altered PTM_site (Pr = 0.09)
Sinocyclocheilus_grahami_gc2-2	T444M	# |---->Gain of Sulfation at Y447 (Pr = 0.02 | P = 0.02)
Sinocyclocheilus_grahami_gc2-2	I585T	0.173	Loss of Phosphorylation at S584 (Pr = 0.33 | P = 0.01)	Altered Motifs (ELME000053:GSK3 phosphorylation recognition site; ELME000062:Secondary preference for PKA-type AGC kinase phosphorylation.; ELME000064:CK2 phosphorylation site; ELME000321:Caspase3 and Caspase7 cleavage site; PS00006:Casein kinase II phosphorylation site)	Predicted conservation scores
Sinocyclocheilus_grahami_gc2-2	I585T	# Altered Effect (Pr = 0.33)
Sinocyclocheilus_grahami_gc2-2	I585T	# |---->Altered Motifs (ELME000053|ELME000062|ELME000064|ELME000321|PS00006)
Sinocyclocheilus_grahami_gc2-2	I585T	# |---->Altered Structure_and_dynamics (Pr = 0.26)-------------------------------------------------------|
Sinocyclocheilus_grahami_gc2-2	I585T	# | |---->Altered Secondary_structure (Pr = 0.26) |
Sinocyclocheilus_grahami_gc2-2	I585T	# | | |
Sinocyclocheilus_grahami_gc2-2	I585T	# | |---->Altered Stability_and_conformational_flexibility (Pr = 0.21) |
Sinocyclocheilus_grahami_gc2-2	I585T	# | | |---->Altered Conformational_flexibility (Pr = 0.21) |
Sinocyclocheilus_grahami_gc2-2	I585T	# | | |
Sinocyclocheilus_grahami_gc2-2	I585T	# | |---->Altered Special_structural_signatures (Pr = 0.03) |
Sinocyclocheilus_grahami_gc2-2	I585T	# | |---->Altered Signal_peptide (Pr = 0.00) |
Sinocyclocheilus_grahami_gc2-2	I585T	# | | |
Sinocyclocheilus_grahami_gc2-2	I585T	# | |---->Altered Transmembrane_protein (Pr = 0.03) |
Sinocyclocheilus_grahami_gc2-2	I585T	# | |
Sinocyclocheilus_grahami_gc2-2	I585T	# |---->Altered Functional_residue (Pr = 0.33) |
Sinocyclocheilus_grahami_gc2-2	I585T	# |---->Altered Macromolecular_binding (Pr = 0.14) |
Sinocyclocheilus_grahami_gc2-2	I585T	# | |---->Altered Protein_binding (Pr = 0.14) |
Sinocyclocheilus_grahami_gc2-2	I585T	# | |---->Altered Disordered_interface (Pr = 0.14) |
Sinocyclocheilus_grahami_gc2-2	I585T	# | | |
Sinocyclocheilus_grahami_gc2-2	I585T	# | |---->Altered Ordered_interface (Pr = 0.02) |
Sinocyclocheilus_grahami_gc2-2	I585T	# | |
Sinocyclocheilus_grahami_gc2-2	I585T	# |---->Altered Metal_binding (Pr = 0.01)<---------------------------------------------------------|
Sinocyclocheilus_grahami_gc2-2	I585T	# |
Sinocyclocheilus_grahami_gc2-2	I585T	# |---->Altered PTM_site (Pr = 0.33)
Sinocyclocheilus_grahami_gc2-2	I585T	# |---->Loss of Phosphorylation at S584 (Pr = 0.33 | P = 0.01)
Sinocyclocheilus_grahami_gc2-2	Y606F	0.204	Altered PPI_residue (Pr = 0.31 | P = 0.01); Gain of Relative_solvent_accessibility (Pr = 0.26 | P = 0.03); Altered Cytoplasmic_loop (Pr = 0.24 | P = 1.7e-03)	Altered Motifs (ELME000053:GSK3 phosphorylation recognition site; ELME000081:Src-family Src Homology 2 (SH2) domains binding motif.; ELME000084:GRB2-like Src Homology 2 (SH2) domains binding motif.; ELME000336:NEK2 phosphorylation motif with preferred Phe - Leu or Met in the -3 position to compensate for less favorable residues in the +1 and +2 position.)	Predicted conservation scores
Sinocyclocheilus_grahami_gc2-2	Y606F	# Altered Effect (Pr = 0.31)
Sinocyclocheilus_grahami_gc2-2	Y606F	# |---->Altered Motifs (ELME000053|ELME000081|ELME000084|ELME000336)
Sinocyclocheilus_grahami_gc2-2	Y606F	# |---->Altered Structure_and_dynamics (Pr = 0.26)-------------------------------------------------------|
Sinocyclocheilus_grahami_gc2-2	Y606F	# | |---->Gain of Relative_solvent_accessibility (Pr = 0.26 | P = 0.03) |
Sinocyclocheilus_grahami_gc2-2	Y606F	# | |---->Altered Secondary_structure (Pr = 0.26) |
Sinocyclocheilus_grahami_gc2-2	Y606F	# | | |
Sinocyclocheilus_grahami_gc2-2	Y606F	# | |---->Altered Stability_and_conformational_flexibility (Pr = 0.21) |
Sinocyclocheilus_grahami_gc2-2	Y606F	# | | |---->Altered Conformational_flexibility (Pr = 0.21) |
Sinocyclocheilus_grahami_gc2-2	Y606F	# | | |
Sinocyclocheilus_grahami_gc2-2	Y606F	# | |---->Altered Special_structural_signatures (Pr = 0.24) |
Sinocyclocheilus_grahami_gc2-2	Y606F	# | |---->Altered Signal_peptide (Pr = 0.00) |
Sinocyclocheilus_grahami_gc2-2	Y606F	# | | |
Sinocyclocheilus_grahami_gc2-2	Y606F	# | |---->Altered Transmembrane_protein (Pr = 0.24) |
Sinocyclocheilus_grahami_gc2-2	Y606F	# | |---->Altered Non-cytoplasmic_loop (Pr = 0.24 | P = 1.7e-03) |
Sinocyclocheilus_grahami_gc2-2	Y606F	# | |
Sinocyclocheilus_grahami_gc2-2	Y606F	# |---->Altered Functional_residue (Pr = 0.31) |
Sinocyclocheilus_grahami_gc2-2	Y606F	# |---->Altered Macromolecular_binding (Pr = 0.31) |
Sinocyclocheilus_grahami_gc2-2	Y606F	# | |---->Altered Protein_binding (Pr = 0.31) |
Sinocyclocheilus_grahami_gc2-2	Y606F	# | |---->Altered Disordered_interface (Pr = 0.06) |
Sinocyclocheilus_grahami_gc2-2	Y606F	# | | |
Sinocyclocheilus_grahami_gc2-2	Y606F	# | |---->Altered Ordered_interface (Pr = 0.31) |
Sinocyclocheilus_grahami_gc2-2	Y606F	# | |---->Altered PPI_residue (Pr = 0.31 | P = 0.01) |
Sinocyclocheilus_grahami_gc2-2	Y606F	# | |
Sinocyclocheilus_grahami_gc2-2	Y606F	# |---->Altered Metal_binding (Pr = 0.14)<---------------------------------------------------------|
Sinocyclocheilus_grahami_gc2-2	Y606F	# |
Sinocyclocheilus_grahami_gc2-2	Y606F	# |---->Altered PTM_site (Pr = 0.14)
Sinocyclocheilus_grahami_gc2-2	D856E	0.220	Altered Coiled_coil (Pr = 0.37 | P = 7.7e-03)	Altered Motifs (ELME000008:Main preference for PKA-type AGC kinase phosphorylation.; ELME000062:Secondary preference for PKA-type AGC kinase phosphorylation.; ELME000064:CK2 phosphorylation site; ELME000117:Major TRAF2-binding consensus motif. Members of the tumor necrosis factor receptor (TNFR) superfamily initiate intracellular signaling by recruiting the C-domain of the TNFR-associated factors (TRAFs) through their cytoplasmic tails.; ELME000220:Phosphothreonine motif binding a subset of FHA domains that have a preference for an acidic amino acid at the pT+3 position.; ELME000328:Fxxx[WF] motifs are present in Pex19 and S. cerevisiae Pex5 cytosolic receptors that bind to peroxisomal membrane docking member - Pex14; PS00006:Casein kinase II phosphorylation site)	Predicted conservation scores
Sinocyclocheilus_grahami_gc2-2	D856E	# Altered Effect (Pr = 0.37)
Sinocyclocheilus_grahami_gc2-2	D856E	# |---->Altered Motifs (ELME000008|ELME000062|ELME000064|ELME000117|ELME000220|ELME000328|PS00006)
Sinocyclocheilus_grahami_gc2-2	D856E	# |---->Altered Structure_and_dynamics (Pr = 0.37)-------------------------------------------------------|
Sinocyclocheilus_grahami_gc2-2	D856E	# | |---->Altered Secondary_structure (Pr = 0.25) |
Sinocyclocheilus_grahami_gc2-2	D856E	# | | |
Sinocyclocheilus_grahami_gc2-2	D856E	# | |---->Altered Stability_and_conformational_flexibility (Pr = 0.29) |
Sinocyclocheilus_grahami_gc2-2	D856E	# | | |---->Altered Conformational_flexibility (Pr = 0.29) |
Sinocyclocheilus_grahami_gc2-2	D856E	# | | |
Sinocyclocheilus_grahami_gc2-2	D856E	# | |---->Altered Special_structural_signatures (Pr = 0.37) |
Sinocyclocheilus_grahami_gc2-2	D856E	# | |---->Altered Coiled_coil (Pr = 0.37 | P = 7.7e-03) |
Sinocyclocheilus_grahami_gc2-2	D856E	# | |---->Altered Signal_peptide (Pr = 0.00) |
Sinocyclocheilus_grahami_gc2-2	D856E	# | | |
Sinocyclocheilus_grahami_gc2-2	D856E	# | |---->Altered Transmembrane_protein (Pr = 0.02) |
Sinocyclocheilus_grahami_gc2-2	D856E	# | |
Sinocyclocheilus_grahami_gc2-2	D856E	# |---->Altered Functional_residue (Pr = 0.18) |
Sinocyclocheilus_grahami_gc2-2	D856E	# |---->Altered Macromolecular_binding (Pr = 0.18) |
Sinocyclocheilus_grahami_gc2-2	D856E	# | |---->Altered Protein_binding (Pr = 0.18) |
Sinocyclocheilus_grahami_gc2-2	D856E	# | |---->Altered Disordered_interface (Pr = 0.11) |
Sinocyclocheilus_grahami_gc2-2	D856E	# | | |
Sinocyclocheilus_grahami_gc2-2	D856E	# | |---->Altered Ordered_interface (Pr = 0.18) |
Sinocyclocheilus_grahami_gc2-2	D856E	# | |
Sinocyclocheilus_grahami_gc2-2	D856E	# |---->Altered Metal_binding (Pr = 0.03)<---------------------------------------------------------|
Sinocyclocheilus_grahami_gc2-2	D856E	# |
Sinocyclocheilus_grahami_gc2-2	D856E	# |---->Altered PTM_site (Pr = 0.12)
Sinocyclocheilus_grahami_gc2-2	P916T	0.312	Altered Coiled_coil (Pr = 0.18 | P = 0.02)	Altered Motifs (ELME000064:CK2 phosphorylation site)	Predicted conservation scores
Sinocyclocheilus_grahami_gc2-2	P916T	# Altered Effect (Pr = 0.26)
Sinocyclocheilus_grahami_gc2-2	P916T	# |---->Altered Motifs (ELME000064)
Sinocyclocheilus_grahami_gc2-2	P916T	# |---->Altered Structure_and_dynamics (Pr = 0.26)-------------------------------------------------------|
Sinocyclocheilus_grahami_gc2-2	P916T	# | |---->Altered Secondary_structure (Pr = 0.25) |
Sinocyclocheilus_grahami_gc2-2	P916T	# | | |
Sinocyclocheilus_grahami_gc2-2	P916T	# | |---->Altered Stability_and_conformational_flexibility (Pr = 0.26) |
Sinocyclocheilus_grahami_gc2-2	P916T	# | | |---->Altered Conformational_flexibility (Pr = 0.26) |
Sinocyclocheilus_grahami_gc2-2	P916T	# | | |
Sinocyclocheilus_grahami_gc2-2	P916T	# | |---->Altered Special_structural_signatures (Pr = 0.18) |
Sinocyclocheilus_grahami_gc2-2	P916T	# | |---->Altered Coiled_coil (Pr = 0.18 | P = 0.02) |
Sinocyclocheilus_grahami_gc2-2	P916T	# | |---->Altered Signal_peptide (Pr = 0.00) |
Sinocyclocheilus_grahami_gc2-2	P916T	# | | |
Sinocyclocheilus_grahami_gc2-2	P916T	# | |---->Altered Transmembrane_protein (Pr = 0.03) |
Sinocyclocheilus_grahami_gc2-2	P916T	# | |
Sinocyclocheilus_grahami_gc2-2	P916T	# |---->Altered Functional_residue (Pr = 0.13) |
Sinocyclocheilus_grahami_gc2-2	P916T	# |---->Altered Macromolecular_binding (Pr = 0.13) |
Sinocyclocheilus_grahami_gc2-2	P916T	# | |---->Altered Protein_binding (Pr = 0.13) |
Sinocyclocheilus_grahami_gc2-2	P916T	# | |---->Altered Disordered_interface (Pr = 0.09) |
Sinocyclocheilus_grahami_gc2-2	P916T	# | | |
Sinocyclocheilus_grahami_gc2-2	P916T	# | |---->Altered Ordered_interface (Pr = 0.13) |
Sinocyclocheilus_grahami_gc2-2	P916T	# | |
Sinocyclocheilus_grahami_gc2-2	P916T	# |---->Altered Metal_binding (Pr = 0.01)<---------------------------------------------------------|
Sinocyclocheilus_grahami_gc2-2	P916T	# |
Sinocyclocheilus_grahami_gc2-2	P916T	# |---->Altered PTM_site (Pr = 0.06)
Sinocyclocheilus_grahami_gc2-2	G999E	0.880	Loss of Allosteric_site at H1002 (Pr = 0.22 | P = 0.03)	Altered Motifs (ELME000133:TRAF6 binding site. Members of the tumor necrosis factor receptor (TNFR) superfamily initiate intracellular signaling by recruiting the C-domain of the TNFR-associated factors (TRAFs) through their cytoplasmatic tails.; PS00008:N-myristoylation site)	Predicted conservation scores
Sinocyclocheilus_grahami_gc2-2	G999E	# Altered Effect (Pr = 0.26)
Sinocyclocheilus_grahami_gc2-2	G999E	# |---->Altered Motifs (ELME000133|PS00008)
Sinocyclocheilus_grahami_gc2-2	G999E	# |---->Altered Structure_and_dynamics (Pr = 0.26)-------------------------------------------------------|
Sinocyclocheilus_grahami_gc2-2	G999E	# | |---->Altered Secondary_structure (Pr = 0.26) |
Sinocyclocheilus_grahami_gc2-2	G999E	# | | |
Sinocyclocheilus_grahami_gc2-2	G999E	# | |---->Altered Stability_and_conformational_flexibility (Pr = 0.26) |
Sinocyclocheilus_grahami_gc2-2	G999E	# | | |---->Altered Conformational_flexibility (Pr = 0.26) |
Sinocyclocheilus_grahami_gc2-2	G999E	# | | |
Sinocyclocheilus_grahami_gc2-2	G999E	# | |---->Altered Special_structural_signatures (Pr = 0.06) |
Sinocyclocheilus_grahami_gc2-2	G999E	# | |---->Altered Signal_peptide (Pr = 0.00) |
Sinocyclocheilus_grahami_gc2-2	G999E	# | | |
Sinocyclocheilus_grahami_gc2-2	G999E	# | |---->Altered Transmembrane_protein (Pr = 0.06) |
Sinocyclocheilus_grahami_gc2-2	G999E	# | |
Sinocyclocheilus_grahami_gc2-2	G999E	# |---->Altered Functional_residue (Pr = 0.22) |
Sinocyclocheilus_grahami_gc2-2	G999E	# |---->Loss of Allosteric_site at H1002 (Pr = 0.22 | P = 0.03)<-----------------------------------|
Sinocyclocheilus_grahami_gc2-2	G999E	# |---->Altered Macromolecular_binding (Pr = 0.14) |
Sinocyclocheilus_grahami_gc2-2	G999E	# | |---->Altered Protein_binding (Pr = 0.14) |
Sinocyclocheilus_grahami_gc2-2	G999E	# | |---->Altered Disordered_interface (Pr = 0.07) |
Sinocyclocheilus_grahami_gc2-2	G999E	# | | |
Sinocyclocheilus_grahami_gc2-2	G999E	# | |---->Altered Ordered_interface (Pr = 0.14) |
Sinocyclocheilus_grahami_gc2-2	G999E	# | |
Sinocyclocheilus_grahami_gc2-2	G999E	# |---->Altered Metal_binding (Pr = 0.09)<---------------------------------------------------------|
Sinocyclocheilus_grahami_gc2-2	G999E	# |
Sinocyclocheilus_grahami_gc2-2	G999E	# |---->Altered PTM_site (Pr = 0.11)
Sinocyclocheilus_grahami_gc3-2	A223V	0.354	Loss of Helix (Pr = 0.27 | P = 0.05); Altered Cytoplasmic_loop (Pr = 0.24 | P = 1.9e-03); Gain of Sodium_binding at N225 (Pr = 0.18 | P = 0.05)	Altered Motifs (PS00008:N-myristoylation site)	Predicted conservation scores
Sinocyclocheilus_grahami_gc3-2	A223V	# Altered Effect (Pr = 0.27)
Sinocyclocheilus_grahami_gc3-2	A223V	# |---->Altered Motifs (PS00008)
Sinocyclocheilus_grahami_gc3-2	A223V	# |---->Altered Structure_and_dynamics (Pr = 0.27)-------------------------------------------------------|
Sinocyclocheilus_grahami_gc3-2	A223V	# | |---->Altered Secondary_structure (Pr = 0.27) |
Sinocyclocheilus_grahami_gc3-2	A223V	# | | |---->Loss of Helix (Pr = 0.27 | P = 0.05) |
Sinocyclocheilus_grahami_gc3-2	A223V	# | | |
Sinocyclocheilus_grahami_gc3-2	A223V	# | |---->Altered Stability_and_conformational_flexibility (Pr = 0.14) |
Sinocyclocheilus_grahami_gc3-2	A223V	# | | |---->Altered Conformational_flexibility (Pr = 0.14) |
Sinocyclocheilus_grahami_gc3-2	A223V	# | | |
Sinocyclocheilus_grahami_gc3-2	A223V	# | |---->Altered Special_structural_signatures (Pr = 0.24) |
Sinocyclocheilus_grahami_gc3-2	A223V	# | |---->Altered Signal_peptide (Pr = 0.00) |
Sinocyclocheilus_grahami_gc3-2	A223V	# | | |
Sinocyclocheilus_grahami_gc3-2	A223V	# | |---->Altered Transmembrane_protein (Pr = 0.24) |
Sinocyclocheilus_grahami_gc3-2	A223V	# | |---->Altered Non-cytoplasmic_loop (Pr = 0.24 | P = 1.9e-03) |
Sinocyclocheilus_grahami_gc3-2	A223V	# | |
Sinocyclocheilus_grahami_gc3-2	A223V	# |---->Altered Functional_residue (Pr = 0.21) |
Sinocyclocheilus_grahami_gc3-2	A223V	# |---->Altered Macromolecular_binding (Pr = 0.21) |
Sinocyclocheilus_grahami_gc3-2	A223V	# | |---->Altered Protein_binding (Pr = 0.21) |
Sinocyclocheilus_grahami_gc3-2	A223V	# | |---->Altered Disordered_interface (Pr = 0.05) |
Sinocyclocheilus_grahami_gc3-2	A223V	# | | |
Sinocyclocheilus_grahami_gc3-2	A223V	# | |---->Altered Ordered_interface (Pr = 0.21) |
Sinocyclocheilus_grahami_gc3-2	A223V	# | |
Sinocyclocheilus_grahami_gc3-2	A223V	# |---->Altered Metal_binding (Pr = 0.18)<---------------------------------------------------------|
Sinocyclocheilus_grahami_gc3-2	A223V	# | |---->Gain of Sodium_binding at N225 (Pr = 0.18 | P = 0.05)
Sinocyclocheilus_grahami_gc3-2	A223V	# |
Sinocyclocheilus_grahami_gc3-2	A223V	# |---->Altered PTM_site (Pr = 0.06)
Sinocyclocheilus_grahami_gc3-2	E268K	0.599	Altered Calmodulin_binding (Pr = 0.57 | P = 6.8e-04); Altered Cytoplasmic_loop (Pr = 0.25 | P = 1.3e-03); Gain of Acetylation at K264 (Pr = 0.20 | P = 0.04)	Altered Motifs (ELME000052:Phosphothreonine motif binding a subset of FHA domains that show a preference for a large aliphatic amino acid at the pT+3 position.; ELME000053:GSK3 phosphorylation recognition site; ELME000062:Secondary preference for PKA-type AGC kinase phosphorylation.; ELME000064:CK2 phosphorylation site; ELME000102:N-Arg dibasic convertase (nardilysin) cleavage site (Xaa-|-Arg-Lys or Arg-|-Arg-Xaa).; ELME000220:Phosphothreonine motif binding a subset of FHA domains that have a preference for an acidic amino acid at the pT+3 position.; ELME000233:MAPK interacting molecules (e.g. MAPKKs - substrates - phosphatases) carry docking motif that help to regulate specific interaction in the MAPK cascade. The classic motif approximates (R/K)xxxx#x# where # is a hydrophobic residue.; PS00006:Casein kinase II phosphorylation site)	Predicted conservation scores
Sinocyclocheilus_grahami_gc3-2	E268K	# Altered Effect (Pr = 0.57)
Sinocyclocheilus_grahami_gc3-2	E268K	# |---->Altered Motifs (ELME000052|ELME000053|ELME000062|ELME000064|ELME000102|ELME000220|ELME000233|PS00006)
Sinocyclocheilus_grahami_gc3-2	E268K	# |---->Altered Structure_and_dynamics (Pr = 0.25)-------------------------------------------------------|
Sinocyclocheilus_grahami_gc3-2	E268K	# | |---->Altered Secondary_structure (Pr = 0.23) |
Sinocyclocheilus_grahami_gc3-2	E268K	# | | |
Sinocyclocheilus_grahami_gc3-2	E268K	# | |---->Altered Stability_and_conformational_flexibility (Pr = 0.19) |
Sinocyclocheilus_grahami_gc3-2	E268K	# | | |---->Altered Conformational_flexibility (Pr = 0.19) |
Sinocyclocheilus_grahami_gc3-2	E268K	# | | |
Sinocyclocheilus_grahami_gc3-2	E268K	# | |---->Altered Special_structural_signatures (Pr = 0.25) |
Sinocyclocheilus_grahami_gc3-2	E268K	# | |---->Altered Signal_peptide (Pr = 0.00) |
Sinocyclocheilus_grahami_gc3-2	E268K	# | | |
Sinocyclocheilus_grahami_gc3-2	E268K	# | |---->Altered Transmembrane_protein (Pr = 0.25) |
Sinocyclocheilus_grahami_gc3-2	E268K	# | |---->Altered Non-cytoplasmic_loop (Pr = 0.25 | P = 1.3e-03) |
Sinocyclocheilus_grahami_gc3-2	E268K	# | |
Sinocyclocheilus_grahami_gc3-2	E268K	# |---->Altered Functional_residue (Pr = 0.57) |
Sinocyclocheilus_grahami_gc3-2	E268K	# |---->Altered Macromolecular_binding (Pr = 0.57) |
Sinocyclocheilus_grahami_gc3-2	E268K	# | |---->Altered Protein_binding (Pr = 0.57) |
Sinocyclocheilus_grahami_gc3-2	E268K	# | |---->Altered Disordered_interface (Pr = 0.57) |
Sinocyclocheilus_grahami_gc3-2	E268K	# | | |---->Altered Calmodulin_binding (Pr = 0.57 | P = 6.8e-04) |
Sinocyclocheilus_grahami_gc3-2	E268K	# | | |
Sinocyclocheilus_grahami_gc3-2	E268K	# | |---->Altered Ordered_interface (Pr = 0.23) |
Sinocyclocheilus_grahami_gc3-2	E268K	# | |
Sinocyclocheilus_grahami_gc3-2	E268K	# |---->Altered Metal_binding (Pr = 0.08)<---------------------------------------------------------|
Sinocyclocheilus_grahami_gc3-2	E268K	# |
Sinocyclocheilus_grahami_gc3-2	E268K	# |---->Altered PTM_site (Pr = 0.20)
Sinocyclocheilus_grahami_gc3-2	E268K	# |---->Gain of Acetylation at K264 (Pr = 0.20 | P = 0.04)
Sinocyclocheilus_grahami_gc3-2	T269S	0.244	Altered Calmodulin_binding (Pr = 0.21 | P = 0.03); Altered Cytoplasmic_loop (Pr = 0.21 | P = 4.2e-03)	Altered Motifs (ELME000052:Phosphothreonine motif binding a subset of FHA domains that show a preference for a large aliphatic amino acid at the pT+3 position.; ELME000053:GSK3 phosphorylation recognition site; ELME000062:Secondary preference for PKA-type AGC kinase phosphorylation.; ELME000220:Phosphothreonine motif binding a subset of FHA domains that have a preference for an acidic amino acid at the pT+3 position.; ELME000233:MAPK interacting molecules (e.g. MAPKKs - substrates - phosphatases) carry docking motif that help to regulate specific interaction in the MAPK cascade. The classic motif approximates (R/K)xxxx#x# where # is a hydrophobic residue.; PS00005:Protein kinase C phosphorylation site)	Predicted conservation scores
Sinocyclocheilus_grahami_gc3-2	T269S	# Altered Effect (Pr = 0.23)
Sinocyclocheilus_grahami_gc3-2	T269S	# |---->Altered Motifs (ELME000052|ELME000053|ELME000062|ELME000220|ELME000233|PS00005)
Sinocyclocheilus_grahami_gc3-2	T269S	# |---->Altered Structure_and_dynamics (Pr = 0.23)-------------------------------------------------------|
Sinocyclocheilus_grahami_gc3-2	T269S	# | |---->Altered Secondary_structure (Pr = 0.23) |
Sinocyclocheilus_grahami_gc3-2	T269S	# | | |
Sinocyclocheilus_grahami_gc3-2	T269S	# | |---->Altered Stability_and_conformational_flexibility (Pr = 0.21) |
Sinocyclocheilus_grahami_gc3-2	T269S	# | | |---->Altered Conformational_flexibility (Pr = 0.21) |
Sinocyclocheilus_grahami_gc3-2	T269S	# | | |
Sinocyclocheilus_grahami_gc3-2	T269S	# | |---->Altered Special_structural_signatures (Pr = 0.21) |
Sinocyclocheilus_grahami_gc3-2	T269S	# | |---->Altered Signal_peptide (Pr = 0.00) |
Sinocyclocheilus_grahami_gc3-2	T269S	# | | |
Sinocyclocheilus_grahami_gc3-2	T269S	# | |---->Altered Transmembrane_protein (Pr = 0.21) |
Sinocyclocheilus_grahami_gc3-2	T269S	# | |---->Altered Non-cytoplasmic_loop (Pr = 0.21 | P = 4.2e-03) |
Sinocyclocheilus_grahami_gc3-2	T269S	# | |
Sinocyclocheilus_grahami_gc3-2	T269S	# |---->Altered Functional_residue (Pr = 0.23) |
Sinocyclocheilus_grahami_gc3-2	T269S	# |---->Altered Macromolecular_binding (Pr = 0.23) |
Sinocyclocheilus_grahami_gc3-2	T269S	# | |---->Altered Protein_binding (Pr = 0.23) |
Sinocyclocheilus_grahami_gc3-2	T269S	# | |---->Altered Disordered_interface (Pr = 0.21) |
Sinocyclocheilus_grahami_gc3-2	T269S	# | | |---->Altered Calmodulin_binding (Pr = 0.21 | P = 0.03) |
Sinocyclocheilus_grahami_gc3-2	T269S	# | | |
Sinocyclocheilus_grahami_gc3-2	T269S	# | |---->Altered Ordered_interface (Pr = 0.23) |
Sinocyclocheilus_grahami_gc3-2	T269S	# | |
Sinocyclocheilus_grahami_gc3-2	T269S	# |---->Altered Metal_binding (Pr = 0.10)<---------------------------------------------------------|
Sinocyclocheilus_grahami_gc3-2	T269S	# |
Sinocyclocheilus_grahami_gc3-2	T269S	# |---->Altered PTM_site (Pr = 0.18)
Sinocyclocheilus_grahami_gc3-2	D270Q	0.627	Altered Calmodulin_binding (Pr = 0.35 | P = 5.5e-03); Altered Cytoplasmic_loop (Pr = 0.19 | P = 6.4e-03)	Altered Motifs (ELME000052:Phosphothreonine motif binding a subset of FHA domains that show a preference for a large aliphatic amino acid at the pT+3 position.; ELME000062:Secondary preference for PKA-type AGC kinase phosphorylation.; ELME000202:(ST)Q motif which is phosphorylated by PIKK family members.; ELME000233:MAPK interacting molecules (e.g. MAPKKs - substrates - phosphatases) carry docking motif that help to regulate specific interaction in the MAPK cascade. The classic motif approximates (R/K)xxxx#x# where # is a hydrophobic residue.; PS00005:Protein kinase C phosphorylation site)	Predicted conservation scores
Sinocyclocheilus_grahami_gc3-2	D270Q	# Altered Effect (Pr = 0.35)
Sinocyclocheilus_grahami_gc3-2	D270Q	# |---->Altered Motifs (ELME000052|ELME000062|ELME000202|ELME000233|PS00005)
Sinocyclocheilus_grahami_gc3-2	D270Q	# |---->Altered Structure_and_dynamics (Pr = 0.23)-------------------------------------------------------|
Sinocyclocheilus_grahami_gc3-2	D270Q	# | |---->Altered Secondary_structure (Pr = 0.23) |
Sinocyclocheilus_grahami_gc3-2	D270Q	# | | |
Sinocyclocheilus_grahami_gc3-2	D270Q	# | |---->Altered Stability_and_conformational_flexibility (Pr = 0.17) |
Sinocyclocheilus_grahami_gc3-2	D270Q	# | | |---->Altered Conformational_flexibility (Pr = 0.17) |
Sinocyclocheilus_grahami_gc3-2	D270Q	# | | |
Sinocyclocheilus_grahami_gc3-2	D270Q	# | |---->Altered Special_structural_signatures (Pr = 0.19) |
Sinocyclocheilus_grahami_gc3-2	D270Q	# | |---->Altered Signal_peptide (Pr = 0.00) |
Sinocyclocheilus_grahami_gc3-2	D270Q	# | | |
Sinocyclocheilus_grahami_gc3-2	D270Q	# | |---->Altered Transmembrane_protein (Pr = 0.19) |
Sinocyclocheilus_grahami_gc3-2	D270Q	# | |---->Altered Non-cytoplasmic_loop (Pr = 0.19 | P = 6.4e-03) |
Sinocyclocheilus_grahami_gc3-2	D270Q	# | |
Sinocyclocheilus_grahami_gc3-2	D270Q	# |---->Altered Functional_residue (Pr = 0.35) |
Sinocyclocheilus_grahami_gc3-2	D270Q	# |---->Altered Macromolecular_binding (Pr = 0.35) |
Sinocyclocheilus_grahami_gc3-2	D270Q	# | |---->Altered Protein_binding (Pr = 0.35) |
Sinocyclocheilus_grahami_gc3-2	D270Q	# | |---->Altered Disordered_interface (Pr = 0.35) |
Sinocyclocheilus_grahami_gc3-2	D270Q	# | | |---->Altered Calmodulin_binding (Pr = 0.35 | P = 5.5e-03) |
Sinocyclocheilus_grahami_gc3-2	D270Q	# | | |
Sinocyclocheilus_grahami_gc3-2	D270Q	# | |---->Altered Ordered_interface (Pr = 0.24) |
Sinocyclocheilus_grahami_gc3-2	D270Q	# | |
Sinocyclocheilus_grahami_gc3-2	D270Q	# |---->Altered Metal_binding (Pr = 0.08)<---------------------------------------------------------|
Sinocyclocheilus_grahami_gc3-2	D270Q	# |
Sinocyclocheilus_grahami_gc3-2	D270Q	# |---->Altered PTM_site (Pr = 0.13)
Sinocyclocheilus_grahami_gc3-2	T702M	0.446		Altered Motifs (ELME000053:GSK3 phosphorylation recognition site)	Predicted conservation scores
Sinocyclocheilus_grahami_gc3-2	T702M	# Altered Effect (Pr = 0.25)
Sinocyclocheilus_grahami_gc3-2	T702M	# |---->Altered Motifs (ELME000053)
Sinocyclocheilus_grahami_gc3-2	T702M	# |---->Altered Structure_and_dynamics (Pr = 0.25)-------------------------------------------------------|
Sinocyclocheilus_grahami_gc3-2	T702M	# | |---->Altered Secondary_structure (Pr = 0.25) |
Sinocyclocheilus_grahami_gc3-2	T702M	# | | |
Sinocyclocheilus_grahami_gc3-2	T702M	# | |---->Altered Stability_and_conformational_flexibility (Pr = 0.13) |
Sinocyclocheilus_grahami_gc3-2	T702M	# | | |---->Altered Conformational_flexibility (Pr = 0.13) |
Sinocyclocheilus_grahami_gc3-2	T702M	# | | |
Sinocyclocheilus_grahami_gc3-2	T702M	# | |---->Altered Special_structural_signatures (Pr = 0.03) |
Sinocyclocheilus_grahami_gc3-2	T702M	# | |---->Altered Signal_peptide (Pr = 0.00) |
Sinocyclocheilus_grahami_gc3-2	T702M	# | | |
Sinocyclocheilus_grahami_gc3-2	T702M	# | |---->Altered Transmembrane_protein (Pr = 0.03) |
Sinocyclocheilus_grahami_gc3-2	T702M	# | |
Sinocyclocheilus_grahami_gc3-2	T702M	# |---->Altered Functional_residue (Pr = 0.16) |
Sinocyclocheilus_grahami_gc3-2	T702M	# |---->Altered Macromolecular_binding (Pr = 0.16) |
Sinocyclocheilus_grahami_gc3-2	T702M	# | |---->Altered Protein_binding (Pr = 0.16) |
Sinocyclocheilus_grahami_gc3-2	T702M	# | |---->Altered Disordered_interface (Pr = 0.01) |
Sinocyclocheilus_grahami_gc3-2	T702M	# | | |
Sinocyclocheilus_grahami_gc3-2	T702M	# | |---->Altered Ordered_interface (Pr = 0.16) |
Sinocyclocheilus_grahami_gc3-2	T702M	# | |
Sinocyclocheilus_grahami_gc3-2	T702M	# |---->Altered Metal_binding (Pr = 0.14)<---------------------------------------------------------|
Sinocyclocheilus_grahami_gc3-2	T702M	# |
Sinocyclocheilus_grahami_gc3-2	T702M	# |---->Altered PTM_site (Pr = 0.09)
Sinocyclocheilus_grahami_gc3-2	Q790K	0.359		Altered Motifs (ELME000064:CK2 phosphorylation site; ELME000156:This is the motif recognized by those SH3 domains with a non-canonical class II recognition specificity)	Predicted conservation scores
Sinocyclocheilus_grahami_gc3-2	Q790K	# Altered Effect (Pr = 0.25)
Sinocyclocheilus_grahami_gc3-2	Q790K	# |---->Altered Motifs (ELME000064|ELME000156)
Sinocyclocheilus_grahami_gc3-2	Q790K	# |---->Altered Structure_and_dynamics (Pr = 0.25)-------------------------------------------------------|
Sinocyclocheilus_grahami_gc3-2	Q790K	# | |---->Altered Secondary_structure (Pr = 0.25) |
Sinocyclocheilus_grahami_gc3-2	Q790K	# | | |
Sinocyclocheilus_grahami_gc3-2	Q790K	# | |---->Altered Stability_and_conformational_flexibility (Pr = 0.24) |
Sinocyclocheilus_grahami_gc3-2	Q790K	# | | |---->Altered Conformational_flexibility (Pr = 0.24) |
Sinocyclocheilus_grahami_gc3-2	Q790K	# | | |
Sinocyclocheilus_grahami_gc3-2	Q790K	# | |---->Altered Special_structural_signatures (Pr = 0.07) |
Sinocyclocheilus_grahami_gc3-2	Q790K	# | |---->Altered Signal_peptide (Pr = 0.00) |
Sinocyclocheilus_grahami_gc3-2	Q790K	# | | |
Sinocyclocheilus_grahami_gc3-2	Q790K	# | |---->Altered Transmembrane_protein (Pr = 0.07) |
Sinocyclocheilus_grahami_gc3-2	Q790K	# | |
Sinocyclocheilus_grahami_gc3-2	Q790K	# |---->Altered Functional_residue (Pr = 0.18) |
Sinocyclocheilus_grahami_gc3-2	Q790K	# |---->Altered Macromolecular_binding (Pr = 0.12) |
Sinocyclocheilus_grahami_gc3-2	Q790K	# | |---->Altered Protein_binding (Pr = 0.12) |
Sinocyclocheilus_grahami_gc3-2	Q790K	# | |---->Altered Disordered_interface (Pr = 0.07) |
Sinocyclocheilus_grahami_gc3-2	Q790K	# | | |
Sinocyclocheilus_grahami_gc3-2	Q790K	# | |---->Altered Ordered_interface (Pr = 0.12) |
Sinocyclocheilus_grahami_gc3-2	Q790K	# | |
Sinocyclocheilus_grahami_gc3-2	Q790K	# |---->Altered Metal_binding (Pr = 0.04)<---------------------------------------------------------|
Sinocyclocheilus_grahami_gc3-2	Q790K	# |
Sinocyclocheilus_grahami_gc3-2	Q790K	# |---->Altered PTM_site (Pr = 0.18)
Sinocyclocheilus_grahami_gc3-2	E883K	0.311	Gain of Acetylation at E883 (Pr = 0.49 | P = 5.7e-04); Altered Coiled_coil (Pr = 0.32 | P = 9.4e-03); Loss of Loop (Pr = 0.28 | P = 0.01); Altered DNA_binding (Pr = 0.19 | P = 0.02); Altered Calmodulin_binding (Pr = 0.18 | P = 0.04)	Altered Motifs (ELME000008:Main preference for PKA-type AGC kinase phosphorylation.; ELME000062:Secondary preference for PKA-type AGC kinase phosphorylation.; ELME000064:CK2 phosphorylation site; ELME000117:Major TRAF2-binding consensus motif. Members of the tumor necrosis factor receptor (TNFR) superfamily initiate intracellular signaling by recruiting the C-domain of the TNFR-associated factors (TRAFs) through their cytoplasmic tails.; ELME000146:Subtilisin/kexin isozyme-1 (SKI1) cleavage site ([RK]-X-[hydrophobic]-[LTKF]-|-X); ELME000220:Phosphothreonine motif binding a subset of FHA domains that have a preference for an acidic amino acid at the pT+3 position.; ELME000328:Fxxx[WF] motifs are present in Pex19 and S. cerevisiae Pex5 cytosolic receptors that bind to peroxisomal membrane docking member - Pex14; PS00005:Protein kinase C phosphorylation site; PS00006:Casein kinase II phosphorylation site)	Predicted conservation scores
Sinocyclocheilus_grahami_gc3-2	E883K	# Altered Effect (Pr = 0.49)
Sinocyclocheilus_grahami_gc3-2	E883K	# |---->Altered Motifs (ELME000008|ELME000062|ELME000064|ELME000117|ELME000146|ELME000220|ELME000328|PS00005|PS00006)
Sinocyclocheilus_grahami_gc3-2	E883K	# |---->Altered Structure_and_dynamics (Pr = 0.32)-------------------------------------------------------|
Sinocyclocheilus_grahami_gc3-2	E883K	# | |---->Altered Secondary_structure (Pr = 0.28) |
Sinocyclocheilus_grahami_gc3-2	E883K	# | | |---->Loss of Loop (Pr = 0.28 | P = 0.01) |
Sinocyclocheilus_grahami_gc3-2	E883K	# | | |
Sinocyclocheilus_grahami_gc3-2	E883K	# | |---->Altered Stability_and_conformational_flexibility (Pr = 0.26) |
Sinocyclocheilus_grahami_gc3-2	E883K	# | | |---->Altered Conformational_flexibility (Pr = 0.26) |
Sinocyclocheilus_grahami_gc3-2	E883K	# | | |
Sinocyclocheilus_grahami_gc3-2	E883K	# | |---->Altered Special_structural_signatures (Pr = 0.32) |
Sinocyclocheilus_grahami_gc3-2	E883K	# | |---->Altered Coiled_coil (Pr = 0.32 | P = 9.4e-03) |
Sinocyclocheilus_grahami_gc3-2	E883K	# | |---->Altered Signal_peptide (Pr = 0.00) |
Sinocyclocheilus_grahami_gc3-2	E883K	# | | |
Sinocyclocheilus_grahami_gc3-2	E883K	# | |---->Altered Transmembrane_protein (Pr = 0.02) |
Sinocyclocheilus_grahami_gc3-2	E883K	# | |
Sinocyclocheilus_grahami_gc3-2	E883K	# |---->Altered Functional_residue (Pr = 0.49) |
Sinocyclocheilus_grahami_gc3-2	E883K	# |---->Altered Macromolecular_binding (Pr = 0.25) |
Sinocyclocheilus_grahami_gc3-2	E883K	# | |---->Altered DNA_binding (Pr = 0.19 | P = 0.02) |
Sinocyclocheilus_grahami_gc3-2	E883K	# | |---->Altered Protein_binding (Pr = 0.25) |
Sinocyclocheilus_grahami_gc3-2	E883K	# | |---->Altered Disordered_interface (Pr = 0.20) |
Sinocyclocheilus_grahami_gc3-2	E883K	# | | |---->Altered Calmodulin_binding (Pr = 0.18 | P = 0.04) |
Sinocyclocheilus_grahami_gc3-2	E883K	# | | |
Sinocyclocheilus_grahami_gc3-2	E883K	# | |---->Altered Ordered_interface (Pr = 0.25) |
Sinocyclocheilus_grahami_gc3-2	E883K	# | |
Sinocyclocheilus_grahami_gc3-2	E883K	# |---->Altered Metal_binding (Pr = 0.02)<---------------------------------------------------------|
Sinocyclocheilus_grahami_gc3-2	E883K	# |
Sinocyclocheilus_grahami_gc3-2	E883K	# |---->Altered PTM_site (Pr = 0.49)
Sinocyclocheilus_grahami_gc3-2	E883K	# |---->Gain of Acetylation at E883 (Pr = 0.49 | P = 5.7e-04)
Sinocyclocheilus_grahami_gc3-2	R1050T	0.697	Gain of Zinc_binding at H1051 (Pr = 0.30 | P = 0.02); Gain of Nickel_binding at H1051 (Pr = 0.29 | P = 6.1e-03); Loss of Strand (Pr = 0.26 | P = 0.05); Loss of Allosteric_site at H1051 (Pr = 0.22 | P = 0.03); Gain of Manganese_binding at H1051 (Pr = 0.21 | P = 0.02)	Altered Motifs (ELME000053:GSK3 phosphorylation recognition site; ELME000233:MAPK interacting molecules (e.g. MAPKKs - substrates - phosphatases) carry docking motif that help to regulate specific interaction in the MAPK cascade. The classic motif approximates (R/K)xxxx#x# where # is a hydrophobic residue.; ELME000336:NEK2 phosphorylation motif with preferred Phe - Leu or Met in the -3 position to compensate for less favorable residues in the +1 and +2 position.)	Predicted conservation scores
Sinocyclocheilus_grahami_gc3-2	R1050T	# Altered Effect (Pr = 0.30)
Sinocyclocheilus_grahami_gc3-2	R1050T	# |---->Altered Motifs (ELME000053|ELME000233|ELME000336)
Sinocyclocheilus_grahami_gc3-2	R1050T	# |---->Altered Structure_and_dynamics (Pr = 0.30)-------------------------------------------------------|
Sinocyclocheilus_grahami_gc3-2	R1050T	# | |---->Altered Secondary_structure (Pr = 0.26) |
Sinocyclocheilus_grahami_gc3-2	R1050T	# | | |---->Loss of Strand (Pr = 0.26 | P = 0.05) |
Sinocyclocheilus_grahami_gc3-2	R1050T	# | | |
Sinocyclocheilus_grahami_gc3-2	R1050T	# | |---->Altered Stability_and_conformational_flexibility (Pr = 0.14) |
Sinocyclocheilus_grahami_gc3-2	R1050T	# | | |---->Altered Conformational_flexibility (Pr = 0.14) |
Sinocyclocheilus_grahami_gc3-2	R1050T	# | | |
Sinocyclocheilus_grahami_gc3-2	R1050T	# | |---->Altered Special_structural_signatures (Pr = 0.03) |
Sinocyclocheilus_grahami_gc3-2	R1050T	# | |---->Altered Signal_peptide (Pr = 0.00) |
Sinocyclocheilus_grahami_gc3-2	R1050T	# | | |
Sinocyclocheilus_grahami_gc3-2	R1050T	# | |---->Altered Transmembrane_protein (Pr = 0.03) |
Sinocyclocheilus_grahami_gc3-2	R1050T	# | |
Sinocyclocheilus_grahami_gc3-2	R1050T	# |---->Altered Functional_residue (Pr = 0.30) |
Sinocyclocheilus_grahami_gc3-2	R1050T	# |---->Loss of Allosteric_site at H1051 (Pr = 0.22 | P = 0.03)<-----------------------------------|
Sinocyclocheilus_grahami_gc3-2	R1050T	# |---->Altered Macromolecular_binding (Pr = 0.22) |
Sinocyclocheilus_grahami_gc3-2	R1050T	# | |---->Altered Protein_binding (Pr = 0.22) |
Sinocyclocheilus_grahami_gc3-2	R1050T	# | |---->Altered Disordered_interface (Pr = 0.11) |
Sinocyclocheilus_grahami_gc3-2	R1050T	# | | |
Sinocyclocheilus_grahami_gc3-2	R1050T	# | |---->Altered Ordered_interface (Pr = 0.22) |
Sinocyclocheilus_grahami_gc3-2	R1050T	# | |
Sinocyclocheilus_grahami_gc3-2	R1050T	# |---->Altered Metal_binding (Pr = 0.30)<---------------------------------------------------------|
Sinocyclocheilus_grahami_gc3-2	R1050T	# | |---->Gain of Manganese_binding at H1051 (Pr = 0.21 | P = 0.02)
Sinocyclocheilus_grahami_gc3-2	R1050T	# | |---->Gain of Nickel_binding at H1051 (Pr = 0.29 | P = 6.1e-03)
Sinocyclocheilus_grahami_gc3-2	R1050T	# | |---->Gain of Zinc_binding at H1051 (Pr = 0.30 | P = 0.02)
Sinocyclocheilus_grahami_gc3-2	R1050T	# |
Sinocyclocheilus_grahami_gc3-2	R1050T	# |---->Altered PTM_site (Pr = 0.13)
Sinocyclocheilus_grahami_gc3-1	L11F	0.075	Altered MoRF (Pr = 0.28 | P = 0.03); Altered Calmodulin_binding (Pr = 0.17 | P = 0.05); Loss of N-linked_glycosylation at N6 (Pr = 0.02 | P = 0.03)	Altered Motifs (ELME000062:Secondary preference for PKA-type AGC kinase phosphorylation.; ELME000197:Phosphopeptide motif which directly interacts with the BRCT (carboxy-terminal) domain of the Breast Cancer Gene BRCA1 with low affinity; ELME000336:NEK2 phosphorylation motif with preferred Phe - Leu or Met in the -3 position to compensate for less favorable residues in the +1 and +2 position.)	Predicted conservation scores
Sinocyclocheilus_grahami_gc3-1	L11F	# Altered Effect (Pr = 0.28)
Sinocyclocheilus_grahami_gc3-1	L11F	# |---->Altered Motifs (ELME000062|ELME000197|ELME000336)
Sinocyclocheilus_grahami_gc3-1	L11F	# |---->Altered Structure_and_dynamics (Pr = 0.26)-------------------------------------------------------|
Sinocyclocheilus_grahami_gc3-1	L11F	# | |---->Altered Secondary_structure (Pr = 0.26) |
Sinocyclocheilus_grahami_gc3-1	L11F	# | | |
Sinocyclocheilus_grahami_gc3-1	L11F	# | |---->Altered Stability_and_conformational_flexibility (Pr = 0.18) |
Sinocyclocheilus_grahami_gc3-1	L11F	# | | |---->Altered Conformational_flexibility (Pr = 0.18) |
Sinocyclocheilus_grahami_gc3-1	L11F	# | | |
Sinocyclocheilus_grahami_gc3-1	L11F	# | |---->Altered Special_structural_signatures (Pr = 0.03) |
Sinocyclocheilus_grahami_gc3-1	L11F	# | |---->Altered Signal_peptide (Pr = 0.00) |
Sinocyclocheilus_grahami_gc3-1	L11F	# | | |
Sinocyclocheilus_grahami_gc3-1	L11F	# | |---->Altered Transmembrane_protein (Pr = 0.03) |
Sinocyclocheilus_grahami_gc3-1	L11F	# | |
Sinocyclocheilus_grahami_gc3-1	L11F	# |---->Altered Functional_residue (Pr = 0.28) |
Sinocyclocheilus_grahami_gc3-1	L11F	# |---->Altered Macromolecular_binding (Pr = 0.28) |
Sinocyclocheilus_grahami_gc3-1	L11F	# | |---->Altered Protein_binding (Pr = 0.28) |
Sinocyclocheilus_grahami_gc3-1	L11F	# | |---->Altered Disordered_interface (Pr = 0.28) |
Sinocyclocheilus_grahami_gc3-1	L11F	# | | |---->Altered Calmodulin_binding (Pr = 0.17 | P = 0.05) |
Sinocyclocheilus_grahami_gc3-1	L11F	# | | |---->Altered MoRF (Pr = 0.28 | P = 0.03) |
Sinocyclocheilus_grahami_gc3-1	L11F	# | | |
Sinocyclocheilus_grahami_gc3-1	L11F	# | |---->Altered Ordered_interface (Pr = 0.06) |
Sinocyclocheilus_grahami_gc3-1	L11F	# | |
Sinocyclocheilus_grahami_gc3-1	L11F	# |---->Altered Metal_binding (Pr = 0.08)<---------------------------------------------------------|
Sinocyclocheilus_grahami_gc3-1	L11F	# |
Sinocyclocheilus_grahami_gc3-1	L11F	# |---->Altered PTM_site (Pr = 0.07)
Sinocyclocheilus_grahami_gc3-1	L11F	# |---->Loss of N-linked_glycosylation at N6 (Pr = 0.02 | P = 0.03)
Sinocyclocheilus_grahami_gc3-1	R29Q	0.055	Altered Calmodulin_binding (Pr = 0.34 | P = 0.01); Gain of Pyrrolidone_carboxylic_acid at R29 (Pr = 0.04 | P = 0.05); Gain of Amidation at A25 (Pr = 0.01 | P = 1.1e-03)	Altered Motifs (ELME000012:The di-Arg ER retention motif is defined by two consecutive arginine residues (RR) or with a single residue insertion (RXR). The motif is completed by an adjacent hydrophobic/arginine residue which may be on either side of the Arg pair.; ELME000061:PKB Phosphorylation site; ELME000100:NEC1/NEC2 cleavage site (Lys-Arg-|-Xaa); ELME000102:N-Arg dibasic convertase (nardilysin) cleavage site (Xaa-|-Arg-Lys or Arg-|-Arg-Xaa).; ELME000108:Yeast kexin 2 cleavage site (Lys-Arg-|-Xaa or Arg-Arg-|-Xaa); ELME000270:Monopartite variant of the classical basically charged NLS. Strong core version.; ELME000278:Monopartite variant of the classical basically charged NLS. C-extended version.)	Predicted conservation scores
Sinocyclocheilus_grahami_gc3-1	R29Q	# Altered Effect (Pr = 0.34)
Sinocyclocheilus_grahami_gc3-1	R29Q	# |---->Altered Motifs (ELME000012|ELME000061|ELME000100|ELME000102|ELME000108|ELME000270|ELME000278)
Sinocyclocheilus_grahami_gc3-1	R29Q	# |---->Altered Structure_and_dynamics (Pr = 0.26)-------------------------------------------------------|
Sinocyclocheilus_grahami_gc3-1	R29Q	# | |---->Altered Secondary_structure (Pr = 0.26) |
Sinocyclocheilus_grahami_gc3-1	R29Q	# | | |
Sinocyclocheilus_grahami_gc3-1	R29Q	# | |---->Altered Stability_and_conformational_flexibility (Pr = 0.22) |
Sinocyclocheilus_grahami_gc3-1	R29Q	# | | |---->Altered Conformational_flexibility (Pr = 0.22) |
Sinocyclocheilus_grahami_gc3-1	R29Q	# | | |
Sinocyclocheilus_grahami_gc3-1	R29Q	# | |---->Altered Special_structural_signatures (Pr = 0.06) |
Sinocyclocheilus_grahami_gc3-1	R29Q	# | |---->Altered Signal_peptide (Pr = 0.00) |
Sinocyclocheilus_grahami_gc3-1	R29Q	# | | |
Sinocyclocheilus_grahami_gc3-1	R29Q	# | |---->Altered Transmembrane_protein (Pr = 0.06) |
Sinocyclocheilus_grahami_gc3-1	R29Q	# | |
Sinocyclocheilus_grahami_gc3-1	R29Q	# |---->Altered Functional_residue (Pr = 0.34) |
Sinocyclocheilus_grahami_gc3-1	R29Q	# |---->Altered Macromolecular_binding (Pr = 0.34) |
Sinocyclocheilus_grahami_gc3-1	R29Q	# | |---->Altered Protein_binding (Pr = 0.34) |
Sinocyclocheilus_grahami_gc3-1	R29Q	# | |---->Altered Disordered_interface (Pr = 0.34) |
Sinocyclocheilus_grahami_gc3-1	R29Q	# | | |---->Altered Calmodulin_binding (Pr = 0.34 | P = 0.01) |
Sinocyclocheilus_grahami_gc3-1	R29Q	# | | |
Sinocyclocheilus_grahami_gc3-1	R29Q	# | |---->Altered Ordered_interface (Pr = 0.06) |
Sinocyclocheilus_grahami_gc3-1	R29Q	# | |
Sinocyclocheilus_grahami_gc3-1	R29Q	# |---->Altered Metal_binding (Pr = 0.00)<---------------------------------------------------------|
Sinocyclocheilus_grahami_gc3-1	R29Q	# |
Sinocyclocheilus_grahami_gc3-1	R29Q	# |---->Altered PTM_site (Pr = 0.16)
Sinocyclocheilus_grahami_gc3-1	R29Q	# |---->Gain of Amidation at A25 (Pr = 0.01 | P = 1.1e-03)
Sinocyclocheilus_grahami_gc3-1	R29Q	# |---->Gain of Pyrrolidone_carboxylic_acid at R29 (Pr = 0.04 | P = 0.05)
Sinocyclocheilus_grahami_gc3-1	H57C	0.134	Gain of Helix (Pr = 0.28 | P = 0.02); Loss of GPI-anchor_amidation at N62 (Pr = 0.01 | P = 0.03)	Altered Motifs (None)	Predicted conservation scores
Sinocyclocheilus_grahami_gc3-1	H57C	# Altered Effect (Pr = 0.28)
Sinocyclocheilus_grahami_gc3-1	H57C	# |---->Altered Motifs (None)
Sinocyclocheilus_grahami_gc3-1	H57C	# |---->Altered Structure_and_dynamics (Pr = 0.28)-------------------------------------------------------|
Sinocyclocheilus_grahami_gc3-1	H57C	# | |---->Altered Secondary_structure (Pr = 0.28) |
Sinocyclocheilus_grahami_gc3-1	H57C	# | | |---->Gain of Helix (Pr = 0.28 | P = 0.02) |
Sinocyclocheilus_grahami_gc3-1	H57C	# | | |
Sinocyclocheilus_grahami_gc3-1	H57C	# | |---->Altered Stability_and_conformational_flexibility (Pr = 0.18) |
Sinocyclocheilus_grahami_gc3-1	H57C	# | | |---->Altered Conformational_flexibility (Pr = 0.18) |
Sinocyclocheilus_grahami_gc3-1	H57C	# | | |
Sinocyclocheilus_grahami_gc3-1	H57C	# | |---->Altered Special_structural_signatures (Pr = 0.05) |
Sinocyclocheilus_grahami_gc3-1	H57C	# | |---->Altered Signal_peptide (Pr = 0.00) |
Sinocyclocheilus_grahami_gc3-1	H57C	# | | |
Sinocyclocheilus_grahami_gc3-1	H57C	# | |---->Altered Transmembrane_protein (Pr = 0.05) |
Sinocyclocheilus_grahami_gc3-1	H57C	# | |
Sinocyclocheilus_grahami_gc3-1	H57C	# |---->Altered Functional_residue (Pr = 0.17) |
Sinocyclocheilus_grahami_gc3-1	H57C	# |---->Altered Macromolecular_binding (Pr = 0.16) |
Sinocyclocheilus_grahami_gc3-1	H57C	# | |---->Altered Protein_binding (Pr = 0.16) |
Sinocyclocheilus_grahami_gc3-1	H57C	# | |---->Altered Disordered_interface (Pr = 0.02) |
Sinocyclocheilus_grahami_gc3-1	H57C	# | | |
Sinocyclocheilus_grahami_gc3-1	H57C	# | |---->Altered Ordered_interface (Pr = 0.16) |
Sinocyclocheilus_grahami_gc3-1	H57C	# | |
Sinocyclocheilus_grahami_gc3-1	H57C	# |---->Altered Metal_binding (Pr = 0.00)<---------------------------------------------------------|
Sinocyclocheilus_grahami_gc3-1	H57C	# |
Sinocyclocheilus_grahami_gc3-1	H57C	# |---->Altered PTM_site (Pr = 0.17)
Sinocyclocheilus_grahami_gc3-1	H57C	# |---->Loss of GPI-anchor_amidation at N62 (Pr = 0.01 | P = 0.03)
Sinocyclocheilus_grahami_gc3-1	R107Q	0.176	Altered Cytoplasmic_loop (Pr = 0.28 | P = 6.2e-04); Gain of Relative_solvent_accessibility (Pr = 0.27 | P = 0.02)	Altered Motifs (ELME000313:The WH2 motif is of variable length (16-19 amino acids) binding to the hydrophobic cleft formed by actin's subdomains 1 and 3. At the N-terminus it forms an alpha-helix followed by a flexible loop stabilised upon actin binding.)	Predicted conservation scores
Sinocyclocheilus_grahami_gc3-1	R107Q	# Altered Effect (Pr = 0.28)
Sinocyclocheilus_grahami_gc3-1	R107Q	# |---->Altered Motifs (ELME000313)
Sinocyclocheilus_grahami_gc3-1	R107Q	# |---->Altered Structure_and_dynamics (Pr = 0.28)-------------------------------------------------------|
Sinocyclocheilus_grahami_gc3-1	R107Q	# | |---->Gain of Relative_solvent_accessibility (Pr = 0.27 | P = 0.02) |
Sinocyclocheilus_grahami_gc3-1	R107Q	# | |---->Altered Secondary_structure (Pr = 0.26) |
Sinocyclocheilus_grahami_gc3-1	R107Q	# | | |
Sinocyclocheilus_grahami_gc3-1	R107Q	# | |---->Altered Stability_and_conformational_flexibility (Pr = 0.15) |
Sinocyclocheilus_grahami_gc3-1	R107Q	# | | |---->Altered Conformational_flexibility (Pr = 0.15) |
Sinocyclocheilus_grahami_gc3-1	R107Q	# | | |
Sinocyclocheilus_grahami_gc3-1	R107Q	# | |---->Altered Special_structural_signatures (Pr = 0.28) |
Sinocyclocheilus_grahami_gc3-1	R107Q	# | |---->Altered Signal_peptide (Pr = 0.00) |
Sinocyclocheilus_grahami_gc3-1	R107Q	# | | |
Sinocyclocheilus_grahami_gc3-1	R107Q	# | |---->Altered Transmembrane_protein (Pr = 0.28) |
Sinocyclocheilus_grahami_gc3-1	R107Q	# | |---->Altered Non-cytoplasmic_loop (Pr = 0.28 | P = 6.2e-04) |
Sinocyclocheilus_grahami_gc3-1	R107Q	# | |
Sinocyclocheilus_grahami_gc3-1	R107Q	# |---->Altered Functional_residue (Pr = 0.26) |
Sinocyclocheilus_grahami_gc3-1	R107Q	# |---->Altered Macromolecular_binding (Pr = 0.26) |
Sinocyclocheilus_grahami_gc3-1	R107Q	# | |---->Altered Protein_binding (Pr = 0.26) |
Sinocyclocheilus_grahami_gc3-1	R107Q	# | |---->Altered Disordered_interface (Pr = 0.17) |
Sinocyclocheilus_grahami_gc3-1	R107Q	# | | |
Sinocyclocheilus_grahami_gc3-1	R107Q	# | |---->Altered Ordered_interface (Pr = 0.26) |
Sinocyclocheilus_grahami_gc3-1	R107Q	# | |
Sinocyclocheilus_grahami_gc3-1	R107Q	# |---->Altered Metal_binding (Pr = 0.11)<---------------------------------------------------------|
Sinocyclocheilus_grahami_gc3-1	R107Q	# |
Sinocyclocheilus_grahami_gc3-1	R107Q	# |---->Altered PTM_site (Pr = 0.16)
Sinocyclocheilus_grahami_gc3-1	F153L	0.627	Gain of Catalytic_site at G155 (Pr = 0.29 | P = 1.8e-03); Altered PPI_residue (Pr = 0.28 | P = 0.04); Altered Cytoplasmic_loop (Pr = 0.26 | P = 1.0e-03); Gain of Relative_solvent_accessibility (Pr = 0.26 | P = 0.03); Gain of Sodium_binding at N158 (Pr = 0.24 | P = 0.01); Loss of Nickel_binding at N158 (Pr = 0.22 | P = 0.02); Gain of Potassium_binding at N158 (Pr = 0.17 | P = 0.01); Altered Stability (Pr = 0.10 | P = 0.04); Loss of Copper_binding at N158 (Pr = 0.07 | P = 0.02)	Altered Motifs (ELME000085:Glycosaminoglycan attachment site; ELME000155:This is the motif recognized by those SH3 domains with a non-canonical class I recognition specificity)	Predicted conservation scores
Sinocyclocheilus_grahami_gc3-1	F153L	# Altered Effect (Pr = 0.29)
Sinocyclocheilus_grahami_gc3-1	F153L	# |---->Altered Motifs (ELME000085|ELME000155)
Sinocyclocheilus_grahami_gc3-1	F153L	# |---->Altered Structure_and_dynamics (Pr = 0.26)-------------------------------------------------------|
Sinocyclocheilus_grahami_gc3-1	F153L	# | |---->Gain of Relative_solvent_accessibility (Pr = 0.26 | P = 0.03) |
Sinocyclocheilus_grahami_gc3-1	F153L	# | |---->Altered Secondary_structure (Pr = 0.26) |
Sinocyclocheilus_grahami_gc3-1	F153L	# | | |
Sinocyclocheilus_grahami_gc3-1	F153L	# | |---->Altered Stability_and_conformational_flexibility (Pr = 0.18) |
Sinocyclocheilus_grahami_gc3-1	F153L	# | | |---->Altered Stability (Pr = 0.10 | P = 0.04) |
Sinocyclocheilus_grahami_gc3-1	F153L	# | | |---->Altered Conformational_flexibility (Pr = 0.18) |
Sinocyclocheilus_grahami_gc3-1	F153L	# | | |
Sinocyclocheilus_grahami_gc3-1	F153L	# | |---->Altered Special_structural_signatures (Pr = 0.26) |
Sinocyclocheilus_grahami_gc3-1	F153L	# | |---->Altered Signal_peptide (Pr = 0.00) |
Sinocyclocheilus_grahami_gc3-1	F153L	# | | |
Sinocyclocheilus_grahami_gc3-1	F153L	# | |---->Altered Transmembrane_protein (Pr = 0.26) |
Sinocyclocheilus_grahami_gc3-1	F153L	# | |---->Altered Non-cytoplasmic_loop (Pr = 0.26 | P = 1.0e-03) |
Sinocyclocheilus_grahami_gc3-1	F153L	# | |
Sinocyclocheilus_grahami_gc3-1	F153L	# |---->Altered Functional_residue (Pr = 0.29) |
Sinocyclocheilus_grahami_gc3-1	F153L	# |---->Gain of Catalytic_site at G155 (Pr = 0.29 | P = 1.8e-03) |
Sinocyclocheilus_grahami_gc3-1	F153L	# |---->Altered Macromolecular_binding (Pr = 0.28) |
Sinocyclocheilus_grahami_gc3-1	F153L	# | |---->Altered Protein_binding (Pr = 0.28) |
Sinocyclocheilus_grahami_gc3-1	F153L	# | |---->Altered Disordered_interface (Pr = 0.05) |
Sinocyclocheilus_grahami_gc3-1	F153L	# | | |
Sinocyclocheilus_grahami_gc3-1	F153L	# | |---->Altered Ordered_interface (Pr = 0.28) |
Sinocyclocheilus_grahami_gc3-1	F153L	# | |---->Altered PPI_residue (Pr = 0.28 | P = 0.04) |
Sinocyclocheilus_grahami_gc3-1	F153L	# | |
Sinocyclocheilus_grahami_gc3-1	F153L	# |---->Altered Metal_binding (Pr = 0.24)<---------------------------------------------------------|
Sinocyclocheilus_grahami_gc3-1	F153L	# | |---->Loss of Copper_binding at N158 (Pr = 0.07 | P = 0.02)
Sinocyclocheilus_grahami_gc3-1	F153L	# | |---->Loss of Nickel_binding at N158 (Pr = 0.22 | P = 0.02)
Sinocyclocheilus_grahami_gc3-1	F153L	# | |---->Gain of Potassium_binding at N158 (Pr = 0.17 | P = 0.01)
Sinocyclocheilus_grahami_gc3-1	F153L	# | |---->Gain of Sodium_binding at N158 (Pr = 0.24 | P = 0.01)
Sinocyclocheilus_grahami_gc3-1	F153L	# |
Sinocyclocheilus_grahami_gc3-1	F153L	# |---->Altered PTM_site (Pr = 0.03)
Sinocyclocheilus_grahami_gc3-1	I673V	0.069		Altered Motifs (ELME000052:Phosphothreonine motif binding a subset of FHA domains that show a preference for a large aliphatic amino acid at the pT+3 position.; ELME000202:(ST)Q motif which is phosphorylated by PIKK family members.)	Predicted conservation scores
Sinocyclocheilus_grahami_gc3-1	I673V	# Altered Effect (Pr = 0.21)
Sinocyclocheilus_grahami_gc3-1	I673V	# |---->Altered Motifs (ELME000052|ELME000202)
Sinocyclocheilus_grahami_gc3-1	I673V	# |---->Altered Structure_and_dynamics (Pr = 0.21)-------------------------------------------------------|
Sinocyclocheilus_grahami_gc3-1	I673V	# | |---->Altered Secondary_structure (Pr = 0.16) |
Sinocyclocheilus_grahami_gc3-1	I673V	# | | |
Sinocyclocheilus_grahami_gc3-1	I673V	# | |---->Altered Stability_and_conformational_flexibility (Pr = 0.21) |
Sinocyclocheilus_grahami_gc3-1	I673V	# | | |---->Altered Conformational_flexibility (Pr = 0.21) |
Sinocyclocheilus_grahami_gc3-1	I673V	# | | |
Sinocyclocheilus_grahami_gc3-1	I673V	# | |---->Altered Special_structural_signatures (Pr = 0.04) |
Sinocyclocheilus_grahami_gc3-1	I673V	# | |---->Altered Signal_peptide (Pr = 0.00) |
Sinocyclocheilus_grahami_gc3-1	I673V	# | | |
Sinocyclocheilus_grahami_gc3-1	I673V	# | |---->Altered Transmembrane_protein (Pr = 0.04) |
Sinocyclocheilus_grahami_gc3-1	I673V	# | |
Sinocyclocheilus_grahami_gc3-1	I673V	# |---->Altered Functional_residue (Pr = 0.10) |
Sinocyclocheilus_grahami_gc3-1	I673V	# |---->Altered Macromolecular_binding (Pr = 0.10) |
Sinocyclocheilus_grahami_gc3-1	I673V	# | |---->Altered Protein_binding (Pr = 0.10) |
Sinocyclocheilus_grahami_gc3-1	I673V	# | |---->Altered Disordered_interface (Pr = 0.06) |
Sinocyclocheilus_grahami_gc3-1	I673V	# | | |
Sinocyclocheilus_grahami_gc3-1	I673V	# | |---->Altered Ordered_interface (Pr = 0.10) |
Sinocyclocheilus_grahami_gc3-1	I673V	# | |
Sinocyclocheilus_grahami_gc3-1	I673V	# |---->Altered Metal_binding (Pr = 0.03)<---------------------------------------------------------|
Sinocyclocheilus_grahami_gc3-1	I673V	# |
Sinocyclocheilus_grahami_gc3-1	I673V	# |---->Altered PTM_site (Pr = 0.09)
Sinocyclocheilus_grahami_gc3-1	K676Q	0.284		Altered Motifs (None)	Predicted conservation scores
Sinocyclocheilus_grahami_gc3-1	K676Q	# Altered Effect (Pr = 0.26)
Sinocyclocheilus_grahami_gc3-1	K676Q	# |---->Altered Motifs (None)
Sinocyclocheilus_grahami_gc3-1	K676Q	# |---->Altered Structure_and_dynamics (Pr = 0.26)-------------------------------------------------------|
Sinocyclocheilus_grahami_gc3-1	K676Q	# | |---->Altered Secondary_structure (Pr = 0.26) |
Sinocyclocheilus_grahami_gc3-1	K676Q	# | | |
Sinocyclocheilus_grahami_gc3-1	K676Q	# | |---->Altered Stability_and_conformational_flexibility (Pr = 0.14) |
Sinocyclocheilus_grahami_gc3-1	K676Q	# | | |---->Altered Conformational_flexibility (Pr = 0.14) |
Sinocyclocheilus_grahami_gc3-1	K676Q	# | | |
Sinocyclocheilus_grahami_gc3-1	K676Q	# | |---->Altered Special_structural_signatures (Pr = 0.04) |
Sinocyclocheilus_grahami_gc3-1	K676Q	# | |---->Altered Signal_peptide (Pr = 0.00) |
Sinocyclocheilus_grahami_gc3-1	K676Q	# | | |
Sinocyclocheilus_grahami_gc3-1	K676Q	# | |---->Altered Transmembrane_protein (Pr = 0.04) |
Sinocyclocheilus_grahami_gc3-1	K676Q	# | |
Sinocyclocheilus_grahami_gc3-1	K676Q	# |---->Altered Functional_residue (Pr = 0.09) |
Sinocyclocheilus_grahami_gc3-1	K676Q	# |---->Altered Macromolecular_binding (Pr = 0.08) |
Sinocyclocheilus_grahami_gc3-1	K676Q	# | |---->Altered Protein_binding (Pr = 0.08) |
Sinocyclocheilus_grahami_gc3-1	K676Q	# | |---->Altered Disordered_interface (Pr = 0.06) |
Sinocyclocheilus_grahami_gc3-1	K676Q	# | | |
Sinocyclocheilus_grahami_gc3-1	K676Q	# | |---->Altered Ordered_interface (Pr = 0.08) |
Sinocyclocheilus_grahami_gc3-1	K676Q	# | |
Sinocyclocheilus_grahami_gc3-1	K676Q	# |---->Altered Metal_binding (Pr = 0.07)<---------------------------------------------------------|
Sinocyclocheilus_grahami_gc3-1	K676Q	# |
Sinocyclocheilus_grahami_gc3-1	K676Q	# |---->Altered PTM_site (Pr = 0.09)
Sinocyclocheilus_grahami_gc3-1	T808M	0.505	Altered PPI_residue (Pr = 0.29 | P = 0.04); Loss of Proteolytic_cleavage at D812 (Pr = 0.17 | P = 7.3e-03); Gain of Manganese_binding at D812 (Pr = 0.15 | P = 0.04); Gain of Catalytic_site at D812 (Pr = 0.11 | P = 0.04)	Altered Motifs (PS00008:N-myristoylation site)	Predicted conservation scores
Sinocyclocheilus_grahami_gc3-1	T808M	# Altered Effect (Pr = 0.29)
Sinocyclocheilus_grahami_gc3-1	T808M	# |---->Altered Motifs (PS00008)
Sinocyclocheilus_grahami_gc3-1	T808M	# |---->Altered Structure_and_dynamics (Pr = 0.26)-------------------------------------------------------|
Sinocyclocheilus_grahami_gc3-1	T808M	# | |---->Altered Secondary_structure (Pr = 0.26) |
Sinocyclocheilus_grahami_gc3-1	T808M	# | | |
Sinocyclocheilus_grahami_gc3-1	T808M	# | |---->Altered Stability_and_conformational_flexibility (Pr = 0.21) |
Sinocyclocheilus_grahami_gc3-1	T808M	# | | |---->Altered Conformational_flexibility (Pr = 0.21) |
Sinocyclocheilus_grahami_gc3-1	T808M	# | | |
Sinocyclocheilus_grahami_gc3-1	T808M	# | |---->Altered Special_structural_signatures (Pr = 0.07) |
Sinocyclocheilus_grahami_gc3-1	T808M	# | |---->Altered Signal_peptide (Pr = 0.00) |
Sinocyclocheilus_grahami_gc3-1	T808M	# | | |
Sinocyclocheilus_grahami_gc3-1	T808M	# | |---->Altered Transmembrane_protein (Pr = 0.07) |
Sinocyclocheilus_grahami_gc3-1	T808M	# | |
Sinocyclocheilus_grahami_gc3-1	T808M	# |---->Altered Functional_residue (Pr = 0.29) |
Sinocyclocheilus_grahami_gc3-1	T808M	# |---->Gain of Catalytic_site at D812 (Pr = 0.11 | P = 0.04) |
Sinocyclocheilus_grahami_gc3-1	T808M	# |---->Altered Macromolecular_binding (Pr = 0.29) |
Sinocyclocheilus_grahami_gc3-1	T808M	# | |---->Altered Protein_binding (Pr = 0.29) |
Sinocyclocheilus_grahami_gc3-1	T808M	# | |---->Altered Disordered_interface (Pr = 0.12) |
Sinocyclocheilus_grahami_gc3-1	T808M	# | | |
Sinocyclocheilus_grahami_gc3-1	T808M	# | |---->Altered Ordered_interface (Pr = 0.29) |
Sinocyclocheilus_grahami_gc3-1	T808M	# | |---->Altered PPI_residue (Pr = 0.29 | P = 0.04) |
Sinocyclocheilus_grahami_gc3-1	T808M	# | |
Sinocyclocheilus_grahami_gc3-1	T808M	# |---->Altered Metal_binding (Pr = 0.15)<---------------------------------------------------------|
Sinocyclocheilus_grahami_gc3-1	T808M	# | |---->Gain of Manganese_binding at D812 (Pr = 0.15 | P = 0.04)
Sinocyclocheilus_grahami_gc3-1	T808M	# |
Sinocyclocheilus_grahami_gc3-1	T808M	# |---->Altered PTM_site (Pr = 0.20)
Sinocyclocheilus_grahami_gc3-1	T808M	# |---->Loss of Proteolytic_cleavage at D812 (Pr = 0.17 | P = 7.3e-03)
Sinocyclocheilus_grahami_gc3-1	Y809F	0.279	Loss of Phosphorylation at Y809 (Pr = 0.26 | P = 0.03); Loss of Allosteric_site at Y814 (Pr = 0.24 | P = 0.02); Gain of Proteolytic_cleavage at D812 (Pr = 0.18 | P = 5.2e-03); Loss of Manganese_binding at D812 (Pr = 0.15 | P = 0.04); Altered DNA_binding (Pr = 0.14 | P = 0.05); Loss of Catalytic_site at D812 (Pr = 0.11 | P = 0.04)	Altered Motifs (PS00008:N-myristoylation site)	Predicted conservation scores
Sinocyclocheilus_grahami_gc3-1	Y809F	# Altered Effect (Pr = 0.26)
Sinocyclocheilus_grahami_gc3-1	Y809F	# |---->Altered Motifs (PS00008)
Sinocyclocheilus_grahami_gc3-1	Y809F	# |---->Altered Structure_and_dynamics (Pr = 0.25)-------------------------------------------------------|
Sinocyclocheilus_grahami_gc3-1	Y809F	# | |---->Altered Secondary_structure (Pr = 0.25) |
Sinocyclocheilus_grahami_gc3-1	Y809F	# | | |
Sinocyclocheilus_grahami_gc3-1	Y809F	# | |---->Altered Stability_and_conformational_flexibility (Pr = 0.21) |
Sinocyclocheilus_grahami_gc3-1	Y809F	# | | |---->Altered Conformational_flexibility (Pr = 0.21) |
Sinocyclocheilus_grahami_gc3-1	Y809F	# | | |
Sinocyclocheilus_grahami_gc3-1	Y809F	# | |---->Altered Special_structural_signatures (Pr = 0.07) |
Sinocyclocheilus_grahami_gc3-1	Y809F	# | |---->Altered Signal_peptide (Pr = 0.00) |
Sinocyclocheilus_grahami_gc3-1	Y809F	# | | |
Sinocyclocheilus_grahami_gc3-1	Y809F	# | |---->Altered Transmembrane_protein (Pr = 0.07) |
Sinocyclocheilus_grahami_gc3-1	Y809F	# | |
Sinocyclocheilus_grahami_gc3-1	Y809F	# |---->Altered Functional_residue (Pr = 0.26) |
Sinocyclocheilus_grahami_gc3-1	Y809F	# |---->Loss of Catalytic_site at D812 (Pr = 0.11 | P = 0.04) |
Sinocyclocheilus_grahami_gc3-1	Y809F	# |---->Loss of Allosteric_site at Y814 (Pr = 0.24 | P = 0.02)<------------------------------------|
Sinocyclocheilus_grahami_gc3-1	Y809F	# |---->Altered Macromolecular_binding (Pr = 0.26) |
Sinocyclocheilus_grahami_gc3-1	Y809F	# | |---->Altered DNA_binding (Pr = 0.14 | P = 0.05) |
Sinocyclocheilus_grahami_gc3-1	Y809F	# | |---->Altered Protein_binding (Pr = 0.26) |
Sinocyclocheilus_grahami_gc3-1	Y809F	# | |---->Altered Disordered_interface (Pr = 0.10) |
Sinocyclocheilus_grahami_gc3-1	Y809F	# | | |
Sinocyclocheilus_grahami_gc3-1	Y809F	# | |---->Altered Ordered_interface (Pr = 0.26) |
Sinocyclocheilus_grahami_gc3-1	Y809F	# | |
Sinocyclocheilus_grahami_gc3-1	Y809F	# |---->Altered Metal_binding (Pr = 0.15)<---------------------------------------------------------|
Sinocyclocheilus_grahami_gc3-1	Y809F	# | |---->Loss of Manganese_binding at D812 (Pr = 0.15 | P = 0.04)
Sinocyclocheilus_grahami_gc3-1	Y809F	# |
Sinocyclocheilus_grahami_gc3-1	Y809F	# |---->Altered PTM_site (Pr = 0.26)
Sinocyclocheilus_grahami_gc3-1	Y809F	# |---->Loss of Phosphorylation at Y809 (Pr = 0.26 | P = 0.03)
Sinocyclocheilus_grahami_gc3-1	Y809F	# |---->Gain of Proteolytic_cleavage at D812 (Pr = 0.18 | P = 5.2e-03)
Sinocyclocheilus_grahami_gcap2-1	M38R	0.430	Loss of Copper_binding at H39 (Pr = 0.05 | P = 0.04)	Altered Motifs (ELME000328:Fxxx[WF] motifs are present in Pex19 and S. cerevisiae Pex5 cytosolic receptors that bind to peroxisomal membrane docking member - Pex14)	Predicted conservation scores
Sinocyclocheilus_grahami_gcap2-1	M38R	# Altered Effect (Pr = 0.26)
Sinocyclocheilus_grahami_gcap2-1	M38R	# |---->Altered Motifs (ELME000328)
Sinocyclocheilus_grahami_gcap2-1	M38R	# |---->Altered Structure_and_dynamics (Pr = 0.26)-------------------------------------------------------|
Sinocyclocheilus_grahami_gcap2-1	M38R	# | |---->Altered Secondary_structure (Pr = 0.26) |
Sinocyclocheilus_grahami_gcap2-1	M38R	# | | |
Sinocyclocheilus_grahami_gcap2-1	M38R	# | |---->Altered Stability_and_conformational_flexibility (Pr = 0.14) |
Sinocyclocheilus_grahami_gcap2-1	M38R	# | | |---->Altered Conformational_flexibility (Pr = 0.14) |
Sinocyclocheilus_grahami_gcap2-1	M38R	# | | |
Sinocyclocheilus_grahami_gcap2-1	M38R	# | |---->Altered Special_structural_signatures (Pr = 0.05) |
Sinocyclocheilus_grahami_gcap2-1	M38R	# | |---->Altered Signal_peptide (Pr = 0.00) |
Sinocyclocheilus_grahami_gcap2-1	M38R	# | | |
Sinocyclocheilus_grahami_gcap2-1	M38R	# | |---->Altered Transmembrane_protein (Pr = 0.05) |
Sinocyclocheilus_grahami_gcap2-1	M38R	# | |
Sinocyclocheilus_grahami_gcap2-1	M38R	# |---->Altered Functional_residue (Pr = 0.18) |
Sinocyclocheilus_grahami_gcap2-1	M38R	# |---->Altered Macromolecular_binding (Pr = 0.15) |
Sinocyclocheilus_grahami_gcap2-1	M38R	# | |---->Altered Protein_binding (Pr = 0.15) |
Sinocyclocheilus_grahami_gcap2-1	M38R	# | |---->Altered Disordered_interface (Pr = 0.07) |
Sinocyclocheilus_grahami_gcap2-1	M38R	# | | |
Sinocyclocheilus_grahami_gcap2-1	M38R	# | |---->Altered Ordered_interface (Pr = 0.15) |
Sinocyclocheilus_grahami_gcap2-1	M38R	# | |
Sinocyclocheilus_grahami_gcap2-1	M38R	# |---->Altered Metal_binding (Pr = 0.18)<---------------------------------------------------------|
Sinocyclocheilus_grahami_gcap2-1	M38R	# | |---->Loss of Copper_binding at H39 (Pr = 0.05 | P = 0.04)
Sinocyclocheilus_grahami_gcap2-1	M38R	# |
Sinocyclocheilus_grahami_gcap2-1	M38R	# |---->Altered PTM_site (Pr = 0.18)
Sinocyclocheilus_grahami_gcap2-2	A196D	0.770	Gain of Intrinsic_disorder (Pr = 0.32 | P = 0.03); Gain of Strand (Pr = 0.26 | P = 0.05); Altered Coiled_coil (Pr = 0.26 | P = 0.01); Altered Calmodulin_binding (Pr = 0.18 | P = 0.05); Altered DNA_binding (Pr = 0.17 | P = 0.04)	Altered Motifs (ELME000008:Main preference for PKA-type AGC kinase phosphorylation.; ELME000062:Secondary preference for PKA-type AGC kinase phosphorylation.; ELME000085:Glycosaminoglycan attachment site; ELME000089:The C-terminal class 3 PDZ-binding motif is classically represented by a pattern such as (DE)X(VIL)*; ELME000197:Phosphopeptide motif which directly interacts with the BRCT (carboxy-terminal) domain of the Breast Cancer Gene BRCA1 with low affinity)	Predicted conservation scores
Sinocyclocheilus_grahami_gcap2-2	A196D	# Altered Effect (Pr = 0.32)
Sinocyclocheilus_grahami_gcap2-2	A196D	# |---->Altered Motifs (ELME000008|ELME000062|ELME000085|ELME000089|ELME000197)
Sinocyclocheilus_grahami_gcap2-2	A196D	# |---->Altered Structure_and_dynamics (Pr = 0.32)-------------------------------------------------------|
Sinocyclocheilus_grahami_gcap2-2	A196D	# | |---->Altered Secondary_structure (Pr = 0.26) |
Sinocyclocheilus_grahami_gcap2-2	A196D	# | | |---->Gain of Strand (Pr = 0.26 | P = 0.05) |
Sinocyclocheilus_grahami_gcap2-2	A196D	# | | |
Sinocyclocheilus_grahami_gcap2-2	A196D	# | |---->Altered Stability_and_conformational_flexibility (Pr = 0.32) |
Sinocyclocheilus_grahami_gcap2-2	A196D	# | | |---->Altered Conformational_flexibility (Pr = 0.32) |
Sinocyclocheilus_grahami_gcap2-2	A196D	# | | |---->Gain of Intrinsic_disorder (Pr = 0.32 | P = 0.03) |
Sinocyclocheilus_grahami_gcap2-2	A196D	# | | |
Sinocyclocheilus_grahami_gcap2-2	A196D	# | |---->Altered Special_structural_signatures (Pr = 0.26) |
Sinocyclocheilus_grahami_gcap2-2	A196D	# | |---->Altered Coiled_coil (Pr = 0.26 | P = 0.01) |
Sinocyclocheilus_grahami_gcap2-2	A196D	# | |---->Altered Signal_peptide (Pr = 0.00) |
Sinocyclocheilus_grahami_gcap2-2	A196D	# | | |
Sinocyclocheilus_grahami_gcap2-2	A196D	# | |---->Altered Transmembrane_protein (Pr = 0.09) |
Sinocyclocheilus_grahami_gcap2-2	A196D	# | |
Sinocyclocheilus_grahami_gcap2-2	A196D	# |---->Altered Functional_residue (Pr = 0.19) |
Sinocyclocheilus_grahami_gcap2-2	A196D	# |---->Altered Macromolecular_binding (Pr = 0.19) |
Sinocyclocheilus_grahami_gcap2-2	A196D	# | |---->Altered DNA_binding (Pr = 0.17 | P = 0.04) |
Sinocyclocheilus_grahami_gcap2-2	A196D	# | |---->Altered Protein_binding (Pr = 0.19) |
Sinocyclocheilus_grahami_gcap2-2	A196D	# | |---->Altered Disordered_interface (Pr = 0.18) |
Sinocyclocheilus_grahami_gcap2-2	A196D	# | | |---->Altered Calmodulin_binding (Pr = 0.18 | P = 0.05) |
Sinocyclocheilus_grahami_gcap2-2	A196D	# | | |
Sinocyclocheilus_grahami_gcap2-2	A196D	# | |---->Altered Ordered_interface (Pr = 0.19) |
Sinocyclocheilus_grahami_gcap2-2	A196D	# | |
Sinocyclocheilus_grahami_gcap2-2	A196D	# |---->Altered Metal_binding (Pr = 0.05)<---------------------------------------------------------|
Sinocyclocheilus_grahami_gcap2-2	A196D	# |
Sinocyclocheilus_grahami_gcap2-2	A196D	# |---->Altered PTM_site (Pr = 0.12)
Sinocyclocheilus_grahami_gcap3-2	E198V	0.405	Loss of B-factor (Pr = 0.29 | P = 0.01); Altered DNA_binding (Pr = 0.27 | P = 4.5e-03); Altered Calmodulin_binding (Pr = 0.23 | P = 0.02); Loss of SUMOylation at K196 (Pr = 0.20 | P = 0.03); Loss of Methylation at K196 (Pr = 0.14 | P = 0.02); Gain of Proteolytic_cleavage at N201 (Pr = 0.12 | P = 0.03); Gain of Pyrrolidone_carboxylic_acid at Q194 (Pr = 0.06 | P = 0.03)	Altered Motifs (ELME000008:Main preference for PKA-type AGC kinase phosphorylation.; ELME000052:Phosphothreonine motif binding a subset of FHA domains that show a preference for a large aliphatic amino acid at the pT+3 position.; ELME000146:Subtilisin/kexin isozyme-1 (SKI1) cleavage site ([RK]-X-[hydrophobic]-[LTKF]-|-X); PS00004:cAMP- and cGMP-dependent protein kinase phosphorylation site)	Predicted conservation scores
Sinocyclocheilus_grahami_gcap3-2	E198V	# Altered Effect (Pr = 0.29)
Sinocyclocheilus_grahami_gcap3-2	E198V	# |---->Altered Motifs (ELME000008|ELME000052|ELME000146|PS00004)
Sinocyclocheilus_grahami_gcap3-2	E198V	# |---->Altered Structure_and_dynamics (Pr = 0.29)-------------------------------------------------------|
Sinocyclocheilus_grahami_gcap3-2	E198V	# | |---->Altered Secondary_structure (Pr = 0.24) |
Sinocyclocheilus_grahami_gcap3-2	E198V	# | | |
Sinocyclocheilus_grahami_gcap3-2	E198V	# | |---->Altered Stability_and_conformational_flexibility (Pr = 0.29) |
Sinocyclocheilus_grahami_gcap3-2	E198V	# | | |---->Altered Conformational_flexibility (Pr = 0.29) |
Sinocyclocheilus_grahami_gcap3-2	E198V	# | | |---->Loss of B-factor (Pr = 0.29 | P = 0.01) |
Sinocyclocheilus_grahami_gcap3-2	E198V	# | | |
Sinocyclocheilus_grahami_gcap3-2	E198V	# | |---->Altered Special_structural_signatures (Pr = 0.06) |
Sinocyclocheilus_grahami_gcap3-2	E198V	# | |---->Altered Signal_peptide (Pr = 0.00) |
Sinocyclocheilus_grahami_gcap3-2	E198V	# | | |
Sinocyclocheilus_grahami_gcap3-2	E198V	# | |---->Altered Transmembrane_protein (Pr = 0.06) |
Sinocyclocheilus_grahami_gcap3-2	E198V	# | |
Sinocyclocheilus_grahami_gcap3-2	E198V	# |---->Altered Functional_residue (Pr = 0.27) |
Sinocyclocheilus_grahami_gcap3-2	E198V	# |---->Altered Macromolecular_binding (Pr = 0.27) |
Sinocyclocheilus_grahami_gcap3-2	E198V	# | |---->Altered DNA_binding (Pr = 0.27 | P = 4.5e-03) |
Sinocyclocheilus_grahami_gcap3-2	E198V	# | |---->Altered Protein_binding (Pr = 0.24) |
Sinocyclocheilus_grahami_gcap3-2	E198V	# | |---->Altered Disordered_interface (Pr = 0.24) |
Sinocyclocheilus_grahami_gcap3-2	E198V	# | | |---->Altered Calmodulin_binding (Pr = 0.23 | P = 0.02) |
Sinocyclocheilus_grahami_gcap3-2	E198V	# | | |
Sinocyclocheilus_grahami_gcap3-2	E198V	# | |---->Altered Ordered_interface (Pr = 0.17) |
Sinocyclocheilus_grahami_gcap3-2	E198V	# | |
Sinocyclocheilus_grahami_gcap3-2	E198V	# |---->Altered Metal_binding (Pr = 0.03)<---------------------------------------------------------|
Sinocyclocheilus_grahami_gcap3-2	E198V	# |
Sinocyclocheilus_grahami_gcap3-2	E198V	# |---->Altered PTM_site (Pr = 0.20)
Sinocyclocheilus_grahami_gcap3-2	E198V	# |---->Loss of Methylation at K196 (Pr = 0.14 | P = 0.02)
Sinocyclocheilus_grahami_gcap3-2	E198V	# |---->Gain of Proteolytic_cleavage at N201 (Pr = 0.12 | P = 0.03)
Sinocyclocheilus_grahami_gcap3-2	E198V	# |---->Gain of Pyrrolidone_carboxylic_acid at Q194 (Pr = 0.06 | P = 0.03)
Sinocyclocheilus_grahami_gcap3-2	E198V	# |---->Loss of SUMOylation at K196 (Pr = 0.20 | P = 0.03)
Sinocyclocheilus_grahami_gcap4-1	K185N	0.149	Loss of Ubiquitylation at K185 (Pr = 0.16 | P = 0.03); Loss of N-linked_glycosylation at N188 (Pr = 0.02 | P = 0.04)	Altered Motifs (None)	Predicted conservation scores
Sinocyclocheilus_grahami_gcap4-1	K185N	# Altered Effect (Pr = 0.25)
Sinocyclocheilus_grahami_gcap4-1	K185N	# |---->Altered Motifs (None)
Sinocyclocheilus_grahami_gcap4-1	K185N	# |---->Altered Structure_and_dynamics (Pr = 0.25)-------------------------------------------------------|
Sinocyclocheilus_grahami_gcap4-1	K185N	# | |---->Altered Secondary_structure (Pr = 0.24) |
Sinocyclocheilus_grahami_gcap4-1	K185N	# | | |
Sinocyclocheilus_grahami_gcap4-1	K185N	# | |---->Altered Stability_and_conformational_flexibility (Pr = 0.25) |
Sinocyclocheilus_grahami_gcap4-1	K185N	# | | |---->Altered Conformational_flexibility (Pr = 0.25) |
Sinocyclocheilus_grahami_gcap4-1	K185N	# | | |
Sinocyclocheilus_grahami_gcap4-1	K185N	# | |---->Altered Special_structural_signatures (Pr = 0.03) |
Sinocyclocheilus_grahami_gcap4-1	K185N	# | |---->Altered Signal_peptide (Pr = 0.00) |
Sinocyclocheilus_grahami_gcap4-1	K185N	# | | |
Sinocyclocheilus_grahami_gcap4-1	K185N	# | |---->Altered Transmembrane_protein (Pr = 0.03) |
Sinocyclocheilus_grahami_gcap4-1	K185N	# | |
Sinocyclocheilus_grahami_gcap4-1	K185N	# |---->Altered Functional_residue (Pr = 0.16) |
Sinocyclocheilus_grahami_gcap4-1	K185N	# |---->Altered Macromolecular_binding (Pr = 0.12) |
Sinocyclocheilus_grahami_gcap4-1	K185N	# | |---->Altered Protein_binding (Pr = 0.12) |
Sinocyclocheilus_grahami_gcap4-1	K185N	# | |---->Altered Disordered_interface (Pr = 0.12) |
Sinocyclocheilus_grahami_gcap4-1	K185N	# | | |
Sinocyclocheilus_grahami_gcap4-1	K185N	# | |---->Altered Ordered_interface (Pr = 0.09) |
Sinocyclocheilus_grahami_gcap4-1	K185N	# | |
Sinocyclocheilus_grahami_gcap4-1	K185N	# |---->Altered Metal_binding (Pr = 0.01)<---------------------------------------------------------|
Sinocyclocheilus_grahami_gcap4-1	K185N	# |
Sinocyclocheilus_grahami_gcap4-1	K185N	# |---->Altered PTM_site (Pr = 0.16)
Sinocyclocheilus_grahami_gcap4-1	K185N	# |---->Loss of N-linked_glycosylation at N188 (Pr = 0.02 | P = 0.04)
Sinocyclocheilus_grahami_gcap4-1	K185N	# |---->Loss of Ubiquitylation at K185 (Pr = 0.16 | P = 0.03)
Sinocyclocheilus_grahami_gcap4-2	M63T	0.307	Gain of Relative_solvent_accessibility (Pr = 0.30 | P = 7.8e-03); Altered PPI_residue (Pr = 0.29 | P = 0.03); Gain of Sodium_binding at M63 (Pr = 0.29 | P = 4.2e-03); Loss of Manganese_binding at D64 (Pr = 0.27 | P = 7.1e-03); Loss of Allosteric_site at F58 (Pr = 0.25 | P = 0.02); Gain of Zinc_binding at D62 (Pr = 0.23 | P = 0.05); Loss of Nickel_binding at D62 (Pr = 0.18 | P = 0.04); Altered Stability (Pr = 0.18 | P = 0.01); Altered Cytoplasmic_loop (Pr = 0.17 | P = 0.01); Loss of Potassium_binding at D64 (Pr = 0.16 | P = 0.02); Loss of Copper_binding at D62 (Pr = 0.08 | P = 0.02); Gain of Sulfation at Y68 (Pr = 0.03 | P = 0.02); Gain of Calcium_binding at D64 (Pr = 0.01 | P = 1.6e-04)	Altered Motifs (ELME000220:Phosphothreonine motif binding a subset of FHA domains that have a preference for an acidic amino acid at the pT+3 position.; ELME000321:Caspase3 and Caspase7 cleavage site; PS00006:Casein kinase II phosphorylation site; PS00018:EF-hand calcium-binding domain)	Predicted conservation scores
Sinocyclocheilus_grahami_gcap4-2	M63T	# Altered Effect (Pr = 0.30)
Sinocyclocheilus_grahami_gcap4-2	M63T	# |---->Altered Motifs (ELME000220|ELME000321|PS00006|PS00018)
Sinocyclocheilus_grahami_gcap4-2	M63T	# |---->Altered Structure_and_dynamics (Pr = 0.30)----------------------------------------------------------|
Sinocyclocheilus_grahami_gcap4-2	M63T	# | |---->Gain of Relative_solvent_accessibility (Pr = 0.30 | P = 7.8e-03) |
Sinocyclocheilus_grahami_gcap4-2	M63T	# | |---->Altered Secondary_structure (Pr = 0.25) |
Sinocyclocheilus_grahami_gcap4-2	M63T	# | | |
Sinocyclocheilus_grahami_gcap4-2	M63T	# | |---->Altered Stability_and_conformational_flexibility (Pr = 0.24) |
Sinocyclocheilus_grahami_gcap4-2	M63T	# | | |---->Altered Stability (Pr = 0.18 | P = 0.01) |
Sinocyclocheilus_grahami_gcap4-2	M63T	# | | |---->Altered Conformational_flexibility (Pr = 0.24) |
Sinocyclocheilus_grahami_gcap4-2	M63T	# | | |
Sinocyclocheilus_grahami_gcap4-2	M63T	# | |---->Altered Special_structural_signatures (Pr = 0.17) |
Sinocyclocheilus_grahami_gcap4-2	M63T	# | |---->Altered Signal_peptide (Pr = 0.00) |
Sinocyclocheilus_grahami_gcap4-2	M63T	# | | |
Sinocyclocheilus_grahami_gcap4-2	M63T	# | |---->Altered Transmembrane_protein (Pr = 0.17) |
Sinocyclocheilus_grahami_gcap4-2	M63T	# | |---->Altered Non-cytoplasmic_loop (Pr = 0.17 | P = 0.01) |
Sinocyclocheilus_grahami_gcap4-2	M63T	# | |
Sinocyclocheilus_grahami_gcap4-2	M63T	# |---->Altered Functional_residue (Pr = 0.29) |
Sinocyclocheilus_grahami_gcap4-2	M63T	# |---->Loss of Allosteric_site at F58 (Pr = 0.25 | P = 0.02)<----------------------------------------|
Sinocyclocheilus_grahami_gcap4-2	M63T	# |---->Altered Macromolecular_binding (Pr = 0.29) |
Sinocyclocheilus_grahami_gcap4-2	M63T	# | |---->Altered Protein_binding (Pr = 0.29) |
Sinocyclocheilus_grahami_gcap4-2	M63T	# | |---->Altered Disordered_interface (Pr = 0.26) |
Sinocyclocheilus_grahami_gcap4-2	M63T	# | | |
Sinocyclocheilus_grahami_gcap4-2	M63T	# | |---->Altered Ordered_interface (Pr = 0.29) |
Sinocyclocheilus_grahami_gcap4-2	M63T	# | |---->Altered PPI_residue (Pr = 0.29 | P = 0.03) |
Sinocyclocheilus_grahami_gcap4-2	M63T	# | |
Sinocyclocheilus_grahami_gcap4-2	M63T	# |---->Altered Metal_binding (Pr = 0.29)<------------------------------------------------------------|
Sinocyclocheilus_grahami_gcap4-2	M63T	# | |---->Gain of Calcium_binding at D64 (Pr = 0.01 | P = 1.6e-04)
Sinocyclocheilus_grahami_gcap4-2	M63T	# | |---->Loss of Copper_binding at D62 (Pr = 0.08 | P = 0.02)
Sinocyclocheilus_grahami_gcap4-2	M63T	# | |---->Loss of Manganese_binding at D64 (Pr = 0.27 | P = 7.1e-03)
Sinocyclocheilus_grahami_gcap4-2	M63T	# | |---->Loss of Nickel_binding at D62 (Pr = 0.18 | P = 0.04)
Sinocyclocheilus_grahami_gcap4-2	M63T	# | |---->Loss of Potassium_binding at D64 (Pr = 0.16 | P = 0.02)
Sinocyclocheilus_grahami_gcap4-2	M63T	# | |---->Gain of Sodium_binding at M63 (Pr = 0.29 | P = 4.2e-03)
Sinocyclocheilus_grahami_gcap4-2	M63T	# | |---->Gain of Zinc_binding at D62 (Pr = 0.23 | P = 0.05)
Sinocyclocheilus_grahami_gcap4-2	M63T	# |
Sinocyclocheilus_grahami_gcap4-2	M63T	# |---->Altered PTM_site (Pr = 0.10)
Sinocyclocheilus_grahami_gcap4-2	M63T	# |---->Gain of Sulfation at Y68 (Pr = 0.03 | P = 0.02)
Sinocyclocheilus_grahami_gcap4-2	E85G	0.426	Loss of Relative_solvent_accessibility (Pr = 0.28 | P = 0.02)	Altered Motifs (ELME000002:Motif recognised for modification by SUMO-1; ELME000193:Some proteins re-exported from the nucleus contain a Leucine-rich nuclear export signal (NES) binding to the CRM1 exportin protein.; ELME000313:The WH2 motif is of variable length (16-19 amino acids) binding to the hydrophobic cleft formed by actin's subdomains 1 and 3. At the N-terminus it forms an alpha-helix followed by a flexible loop stabilised upon actin binding.)	Predicted conservation scores
Sinocyclocheilus_grahami_gcap4-2	E85G	# Altered Effect (Pr = 0.28)
Sinocyclocheilus_grahami_gcap4-2	E85G	# |---->Altered Motifs (ELME000002|ELME000193|ELME000313)
Sinocyclocheilus_grahami_gcap4-2	E85G	# |---->Altered Structure_and_dynamics (Pr = 0.28)-------------------------------------------------------|
Sinocyclocheilus_grahami_gcap4-2	E85G	# | |---->Loss of Relative_solvent_accessibility (Pr = 0.28 | P = 0.02) |
Sinocyclocheilus_grahami_gcap4-2	E85G	# | |---->Altered Secondary_structure (Pr = 0.26) |
Sinocyclocheilus_grahami_gcap4-2	E85G	# | | |
Sinocyclocheilus_grahami_gcap4-2	E85G	# | |---->Altered Stability_and_conformational_flexibility (Pr = 0.16) |
Sinocyclocheilus_grahami_gcap4-2	E85G	# | | |---->Altered Conformational_flexibility (Pr = 0.16) |
Sinocyclocheilus_grahami_gcap4-2	E85G	# | | |
Sinocyclocheilus_grahami_gcap4-2	E85G	# | |---->Altered Special_structural_signatures (Pr = 0.08) |
Sinocyclocheilus_grahami_gcap4-2	E85G	# | |---->Altered Signal_peptide (Pr = 0.00) |
Sinocyclocheilus_grahami_gcap4-2	E85G	# | | |
Sinocyclocheilus_grahami_gcap4-2	E85G	# | |---->Altered Transmembrane_protein (Pr = 0.08) |
Sinocyclocheilus_grahami_gcap4-2	E85G	# | |
Sinocyclocheilus_grahami_gcap4-2	E85G	# |---->Altered Functional_residue (Pr = 0.26) |
Sinocyclocheilus_grahami_gcap4-2	E85G	# |---->Altered Macromolecular_binding (Pr = 0.26) |
Sinocyclocheilus_grahami_gcap4-2	E85G	# | |---->Altered Protein_binding (Pr = 0.26) |
Sinocyclocheilus_grahami_gcap4-2	E85G	# | |---->Altered Disordered_interface (Pr = 0.19) |
Sinocyclocheilus_grahami_gcap4-2	E85G	# | | |
Sinocyclocheilus_grahami_gcap4-2	E85G	# | |---->Altered Ordered_interface (Pr = 0.26) |
Sinocyclocheilus_grahami_gcap4-2	E85G	# | |
Sinocyclocheilus_grahami_gcap4-2	E85G	# |---->Altered Metal_binding (Pr = 0.07)<---------------------------------------------------------|
Sinocyclocheilus_grahami_gcap4-2	E85G	# |
Sinocyclocheilus_grahami_gcap4-2	E85G	# |---->Altered PTM_site (Pr = 0.14)
Sinocyclocheilus_grahami_gcap5-2	Q19K	0.326	Altered PPI_hotspot (Pr = 0.26 | P = 0.02); Gain of Zinc_binding at H16 (Pr = 0.24 | P = 0.04); Loss of Copper_binding at H16 (Pr = 0.05 | P = 0.04)	Altered Motifs (PS00005:Protein kinase C phosphorylation site)	Predicted conservation scores
Sinocyclocheilus_grahami_gcap5-2	Q19K	# Altered Effect (Pr = 0.26)
Sinocyclocheilus_grahami_gcap5-2	Q19K	# |---->Altered Motifs (PS00005)
Sinocyclocheilus_grahami_gcap5-2	Q19K	# |---->Altered Structure_and_dynamics (Pr = 0.25)-------------------------------------------------------|
Sinocyclocheilus_grahami_gcap5-2	Q19K	# | |---->Altered Secondary_structure (Pr = 0.25) |
Sinocyclocheilus_grahami_gcap5-2	Q19K	# | | |
Sinocyclocheilus_grahami_gcap5-2	Q19K	# | |---->Altered Stability_and_conformational_flexibility (Pr = 0.15) |
Sinocyclocheilus_grahami_gcap5-2	Q19K	# | | |---->Altered Conformational_flexibility (Pr = 0.15) |
Sinocyclocheilus_grahami_gcap5-2	Q19K	# | | |
Sinocyclocheilus_grahami_gcap5-2	Q19K	# | |---->Altered Special_structural_signatures (Pr = 0.01) |
Sinocyclocheilus_grahami_gcap5-2	Q19K	# | |---->Altered Signal_peptide (Pr = 0.00) |
Sinocyclocheilus_grahami_gcap5-2	Q19K	# | | |
Sinocyclocheilus_grahami_gcap5-2	Q19K	# | |---->Altered Transmembrane_protein (Pr = 0.01) |
Sinocyclocheilus_grahami_gcap5-2	Q19K	# | |
Sinocyclocheilus_grahami_gcap5-2	Q19K	# |---->Altered Functional_residue (Pr = 0.26) |
Sinocyclocheilus_grahami_gcap5-2	Q19K	# |---->Altered Macromolecular_binding (Pr = 0.26) |
Sinocyclocheilus_grahami_gcap5-2	Q19K	# | |---->Altered Protein_binding (Pr = 0.26) |
Sinocyclocheilus_grahami_gcap5-2	Q19K	# | |---->Altered Disordered_interface (Pr = 0.06) |
Sinocyclocheilus_grahami_gcap5-2	Q19K	# | | |
Sinocyclocheilus_grahami_gcap5-2	Q19K	# | |---->Altered Ordered_interface (Pr = 0.26) |
Sinocyclocheilus_grahami_gcap5-2	Q19K	# | |---->Altered PPI_hotspot (Pr = 0.26 | P = 0.02) |
Sinocyclocheilus_grahami_gcap5-2	Q19K	# | |
Sinocyclocheilus_grahami_gcap5-2	Q19K	# |---->Altered Metal_binding (Pr = 0.24)<---------------------------------------------------------|
Sinocyclocheilus_grahami_gcap5-2	Q19K	# | |---->Loss of Copper_binding at H16 (Pr = 0.05 | P = 0.04)
Sinocyclocheilus_grahami_gcap5-2	Q19K	# | |---->Gain of Zinc_binding at H16 (Pr = 0.24 | P = 0.04)
Sinocyclocheilus_grahami_gcap5-2	Q19K	# |
Sinocyclocheilus_grahami_gcap5-2	Q19K	# |---->Altered PTM_site (Pr = 0.11)
Sinocyclocheilus_grahami_gcap5-2	I185S	0.158	Altered Coiled_coil (Pr = 0.33 | P = 0.01); Gain of Intrinsic_disorder (Pr = 0.31 | P = 0.04); Gain of B-factor (Pr = 0.29 | P = 3.9e-03); Altered Stability (Pr = 0.10 | P = 0.04); Loss of Sulfation at Y182 (Pr = 0.02 | P = 0.03)	Altered Motifs (ELME000053:GSK3 phosphorylation recognition site; ELME000064:CK2 phosphorylation site; ELME000120:Tyrosine-based sorting signal responsible for the interaction with mu subunit of AP (Adaptor Protein) complex; ELME000182:STAT5 Src Homology 2 (SH2) domain binding motif.; ELME000220:Phosphothreonine motif binding a subset of FHA domains that have a preference for an acidic amino acid at the pT+3 position.; ELME000321:Caspase3 and Caspase7 cleavage site; PS00006:Casein kinase II phosphorylation site)	Predicted conservation scores
Sinocyclocheilus_grahami_gcap5-2	I185S	# Altered Effect (Pr = 0.33)
Sinocyclocheilus_grahami_gcap5-2	I185S	# |---->Altered Motifs (ELME000053|ELME000064|ELME000120|ELME000182|ELME000220|ELME000321|PS00006)
Sinocyclocheilus_grahami_gcap5-2	I185S	# |---->Altered Structure_and_dynamics (Pr = 0.33)-------------------------------------------------------|
Sinocyclocheilus_grahami_gcap5-2	I185S	# | |---->Altered Secondary_structure (Pr = 0.25) |
Sinocyclocheilus_grahami_gcap5-2	I185S	# | | |
Sinocyclocheilus_grahami_gcap5-2	I185S	# | |---->Altered Stability_and_conformational_flexibility (Pr = 0.31) |
Sinocyclocheilus_grahami_gcap5-2	I185S	# | | |---->Altered Stability (Pr = 0.10 | P = 0.04) |
Sinocyclocheilus_grahami_gcap5-2	I185S	# | | |---->Altered Conformational_flexibility (Pr = 0.31) |
Sinocyclocheilus_grahami_gcap5-2	I185S	# | | |---->Gain of Intrinsic_disorder (Pr = 0.31 | P = 0.04) |
Sinocyclocheilus_grahami_gcap5-2	I185S	# | | |---->Gain of B-factor (Pr = 0.29 | P = 3.9e-03) |
Sinocyclocheilus_grahami_gcap5-2	I185S	# | | |
Sinocyclocheilus_grahami_gcap5-2	I185S	# | |---->Altered Special_structural_signatures (Pr = 0.33) |
Sinocyclocheilus_grahami_gcap5-2	I185S	# | |---->Altered Coiled_coil (Pr = 0.33 | P = 0.01) |
Sinocyclocheilus_grahami_gcap5-2	I185S	# | |---->Altered Signal_peptide (Pr = 0.00) |
Sinocyclocheilus_grahami_gcap5-2	I185S	# | | |
Sinocyclocheilus_grahami_gcap5-2	I185S	# | |---->Altered Transmembrane_protein (Pr = 0.05) |
Sinocyclocheilus_grahami_gcap5-2	I185S	# | |
Sinocyclocheilus_grahami_gcap5-2	I185S	# |---->Altered Functional_residue (Pr = 0.26) |
Sinocyclocheilus_grahami_gcap5-2	I185S	# |---->Altered Macromolecular_binding (Pr = 0.26) |
Sinocyclocheilus_grahami_gcap5-2	I185S	# | |---->Altered Protein_binding (Pr = 0.26) |
Sinocyclocheilus_grahami_gcap5-2	I185S	# | |---->Altered Disordered_interface (Pr = 0.26) |
Sinocyclocheilus_grahami_gcap5-2	I185S	# | | |
Sinocyclocheilus_grahami_gcap5-2	I185S	# | |---->Altered Ordered_interface (Pr = 0.18) |
Sinocyclocheilus_grahami_gcap5-2	I185S	# | |
Sinocyclocheilus_grahami_gcap5-2	I185S	# |---->Altered Metal_binding (Pr = 0.05)<---------------------------------------------------------|
Sinocyclocheilus_grahami_gcap5-2	I185S	# |
Sinocyclocheilus_grahami_gcap5-2	I185S	# |---->Altered PTM_site (Pr = 0.11)
Sinocyclocheilus_grahami_gcap5-2	I185S	# |---->Loss of Sulfation at Y182 (Pr = 0.02 | P = 0.03)
Sinocyclocheilus_grahami_gcap7-2	V22L	0.158	Gain of B-factor (Pr = 0.25 | P = 0.02); Loss of Ubiquitylation at K20 (Pr = 0.16 | P = 0.03); Altered Coiled_coil (Pr = 0.12 | P = 0.04)	Altered Motifs (ELME000106:Substrate recognition site that interacts with cyclin and thereby increases phosphorylation by cyclin/cdk complexes. Predicted proteins should have a CDK phosphorylation site. Also used by cyclin/cdk inhibitors.)	Predicted conservation scores
Sinocyclocheilus_grahami_gcap7-2	V22L	# Altered Effect (Pr = 0.29)
Sinocyclocheilus_grahami_gcap7-2	V22L	# |---->Altered Motifs (ELME000106)
Sinocyclocheilus_grahami_gcap7-2	V22L	# |---->Altered Structure_and_dynamics (Pr = 0.29)-------------------------------------------------------|
Sinocyclocheilus_grahami_gcap7-2	V22L	# | |---->Altered Secondary_structure (Pr = 0.26) |
Sinocyclocheilus_grahami_gcap7-2	V22L	# | | |
Sinocyclocheilus_grahami_gcap7-2	V22L	# | |---->Altered Stability_and_conformational_flexibility (Pr = 0.29) |
Sinocyclocheilus_grahami_gcap7-2	V22L	# | | |---->Altered Conformational_flexibility (Pr = 0.29) |
Sinocyclocheilus_grahami_gcap7-2	V22L	# | | |---->Gain of B-factor (Pr = 0.25 | P = 0.02) |
Sinocyclocheilus_grahami_gcap7-2	V22L	# | | |
Sinocyclocheilus_grahami_gcap7-2	V22L	# | |---->Altered Special_structural_signatures (Pr = 0.12) |
Sinocyclocheilus_grahami_gcap7-2	V22L	# | |---->Altered Coiled_coil (Pr = 0.12 | P = 0.04) |
Sinocyclocheilus_grahami_gcap7-2	V22L	# | |---->Altered Signal_peptide (Pr = 0.00) |
Sinocyclocheilus_grahami_gcap7-2	V22L	# | | |
Sinocyclocheilus_grahami_gcap7-2	V22L	# | |---->Altered Transmembrane_protein (Pr = 0.07) |
Sinocyclocheilus_grahami_gcap7-2	V22L	# | |
Sinocyclocheilus_grahami_gcap7-2	V22L	# |---->Altered Functional_residue (Pr = 0.18) |
Sinocyclocheilus_grahami_gcap7-2	V22L	# |---->Altered Macromolecular_binding (Pr = 0.18) |
Sinocyclocheilus_grahami_gcap7-2	V22L	# | |---->Altered Protein_binding (Pr = 0.18) |
Sinocyclocheilus_grahami_gcap7-2	V22L	# | |---->Altered Disordered_interface (Pr = 0.18) |
Sinocyclocheilus_grahami_gcap7-2	V22L	# | | |
Sinocyclocheilus_grahami_gcap7-2	V22L	# | |---->Altered Ordered_interface (Pr = 0.05) |
Sinocyclocheilus_grahami_gcap7-2	V22L	# | |
Sinocyclocheilus_grahami_gcap7-2	V22L	# |---->Altered Metal_binding (Pr = 0.02)<---------------------------------------------------------|
Sinocyclocheilus_grahami_gcap7-2	V22L	# |
Sinocyclocheilus_grahami_gcap7-2	V22L	# |---->Altered PTM_site (Pr = 0.16)
Sinocyclocheilus_grahami_gcap7-2	V22L	# |---->Loss of Ubiquitylation at K20 (Pr = 0.16 | P = 0.03)
Sinocyclocheilus_grahami_gcap7-2	D61Y	0.602	Loss of Zinc_binding at D61 (Pr = 0.37 | P = 7.5e-03); Loss of Relative_solvent_accessibility (Pr = 0.32 | P = 6.0e-03); Altered Cytoplasmic_loop (Pr = 0.27 | P = 5.2e-04); Altered PPI_hotspot (Pr = 0.24 | P = 0.05); Loss of Sodium_binding at D61 (Pr = 0.20 | P = 0.04); Gain of Sulfation at D61 (Pr = 0.02 | P = 0.03)	Altered Motifs (ELME000063:CK1 phosphorylation site; ELME000120:Tyrosine-based sorting signal responsible for the interaction with mu subunit of AP (Adaptor Protein) complex; ELME000220:Phosphothreonine motif binding a subset of FHA domains that have a preference for an acidic amino acid at the pT+3 position.)	Predicted conservation scores
Sinocyclocheilus_grahami_gcap7-2	D61Y	# Altered Effect (Pr = 0.37)
Sinocyclocheilus_grahami_gcap7-2	D61Y	# |---->Altered Motifs (ELME000063|ELME000120|ELME000220)
Sinocyclocheilus_grahami_gcap7-2	D61Y	# |---->Altered Structure_and_dynamics (Pr = 0.37)----------------------------------------------------------|
Sinocyclocheilus_grahami_gcap7-2	D61Y	# | |---->Loss of Relative_solvent_accessibility (Pr = 0.32 | P = 6.0e-03) |
Sinocyclocheilus_grahami_gcap7-2	D61Y	# | |---->Altered Secondary_structure (Pr = 0.25) |
Sinocyclocheilus_grahami_gcap7-2	D61Y	# | | |
Sinocyclocheilus_grahami_gcap7-2	D61Y	# | |---->Altered Stability_and_conformational_flexibility (Pr = 0.30) |
Sinocyclocheilus_grahami_gcap7-2	D61Y	# | | |---->Altered Conformational_flexibility (Pr = 0.30) |
Sinocyclocheilus_grahami_gcap7-2	D61Y	# | | |
Sinocyclocheilus_grahami_gcap7-2	D61Y	# | |---->Altered Special_structural_signatures (Pr = 0.27) |
Sinocyclocheilus_grahami_gcap7-2	D61Y	# | |---->Altered Signal_peptide (Pr = 0.00) |
Sinocyclocheilus_grahami_gcap7-2	D61Y	# | | |
Sinocyclocheilus_grahami_gcap7-2	D61Y	# | |---->Altered Transmembrane_protein (Pr = 0.27) |
Sinocyclocheilus_grahami_gcap7-2	D61Y	# | |---->Altered Non-cytoplasmic_loop (Pr = 0.27 | P = 5.2e-04) |
Sinocyclocheilus_grahami_gcap7-2	D61Y	# | |
Sinocyclocheilus_grahami_gcap7-2	D61Y	# |---->Altered Functional_residue (Pr = 0.37) |
Sinocyclocheilus_grahami_gcap7-2	D61Y	# |---->Altered Macromolecular_binding (Pr = 0.26) |
Sinocyclocheilus_grahami_gcap7-2	D61Y	# | |---->Altered Protein_binding (Pr = 0.26) |
Sinocyclocheilus_grahami_gcap7-2	D61Y	# | |---->Altered Disordered_interface (Pr = 0.26) |
Sinocyclocheilus_grahami_gcap7-2	D61Y	# | | |
Sinocyclocheilus_grahami_gcap7-2	D61Y	# | |---->Altered Ordered_interface (Pr = 0.24) |
Sinocyclocheilus_grahami_gcap7-2	D61Y	# | |---->Altered PPI_hotspot (Pr = 0.24 | P = 0.05) |
Sinocyclocheilus_grahami_gcap7-2	D61Y	# | |
Sinocyclocheilus_grahami_gcap7-2	D61Y	# |---->Altered Metal_binding (Pr = 0.37)<------------------------------------------------------------|
Sinocyclocheilus_grahami_gcap7-2	D61Y	# | |---->Loss of Sodium_binding at D61 (Pr = 0.20 | P = 0.04)
Sinocyclocheilus_grahami_gcap7-2	D61Y	# | |---->Loss of Zinc_binding at D61 (Pr = 0.37 | P = 7.5e-03)
Sinocyclocheilus_grahami_gcap7-2	D61Y	# |
Sinocyclocheilus_grahami_gcap7-2	D61Y	# |---->Altered PTM_site (Pr = 0.13)
Sinocyclocheilus_grahami_gcap7-2	D61Y	# |---->Gain of Sulfation at D61 (Pr = 0.02 | P = 0.03)
Sinocyclocheilus_grahami_gcap7-2	K201T	0.231	Gain of Ubiquitylation at K200 (Pr = 0.15 | P = 0.05); Gain of Pyrrolidone_carboxylic_acid at Q198 (Pr = 0.04 | P = 0.05); Loss of GPI-anchor_amidation at N205 (Pr = 0.01 | P = 0.02)	Altered Motifs (ELME000146:Subtilisin/kexin isozyme-1 (SKI1) cleavage site ([RK]-X-[hydrophobic]-[LTKF]-|-X); PS00008:N-myristoylation site)	Predicted conservation scores
Sinocyclocheilus_grahami_gcap7-2	K201T	# Altered Effect (Pr = 0.30)
Sinocyclocheilus_grahami_gcap7-2	K201T	# |---->Altered Motifs (ELME000146|PS00008)
Sinocyclocheilus_grahami_gcap7-2	K201T	# |---->Altered Structure_and_dynamics (Pr = 0.30)-------------------------------------------------------|
Sinocyclocheilus_grahami_gcap7-2	K201T	# | |---->Altered Secondary_structure (Pr = 0.26) |
Sinocyclocheilus_grahami_gcap7-2	K201T	# | | |
Sinocyclocheilus_grahami_gcap7-2	K201T	# | |---->Altered Stability_and_conformational_flexibility (Pr = 0.30) |
Sinocyclocheilus_grahami_gcap7-2	K201T	# | | |---->Altered Conformational_flexibility (Pr = 0.30) |
Sinocyclocheilus_grahami_gcap7-2	K201T	# | | |
Sinocyclocheilus_grahami_gcap7-2	K201T	# | |---->Altered Special_structural_signatures (Pr = 0.09) |
Sinocyclocheilus_grahami_gcap7-2	K201T	# | |---->Altered Signal_peptide (Pr = 0.00) |
Sinocyclocheilus_grahami_gcap7-2	K201T	# | | |
Sinocyclocheilus_grahami_gcap7-2	K201T	# | |---->Altered Transmembrane_protein (Pr = 0.09) |
Sinocyclocheilus_grahami_gcap7-2	K201T	# | |
Sinocyclocheilus_grahami_gcap7-2	K201T	# |---->Altered Functional_residue (Pr = 0.26) |
Sinocyclocheilus_grahami_gcap7-2	K201T	# |---->Altered Macromolecular_binding (Pr = 0.26) |
Sinocyclocheilus_grahami_gcap7-2	K201T	# | |---->Altered Protein_binding (Pr = 0.26) |
Sinocyclocheilus_grahami_gcap7-2	K201T	# | |---->Altered Disordered_interface (Pr = 0.26) |
Sinocyclocheilus_grahami_gcap7-2	K201T	# | | |
Sinocyclocheilus_grahami_gcap7-2	K201T	# | |---->Altered Ordered_interface (Pr = 0.22) |
Sinocyclocheilus_grahami_gcap7-2	K201T	# | |
Sinocyclocheilus_grahami_gcap7-2	K201T	# |---->Altered Metal_binding (Pr = 0.02)<---------------------------------------------------------|
Sinocyclocheilus_grahami_gcap7-2	K201T	# |
Sinocyclocheilus_grahami_gcap7-2	K201T	# |---->Altered PTM_site (Pr = 0.15)
Sinocyclocheilus_grahami_gcap7-2	K201T	# |---->Loss of GPI-anchor_amidation at N205 (Pr = 0.01 | P = 0.02)
Sinocyclocheilus_grahami_gcap7-2	K201T	# |---->Gain of Pyrrolidone_carboxylic_acid at Q198 (Pr = 0.04 | P = 0.05)
Sinocyclocheilus_grahami_gcap7-2	K201T	# |---->Gain of Ubiquitylation at K200 (Pr = 0.15 | P = 0.05)
Sinocyclocheilus_grahami_gcap7-1	G11C	0.178		Altered Motifs (PS00008:N-myristoylation site)	Predicted conservation scores
Sinocyclocheilus_grahami_gcap7-1	G11C	# Altered Effect (Pr = 0.26)
Sinocyclocheilus_grahami_gcap7-1	G11C	# |---->Altered Motifs (PS00008)
Sinocyclocheilus_grahami_gcap7-1	G11C	# |---->Altered Structure_and_dynamics (Pr = 0.26)-------------------------------------------------------|
Sinocyclocheilus_grahami_gcap7-1	G11C	# | |---->Altered Secondary_structure (Pr = 0.26) |
Sinocyclocheilus_grahami_gcap7-1	G11C	# | | |
Sinocyclocheilus_grahami_gcap7-1	G11C	# | |---->Altered Stability_and_conformational_flexibility (Pr = 0.22) |
Sinocyclocheilus_grahami_gcap7-1	G11C	# | | |---->Altered Conformational_flexibility (Pr = 0.22) |
Sinocyclocheilus_grahami_gcap7-1	G11C	# | | |
Sinocyclocheilus_grahami_gcap7-1	G11C	# | |---->Altered Special_structural_signatures (Pr = 0.07) |
Sinocyclocheilus_grahami_gcap7-1	G11C	# | |---->Altered Signal_peptide (Pr = 0.00) |
Sinocyclocheilus_grahami_gcap7-1	G11C	# | | |
Sinocyclocheilus_grahami_gcap7-1	G11C	# | |---->Altered Transmembrane_protein (Pr = 0.07) |
Sinocyclocheilus_grahami_gcap7-1	G11C	# | |
Sinocyclocheilus_grahami_gcap7-1	G11C	# |---->Altered Functional_residue (Pr = 0.20) |
Sinocyclocheilus_grahami_gcap7-1	G11C	# |---->Altered Macromolecular_binding (Pr = 0.20) |
Sinocyclocheilus_grahami_gcap7-1	G11C	# | |---->Altered Protein_binding (Pr = 0.20) |
Sinocyclocheilus_grahami_gcap7-1	G11C	# | |---->Altered Disordered_interface (Pr = 0.20) |
Sinocyclocheilus_grahami_gcap7-1	G11C	# | | |
Sinocyclocheilus_grahami_gcap7-1	G11C	# | |---->Altered Ordered_interface (Pr = 0.02) |
Sinocyclocheilus_grahami_gcap7-1	G11C	# | |
Sinocyclocheilus_grahami_gcap7-1	G11C	# |---->Altered Metal_binding (Pr = 0.01)<---------------------------------------------------------|
Sinocyclocheilus_grahami_gcap7-1	G11C	# |
Sinocyclocheilus_grahami_gcap7-1	G11C	# |---->Altered PTM_site (Pr = 0.15)
Sinocyclocheilus_grahami_gcap7-1	R36I	0.398	Loss of Helix (Pr = 0.28 | P = 0.03); Gain of Zinc_binding at C38 (Pr = 0.26 | P = 0.03)	Altered Motifs (ELME000193:Some proteins re-exported from the nucleus contain a Leucine-rich nuclear export signal (NES) binding to the CRM1 exportin protein.)	Predicted conservation scores
Sinocyclocheilus_grahami_gcap7-1	R36I	# Altered Effect (Pr = 0.28)
Sinocyclocheilus_grahami_gcap7-1	R36I	# |---->Altered Motifs (ELME000193)
Sinocyclocheilus_grahami_gcap7-1	R36I	# |---->Altered Structure_and_dynamics (Pr = 0.28)-------------------------------------------------------|
Sinocyclocheilus_grahami_gcap7-1	R36I	# | |---->Altered Secondary_structure (Pr = 0.28) |
Sinocyclocheilus_grahami_gcap7-1	R36I	# | | |---->Loss of Helix (Pr = 0.28 | P = 0.03) |
Sinocyclocheilus_grahami_gcap7-1	R36I	# | | |
Sinocyclocheilus_grahami_gcap7-1	R36I	# | |---->Altered Stability_and_conformational_flexibility (Pr = 0.16) |
Sinocyclocheilus_grahami_gcap7-1	R36I	# | | |---->Altered Conformational_flexibility (Pr = 0.16) |
Sinocyclocheilus_grahami_gcap7-1	R36I	# | | |
Sinocyclocheilus_grahami_gcap7-1	R36I	# | |---->Altered Special_structural_signatures (Pr = 0.05) |
Sinocyclocheilus_grahami_gcap7-1	R36I	# | |---->Altered Signal_peptide (Pr = 0.00) |
Sinocyclocheilus_grahami_gcap7-1	R36I	# | | |
Sinocyclocheilus_grahami_gcap7-1	R36I	# | |---->Altered Transmembrane_protein (Pr = 0.03) |
Sinocyclocheilus_grahami_gcap7-1	R36I	# | |
Sinocyclocheilus_grahami_gcap7-1	R36I	# |---->Altered Functional_residue (Pr = 0.26) |
Sinocyclocheilus_grahami_gcap7-1	R36I	# |---->Altered Macromolecular_binding (Pr = 0.16) |
Sinocyclocheilus_grahami_gcap7-1	R36I	# | |---->Altered Protein_binding (Pr = 0.16) |
Sinocyclocheilus_grahami_gcap7-1	R36I	# | |---->Altered Disordered_interface (Pr = 0.16) |
Sinocyclocheilus_grahami_gcap7-1	R36I	# | | |
Sinocyclocheilus_grahami_gcap7-1	R36I	# | |---->Altered Ordered_interface (Pr = 0.14) |
Sinocyclocheilus_grahami_gcap7-1	R36I	# | |
Sinocyclocheilus_grahami_gcap7-1	R36I	# |---->Altered Metal_binding (Pr = 0.26)<---------------------------------------------------------|
Sinocyclocheilus_grahami_gcap7-1	R36I	# | |---->Gain of Zinc_binding at C38 (Pr = 0.26 | P = 0.03)
Sinocyclocheilus_grahami_gcap7-1	R36I	# |
Sinocyclocheilus_grahami_gcap7-1	R36I	# |---->Altered PTM_site (Pr = 0.13)
Sinocyclocheilus_grahami_gcap7-1	P39L	0.802		Altered Motifs (ELME000085:Glycosaminoglycan attachment site)	Predicted conservation scores
Sinocyclocheilus_grahami_gcap7-1	P39L	# Altered Effect (Pr = 0.26)
Sinocyclocheilus_grahami_gcap7-1	P39L	# |---->Altered Motifs (ELME000085)
Sinocyclocheilus_grahami_gcap7-1	P39L	# |---->Altered Structure_and_dynamics (Pr = 0.26)-------------------------------------------------------|
Sinocyclocheilus_grahami_gcap7-1	P39L	# | |---->Altered Secondary_structure (Pr = 0.26) |
Sinocyclocheilus_grahami_gcap7-1	P39L	# | | |
Sinocyclocheilus_grahami_gcap7-1	P39L	# | |---->Altered Stability_and_conformational_flexibility (Pr = 0.17) |
Sinocyclocheilus_grahami_gcap7-1	P39L	# | | |---->Altered Conformational_flexibility (Pr = 0.17) |
Sinocyclocheilus_grahami_gcap7-1	P39L	# | | |
Sinocyclocheilus_grahami_gcap7-1	P39L	# | |---->Altered Special_structural_signatures (Pr = 0.02) |
Sinocyclocheilus_grahami_gcap7-1	P39L	# | |---->Altered Signal_peptide (Pr = 0.00) |
Sinocyclocheilus_grahami_gcap7-1	P39L	# | | |
Sinocyclocheilus_grahami_gcap7-1	P39L	# | |---->Altered Transmembrane_protein (Pr = 0.02) |
Sinocyclocheilus_grahami_gcap7-1	P39L	# | |
Sinocyclocheilus_grahami_gcap7-1	P39L	# |---->Altered Functional_residue (Pr = 0.19) |
Sinocyclocheilus_grahami_gcap7-1	P39L	# |---->Altered Macromolecular_binding (Pr = 0.10) |
Sinocyclocheilus_grahami_gcap7-1	P39L	# | |---->Altered Protein_binding (Pr = 0.10) |
Sinocyclocheilus_grahami_gcap7-1	P39L	# | |---->Altered Disordered_interface (Pr = 0.10) |
Sinocyclocheilus_grahami_gcap7-1	P39L	# | | |
Sinocyclocheilus_grahami_gcap7-1	P39L	# | |---->Altered Ordered_interface (Pr = 0.08) |
Sinocyclocheilus_grahami_gcap7-1	P39L	# | |
Sinocyclocheilus_grahami_gcap7-1	P39L	# |---->Altered Metal_binding (Pr = 0.19)<---------------------------------------------------------|
Sinocyclocheilus_grahami_gcap7-1	P39L	# |
Sinocyclocheilus_grahami_gcap7-1	P39L	# |---->Altered PTM_site (Pr = 0.06)
Sinocyclocheilus_grahami_gcap7-1	R77S	0.496	Gain of Zinc_binding at D74 (Pr = 0.37 | P = 0.01); Gain of Manganese_binding at N76 (Pr = 0.35 | P = 1.2e-03); Gain of Relative_solvent_accessibility (Pr = 0.34 | P = 1.9e-03); Gain of Sodium_binding at T75 (Pr = 0.33 | P = 1.2e-03); Altered PPI_residue (Pr = 0.31 | P = 0.01); Gain of Potassium_binding at D79 (Pr = 0.30 | P = 6.1e-04); Altered MoRF (Pr = 0.29 | P = 0.03); Loss of Allosteric_site at F73 (Pr = 0.28 | P = 6.6e-03); Loss of Helix (Pr = 0.27 | P = 0.04); Gain of Nickel_binding at D74 (Pr = 0.24 | P = 0.02); Altered Cytoplasmic_loop (Pr = 0.14 | P = 0.02); Gain of Copper_binding at D74 (Pr = 0.06 | P = 0.03); Gain of Calcium_binding at D79 (Pr = 0.01 | P = 3.0e-04)	Altered Motifs (ELME000063:CK1 phosphorylation site; ELME000220:Phosphothreonine motif binding a subset of FHA domains that have a preference for an acidic amino acid at the pT+3 position.; ELME000247:AP-2 beta appendage platform subdomain (top surface) binding motif used in targeting cargo for internalisation.; PS00005:Protein kinase C phosphorylation site; PS00006:Casein kinase II phosphorylation site; PS00018:EF-hand calcium-binding domain)	Predicted conservation scores
Sinocyclocheilus_grahami_gcap7-1	R77S	# Altered Effect (Pr = 0.37)
Sinocyclocheilus_grahami_gcap7-1	R77S	# |---->Altered Motifs (ELME000063|ELME000220|ELME000247|PS00005|PS00006|PS00018)
Sinocyclocheilus_grahami_gcap7-1	R77S	# |---->Altered Structure_and_dynamics (Pr = 0.37)----------------------------------------------------------|
Sinocyclocheilus_grahami_gcap7-1	R77S	# | |---->Gain of Relative_solvent_accessibility (Pr = 0.34 | P = 1.9e-03) |
Sinocyclocheilus_grahami_gcap7-1	R77S	# | |---->Altered Secondary_structure (Pr = 0.27) |
Sinocyclocheilus_grahami_gcap7-1	R77S	# | | |---->Loss of Helix (Pr = 0.27 | P = 0.04) |
Sinocyclocheilus_grahami_gcap7-1	R77S	# | | |
Sinocyclocheilus_grahami_gcap7-1	R77S	# | |---->Altered Stability_and_conformational_flexibility (Pr = 0.20) |
Sinocyclocheilus_grahami_gcap7-1	R77S	# | | |---->Altered Conformational_flexibility (Pr = 0.20) |
Sinocyclocheilus_grahami_gcap7-1	R77S	# | | |
Sinocyclocheilus_grahami_gcap7-1	R77S	# | |---->Altered Special_structural_signatures (Pr = 0.14) |
Sinocyclocheilus_grahami_gcap7-1	R77S	# | |---->Altered Signal_peptide (Pr = 0.00) |
Sinocyclocheilus_grahami_gcap7-1	R77S	# | | |
Sinocyclocheilus_grahami_gcap7-1	R77S	# | |---->Altered Transmembrane_protein (Pr = 0.14) |
Sinocyclocheilus_grahami_gcap7-1	R77S	# | |---->Altered Non-cytoplasmic_loop (Pr = 0.14 | P = 0.02) |
Sinocyclocheilus_grahami_gcap7-1	R77S	# | |
Sinocyclocheilus_grahami_gcap7-1	R77S	# |---->Altered Functional_residue (Pr = 0.37) |
Sinocyclocheilus_grahami_gcap7-1	R77S	# |---->Loss of Allosteric_site at F73 (Pr = 0.28 | P = 6.6e-03)<-------------------------------------|
Sinocyclocheilus_grahami_gcap7-1	R77S	# |---->Altered Macromolecular_binding (Pr = 0.31) |
Sinocyclocheilus_grahami_gcap7-1	R77S	# | |---->Altered Protein_binding (Pr = 0.31) |
Sinocyclocheilus_grahami_gcap7-1	R77S	# | |---->Altered Disordered_interface (Pr = 0.29) |
Sinocyclocheilus_grahami_gcap7-1	R77S	# | | |---->Altered MoRF (Pr = 0.29 | P = 0.03) |
Sinocyclocheilus_grahami_gcap7-1	R77S	# | | |
Sinocyclocheilus_grahami_gcap7-1	R77S	# | |---->Altered Ordered_interface (Pr = 0.31) |
Sinocyclocheilus_grahami_gcap7-1	R77S	# | |---->Altered PPI_residue (Pr = 0.31 | P = 0.01) |
Sinocyclocheilus_grahami_gcap7-1	R77S	# | |
Sinocyclocheilus_grahami_gcap7-1	R77S	# |---->Altered Metal_binding (Pr = 0.37)<------------------------------------------------------------|
Sinocyclocheilus_grahami_gcap7-1	R77S	# | |---->Gain of Calcium_binding at D79 (Pr = 0.01 | P = 3.0e-04)
Sinocyclocheilus_grahami_gcap7-1	R77S	# | |---->Gain of Copper_binding at D74 (Pr = 0.06 | P = 0.03)
Sinocyclocheilus_grahami_gcap7-1	R77S	# | |---->Gain of Manganese_binding at N76 (Pr = 0.35 | P = 1.2e-03)
Sinocyclocheilus_grahami_gcap7-1	R77S	# | |---->Gain of Nickel_binding at D74 (Pr = 0.24 | P = 0.02)
Sinocyclocheilus_grahami_gcap7-1	R77S	# | |---->Gain of Potassium_binding at D79 (Pr = 0.30 | P = 6.1e-04)
Sinocyclocheilus_grahami_gcap7-1	R77S	# | |---->Gain of Sodium_binding at T75 (Pr = 0.33 | P = 1.2e-03)
Sinocyclocheilus_grahami_gcap7-1	R77S	# | |---->Gain of Zinc_binding at D74 (Pr = 0.37 | P = 0.01)
Sinocyclocheilus_grahami_gcap7-1	R77S	# |
Sinocyclocheilus_grahami_gcap7-1	R77S	# |---->Altered PTM_site (Pr = 0.15)
Sinocyclocheilus_grahami_gcap7-1	D149Y	0.830	Altered MoRF (Pr = 0.32 | P = 0.02); Altered PPI_residue (Pr = 0.30 | P = 0.02); Gain of Allosteric_site at F152 (Pr = 0.20 | P = 0.04)	Altered Motifs (ELME000120:Tyrosine-based sorting signal responsible for the interaction with mu subunit of AP (Adaptor Protein) complex; ELME000317:Motif binding to the dorsal surface of eIF4E.)	Predicted conservation scores
Sinocyclocheilus_grahami_gcap7-1	D149Y	# Altered Effect (Pr = 0.32)
Sinocyclocheilus_grahami_gcap7-1	D149Y	# |---->Altered Motifs (ELME000120|ELME000317)
Sinocyclocheilus_grahami_gcap7-1	D149Y	# |---->Altered Structure_and_dynamics (Pr = 0.22)-------------------------------------------------------|
Sinocyclocheilus_grahami_gcap7-1	D149Y	# | |---->Altered Secondary_structure (Pr = 0.18) |
Sinocyclocheilus_grahami_gcap7-1	D149Y	# | | |
Sinocyclocheilus_grahami_gcap7-1	D149Y	# | |---->Altered Stability_and_conformational_flexibility (Pr = 0.16) |
Sinocyclocheilus_grahami_gcap7-1	D149Y	# | | |---->Altered Conformational_flexibility (Pr = 0.16) |
Sinocyclocheilus_grahami_gcap7-1	D149Y	# | | |
Sinocyclocheilus_grahami_gcap7-1	D149Y	# | |---->Altered Special_structural_signatures (Pr = 0.06) |
Sinocyclocheilus_grahami_gcap7-1	D149Y	# | |---->Altered Signal_peptide (Pr = 0.00) |
Sinocyclocheilus_grahami_gcap7-1	D149Y	# | | |
Sinocyclocheilus_grahami_gcap7-1	D149Y	# | |---->Altered Transmembrane_protein (Pr = 0.06) |
Sinocyclocheilus_grahami_gcap7-1	D149Y	# | |
Sinocyclocheilus_grahami_gcap7-1	D149Y	# |---->Altered Functional_residue (Pr = 0.32) |
Sinocyclocheilus_grahami_gcap7-1	D149Y	# |---->Gain of Allosteric_site at F152 (Pr = 0.20 | P = 0.04)<------------------------------------|
Sinocyclocheilus_grahami_gcap7-1	D149Y	# |---->Altered Macromolecular_binding (Pr = 0.32) |
Sinocyclocheilus_grahami_gcap7-1	D149Y	# | |---->Altered Protein_binding (Pr = 0.32) |
Sinocyclocheilus_grahami_gcap7-1	D149Y	# | |---->Altered Disordered_interface (Pr = 0.32) |
Sinocyclocheilus_grahami_gcap7-1	D149Y	# | | |---->Altered MoRF (Pr = 0.32 | P = 0.02) |
Sinocyclocheilus_grahami_gcap7-1	D149Y	# | | |
Sinocyclocheilus_grahami_gcap7-1	D149Y	# | |---->Altered Ordered_interface (Pr = 0.30) |
Sinocyclocheilus_grahami_gcap7-1	D149Y	# | |---->Altered PPI_residue (Pr = 0.30 | P = 0.02) |
Sinocyclocheilus_grahami_gcap7-1	D149Y	# | |
Sinocyclocheilus_grahami_gcap7-1	D149Y	# |---->Altered Metal_binding (Pr = 0.18)<---------------------------------------------------------|
Sinocyclocheilus_grahami_gcap7-1	D149Y	# |
Sinocyclocheilus_grahami_gcap7-1	D149Y	# |---->Altered PTM_site (Pr = 0.12)
Sinocyclocheilus_grahami_gnat1-2	I70V	0.122	Altered PPI_hotspot (Pr = 0.25 | P = 0.02); Gain of Zinc_binding at E65 (Pr = 0.24 | P = 0.04); Gain of Potassium_binding at S75 (Pr = 0.19 | P = 0.01)	Altered Motifs (None)	Predicted conservation scores
Sinocyclocheilus_grahami_gnat1-2	I70V	# Altered Effect (Pr = 0.26)
Sinocyclocheilus_grahami_gnat1-2	I70V	# |---->Altered Motifs (None)
Sinocyclocheilus_grahami_gnat1-2	I70V	# |---->Altered Structure_and_dynamics (Pr = 0.25)-------------------------------------------------------|
Sinocyclocheilus_grahami_gnat1-2	I70V	# | |---->Altered Secondary_structure (Pr = 0.25) |
Sinocyclocheilus_grahami_gnat1-2	I70V	# | | |
Sinocyclocheilus_grahami_gnat1-2	I70V	# | |---->Altered Stability_and_conformational_flexibility (Pr = 0.14) |
Sinocyclocheilus_grahami_gnat1-2	I70V	# | | |---->Altered Conformational_flexibility (Pr = 0.14) |
Sinocyclocheilus_grahami_gnat1-2	I70V	# | | |
Sinocyclocheilus_grahami_gnat1-2	I70V	# | |---->Altered Special_structural_signatures (Pr = 0.04) |
Sinocyclocheilus_grahami_gnat1-2	I70V	# | |---->Altered Signal_peptide (Pr = 0.00) |
Sinocyclocheilus_grahami_gnat1-2	I70V	# | | |
Sinocyclocheilus_grahami_gnat1-2	I70V	# | |---->Altered Transmembrane_protein (Pr = 0.04) |
Sinocyclocheilus_grahami_gnat1-2	I70V	# | |
Sinocyclocheilus_grahami_gnat1-2	I70V	# |---->Altered Functional_residue (Pr = 0.26) |
Sinocyclocheilus_grahami_gnat1-2	I70V	# |---->Altered Macromolecular_binding (Pr = 0.26) |
Sinocyclocheilus_grahami_gnat1-2	I70V	# | |---->Altered Protein_binding (Pr = 0.26) |
Sinocyclocheilus_grahami_gnat1-2	I70V	# | |---->Altered Disordered_interface (Pr = 0.22) |
Sinocyclocheilus_grahami_gnat1-2	I70V	# | | |
Sinocyclocheilus_grahami_gnat1-2	I70V	# | |---->Altered Ordered_interface (Pr = 0.26) |
Sinocyclocheilus_grahami_gnat1-2	I70V	# | |---->Altered PPI_hotspot (Pr = 0.25 | P = 0.02) |
Sinocyclocheilus_grahami_gnat1-2	I70V	# | |
Sinocyclocheilus_grahami_gnat1-2	I70V	# |---->Altered Metal_binding (Pr = 0.24)<---------------------------------------------------------|
Sinocyclocheilus_grahami_gnat1-2	I70V	# | |---->Gain of Potassium_binding at S75 (Pr = 0.19 | P = 0.01)
Sinocyclocheilus_grahami_gnat1-2	I70V	# | |---->Gain of Zinc_binding at E65 (Pr = 0.24 | P = 0.04)
Sinocyclocheilus_grahami_gnat1-2	I70V	# |
Sinocyclocheilus_grahami_gnat1-2	I70V	# |---->Altered PTM_site (Pr = 0.05)
Sinocyclocheilus_grahami_gnat1-2	M78L	0.376	Altered PPI_hotspot (Pr = 0.27 | P = 6.2e-03); Loss of Allosteric_site at I81 (Pr = 0.26 | P = 0.01); Altered DNA_binding (Pr = 0.19 | P = 0.03); Loss of Potassium_binding at S75 (Pr = 0.18 | P = 0.01); Altered Cytoplasmic_loop (Pr = 0.12 | P = 0.03)	Altered Motifs (None)	Predicted conservation scores
Sinocyclocheilus_grahami_gnat1-2	M78L	# Altered Effect (Pr = 0.27)
Sinocyclocheilus_grahami_gnat1-2	M78L	# |---->Altered Motifs (None)
Sinocyclocheilus_grahami_gnat1-2	M78L	# |---->Altered Structure_and_dynamics (Pr = 0.26)-------------------------------------------------------|
Sinocyclocheilus_grahami_gnat1-2	M78L	# | |---->Altered Secondary_structure (Pr = 0.26) |
Sinocyclocheilus_grahami_gnat1-2	M78L	# | | |
Sinocyclocheilus_grahami_gnat1-2	M78L	# | |---->Altered Stability_and_conformational_flexibility (Pr = 0.11) |
Sinocyclocheilus_grahami_gnat1-2	M78L	# | | |---->Altered Conformational_flexibility (Pr = 0.11) |
Sinocyclocheilus_grahami_gnat1-2	M78L	# | | |
Sinocyclocheilus_grahami_gnat1-2	M78L	# | |---->Altered Special_structural_signatures (Pr = 0.12) |
Sinocyclocheilus_grahami_gnat1-2	M78L	# | |---->Altered Signal_peptide (Pr = 0.00) |
Sinocyclocheilus_grahami_gnat1-2	M78L	# | | |
Sinocyclocheilus_grahami_gnat1-2	M78L	# | |---->Altered Transmembrane_protein (Pr = 0.12) |
Sinocyclocheilus_grahami_gnat1-2	M78L	# | |---->Altered Non-cytoplasmic_loop (Pr = 0.12 | P = 0.03) |
Sinocyclocheilus_grahami_gnat1-2	M78L	# | |
Sinocyclocheilus_grahami_gnat1-2	M78L	# |---->Altered Functional_residue (Pr = 0.27) |
Sinocyclocheilus_grahami_gnat1-2	M78L	# |---->Loss of Allosteric_site at I81 (Pr = 0.26 | P = 0.01)<-------------------------------------|
Sinocyclocheilus_grahami_gnat1-2	M78L	# |---->Altered Macromolecular_binding (Pr = 0.27) |
Sinocyclocheilus_grahami_gnat1-2	M78L	# | |---->Altered DNA_binding (Pr = 0.19 | P = 0.03) |
Sinocyclocheilus_grahami_gnat1-2	M78L	# | |---->Altered Protein_binding (Pr = 0.27) |
Sinocyclocheilus_grahami_gnat1-2	M78L	# | |---->Altered Disordered_interface (Pr = 0.20) |
Sinocyclocheilus_grahami_gnat1-2	M78L	# | | |
Sinocyclocheilus_grahami_gnat1-2	M78L	# | |---->Altered Ordered_interface (Pr = 0.27) |
Sinocyclocheilus_grahami_gnat1-2	M78L	# | |---->Altered PPI_hotspot (Pr = 0.27 | P = 6.2e-03) |
Sinocyclocheilus_grahami_gnat1-2	M78L	# | |
Sinocyclocheilus_grahami_gnat1-2	M78L	# |---->Altered Metal_binding (Pr = 0.18)<---------------------------------------------------------|
Sinocyclocheilus_grahami_gnat1-2	M78L	# | |---->Loss of Potassium_binding at S75 (Pr = 0.18 | P = 0.01)
Sinocyclocheilus_grahami_gnat1-2	M78L	# |
Sinocyclocheilus_grahami_gnat1-2	M78L	# |---->Altered PTM_site (Pr = 0.05)
Sinocyclocheilus_grahami_gnat1-2	A99H	0.259	Gain of Relative_solvent_accessibility (Pr = 0.31 | P = 5.1e-03); Loss of Sodium_binding at D97 (Pr = 0.22 | P = 0.03); Loss of Allosteric_site at Y95 (Pr = 0.20 | P = 0.04); Loss of Potassium_binding at D97 (Pr = 0.15 | P = 0.02); Loss of Pyrrolidone_carboxylic_acid at Q101 (Pr = 0.04 | P = 0.04)	Altered Motifs (None)	Predicted conservation scores
Sinocyclocheilus_grahami_gnat1-2	A99H	# Altered Effect (Pr = 0.31)
Sinocyclocheilus_grahami_gnat1-2	A99H	# |---->Altered Motifs (None)
Sinocyclocheilus_grahami_gnat1-2	A99H	# |---->Altered Structure_and_dynamics (Pr = 0.31)----------------------------------------------------------|
Sinocyclocheilus_grahami_gnat1-2	A99H	# | |---->Gain of Relative_solvent_accessibility (Pr = 0.31 | P = 5.1e-03) |
Sinocyclocheilus_grahami_gnat1-2	A99H	# | |---->Altered Secondary_structure (Pr = 0.25) |
Sinocyclocheilus_grahami_gnat1-2	A99H	# | | |
Sinocyclocheilus_grahami_gnat1-2	A99H	# | |---->Altered Stability_and_conformational_flexibility (Pr = 0.27) |
Sinocyclocheilus_grahami_gnat1-2	A99H	# | | |---->Altered Conformational_flexibility (Pr = 0.27) |
Sinocyclocheilus_grahami_gnat1-2	A99H	# | | |
Sinocyclocheilus_grahami_gnat1-2	A99H	# | |---->Altered Special_structural_signatures (Pr = 0.10) |
Sinocyclocheilus_grahami_gnat1-2	A99H	# | |---->Altered Signal_peptide (Pr = 0.00) |
Sinocyclocheilus_grahami_gnat1-2	A99H	# | | |
Sinocyclocheilus_grahami_gnat1-2	A99H	# | |---->Altered Transmembrane_protein (Pr = 0.10) |
Sinocyclocheilus_grahami_gnat1-2	A99H	# | |
Sinocyclocheilus_grahami_gnat1-2	A99H	# |---->Altered Functional_residue (Pr = 0.24) |
Sinocyclocheilus_grahami_gnat1-2	A99H	# |---->Loss of Allosteric_site at Y95 (Pr = 0.20 | P = 0.04)<----------------------------------------|
Sinocyclocheilus_grahami_gnat1-2	A99H	# |---->Altered Macromolecular_binding (Pr = 0.24) |
Sinocyclocheilus_grahami_gnat1-2	A99H	# | |---->Altered Protein_binding (Pr = 0.24) |
Sinocyclocheilus_grahami_gnat1-2	A99H	# | |---->Altered Disordered_interface (Pr = 0.24) |
Sinocyclocheilus_grahami_gnat1-2	A99H	# | | |
Sinocyclocheilus_grahami_gnat1-2	A99H	# | |---->Altered Ordered_interface (Pr = 0.24) |
Sinocyclocheilus_grahami_gnat1-2	A99H	# | |
Sinocyclocheilus_grahami_gnat1-2	A99H	# |---->Altered Metal_binding (Pr = 0.22)<------------------------------------------------------------|
Sinocyclocheilus_grahami_gnat1-2	A99H	# | |---->Loss of Potassium_binding at D97 (Pr = 0.15 | P = 0.02)
Sinocyclocheilus_grahami_gnat1-2	A99H	# | |---->Loss of Sodium_binding at D97 (Pr = 0.22 | P = 0.03)
Sinocyclocheilus_grahami_gnat1-2	A99H	# |
Sinocyclocheilus_grahami_gnat1-2	A99H	# |---->Altered PTM_site (Pr = 0.17)
Sinocyclocheilus_grahami_gnat1-2	A99H	# |---->Loss of Pyrrolidone_carboxylic_acid at Q101 (Pr = 0.04 | P = 0.04)
Sinocyclocheilus_grahami_gnat1-2	A100R	0.175	Gain of Allosteric_site at Y95 (Pr = 0.29 | P = 2.5e-03); Altered PPI_hotspot (Pr = 0.24 | P = 0.04); Loss of Sodium_binding at D97 (Pr = 0.23 | P = 0.02); Loss of Relative_solvent_accessibility (Pr = 0.23 | P = 0.05); Loss of Potassium_binding at D97 (Pr = 0.15 | P = 0.02); Gain of Pyrrolidone_carboxylic_acid at Q101 (Pr = 0.06 | P = 0.03)	Altered Motifs (None)	Predicted conservation scores
Sinocyclocheilus_grahami_gnat1-2	A100R	# Altered Effect (Pr = 0.29)
Sinocyclocheilus_grahami_gnat1-2	A100R	# |---->Altered Motifs (None)
Sinocyclocheilus_grahami_gnat1-2	A100R	# |---->Altered Structure_and_dynamics (Pr = 0.29)-------------------------------------------------------|
Sinocyclocheilus_grahami_gnat1-2	A100R	# | |---->Loss of Relative_solvent_accessibility (Pr = 0.23 | P = 0.05) |
Sinocyclocheilus_grahami_gnat1-2	A100R	# | |---->Altered Secondary_structure (Pr = 0.25) |
Sinocyclocheilus_grahami_gnat1-2	A100R	# | | |
Sinocyclocheilus_grahami_gnat1-2	A100R	# | |---->Altered Stability_and_conformational_flexibility (Pr = 0.26) |
Sinocyclocheilus_grahami_gnat1-2	A100R	# | | |---->Altered Conformational_flexibility (Pr = 0.26) |
Sinocyclocheilus_grahami_gnat1-2	A100R	# | | |
Sinocyclocheilus_grahami_gnat1-2	A100R	# | |---->Altered Special_structural_signatures (Pr = 0.10) |
Sinocyclocheilus_grahami_gnat1-2	A100R	# | |---->Altered Signal_peptide (Pr = 0.00) |
Sinocyclocheilus_grahami_gnat1-2	A100R	# | | |
Sinocyclocheilus_grahami_gnat1-2	A100R	# | |---->Altered Transmembrane_protein (Pr = 0.10) |
Sinocyclocheilus_grahami_gnat1-2	A100R	# | |
Sinocyclocheilus_grahami_gnat1-2	A100R	# |---->Altered Functional_residue (Pr = 0.29) |
Sinocyclocheilus_grahami_gnat1-2	A100R	# |---->Gain of Allosteric_site at Y95 (Pr = 0.29 | P = 2.5e-03)<----------------------------------|
Sinocyclocheilus_grahami_gnat1-2	A100R	# |---->Altered Macromolecular_binding (Pr = 0.24) |
Sinocyclocheilus_grahami_gnat1-2	A100R	# | |---->Altered Protein_binding (Pr = 0.24) |
Sinocyclocheilus_grahami_gnat1-2	A100R	# | |---->Altered Disordered_interface (Pr = 0.23) |
Sinocyclocheilus_grahami_gnat1-2	A100R	# | | |
Sinocyclocheilus_grahami_gnat1-2	A100R	# | |---->Altered Ordered_interface (Pr = 0.24) |
Sinocyclocheilus_grahami_gnat1-2	A100R	# | |---->Altered PPI_hotspot (Pr = 0.24 | P = 0.04) |
Sinocyclocheilus_grahami_gnat1-2	A100R	# | |
Sinocyclocheilus_grahami_gnat1-2	A100R	# |---->Altered Metal_binding (Pr = 0.23)<---------------------------------------------------------|
Sinocyclocheilus_grahami_gnat1-2	A100R	# | |---->Loss of Potassium_binding at D97 (Pr = 0.15 | P = 0.02)
Sinocyclocheilus_grahami_gnat1-2	A100R	# | |---->Loss of Sodium_binding at D97 (Pr = 0.23 | P = 0.02)
Sinocyclocheilus_grahami_gnat1-2	A100R	# |
Sinocyclocheilus_grahami_gnat1-2	A100R	# |---->Altered PTM_site (Pr = 0.17)
Sinocyclocheilus_grahami_gnat1-2	A100R	# |---->Gain of Pyrrolidone_carboxylic_acid at Q101 (Pr = 0.06 | P = 0.03)
Sinocyclocheilus_grahami_gnat1-2	V168D	0.813	Altered PPI_residue (Pr = 0.31 | P = 0.02); Gain of Allosteric_site at Y167 (Pr = 0.27 | P = 5.9e-03); Altered PPI_hotspot (Pr = 0.24 | P = 0.04); Altered Cytoplasmic_loop (Pr = 0.21 | P = 4.7e-03); Gain of Ubiquitylation at K164 (Pr = 0.17 | P = 0.03); Loss of Catalytic_site at D173 (Pr = 0.09 | P = 0.04)	Altered Motifs (ELME000182:STAT5 Src Homology 2 (SH2) domain binding motif.; ELME000220:Phosphothreonine motif binding a subset of FHA domains that have a preference for an acidic amino acid at the pT+3 position.)	Predicted conservation scores
Sinocyclocheilus_grahami_gnat1-2	V168D	# Altered Effect (Pr = 0.31)
Sinocyclocheilus_grahami_gnat1-2	V168D	# |---->Altered Motifs (ELME000182|ELME000220)
Sinocyclocheilus_grahami_gnat1-2	V168D	# |---->Altered Structure_and_dynamics (Pr = 0.27)-------------------------------------------------------|
Sinocyclocheilus_grahami_gnat1-2	V168D	# | |---->Altered Secondary_structure (Pr = 0.26) |
Sinocyclocheilus_grahami_gnat1-2	V168D	# | | |
Sinocyclocheilus_grahami_gnat1-2	V168D	# | |---->Altered Stability_and_conformational_flexibility (Pr = 0.23) |
Sinocyclocheilus_grahami_gnat1-2	V168D	# | | |---->Altered Conformational_flexibility (Pr = 0.23) |
Sinocyclocheilus_grahami_gnat1-2	V168D	# | | |
Sinocyclocheilus_grahami_gnat1-2	V168D	# | |---->Altered Special_structural_signatures (Pr = 0.21) |
Sinocyclocheilus_grahami_gnat1-2	V168D	# | |---->Altered Signal_peptide (Pr = 0.00) |
Sinocyclocheilus_grahami_gnat1-2	V168D	# | | |
Sinocyclocheilus_grahami_gnat1-2	V168D	# | |---->Altered Transmembrane_protein (Pr = 0.21) |
Sinocyclocheilus_grahami_gnat1-2	V168D	# | |---->Altered Non-cytoplasmic_loop (Pr = 0.21 | P = 4.7e-03) |
Sinocyclocheilus_grahami_gnat1-2	V168D	# | |
Sinocyclocheilus_grahami_gnat1-2	V168D	# |---->Altered Functional_residue (Pr = 0.31) |
Sinocyclocheilus_grahami_gnat1-2	V168D	# |---->Loss of Catalytic_site at D173 (Pr = 0.09 | P = 0.04) |
Sinocyclocheilus_grahami_gnat1-2	V168D	# |---->Gain of Allosteric_site at Y167 (Pr = 0.27 | P = 5.9e-03)<---------------------------------|
Sinocyclocheilus_grahami_gnat1-2	V168D	# |---->Altered Macromolecular_binding (Pr = 0.31) |
Sinocyclocheilus_grahami_gnat1-2	V168D	# | |---->Altered Protein_binding (Pr = 0.31) |
Sinocyclocheilus_grahami_gnat1-2	V168D	# | |---->Altered Disordered_interface (Pr = 0.22) |
Sinocyclocheilus_grahami_gnat1-2	V168D	# | | |
Sinocyclocheilus_grahami_gnat1-2	V168D	# | |---->Altered Ordered_interface (Pr = 0.31) |
Sinocyclocheilus_grahami_gnat1-2	V168D	# | |---->Altered PPI_residue (Pr = 0.31 | P = 0.02) |
Sinocyclocheilus_grahami_gnat1-2	V168D	# | |---->Altered PPI_hotspot (Pr = 0.24 | P = 0.04) |
Sinocyclocheilus_grahami_gnat1-2	V168D	# | |
Sinocyclocheilus_grahami_gnat1-2	V168D	# |---->Altered Metal_binding (Pr = 0.12)<---------------------------------------------------------|
Sinocyclocheilus_grahami_gnat1-2	V168D	# |
Sinocyclocheilus_grahami_gnat1-2	V168D	# |---->Altered PTM_site (Pr = 0.17)
Sinocyclocheilus_grahami_gnat1-2	V168D	# |---->Gain of Ubiquitylation at K164 (Pr = 0.17 | P = 0.03)
Sinocyclocheilus_grahami_gnat1-2	L194I	0.466	Altered PPI_residue (Pr = 0.30 | P = 0.02); Gain of Relative_solvent_accessibility (Pr = 0.25 | P = 0.04); Gain of Acetylation at K192 (Pr = 0.23 | P = 0.02); Loss of Allosteric_site at R197 (Pr = 0.23 | P = 0.03); Gain of Sodium_binding at D193 (Pr = 0.20 | P = 0.04); Altered Cytoplasmic_loop (Pr = 0.19 | P = 6.8e-03)	Altered Motifs (ELME000106:Substrate recognition site that interacts with cyclin and thereby increases phosphorylation by cyclin/cdk complexes. Predicted proteins should have a CDK phosphorylation site. Also used by cyclin/cdk inhibitors.; ELME000134:Calmodulin binding helical peptide motif; ELME000137:Protein phosphatase 1 catalytic subunit (PP1c) interacting motif binds targeting proteins that dock to the substrate for dephosphorylation. The motif defined is [RK]{0 -1}[VI][^P][FW].)	Predicted conservation scores
Sinocyclocheilus_grahami_gnat1-2	L194I	# Altered Effect (Pr = 0.30)
Sinocyclocheilus_grahami_gnat1-2	L194I	# |---->Altered Motifs (ELME000106|ELME000134|ELME000137)
Sinocyclocheilus_grahami_gnat1-2	L194I	# |---->Altered Structure_and_dynamics (Pr = 0.26)-------------------------------------------------------|
Sinocyclocheilus_grahami_gnat1-2	L194I	# | |---->Gain of Relative_solvent_accessibility (Pr = 0.25 | P = 0.04) |
Sinocyclocheilus_grahami_gnat1-2	L194I	# | |---->Altered Secondary_structure (Pr = 0.26) |
Sinocyclocheilus_grahami_gnat1-2	L194I	# | | |
Sinocyclocheilus_grahami_gnat1-2	L194I	# | |---->Altered Stability_and_conformational_flexibility (Pr = 0.12) |
Sinocyclocheilus_grahami_gnat1-2	L194I	# | | |---->Altered Conformational_flexibility (Pr = 0.12) |
Sinocyclocheilus_grahami_gnat1-2	L194I	# | | |
Sinocyclocheilus_grahami_gnat1-2	L194I	# | |---->Altered Special_structural_signatures (Pr = 0.19) |
Sinocyclocheilus_grahami_gnat1-2	L194I	# | |---->Altered Signal_peptide (Pr = 0.00) |
Sinocyclocheilus_grahami_gnat1-2	L194I	# | | |
Sinocyclocheilus_grahami_gnat1-2	L194I	# | |---->Altered Transmembrane_protein (Pr = 0.19) |
Sinocyclocheilus_grahami_gnat1-2	L194I	# | |---->Altered Non-cytoplasmic_loop (Pr = 0.19 | P = 6.8e-03) |
Sinocyclocheilus_grahami_gnat1-2	L194I	# | |
Sinocyclocheilus_grahami_gnat1-2	L194I	# |---->Altered Functional_residue (Pr = 0.30) |
Sinocyclocheilus_grahami_gnat1-2	L194I	# |---->Loss of Allosteric_site at R197 (Pr = 0.23 | P = 0.03)<------------------------------------|
Sinocyclocheilus_grahami_gnat1-2	L194I	# |---->Altered Macromolecular_binding (Pr = 0.30) |
Sinocyclocheilus_grahami_gnat1-2	L194I	# | |---->Altered Protein_binding (Pr = 0.30) |
Sinocyclocheilus_grahami_gnat1-2	L194I	# | |---->Altered Disordered_interface (Pr = 0.15) |
Sinocyclocheilus_grahami_gnat1-2	L194I	# | | |
Sinocyclocheilus_grahami_gnat1-2	L194I	# | |---->Altered Ordered_interface (Pr = 0.30) |
Sinocyclocheilus_grahami_gnat1-2	L194I	# | |---->Altered PPI_residue (Pr = 0.30 | P = 0.02) |
Sinocyclocheilus_grahami_gnat1-2	L194I	# | |
Sinocyclocheilus_grahami_gnat1-2	L194I	# |---->Altered Metal_binding (Pr = 0.20)<---------------------------------------------------------|
Sinocyclocheilus_grahami_gnat1-2	L194I	# | |---->Gain of Sodium_binding at D193 (Pr = 0.20 | P = 0.04)
Sinocyclocheilus_grahami_gnat1-2	L194I	# |
Sinocyclocheilus_grahami_gnat1-2	L194I	# |---->Altered PTM_site (Pr = 0.23)
Sinocyclocheilus_grahami_gnat1-2	L194I	# |---->Gain of Acetylation at K192 (Pr = 0.23 | P = 0.02)
Sinocyclocheilus_grahami_gnat1-2	R206H	0.827	Altered DNA_binding (Pr = 0.44 | P = 1.8e-04); Loss of Helix (Pr = 0.28 | P = 0.02); Altered PPI_residue (Pr = 0.28 | P = 0.05); Loss of Catalytic_site at R206 (Pr = 0.17 | P = 0.02)	Altered Motifs (PS00008:N-myristoylation site)	Predicted conservation scores
Sinocyclocheilus_grahami_gnat1-2	R206H	# Altered Effect (Pr = 0.44)
Sinocyclocheilus_grahami_gnat1-2	R206H	# |---->Altered Motifs (PS00008)
Sinocyclocheilus_grahami_gnat1-2	R206H	# |---->Altered Structure_and_dynamics (Pr = 0.29)-------------------------------------------------------|
Sinocyclocheilus_grahami_gnat1-2	R206H	# | |---->Altered Secondary_structure (Pr = 0.28) |
Sinocyclocheilus_grahami_gnat1-2	R206H	# | | |---->Loss of Helix (Pr = 0.28 | P = 0.02) |
Sinocyclocheilus_grahami_gnat1-2	R206H	# | | |
Sinocyclocheilus_grahami_gnat1-2	R206H	# | |---->Altered Stability_and_conformational_flexibility (Pr = 0.29) |
Sinocyclocheilus_grahami_gnat1-2	R206H	# | | |---->Altered Conformational_flexibility (Pr = 0.29) |
Sinocyclocheilus_grahami_gnat1-2	R206H	# | | |
Sinocyclocheilus_grahami_gnat1-2	R206H	# | |---->Altered Special_structural_signatures (Pr = 0.09) |
Sinocyclocheilus_grahami_gnat1-2	R206H	# | |---->Altered Signal_peptide (Pr = 0.00) |
Sinocyclocheilus_grahami_gnat1-2	R206H	# | | |
Sinocyclocheilus_grahami_gnat1-2	R206H	# | |---->Altered Transmembrane_protein (Pr = 0.09) |
Sinocyclocheilus_grahami_gnat1-2	R206H	# | |
Sinocyclocheilus_grahami_gnat1-2	R206H	# |---->Altered Functional_residue (Pr = 0.44) |
Sinocyclocheilus_grahami_gnat1-2	R206H	# |---->Loss of Catalytic_site at R206 (Pr = 0.17 | P = 0.02) |
Sinocyclocheilus_grahami_gnat1-2	R206H	# |---->Altered Macromolecular_binding (Pr = 0.44) |
Sinocyclocheilus_grahami_gnat1-2	R206H	# | |---->Altered DNA_binding (Pr = 0.44 | P = 1.8e-04) |
Sinocyclocheilus_grahami_gnat1-2	R206H	# | |---->Altered Protein_binding (Pr = 0.28) |
Sinocyclocheilus_grahami_gnat1-2	R206H	# | |---->Altered Disordered_interface (Pr = 0.20) |
Sinocyclocheilus_grahami_gnat1-2	R206H	# | | |
Sinocyclocheilus_grahami_gnat1-2	R206H	# | |---->Altered Ordered_interface (Pr = 0.28) |
Sinocyclocheilus_grahami_gnat1-2	R206H	# | |---->Altered PPI_residue (Pr = 0.28 | P = 0.05) |
Sinocyclocheilus_grahami_gnat1-2	R206H	# | |
Sinocyclocheilus_grahami_gnat1-2	R206H	# |---->Altered Metal_binding (Pr = 0.12)<---------------------------------------------------------|
Sinocyclocheilus_grahami_gnat1-2	R206H	# |
Sinocyclocheilus_grahami_gnat1-2	R206H	# |---->Altered PTM_site (Pr = 0.11)
Sinocyclocheilus_grahami_gnat1-2	P294T	0.784	Loss of Allosteric_site at Y296 (Pr = 0.33 | P = 1.9e-03); Gain of Sodium_binding at D295 (Pr = 0.31 | P = 2.1e-03); Altered PPI_residue (Pr = 0.28 | P = 0.04); Loss of Relative_solvent_accessibility (Pr = 0.26 | P = 0.03); Loss of Manganese_binding at D295 (Pr = 0.25 | P = 9.6e-03); Altered PPI_hotspot (Pr = 0.24 | P = 0.03); Altered Cytoplasmic_loop (Pr = 0.20 | P = 4.6e-03); Gain of Potassium_binding at D295 (Pr = 0.20 | P = 7.8e-03); Loss of Nickel_binding at D295 (Pr = 0.20 | P = 0.03); Loss of Catalytic_site at Y296 (Pr = 0.12 | P = 0.03); Gain of Sulfation at Y296 (Pr = 0.04 | P = 0.01)	Altered Motifs (ELME000053:GSK3 phosphorylation recognition site; ELME000220:Phosphothreonine motif binding a subset of FHA domains that have a preference for an acidic amino acid at the pT+3 position.; PS00006:Casein kinase II phosphorylation site)	Predicted conservation scores
Sinocyclocheilus_grahami_gnat1-2	P294T	# Altered Effect (Pr = 0.33)
Sinocyclocheilus_grahami_gnat1-2	P294T	# |---->Altered Motifs (ELME000053|ELME000220|PS00006)
Sinocyclocheilus_grahami_gnat1-2	P294T	# |---->Altered Structure_and_dynamics (Pr = 0.33)-------------------------------------------------------|
Sinocyclocheilus_grahami_gnat1-2	P294T	# | |---->Loss of Relative_solvent_accessibility (Pr = 0.26 | P = 0.03) |
Sinocyclocheilus_grahami_gnat1-2	P294T	# | |---->Altered Secondary_structure (Pr = 0.26) |
Sinocyclocheilus_grahami_gnat1-2	P294T	# | | |
Sinocyclocheilus_grahami_gnat1-2	P294T	# | |---->Altered Stability_and_conformational_flexibility (Pr = 0.21) |
Sinocyclocheilus_grahami_gnat1-2	P294T	# | | |---->Altered Conformational_flexibility (Pr = 0.21) |
Sinocyclocheilus_grahami_gnat1-2	P294T	# | | |
Sinocyclocheilus_grahami_gnat1-2	P294T	# | |---->Altered Special_structural_signatures (Pr = 0.20) |
Sinocyclocheilus_grahami_gnat1-2	P294T	# | |---->Altered Signal_peptide (Pr = 0.00) |
Sinocyclocheilus_grahami_gnat1-2	P294T	# | | |
Sinocyclocheilus_grahami_gnat1-2	P294T	# | |---->Altered Transmembrane_protein (Pr = 0.20) |
Sinocyclocheilus_grahami_gnat1-2	P294T	# | |---->Altered Non-cytoplasmic_loop (Pr = 0.20 | P = 4.6e-03) |
Sinocyclocheilus_grahami_gnat1-2	P294T	# | |
Sinocyclocheilus_grahami_gnat1-2	P294T	# |---->Altered Functional_residue (Pr = 0.33) |
Sinocyclocheilus_grahami_gnat1-2	P294T	# |---->Loss of Catalytic_site at Y296 (Pr = 0.12 | P = 0.03) |
Sinocyclocheilus_grahami_gnat1-2	P294T	# |---->Loss of Allosteric_site at Y296 (Pr = 0.33 | P = 1.9e-03)<---------------------------------|
Sinocyclocheilus_grahami_gnat1-2	P294T	# |---->Altered Macromolecular_binding (Pr = 0.28) |
Sinocyclocheilus_grahami_gnat1-2	P294T	# | |---->Altered Protein_binding (Pr = 0.28) |
Sinocyclocheilus_grahami_gnat1-2	P294T	# | |---->Altered Disordered_interface (Pr = 0.17) |
Sinocyclocheilus_grahami_gnat1-2	P294T	# | | |
Sinocyclocheilus_grahami_gnat1-2	P294T	# | |---->Altered Ordered_interface (Pr = 0.28) |
Sinocyclocheilus_grahami_gnat1-2	P294T	# | |---->Altered PPI_residue (Pr = 0.28 | P = 0.04) |
Sinocyclocheilus_grahami_gnat1-2	P294T	# | |---->Altered PPI_hotspot (Pr = 0.24 | P = 0.03) |
Sinocyclocheilus_grahami_gnat1-2	P294T	# | |
Sinocyclocheilus_grahami_gnat1-2	P294T	# |---->Altered Metal_binding (Pr = 0.31)<---------------------------------------------------------|
Sinocyclocheilus_grahami_gnat1-2	P294T	# | |---->Loss of Manganese_binding at D295 (Pr = 0.25 | P = 9.6e-03)
Sinocyclocheilus_grahami_gnat1-2	P294T	# | |---->Loss of Nickel_binding at D295 (Pr = 0.20 | P = 0.03)
Sinocyclocheilus_grahami_gnat1-2	P294T	# | |---->Gain of Potassium_binding at D295 (Pr = 0.20 | P = 7.8e-03)
Sinocyclocheilus_grahami_gnat1-2	P294T	# | |---->Gain of Sodium_binding at D295 (Pr = 0.31 | P = 2.1e-03)
Sinocyclocheilus_grahami_gnat1-2	P294T	# |
Sinocyclocheilus_grahami_gnat1-2	P294T	# |---->Altered PTM_site (Pr = 0.12)
Sinocyclocheilus_grahami_gnat1-2	P294T	# |---->Gain of Sulfation at Y296 (Pr = 0.04 | P = 0.01)
Sinocyclocheilus_grahami_gnat1-2	R319P	0.609	Gain of Loop (Pr = 0.28 | P = 0.02); Altered DNA_binding (Pr = 0.18 | P = 0.03); Gain of Manganese_binding at N317 (Pr = 0.15 | P = 0.04)	Altered Motifs (ELME000012:The di-Arg ER retention motif is defined by two consecutive arginine residues (RR) or with a single residue insertion (RXR). The motif is completed by an adjacent hydrophobic/arginine residue which may be on either side of the Arg pair.; ELME000102:N-Arg dibasic convertase (nardilysin) cleavage site (Xaa-|-Arg-Lys or Arg-|-Arg-Xaa).; ELME000108:Yeast kexin 2 cleavage site (Lys-Arg-|-Xaa or Arg-Arg-|-Xaa))	Predicted conservation scores
Sinocyclocheilus_grahami_gnat1-2	R319P	# Altered Effect (Pr = 0.28)
Sinocyclocheilus_grahami_gnat1-2	R319P	# |---->Altered Motifs (ELME000012|ELME000102|ELME000108)
Sinocyclocheilus_grahami_gnat1-2	R319P	# |---->Altered Structure_and_dynamics (Pr = 0.28)-------------------------------------------------------|
Sinocyclocheilus_grahami_gnat1-2	R319P	# | |---->Altered Secondary_structure (Pr = 0.28) |
Sinocyclocheilus_grahami_gnat1-2	R319P	# | | |---->Gain of Loop (Pr = 0.28 | P = 0.02) |
Sinocyclocheilus_grahami_gnat1-2	R319P	# | | |
Sinocyclocheilus_grahami_gnat1-2	R319P	# | |---->Altered Stability_and_conformational_flexibility (Pr = 0.14) |
Sinocyclocheilus_grahami_gnat1-2	R319P	# | | |---->Altered Conformational_flexibility (Pr = 0.14) |
Sinocyclocheilus_grahami_gnat1-2	R319P	# | | |
Sinocyclocheilus_grahami_gnat1-2	R319P	# | |---->Altered Special_structural_signatures (Pr = 0.04) |
Sinocyclocheilus_grahami_gnat1-2	R319P	# | |---->Altered Signal_peptide (Pr = 0.00) |
Sinocyclocheilus_grahami_gnat1-2	R319P	# | | |
Sinocyclocheilus_grahami_gnat1-2	R319P	# | |---->Altered Transmembrane_protein (Pr = 0.04) |
Sinocyclocheilus_grahami_gnat1-2	R319P	# | |
Sinocyclocheilus_grahami_gnat1-2	R319P	# |---->Altered Functional_residue (Pr = 0.25) |
Sinocyclocheilus_grahami_gnat1-2	R319P	# |---->Altered Macromolecular_binding (Pr = 0.25) |
Sinocyclocheilus_grahami_gnat1-2	R319P	# | |---->Altered DNA_binding (Pr = 0.18 | P = 0.03) |
Sinocyclocheilus_grahami_gnat1-2	R319P	# | |---->Altered Protein_binding (Pr = 0.25) |
Sinocyclocheilus_grahami_gnat1-2	R319P	# | |---->Altered Disordered_interface (Pr = 0.23) |
Sinocyclocheilus_grahami_gnat1-2	R319P	# | | |
Sinocyclocheilus_grahami_gnat1-2	R319P	# | |---->Altered Ordered_interface (Pr = 0.25) |
Sinocyclocheilus_grahami_gnat1-2	R319P	# | |
Sinocyclocheilus_grahami_gnat1-2	R319P	# |---->Altered Metal_binding (Pr = 0.15)<---------------------------------------------------------|
Sinocyclocheilus_grahami_gnat1-2	R319P	# | |---->Gain of Manganese_binding at N317 (Pr = 0.15 | P = 0.04)
Sinocyclocheilus_grahami_gnat1-2	R319P	# |
Sinocyclocheilus_grahami_gnat1-2	R319P	# |---->Altered PTM_site (Pr = 0.13)
Sinocyclocheilus_grahami_gnat1-2	G358S	0.811	Altered PPI_residue (Pr = 0.33 | P = 6.6e-03); Gain of Relative_solvent_accessibility (Pr = 0.33 | P = 3.2e-03); Gain of Intrinsic_disorder (Pr = 0.31 | P = 0.04); Gain of Helix (Pr = 0.27 | P = 0.03); Gain of Sodium_binding at N353 (Pr = 0.25 | P = 0.01); Loss of Zinc_binding at D356 (Pr = 0.24 | P = 0.03); Altered Cytoplasmic_loop (Pr = 0.22 | P = 3.5e-03)	Altered Motifs (ELME000059:Generic CAAX box prenylation motif; ELME000086:The C-terminal class 1 PDZ-binding motif is classically represented by a pattern like (ST)X(VIL)*; PS00294:Prenyl group binding site (CAAX box))	Predicted conservation scores
Sinocyclocheilus_grahami_gnat1-2	G358S	# Altered Effect (Pr = 0.33)
Sinocyclocheilus_grahami_gnat1-2	G358S	# |---->Altered Motifs (ELME000059|ELME000086|PS00294)
Sinocyclocheilus_grahami_gnat1-2	G358S	# |---->Altered Structure_and_dynamics (Pr = 0.33)----------------------------------------------------------|
Sinocyclocheilus_grahami_gnat1-2	G358S	# | |---->Gain of Relative_solvent_accessibility (Pr = 0.33 | P = 3.2e-03) |
Sinocyclocheilus_grahami_gnat1-2	G358S	# | |---->Altered Secondary_structure (Pr = 0.27) |
Sinocyclocheilus_grahami_gnat1-2	G358S	# | | |---->Gain of Helix (Pr = 0.27 | P = 0.03) |
Sinocyclocheilus_grahami_gnat1-2	G358S	# | | |
Sinocyclocheilus_grahami_gnat1-2	G358S	# | |---->Altered Stability_and_conformational_flexibility (Pr = 0.31) |
Sinocyclocheilus_grahami_gnat1-2	G358S	# | | |---->Altered Conformational_flexibility (Pr = 0.31) |
Sinocyclocheilus_grahami_gnat1-2	G358S	# | | |---->Gain of Intrinsic_disorder (Pr = 0.31 | P = 0.04) |
Sinocyclocheilus_grahami_gnat1-2	G358S	# | | |
Sinocyclocheilus_grahami_gnat1-2	G358S	# | |---->Altered Special_structural_signatures (Pr = 0.22) |
Sinocyclocheilus_grahami_gnat1-2	G358S	# | |---->Altered Signal_peptide (Pr = 0.00) |
Sinocyclocheilus_grahami_gnat1-2	G358S	# | | |
Sinocyclocheilus_grahami_gnat1-2	G358S	# | |---->Altered Transmembrane_protein (Pr = 0.22) |
Sinocyclocheilus_grahami_gnat1-2	G358S	# | |---->Altered Non-cytoplasmic_loop (Pr = 0.22 | P = 3.5e-03) |
Sinocyclocheilus_grahami_gnat1-2	G358S	# | |
Sinocyclocheilus_grahami_gnat1-2	G358S	# |---->Altered Functional_residue (Pr = 0.33) |
Sinocyclocheilus_grahami_gnat1-2	G358S	# |---->Altered Macromolecular_binding (Pr = 0.33) |
Sinocyclocheilus_grahami_gnat1-2	G358S	# | |---->Altered Protein_binding (Pr = 0.33) |
Sinocyclocheilus_grahami_gnat1-2	G358S	# | |---->Altered Disordered_interface (Pr = 0.21) |
Sinocyclocheilus_grahami_gnat1-2	G358S	# | | |
Sinocyclocheilus_grahami_gnat1-2	G358S	# | |---->Altered Ordered_interface (Pr = 0.33) |
Sinocyclocheilus_grahami_gnat1-2	G358S	# | |---->Altered PPI_residue (Pr = 0.33 | P = 6.6e-03) |
Sinocyclocheilus_grahami_gnat1-2	G358S	# | |
Sinocyclocheilus_grahami_gnat1-2	G358S	# |---->Altered Metal_binding (Pr = 0.25)<------------------------------------------------------------|
Sinocyclocheilus_grahami_gnat1-2	G358S	# | |---->Gain of Sodium_binding at N353 (Pr = 0.25 | P = 0.01)
Sinocyclocheilus_grahami_gnat1-2	G358S	# | |---->Loss of Zinc_binding at D356 (Pr = 0.24 | P = 0.03)
Sinocyclocheilus_grahami_gnat1-2	G358S	# |
Sinocyclocheilus_grahami_gnat1-2	G358S	# |---->Altered PTM_site (Pr = 0.07)
Sinocyclocheilus_grahami_gnat1-1	S124A	0.107		Altered Motifs (ELME000133:TRAF6 binding site. Members of the tumor necrosis factor receptor (TNFR) superfamily initiate intracellular signaling by recruiting the C-domain of the TNFR-associated factors (TRAFs) through their cytoplasmatic tails.; ELME000335:Inverted version of LIG_SUMO_SBM_1 that mediates binding to SUMO proteins non-covalently.)	Predicted conservation scores
Sinocyclocheilus_grahami_gnat1-1	S124A	# Altered Effect (Pr = 0.23)
Sinocyclocheilus_grahami_gnat1-1	S124A	# |---->Altered Motifs (ELME000133|ELME000335)
Sinocyclocheilus_grahami_gnat1-1	S124A	# |---->Altered Structure_and_dynamics (Pr = 0.21)-------------------------------------------------------|
Sinocyclocheilus_grahami_gnat1-1	S124A	# | |---->Altered Secondary_structure (Pr = 0.10) |
Sinocyclocheilus_grahami_gnat1-1	S124A	# | | |
Sinocyclocheilus_grahami_gnat1-1	S124A	# | |---->Altered Stability_and_conformational_flexibility (Pr = 0.20) |
Sinocyclocheilus_grahami_gnat1-1	S124A	# | | |---->Altered Conformational_flexibility (Pr = 0.20) |
Sinocyclocheilus_grahami_gnat1-1	S124A	# | | |
Sinocyclocheilus_grahami_gnat1-1	S124A	# | |---->Altered Special_structural_signatures (Pr = 0.07) |
Sinocyclocheilus_grahami_gnat1-1	S124A	# | |---->Altered Signal_peptide (Pr = 0.00) |
Sinocyclocheilus_grahami_gnat1-1	S124A	# | | |
Sinocyclocheilus_grahami_gnat1-1	S124A	# | |---->Altered Transmembrane_protein (Pr = 0.07) |
Sinocyclocheilus_grahami_gnat1-1	S124A	# | |
Sinocyclocheilus_grahami_gnat1-1	S124A	# |---->Altered Functional_residue (Pr = 0.23) |
Sinocyclocheilus_grahami_gnat1-1	S124A	# |---->Altered Macromolecular_binding (Pr = 0.23) |
Sinocyclocheilus_grahami_gnat1-1	S124A	# | |---->Altered Protein_binding (Pr = 0.23) |
Sinocyclocheilus_grahami_gnat1-1	S124A	# | |---->Altered Disordered_interface (Pr = 0.23) |
Sinocyclocheilus_grahami_gnat1-1	S124A	# | | |
Sinocyclocheilus_grahami_gnat1-1	S124A	# | |---->Altered Ordered_interface (Pr = 0.21) |
Sinocyclocheilus_grahami_gnat1-1	S124A	# | |
Sinocyclocheilus_grahami_gnat1-1	S124A	# |---->Altered Metal_binding (Pr = 0.06)<---------------------------------------------------------|
Sinocyclocheilus_grahami_gnat1-1	S124A	# |
Sinocyclocheilus_grahami_gnat1-1	S124A	# |---->Altered PTM_site (Pr = 0.13)
Sinocyclocheilus_grahami_gnat2-1	E289D	0.485	Gain of Allosteric_site at Y290 (Pr = 0.28 | P = 3.7e-03); Gain of Zinc_binding at D291 (Pr = 0.28 | P = 0.02); Altered PPI_hotspot (Pr = 0.25 | P = 0.02); Gain of Relative_solvent_accessibility (Pr = 0.24 | P = 0.04); Gain of Sodium_binding at Y290 (Pr = 0.24 | P = 0.02); Gain of Potassium_binding at G292 (Pr = 0.17 | P = 0.01); Altered Cytoplasmic_loop (Pr = 0.17 | P = 0.01); Loss of Disulfide_linkage at C294 (Pr = 0.16 | P = 0.03); Gain of Catalytic_site at Y290 (Pr = 0.12 | P = 0.03); Gain of Sulfation at Y290 (Pr = 0.05 | P = 7.6e-03)	Altered Motifs (None)	Predicted conservation scores
Sinocyclocheilus_grahami_gnat2-1	E289D	# Altered Effect (Pr = 0.28)
Sinocyclocheilus_grahami_gnat2-1	E289D	# |---->Altered Motifs (None)
Sinocyclocheilus_grahami_gnat2-1	E289D	# |---->Altered Structure_and_dynamics (Pr = 0.28)-------------------------------------------------------|
Sinocyclocheilus_grahami_gnat2-1	E289D	# | |---->Gain of Relative_solvent_accessibility (Pr = 0.24 | P = 0.04) |
Sinocyclocheilus_grahami_gnat2-1	E289D	# | |---->Altered Secondary_structure (Pr = 0.26) |
Sinocyclocheilus_grahami_gnat2-1	E289D	# | | |
Sinocyclocheilus_grahami_gnat2-1	E289D	# | |---->Altered Stability_and_conformational_flexibility (Pr = 0.16) |
Sinocyclocheilus_grahami_gnat2-1	E289D	# | | |---->Loss of Disulfide_linkage at C294 (Pr = 0.16 | P = 0.03) |
Sinocyclocheilus_grahami_gnat2-1	E289D	# | | |---->Altered Conformational_flexibility (Pr = 0.16) |
Sinocyclocheilus_grahami_gnat2-1	E289D	# | | |
Sinocyclocheilus_grahami_gnat2-1	E289D	# | |---->Altered Special_structural_signatures (Pr = 0.17) |
Sinocyclocheilus_grahami_gnat2-1	E289D	# | |---->Altered Signal_peptide (Pr = 0.00) |
Sinocyclocheilus_grahami_gnat2-1	E289D	# | | |
Sinocyclocheilus_grahami_gnat2-1	E289D	# | |---->Altered Transmembrane_protein (Pr = 0.17) |
Sinocyclocheilus_grahami_gnat2-1	E289D	# | |---->Altered Non-cytoplasmic_loop (Pr = 0.17 | P = 0.01) |
Sinocyclocheilus_grahami_gnat2-1	E289D	# | |
Sinocyclocheilus_grahami_gnat2-1	E289D	# |---->Altered Functional_residue (Pr = 0.28) |
Sinocyclocheilus_grahami_gnat2-1	E289D	# |---->Gain of Catalytic_site at Y290 (Pr = 0.12 | P = 0.03) |
Sinocyclocheilus_grahami_gnat2-1	E289D	# |---->Gain of Allosteric_site at Y290 (Pr = 0.28 | P = 3.7e-03)<---------------------------------|
Sinocyclocheilus_grahami_gnat2-1	E289D	# |---->Altered Macromolecular_binding (Pr = 0.26) |
Sinocyclocheilus_grahami_gnat2-1	E289D	# | |---->Altered Protein_binding (Pr = 0.26) |
Sinocyclocheilus_grahami_gnat2-1	E289D	# | |---->Altered Disordered_interface (Pr = 0.19) |
Sinocyclocheilus_grahami_gnat2-1	E289D	# | | |
Sinocyclocheilus_grahami_gnat2-1	E289D	# | |---->Altered Ordered_interface (Pr = 0.26) |
Sinocyclocheilus_grahami_gnat2-1	E289D	# | |---->Altered PPI_hotspot (Pr = 0.25 | P = 0.02) |
Sinocyclocheilus_grahami_gnat2-1	E289D	# | |
Sinocyclocheilus_grahami_gnat2-1	E289D	# |---->Altered Metal_binding (Pr = 0.28)<---------------------------------------------------------|
Sinocyclocheilus_grahami_gnat2-1	E289D	# | |---->Gain of Potassium_binding at G292 (Pr = 0.17 | P = 0.01)
Sinocyclocheilus_grahami_gnat2-1	E289D	# | |---->Gain of Sodium_binding at Y290 (Pr = 0.24 | P = 0.02)
Sinocyclocheilus_grahami_gnat2-1	E289D	# | |---->Gain of Zinc_binding at D291 (Pr = 0.28 | P = 0.02)
Sinocyclocheilus_grahami_gnat2-1	E289D	# |
Sinocyclocheilus_grahami_gnat2-1	E289D	# |---->Altered PTM_site (Pr = 0.14)
Sinocyclocheilus_grahami_gnat2-1	E289D	# |---->Gain of Sulfation at Y290 (Pr = 0.05 | P = 7.6e-03)
Sinocyclocheilus_grahami_gnat2-1	T307A	0.138	Altered PPI_hotspot (Pr = 0.26 | P = 0.01); Loss of Relative_solvent_accessibility (Pr = 0.25 | P = 0.04); Gain of Acetylation at K306 (Pr = 0.23 | P = 0.02); Gain of Allosteric_site at Y304 (Pr = 0.22 | P = 0.03)	Altered Motifs (ELME000182:STAT5 Src Homology 2 (SH2) domain binding motif.; ELME000202:(ST)Q motif which is phosphorylated by PIKK family members.)	Predicted conservation scores
Sinocyclocheilus_grahami_gnat2-1	T307A	# Altered Effect (Pr = 0.26)
Sinocyclocheilus_grahami_gnat2-1	T307A	# |---->Altered Motifs (ELME000182|ELME000202)
Sinocyclocheilus_grahami_gnat2-1	T307A	# |---->Altered Structure_and_dynamics (Pr = 0.25)-------------------------------------------------------|
Sinocyclocheilus_grahami_gnat2-1	T307A	# | |---->Loss of Relative_solvent_accessibility (Pr = 0.25 | P = 0.04) |
Sinocyclocheilus_grahami_gnat2-1	T307A	# | |---->Altered Secondary_structure (Pr = 0.18) |
Sinocyclocheilus_grahami_gnat2-1	T307A	# | | |
Sinocyclocheilus_grahami_gnat2-1	T307A	# | |---->Altered Stability_and_conformational_flexibility (Pr = 0.13) |
Sinocyclocheilus_grahami_gnat2-1	T307A	# | | |---->Altered Conformational_flexibility (Pr = 0.13) |
Sinocyclocheilus_grahami_gnat2-1	T307A	# | | |
Sinocyclocheilus_grahami_gnat2-1	T307A	# | |---->Altered Special_structural_signatures (Pr = 0.09) |
Sinocyclocheilus_grahami_gnat2-1	T307A	# | |---->Altered Signal_peptide (Pr = 0.00) |
Sinocyclocheilus_grahami_gnat2-1	T307A	# | | |
Sinocyclocheilus_grahami_gnat2-1	T307A	# | |---->Altered Transmembrane_protein (Pr = 0.09) |
Sinocyclocheilus_grahami_gnat2-1	T307A	# | |
Sinocyclocheilus_grahami_gnat2-1	T307A	# |---->Altered Functional_residue (Pr = 0.26) |
Sinocyclocheilus_grahami_gnat2-1	T307A	# |---->Gain of Allosteric_site at Y304 (Pr = 0.22 | P = 0.03)<------------------------------------|
Sinocyclocheilus_grahami_gnat2-1	T307A	# |---->Altered Macromolecular_binding (Pr = 0.26) |
Sinocyclocheilus_grahami_gnat2-1	T307A	# | |---->Altered Protein_binding (Pr = 0.26) |
Sinocyclocheilus_grahami_gnat2-1	T307A	# | |---->Altered Disordered_interface (Pr = 0.24) |
Sinocyclocheilus_grahami_gnat2-1	T307A	# | | |
Sinocyclocheilus_grahami_gnat2-1	T307A	# | |---->Altered Ordered_interface (Pr = 0.26) |
Sinocyclocheilus_grahami_gnat2-1	T307A	# | |---->Altered PPI_hotspot (Pr = 0.26 | P = 0.01) |
Sinocyclocheilus_grahami_gnat2-1	T307A	# | |
Sinocyclocheilus_grahami_gnat2-1	T307A	# |---->Altered Metal_binding (Pr = 0.04)<---------------------------------------------------------|
Sinocyclocheilus_grahami_gnat2-1	T307A	# |
Sinocyclocheilus_grahami_gnat2-1	T307A	# |---->Altered PTM_site (Pr = 0.23)
Sinocyclocheilus_grahami_gnat2-1	T307A	# |---->Gain of Acetylation at K306 (Pr = 0.23 | P = 0.02)
Sinocyclocheilus_grahami_gnat2-2	S71T	0.159	Altered DNA_binding (Pr = 0.25 | P = 9.1e-03); Loss of Allosteric_site at N76 (Pr = 0.20 | P = 0.05)	Altered Motifs (ELME000137:Protein phosphatase 1 catalytic subunit (PP1c) interacting motif binds targeting proteins that dock to the substrate for dephosphorylation. The motif defined is [RK]{0 -1}[VI][^P][FW].; ELME000197:Phosphopeptide motif which directly interacts with the BRCT (carboxy-terminal) domain of the Breast Cancer Gene BRCA1 with low affinity)	Predicted conservation scores
Sinocyclocheilus_grahami_gnat2-2	S71T	# Altered Effect (Pr = 0.26)
Sinocyclocheilus_grahami_gnat2-2	S71T	# |---->Altered Motifs (ELME000137|ELME000197)
Sinocyclocheilus_grahami_gnat2-2	S71T	# |---->Altered Structure_and_dynamics (Pr = 0.25)-------------------------------------------------------|
Sinocyclocheilus_grahami_gnat2-2	S71T	# | |---->Altered Secondary_structure (Pr = 0.25) |
Sinocyclocheilus_grahami_gnat2-2	S71T	# | | |
Sinocyclocheilus_grahami_gnat2-2	S71T	# | |---->Altered Stability_and_conformational_flexibility (Pr = 0.21) |
Sinocyclocheilus_grahami_gnat2-2	S71T	# | | |---->Altered Conformational_flexibility (Pr = 0.21) |
Sinocyclocheilus_grahami_gnat2-2	S71T	# | | |
Sinocyclocheilus_grahami_gnat2-2	S71T	# | |---->Altered Special_structural_signatures (Pr = 0.04) |
Sinocyclocheilus_grahami_gnat2-2	S71T	# | |---->Altered Signal_peptide (Pr = 0.00) |
Sinocyclocheilus_grahami_gnat2-2	S71T	# | | |
Sinocyclocheilus_grahami_gnat2-2	S71T	# | |---->Altered Transmembrane_protein (Pr = 0.04) |
Sinocyclocheilus_grahami_gnat2-2	S71T	# | |
Sinocyclocheilus_grahami_gnat2-2	S71T	# |---->Altered Functional_residue (Pr = 0.26) |
Sinocyclocheilus_grahami_gnat2-2	S71T	# |---->Loss of Allosteric_site at N76 (Pr = 0.20 | P = 0.05)<-------------------------------------|
Sinocyclocheilus_grahami_gnat2-2	S71T	# |---->Altered Macromolecular_binding (Pr = 0.26) |
Sinocyclocheilus_grahami_gnat2-2	S71T	# | |---->Altered DNA_binding (Pr = 0.25 | P = 9.1e-03) |
Sinocyclocheilus_grahami_gnat2-2	S71T	# | |---->Altered Protein_binding (Pr = 0.26) |
Sinocyclocheilus_grahami_gnat2-2	S71T	# | |---->Altered Disordered_interface (Pr = 0.24) |
Sinocyclocheilus_grahami_gnat2-2	S71T	# | | |
Sinocyclocheilus_grahami_gnat2-2	S71T	# | |---->Altered Ordered_interface (Pr = 0.26) |
Sinocyclocheilus_grahami_gnat2-2	S71T	# | |
Sinocyclocheilus_grahami_gnat2-2	S71T	# |---->Altered Metal_binding (Pr = 0.11)<---------------------------------------------------------|
Sinocyclocheilus_grahami_gnat2-2	S71T	# |
Sinocyclocheilus_grahami_gnat2-2	S71T	# |---->Altered PTM_site (Pr = 0.08)
Sinocyclocheilus_grahami_gnat2-2	Y146F	0.482	Altered PPI_hotspot (Pr = 0.30 | P = 4.3e-03); Altered MoRF (Pr = 0.27 | P = 0.04); Loss of Manganese_binding at D150 (Pr = 0.16 | P = 0.03); Gain of N-linked_glycosylation at N149 (Pr = 0.02 | P = 0.04)	Altered Motifs (None)	Predicted conservation scores
Sinocyclocheilus_grahami_gnat2-2	Y146F	# Altered Effect (Pr = 0.30)
Sinocyclocheilus_grahami_gnat2-2	Y146F	# |---->Altered Motifs (None)
Sinocyclocheilus_grahami_gnat2-2	Y146F	# |---->Altered Structure_and_dynamics (Pr = 0.25)-------------------------------------------------------|
Sinocyclocheilus_grahami_gnat2-2	Y146F	# | |---->Altered Secondary_structure (Pr = 0.25) |
Sinocyclocheilus_grahami_gnat2-2	Y146F	# | | |
Sinocyclocheilus_grahami_gnat2-2	Y146F	# | |---->Altered Stability_and_conformational_flexibility (Pr = 0.16) |
Sinocyclocheilus_grahami_gnat2-2	Y146F	# | | |---->Altered Conformational_flexibility (Pr = 0.16) |
Sinocyclocheilus_grahami_gnat2-2	Y146F	# | | |
Sinocyclocheilus_grahami_gnat2-2	Y146F	# | |---->Altered Special_structural_signatures (Pr = 0.08) |
Sinocyclocheilus_grahami_gnat2-2	Y146F	# | |---->Altered Signal_peptide (Pr = 0.00) |
Sinocyclocheilus_grahami_gnat2-2	Y146F	# | | |
Sinocyclocheilus_grahami_gnat2-2	Y146F	# | |---->Altered Transmembrane_protein (Pr = 0.08) |
Sinocyclocheilus_grahami_gnat2-2	Y146F	# | |
Sinocyclocheilus_grahami_gnat2-2	Y146F	# |---->Altered Functional_residue (Pr = 0.30) |
Sinocyclocheilus_grahami_gnat2-2	Y146F	# |---->Altered Macromolecular_binding (Pr = 0.30) |
Sinocyclocheilus_grahami_gnat2-2	Y146F	# | |---->Altered Protein_binding (Pr = 0.30) |
Sinocyclocheilus_grahami_gnat2-2	Y146F	# | |---->Altered Disordered_interface (Pr = 0.27) |
Sinocyclocheilus_grahami_gnat2-2	Y146F	# | | |---->Altered MoRF (Pr = 0.27 | P = 0.04) |
Sinocyclocheilus_grahami_gnat2-2	Y146F	# | | |
Sinocyclocheilus_grahami_gnat2-2	Y146F	# | |---->Altered Ordered_interface (Pr = 0.30) |
Sinocyclocheilus_grahami_gnat2-2	Y146F	# | |---->Altered PPI_hotspot (Pr = 0.30 | P = 4.3e-03) |
Sinocyclocheilus_grahami_gnat2-2	Y146F	# | |
Sinocyclocheilus_grahami_gnat2-2	Y146F	# |---->Altered Metal_binding (Pr = 0.16)<---------------------------------------------------------|
Sinocyclocheilus_grahami_gnat2-2	Y146F	# | |---->Loss of Manganese_binding at D150 (Pr = 0.16 | P = 0.03)
Sinocyclocheilus_grahami_gnat2-2	Y146F	# |
Sinocyclocheilus_grahami_gnat2-2	Y146F	# |---->Altered PTM_site (Pr = 0.21)
Sinocyclocheilus_grahami_gnat2-2	Y146F	# |---->Gain of N-linked_glycosylation at N149 (Pr = 0.02 | P = 0.04)
Sinocyclocheilus_grahami_gnat2-2	T307A	0.141	Loss of Relative_solvent_accessibility (Pr = 0.27 | P = 0.02); Altered PPI_hotspot (Pr = 0.26 | P = 0.01); Gain of Allosteric_site at Y304 (Pr = 0.23 | P = 0.02); Gain of Acetylation at K306 (Pr = 0.23 | P = 0.02); Altered Cytoplasmic_loop (Pr = 0.10 | P = 0.04)	Altered Motifs (ELME000182:STAT5 Src Homology 2 (SH2) domain binding motif.; ELME000202:(ST)Q motif which is phosphorylated by PIKK family members.)	Predicted conservation scores
Sinocyclocheilus_grahami_gnat2-2	T307A	# Altered Effect (Pr = 0.27)
Sinocyclocheilus_grahami_gnat2-2	T307A	# |---->Altered Motifs (ELME000182|ELME000202)
Sinocyclocheilus_grahami_gnat2-2	T307A	# |---->Altered Structure_and_dynamics (Pr = 0.27)-------------------------------------------------------|
Sinocyclocheilus_grahami_gnat2-2	T307A	# | |---->Loss of Relative_solvent_accessibility (Pr = 0.27 | P = 0.02) |
Sinocyclocheilus_grahami_gnat2-2	T307A	# | |---->Altered Secondary_structure (Pr = 0.17) |
Sinocyclocheilus_grahami_gnat2-2	T307A	# | | |
Sinocyclocheilus_grahami_gnat2-2	T307A	# | |---->Altered Stability_and_conformational_flexibility (Pr = 0.13) |
Sinocyclocheilus_grahami_gnat2-2	T307A	# | | |---->Altered Conformational_flexibility (Pr = 0.13) |
Sinocyclocheilus_grahami_gnat2-2	T307A	# | | |
Sinocyclocheilus_grahami_gnat2-2	T307A	# | |---->Altered Special_structural_signatures (Pr = 0.10) |
Sinocyclocheilus_grahami_gnat2-2	T307A	# | |---->Altered Signal_peptide (Pr = 0.00) |
Sinocyclocheilus_grahami_gnat2-2	T307A	# | | |
Sinocyclocheilus_grahami_gnat2-2	T307A	# | |---->Altered Transmembrane_protein (Pr = 0.10) |
Sinocyclocheilus_grahami_gnat2-2	T307A	# | |---->Altered Non-cytoplasmic_loop (Pr = 0.10 | P = 0.04) |
Sinocyclocheilus_grahami_gnat2-2	T307A	# | |
Sinocyclocheilus_grahami_gnat2-2	T307A	# |---->Altered Functional_residue (Pr = 0.26) |
Sinocyclocheilus_grahami_gnat2-2	T307A	# |---->Gain of Allosteric_site at Y304 (Pr = 0.23 | P = 0.02)<------------------------------------|
Sinocyclocheilus_grahami_gnat2-2	T307A	# |---->Altered Macromolecular_binding (Pr = 0.26) |
Sinocyclocheilus_grahami_gnat2-2	T307A	# | |---->Altered Protein_binding (Pr = 0.26) |
Sinocyclocheilus_grahami_gnat2-2	T307A	# | |---->Altered Disordered_interface (Pr = 0.25) |
Sinocyclocheilus_grahami_gnat2-2	T307A	# | | |
Sinocyclocheilus_grahami_gnat2-2	T307A	# | |---->Altered Ordered_interface (Pr = 0.26) |
Sinocyclocheilus_grahami_gnat2-2	T307A	# | |---->Altered PPI_hotspot (Pr = 0.26 | P = 0.01) |
Sinocyclocheilus_grahami_gnat2-2	T307A	# | |
Sinocyclocheilus_grahami_gnat2-2	T307A	# |---->Altered Metal_binding (Pr = 0.05)<---------------------------------------------------------|
Sinocyclocheilus_grahami_gnat2-2	T307A	# |
Sinocyclocheilus_grahami_gnat2-2	T307A	# |---->Altered PTM_site (Pr = 0.23)
Sinocyclocheilus_grahami_gnat2-2	T307A	# |---->Gain of Acetylation at K306 (Pr = 0.23 | P = 0.02)
Sinocyclocheilus_grahami_gnb1b-1	T185S	0.154	Loss of Zinc_binding at H184 (Pr = 0.25 | P = 0.03); Loss of Nickel_binding at H184 (Pr = 0.23 | P = 0.02); Loss of Manganese_binding at H184 (Pr = 0.13 | P = 0.05); Loss of Catalytic_site at H184 (Pr = 0.09 | P = 0.04); Gain of Copper_binding at H184 (Pr = 0.07 | P = 0.02)	Altered Motifs (ELME000052:Phosphothreonine motif binding a subset of FHA domains that show a preference for a large aliphatic amino acid at the pT+3 position.; ELME000085:Glycosaminoglycan attachment site; ELME000239:The USP7 NTD domain binding motif variant based on the MDM2 and P53 interactions.)	Predicted conservation scores
Sinocyclocheilus_grahami_gnb1b-1	T185S	# Altered Effect (Pr = 0.26)
Sinocyclocheilus_grahami_gnb1b-1	T185S	# |---->Altered Motifs (ELME000052|ELME000085|ELME000239)
Sinocyclocheilus_grahami_gnb1b-1	T185S	# |---->Altered Structure_and_dynamics (Pr = 0.26)-------------------------------------------------------|
Sinocyclocheilus_grahami_gnb1b-1	T185S	# | |---->Altered Secondary_structure (Pr = 0.26) |
Sinocyclocheilus_grahami_gnb1b-1	T185S	# | | |
Sinocyclocheilus_grahami_gnb1b-1	T185S	# | |---->Altered Stability_and_conformational_flexibility (Pr = 0.20) |
Sinocyclocheilus_grahami_gnb1b-1	T185S	# | | |---->Altered Conformational_flexibility (Pr = 0.20) |
Sinocyclocheilus_grahami_gnb1b-1	T185S	# | | |
Sinocyclocheilus_grahami_gnb1b-1	T185S	# | |---->Altered Special_structural_signatures (Pr = 0.08) |
Sinocyclocheilus_grahami_gnb1b-1	T185S	# | |---->Altered Signal_peptide (Pr = 0.00) |
Sinocyclocheilus_grahami_gnb1b-1	T185S	# | | |
Sinocyclocheilus_grahami_gnb1b-1	T185S	# | |---->Altered Transmembrane_protein (Pr = 0.08) |
Sinocyclocheilus_grahami_gnb1b-1	T185S	# | |
Sinocyclocheilus_grahami_gnb1b-1	T185S	# |---->Altered Functional_residue (Pr = 0.25) |
Sinocyclocheilus_grahami_gnb1b-1	T185S	# |---->Loss of Catalytic_site at H184 (Pr = 0.09 | P = 0.04) |
Sinocyclocheilus_grahami_gnb1b-1	T185S	# |---->Altered Macromolecular_binding (Pr = 0.18) |
Sinocyclocheilus_grahami_gnb1b-1	T185S	# | |---->Altered Protein_binding (Pr = 0.18) |
Sinocyclocheilus_grahami_gnb1b-1	T185S	# | |---->Altered Disordered_interface (Pr = 0.01) |
Sinocyclocheilus_grahami_gnb1b-1	T185S	# | | |
Sinocyclocheilus_grahami_gnb1b-1	T185S	# | |---->Altered Ordered_interface (Pr = 0.18) |
Sinocyclocheilus_grahami_gnb1b-1	T185S	# | |
Sinocyclocheilus_grahami_gnb1b-1	T185S	# |---->Altered Metal_binding (Pr = 0.25)<---------------------------------------------------------|
Sinocyclocheilus_grahami_gnb1b-1	T185S	# | |---->Gain of Copper_binding at H184 (Pr = 0.07 | P = 0.02)
Sinocyclocheilus_grahami_gnb1b-1	T185S	# | |---->Loss of Manganese_binding at H184 (Pr = 0.13 | P = 0.05)
Sinocyclocheilus_grahami_gnb1b-1	T185S	# | |---->Loss of Nickel_binding at H184 (Pr = 0.23 | P = 0.02)
Sinocyclocheilus_grahami_gnb1b-1	T185S	# | |---->Loss of Zinc_binding at H184 (Pr = 0.25 | P = 0.03)
Sinocyclocheilus_grahami_gnb1b-1	T185S	# |
Sinocyclocheilus_grahami_gnb1b-1	T185S	# |---->Altered PTM_site (Pr = 0.05)
Sinocyclocheilus_grahami_gnb3a-2	I286V	0.298	Gain of Zinc_binding at D291 (Pr = 0.25 | P = 0.03); Gain of Sodium_binding at D291 (Pr = 0.24 | P = 0.01); Gain of Relative_solvent_accessibility (Pr = 0.24 | P = 0.04); Loss of Sulfation at Y290 (Pr = 0.02 | P = 0.04)	Altered Motifs (ELME000146:Subtilisin/kexin isozyme-1 (SKI1) cleavage site ([RK]-X-[hydrophobic]-[LTKF]-|-X); PS00678:Trp-Asp (WD) repeats signature)	Predicted conservation scores
Sinocyclocheilus_grahami_gnb3a-2	I286V	# Altered Effect (Pr = 0.26)
Sinocyclocheilus_grahami_gnb3a-2	I286V	# |---->Altered Motifs (ELME000146|PS00678)
Sinocyclocheilus_grahami_gnb3a-2	I286V	# |---->Altered Structure_and_dynamics (Pr = 0.25)-------------------------------------------------------|
Sinocyclocheilus_grahami_gnb3a-2	I286V	# | |---->Gain of Relative_solvent_accessibility (Pr = 0.24 | P = 0.04) |
Sinocyclocheilus_grahami_gnb3a-2	I286V	# | |---->Altered Secondary_structure (Pr = 0.25) |
Sinocyclocheilus_grahami_gnb3a-2	I286V	# | | |
Sinocyclocheilus_grahami_gnb3a-2	I286V	# | |---->Altered Stability_and_conformational_flexibility (Pr = 0.14) |
Sinocyclocheilus_grahami_gnb3a-2	I286V	# | | |---->Altered Conformational_flexibility (Pr = 0.14) |
Sinocyclocheilus_grahami_gnb3a-2	I286V	# | | |
Sinocyclocheilus_grahami_gnb3a-2	I286V	# | |---->Altered Special_structural_signatures (Pr = 0.08) |
Sinocyclocheilus_grahami_gnb3a-2	I286V	# | |---->Altered Signal_peptide (Pr = 0.00) |
Sinocyclocheilus_grahami_gnb3a-2	I286V	# | | |
Sinocyclocheilus_grahami_gnb3a-2	I286V	# | |---->Altered Transmembrane_protein (Pr = 0.08) |
Sinocyclocheilus_grahami_gnb3a-2	I286V	# | |
Sinocyclocheilus_grahami_gnb3a-2	I286V	# |---->Altered Functional_residue (Pr = 0.26) |
Sinocyclocheilus_grahami_gnb3a-2	I286V	# |---->Altered Macromolecular_binding (Pr = 0.26) |
Sinocyclocheilus_grahami_gnb3a-2	I286V	# | |---->Altered Protein_binding (Pr = 0.26) |
Sinocyclocheilus_grahami_gnb3a-2	I286V	# | |---->Altered Disordered_interface (Pr = 0.04) |
Sinocyclocheilus_grahami_gnb3a-2	I286V	# | | |
Sinocyclocheilus_grahami_gnb3a-2	I286V	# | |---->Altered Ordered_interface (Pr = 0.26) |
Sinocyclocheilus_grahami_gnb3a-2	I286V	# | |
Sinocyclocheilus_grahami_gnb3a-2	I286V	# |---->Altered Metal_binding (Pr = 0.25)<---------------------------------------------------------|
Sinocyclocheilus_grahami_gnb3a-2	I286V	# | |---->Gain of Sodium_binding at D291 (Pr = 0.24 | P = 0.01)
Sinocyclocheilus_grahami_gnb3a-2	I286V	# | |---->Gain of Zinc_binding at D291 (Pr = 0.25 | P = 0.03)
Sinocyclocheilus_grahami_gnb3a-2	I286V	# |
Sinocyclocheilus_grahami_gnb3a-2	I286V	# |---->Altered PTM_site (Pr = 0.13)
Sinocyclocheilus_grahami_gnb3a-2	I286V	# |---->Loss of Sulfation at Y290 (Pr = 0.02 | P = 0.04)
Sinocyclocheilus_grahami_gnb3b-3	N67F	0.509	Loss of Zinc_binding at D66 (Pr = 0.31 | P = 0.01); Loss of Manganese_binding at D66 (Pr = 0.14 | P = 0.05)	Altered Motifs (ELME000080:Wxxx[FY] motifs present in N-terminal half of Pex5 bind to Pex13 and Pex14 at peroxisomal and glycosomal membranes to facilitate entrance of PTS1 cargo proteins into the organellar lumen.)	Predicted conservation scores
Sinocyclocheilus_grahami_gnb3b-3	N67F	# Altered Effect (Pr = 0.31)
Sinocyclocheilus_grahami_gnb3b-3	N67F	# |---->Altered Motifs (ELME000080)
Sinocyclocheilus_grahami_gnb3b-3	N67F	# |---->Altered Structure_and_dynamics (Pr = 0.31)-------------------------------------------------------|
Sinocyclocheilus_grahami_gnb3b-3	N67F	# | |---->Altered Secondary_structure (Pr = 0.23) |
Sinocyclocheilus_grahami_gnb3b-3	N67F	# | | |
Sinocyclocheilus_grahami_gnb3b-3	N67F	# | |---->Altered Stability_and_conformational_flexibility (Pr = 0.12) |
Sinocyclocheilus_grahami_gnb3b-3	N67F	# | | |---->Altered Conformational_flexibility (Pr = 0.12) |
Sinocyclocheilus_grahami_gnb3b-3	N67F	# | | |
Sinocyclocheilus_grahami_gnb3b-3	N67F	# | |---->Altered Special_structural_signatures (Pr = 0.04) |
Sinocyclocheilus_grahami_gnb3b-3	N67F	# | |---->Altered Signal_peptide (Pr = 0.00) |
Sinocyclocheilus_grahami_gnb3b-3	N67F	# | | |
Sinocyclocheilus_grahami_gnb3b-3	N67F	# | |---->Altered Transmembrane_protein (Pr = 0.04) |
Sinocyclocheilus_grahami_gnb3b-3	N67F	# | |
Sinocyclocheilus_grahami_gnb3b-3	N67F	# |---->Altered Functional_residue (Pr = 0.31) |
Sinocyclocheilus_grahami_gnb3b-3	N67F	# |---->Altered Macromolecular_binding (Pr = 0.27) |
Sinocyclocheilus_grahami_gnb3b-3	N67F	# | |---->Altered Protein_binding (Pr = 0.27) |
Sinocyclocheilus_grahami_gnb3b-3	N67F	# | |---->Altered Disordered_interface (Pr = 0.07) |
Sinocyclocheilus_grahami_gnb3b-3	N67F	# | | |
Sinocyclocheilus_grahami_gnb3b-3	N67F	# | |---->Altered Ordered_interface (Pr = 0.27) |
Sinocyclocheilus_grahami_gnb3b-3	N67F	# | |
Sinocyclocheilus_grahami_gnb3b-3	N67F	# |---->Altered Metal_binding (Pr = 0.31)<---------------------------------------------------------|
Sinocyclocheilus_grahami_gnb3b-3	N67F	# | |---->Loss of Manganese_binding at D66 (Pr = 0.14 | P = 0.05)
Sinocyclocheilus_grahami_gnb3b-3	N67F	# | |---->Loss of Zinc_binding at D66 (Pr = 0.31 | P = 0.01)
Sinocyclocheilus_grahami_gnb3b-3	N67F	# |
Sinocyclocheilus_grahami_gnb3b-3	N67F	# |---->Altered PTM_site (Pr = 0.13)
Sinocyclocheilus_grahami_gnb3b-3	G323E	0.434	Gain of Zinc_binding at D324 (Pr = 0.49 | P = 5.2e-03); Altered PPI_residue (Pr = 0.31 | P = 0.01); Gain of Nickel_binding at D324 (Pr = 0.20 | P = 0.03)	Altered Motifs (None)	Predicted conservation scores
Sinocyclocheilus_grahami_gnb3b-3	G323E	# Altered Effect (Pr = 0.49)
Sinocyclocheilus_grahami_gnb3b-3	G323E	# |---->Altered Motifs (None)
Sinocyclocheilus_grahami_gnb3b-3	G323E	# |---->Altered Structure_and_dynamics (Pr = 0.49)-------------------------------------------------------|
Sinocyclocheilus_grahami_gnb3b-3	G323E	# | |---->Altered Secondary_structure (Pr = 0.25) |
Sinocyclocheilus_grahami_gnb3b-3	G323E	# | | |
Sinocyclocheilus_grahami_gnb3b-3	G323E	# | |---->Altered Stability_and_conformational_flexibility (Pr = 0.21) |
Sinocyclocheilus_grahami_gnb3b-3	G323E	# | | |---->Altered Conformational_flexibility (Pr = 0.21) |
Sinocyclocheilus_grahami_gnb3b-3	G323E	# | | |
Sinocyclocheilus_grahami_gnb3b-3	G323E	# | |---->Altered Special_structural_signatures (Pr = 0.03) |
Sinocyclocheilus_grahami_gnb3b-3	G323E	# | |---->Altered Signal_peptide (Pr = 0.00) |
Sinocyclocheilus_grahami_gnb3b-3	G323E	# | | |
Sinocyclocheilus_grahami_gnb3b-3	G323E	# | |---->Altered Transmembrane_protein (Pr = 0.03) |
Sinocyclocheilus_grahami_gnb3b-3	G323E	# | |
Sinocyclocheilus_grahami_gnb3b-3	G323E	# |---->Altered Functional_residue (Pr = 0.49) |
Sinocyclocheilus_grahami_gnb3b-3	G323E	# |---->Altered Macromolecular_binding (Pr = 0.31) |
Sinocyclocheilus_grahami_gnb3b-3	G323E	# | |---->Altered Protein_binding (Pr = 0.31) |
Sinocyclocheilus_grahami_gnb3b-3	G323E	# | |---->Altered Disordered_interface (Pr = 0.00) |
Sinocyclocheilus_grahami_gnb3b-3	G323E	# | | |
Sinocyclocheilus_grahami_gnb3b-3	G323E	# | |---->Altered Ordered_interface (Pr = 0.31) |
Sinocyclocheilus_grahami_gnb3b-3	G323E	# | |---->Altered PPI_residue (Pr = 0.31 | P = 0.01) |
Sinocyclocheilus_grahami_gnb3b-3	G323E	# | |
Sinocyclocheilus_grahami_gnb3b-3	G323E	# |---->Altered Metal_binding (Pr = 0.49)<---------------------------------------------------------|
Sinocyclocheilus_grahami_gnb3b-3	G323E	# | |---->Gain of Nickel_binding at D324 (Pr = 0.20 | P = 0.03)
Sinocyclocheilus_grahami_gnb3b-3	G323E	# | |---->Gain of Zinc_binding at D324 (Pr = 0.49 | P = 5.2e-03)
Sinocyclocheilus_grahami_gnb3b-3	G323E	# |
Sinocyclocheilus_grahami_gnb3b-3	G323E	# |---->Altered PTM_site (Pr = 0.10)
Sinocyclocheilus_grahami_gnb3b-1	S264C	0.424	Altered PPI_residue (Pr = 0.28 | P = 0.05); Loss of Loop (Pr = 0.27 | P = 0.03); Gain of Zinc_binding at E261 (Pr = 0.23 | P = 0.05)	Altered Motifs (ELME000321:Caspase3 and Caspase7 cleavage site; PS00006:Casein kinase II phosphorylation site; PS00007:Tyrosine kinase phosphorylation site)	Predicted conservation scores
Sinocyclocheilus_grahami_gnb3b-1	S264C	# Altered Effect (Pr = 0.28)
Sinocyclocheilus_grahami_gnb3b-1	S264C	# |---->Altered Motifs (ELME000321|PS00006|PS00007)
Sinocyclocheilus_grahami_gnb3b-1	S264C	# |---->Altered Structure_and_dynamics (Pr = 0.27)-------------------------------------------------------|
Sinocyclocheilus_grahami_gnb3b-1	S264C	# | |---->Altered Secondary_structure (Pr = 0.27) |
Sinocyclocheilus_grahami_gnb3b-1	S264C	# | | |---->Loss of Loop (Pr = 0.27 | P = 0.03) |
Sinocyclocheilus_grahami_gnb3b-1	S264C	# | | |
Sinocyclocheilus_grahami_gnb3b-1	S264C	# | |---->Altered Stability_and_conformational_flexibility (Pr = 0.14) |
Sinocyclocheilus_grahami_gnb3b-1	S264C	# | | |---->Altered Conformational_flexibility (Pr = 0.14) |
Sinocyclocheilus_grahami_gnb3b-1	S264C	# | | |
Sinocyclocheilus_grahami_gnb3b-1	S264C	# | |---->Altered Special_structural_signatures (Pr = 0.09) |
Sinocyclocheilus_grahami_gnb3b-1	S264C	# | |---->Altered Signal_peptide (Pr = 0.00) |
Sinocyclocheilus_grahami_gnb3b-1	S264C	# | | |
Sinocyclocheilus_grahami_gnb3b-1	S264C	# | |---->Altered Transmembrane_protein (Pr = 0.09) |
Sinocyclocheilus_grahami_gnb3b-1	S264C	# | |
Sinocyclocheilus_grahami_gnb3b-1	S264C	# |---->Altered Functional_residue (Pr = 0.28) |
Sinocyclocheilus_grahami_gnb3b-1	S264C	# |---->Altered Macromolecular_binding (Pr = 0.28) |
Sinocyclocheilus_grahami_gnb3b-1	S264C	# | |---->Altered Protein_binding (Pr = 0.28) |
Sinocyclocheilus_grahami_gnb3b-1	S264C	# | |---->Altered Disordered_interface (Pr = 0.02) |
Sinocyclocheilus_grahami_gnb3b-1	S264C	# | | |
Sinocyclocheilus_grahami_gnb3b-1	S264C	# | |---->Altered Ordered_interface (Pr = 0.28) |
Sinocyclocheilus_grahami_gnb3b-1	S264C	# | |---->Altered PPI_residue (Pr = 0.28 | P = 0.05) |
Sinocyclocheilus_grahami_gnb3b-1	S264C	# | |
Sinocyclocheilus_grahami_gnb3b-1	S264C	# |---->Altered Metal_binding (Pr = 0.23)<---------------------------------------------------------|
Sinocyclocheilus_grahami_gnb3b-1	S264C	# | |---->Gain of Zinc_binding at E261 (Pr = 0.23 | P = 0.05)
Sinocyclocheilus_grahami_gnb3b-1	S264C	# |
Sinocyclocheilus_grahami_gnb3b-1	S264C	# |---->Altered PTM_site (Pr = 0.05)
Sinocyclocheilus_grahami_gnb3b-2	E157D	0.220	Gain of Sodium_binding at S162 (Pr = 0.30 | P = 3.1e-03); Loss of Catalytic_site at S162 (Pr = 0.13 | P = 0.03); Gain of Manganese_binding at D155 (Pr = 0.12 | P = 0.05); Gain of Potassium_binding at S162 (Pr = 0.11 | P = 0.04)	Altered Motifs (ELME000052:Phosphothreonine motif binding a subset of FHA domains that show a preference for a large aliphatic amino acid at the pT+3 position.; ELME000053:GSK3 phosphorylation recognition site; ELME000064:CK2 phosphorylation site; PS00006:Casein kinase II phosphorylation site)	Predicted conservation scores
Sinocyclocheilus_grahami_gnb3b-2	E157D	# Altered Effect (Pr = 0.30)
Sinocyclocheilus_grahami_gnb3b-2	E157D	# |---->Altered Motifs (ELME000052|ELME000053|ELME000064|PS00006)
Sinocyclocheilus_grahami_gnb3b-2	E157D	# |---->Altered Structure_and_dynamics (Pr = 0.30)-------------------------------------------------------|
Sinocyclocheilus_grahami_gnb3b-2	E157D	# | |---->Altered Secondary_structure (Pr = 0.25) |
Sinocyclocheilus_grahami_gnb3b-2	E157D	# | | |
Sinocyclocheilus_grahami_gnb3b-2	E157D	# | |---->Altered Stability_and_conformational_flexibility (Pr = 0.15) |
Sinocyclocheilus_grahami_gnb3b-2	E157D	# | | |---->Altered Conformational_flexibility (Pr = 0.15) |
Sinocyclocheilus_grahami_gnb3b-2	E157D	# | | |
Sinocyclocheilus_grahami_gnb3b-2	E157D	# | |---->Altered Special_structural_signatures (Pr = 0.05) |
Sinocyclocheilus_grahami_gnb3b-2	E157D	# | |---->Altered Signal_peptide (Pr = 0.00) |
Sinocyclocheilus_grahami_gnb3b-2	E157D	# | | |
Sinocyclocheilus_grahami_gnb3b-2	E157D	# | |---->Altered Transmembrane_protein (Pr = 0.05) |
Sinocyclocheilus_grahami_gnb3b-2	E157D	# | |
Sinocyclocheilus_grahami_gnb3b-2	E157D	# |---->Altered Functional_residue (Pr = 0.30) |
Sinocyclocheilus_grahami_gnb3b-2	E157D	# |---->Loss of Catalytic_site at S162 (Pr = 0.13 | P = 0.03) |
Sinocyclocheilus_grahami_gnb3b-2	E157D	# |---->Altered Macromolecular_binding (Pr = 0.26) |
Sinocyclocheilus_grahami_gnb3b-2	E157D	# | |---->Altered Protein_binding (Pr = 0.26) |
Sinocyclocheilus_grahami_gnb3b-2	E157D	# | |---->Altered Disordered_interface (Pr = 0.03) |
Sinocyclocheilus_grahami_gnb3b-2	E157D	# | | |
Sinocyclocheilus_grahami_gnb3b-2	E157D	# | |---->Altered Ordered_interface (Pr = 0.26) |
Sinocyclocheilus_grahami_gnb3b-2	E157D	# | |
Sinocyclocheilus_grahami_gnb3b-2	E157D	# |---->Altered Metal_binding (Pr = 0.30)<---------------------------------------------------------|
Sinocyclocheilus_grahami_gnb3b-2	E157D	# | |---->Gain of Manganese_binding at D155 (Pr = 0.12 | P = 0.05)
Sinocyclocheilus_grahami_gnb3b-2	E157D	# | |---->Gain of Potassium_binding at S162 (Pr = 0.11 | P = 0.04)
Sinocyclocheilus_grahami_gnb3b-2	E157D	# | |---->Gain of Sodium_binding at S162 (Pr = 0.30 | P = 3.1e-03)
Sinocyclocheilus_grahami_gnb3b-2	E157D	# |
Sinocyclocheilus_grahami_gnb3b-2	E157D	# |---->Altered PTM_site (Pr = 0.07)
Sinocyclocheilus_grahami_gnb3b-2	M281I	0.161		Altered Motifs (ELME000085:Glycosaminoglycan attachment site; ELME000336:NEK2 phosphorylation motif with preferred Phe - Leu or Met in the -3 position to compensate for less favorable residues in the +1 and +2 position.)	Predicted conservation scores
Sinocyclocheilus_grahami_gnb3b-2	M281I	# Altered Effect (Pr = 0.25)
Sinocyclocheilus_grahami_gnb3b-2	M281I	# |---->Altered Motifs (ELME000085|ELME000336)
Sinocyclocheilus_grahami_gnb3b-2	M281I	# |---->Altered Structure_and_dynamics (Pr = 0.25)-------------------------------------------------------|
Sinocyclocheilus_grahami_gnb3b-2	M281I	# | |---->Altered Secondary_structure (Pr = 0.25) |
Sinocyclocheilus_grahami_gnb3b-2	M281I	# | | |
Sinocyclocheilus_grahami_gnb3b-2	M281I	# | |---->Altered Stability_and_conformational_flexibility (Pr = 0.14) |
Sinocyclocheilus_grahami_gnb3b-2	M281I	# | | |---->Altered Conformational_flexibility (Pr = 0.14) |
Sinocyclocheilus_grahami_gnb3b-2	M281I	# | | |
Sinocyclocheilus_grahami_gnb3b-2	M281I	# | |---->Altered Special_structural_signatures (Pr = 0.03) |
Sinocyclocheilus_grahami_gnb3b-2	M281I	# | |---->Altered Signal_peptide (Pr = 0.00) |
Sinocyclocheilus_grahami_gnb3b-2	M281I	# | | |
Sinocyclocheilus_grahami_gnb3b-2	M281I	# | |---->Altered Transmembrane_protein (Pr = 0.03) |
Sinocyclocheilus_grahami_gnb3b-2	M281I	# | |
Sinocyclocheilus_grahami_gnb3b-2	M281I	# |---->Altered Functional_residue (Pr = 0.25) |
Sinocyclocheilus_grahami_gnb3b-2	M281I	# |---->Altered Macromolecular_binding (Pr = 0.25) |
Sinocyclocheilus_grahami_gnb3b-2	M281I	# | |---->Altered Protein_binding (Pr = 0.25) |
Sinocyclocheilus_grahami_gnb3b-2	M281I	# | |---->Altered Disordered_interface (Pr = 0.06) |
Sinocyclocheilus_grahami_gnb3b-2	M281I	# | | |
Sinocyclocheilus_grahami_gnb3b-2	M281I	# | |---->Altered Ordered_interface (Pr = 0.25) |
Sinocyclocheilus_grahami_gnb3b-2	M281I	# | |
Sinocyclocheilus_grahami_gnb3b-2	M281I	# |---->Altered Metal_binding (Pr = 0.10)<---------------------------------------------------------|
Sinocyclocheilus_grahami_gnb3b-2	M281I	# |
Sinocyclocheilus_grahami_gnb3b-2	M281I	# |---->Altered PTM_site (Pr = 0.12)
Sinocyclocheilus_grahami_gngt1	K30T	0.412	Altered Coiled_coil (Pr = 0.60 | P = 5.0e-03); Loss of Acetylation at K26 (Pr = 0.22 | P = 0.03)	Altered Motifs (ELME000002:Motif recognised for modification by SUMO-1; ELME000147:Site phosphorylated by the Polo-like kinase.)	Predicted conservation scores
Sinocyclocheilus_grahami_gngt1	K30T	# Altered Effect (Pr = 0.60)
Sinocyclocheilus_grahami_gngt1	K30T	# |---->Altered Motifs (ELME000002|ELME000147)
Sinocyclocheilus_grahami_gngt1	K30T	# |---->Altered Structure_and_dynamics (Pr = 0.60)-------------------------------------------------------|
Sinocyclocheilus_grahami_gngt1	K30T	# | |---->Altered Secondary_structure (Pr = 0.26) |
Sinocyclocheilus_grahami_gngt1	K30T	# | | |
Sinocyclocheilus_grahami_gngt1	K30T	# | |---->Altered Stability_and_conformational_flexibility (Pr = 0.22) |
Sinocyclocheilus_grahami_gngt1	K30T	# | | |---->Altered Conformational_flexibility (Pr = 0.22) |
Sinocyclocheilus_grahami_gngt1	K30T	# | | |
Sinocyclocheilus_grahami_gngt1	K30T	# | |---->Altered Special_structural_signatures (Pr = 0.60) |
Sinocyclocheilus_grahami_gngt1	K30T	# | |---->Altered Coiled_coil (Pr = 0.60 | P = 5.0e-03) |
Sinocyclocheilus_grahami_gngt1	K30T	# | |---->Altered Signal_peptide (Pr = 0.00) |
Sinocyclocheilus_grahami_gngt1	K30T	# | | |
Sinocyclocheilus_grahami_gngt1	K30T	# | |---->Altered Transmembrane_protein (Pr = 0.03) |
Sinocyclocheilus_grahami_gngt1	K30T	# | |
Sinocyclocheilus_grahami_gngt1	K30T	# |---->Altered Functional_residue (Pr = 0.22) |
Sinocyclocheilus_grahami_gngt1	K30T	# |---->Altered Macromolecular_binding (Pr = 0.15) |
Sinocyclocheilus_grahami_gngt1	K30T	# | |---->Altered Protein_binding (Pr = 0.15) |
Sinocyclocheilus_grahami_gngt1	K30T	# | |---->Altered Disordered_interface (Pr = 0.15) |
Sinocyclocheilus_grahami_gngt1	K30T	# | | |
Sinocyclocheilus_grahami_gngt1	K30T	# | |---->Altered Ordered_interface (Pr = 0.13) |
Sinocyclocheilus_grahami_gngt1	K30T	# | |
Sinocyclocheilus_grahami_gngt1	K30T	# |---->Altered Metal_binding (Pr = 0.07)<---------------------------------------------------------|
Sinocyclocheilus_grahami_gngt1	K30T	# |
Sinocyclocheilus_grahami_gngt1	K30T	# |---->Altered PTM_site (Pr = 0.22)
Sinocyclocheilus_grahami_gngt1	K30T	# |---->Loss of Acetylation at K26 (Pr = 0.22 | P = 0.03)
Sinocyclocheilus_grahami_grk1a-2	D148N	0.130		Altered Motifs (ELME000313:The WH2 motif is of variable length (16-19 amino acids) binding to the hydrophobic cleft formed by actin's subdomains 1 and 3. At the N-terminus it forms an alpha-helix followed by a flexible loop stabilised upon actin binding.; ELME000321:Caspase3 and Caspase7 cleavage site)	Predicted conservation scores
Sinocyclocheilus_grahami_grk1a-2	D148N	# Altered Effect (Pr = 0.26)
Sinocyclocheilus_grahami_grk1a-2	D148N	# |---->Altered Motifs (ELME000313|ELME000321)
Sinocyclocheilus_grahami_grk1a-2	D148N	# |---->Altered Structure_and_dynamics (Pr = 0.26)-------------------------------------------------------|
Sinocyclocheilus_grahami_grk1a-2	D148N	# | |---->Altered Secondary_structure (Pr = 0.26) |
Sinocyclocheilus_grahami_grk1a-2	D148N	# | | |
Sinocyclocheilus_grahami_grk1a-2	D148N	# | |---->Altered Stability_and_conformational_flexibility (Pr = 0.22) |
Sinocyclocheilus_grahami_grk1a-2	D148N	# | | |---->Altered Conformational_flexibility (Pr = 0.22) |
Sinocyclocheilus_grahami_grk1a-2	D148N	# | | |
Sinocyclocheilus_grahami_grk1a-2	D148N	# | |---->Altered Special_structural_signatures (Pr = 0.06) |
Sinocyclocheilus_grahami_grk1a-2	D148N	# | |---->Altered Signal_peptide (Pr = 0.00) |
Sinocyclocheilus_grahami_grk1a-2	D148N	# | | |
Sinocyclocheilus_grahami_grk1a-2	D148N	# | |---->Altered Transmembrane_protein (Pr = 0.06) |
Sinocyclocheilus_grahami_grk1a-2	D148N	# | |
Sinocyclocheilus_grahami_grk1a-2	D148N	# |---->Altered Functional_residue (Pr = 0.08) |
Sinocyclocheilus_grahami_grk1a-2	D148N	# |---->Altered Macromolecular_binding (Pr = 0.07) |
Sinocyclocheilus_grahami_grk1a-2	D148N	# | |---->Altered Protein_binding (Pr = 0.07) |
Sinocyclocheilus_grahami_grk1a-2	D148N	# | |---->Altered Disordered_interface (Pr = 0.07) |
Sinocyclocheilus_grahami_grk1a-2	D148N	# | | |
Sinocyclocheilus_grahami_grk1a-2	D148N	# | |---->Altered Ordered_interface (Pr = 0.05) |
Sinocyclocheilus_grahami_grk1a-2	D148N	# | |
Sinocyclocheilus_grahami_grk1a-2	D148N	# |---->Altered Metal_binding (Pr = 0.03)<---------------------------------------------------------|
Sinocyclocheilus_grahami_grk1a-2	D148N	# |
Sinocyclocheilus_grahami_grk1a-2	D148N	# |---->Altered PTM_site (Pr = 0.08)
Sinocyclocheilus_grahami_grk1a-2	A215G	0.191	Gain of Strand (Pr = 0.28 | P = 7.9e-03); Gain of Acetylation at K218 (Pr = 0.26 | P = 9.2e-03); Altered Calmodulin_binding (Pr = 0.22 | P = 0.03)	Altered Motifs (ELME000052:Phosphothreonine motif binding a subset of FHA domains that show a preference for a large aliphatic amino acid at the pT+3 position.; ELME000062:Secondary preference for PKA-type AGC kinase phosphorylation.; ELME000336:NEK2 phosphorylation motif with preferred Phe - Leu or Met in the -3 position to compensate for less favorable residues in the +1 and +2 position.; PS00107:Protein kinases ATP-binding region signature)	Predicted conservation scores
Sinocyclocheilus_grahami_grk1a-2	A215G	# Altered Effect (Pr = 0.28)
Sinocyclocheilus_grahami_grk1a-2	A215G	# |---->Altered Motifs (ELME000052|ELME000062|ELME000336|PS00107)
Sinocyclocheilus_grahami_grk1a-2	A215G	# |---->Altered Structure_and_dynamics (Pr = 0.28)-------------------------------------------------------|
Sinocyclocheilus_grahami_grk1a-2	A215G	# | |---->Altered Secondary_structure (Pr = 0.28) |
Sinocyclocheilus_grahami_grk1a-2	A215G	# | | |---->Gain of Strand (Pr = 0.28 | P = 7.9e-03) |
Sinocyclocheilus_grahami_grk1a-2	A215G	# | | |
Sinocyclocheilus_grahami_grk1a-2	A215G	# | |---->Altered Stability_and_conformational_flexibility (Pr = 0.17) |
Sinocyclocheilus_grahami_grk1a-2	A215G	# | | |---->Altered Conformational_flexibility (Pr = 0.17) |
Sinocyclocheilus_grahami_grk1a-2	A215G	# | | |
Sinocyclocheilus_grahami_grk1a-2	A215G	# | |---->Altered Special_structural_signatures (Pr = 0.03) |
Sinocyclocheilus_grahami_grk1a-2	A215G	# | |---->Altered Signal_peptide (Pr = 0.00) |
Sinocyclocheilus_grahami_grk1a-2	A215G	# | | |
Sinocyclocheilus_grahami_grk1a-2	A215G	# | |---->Altered Transmembrane_protein (Pr = 0.03) |
Sinocyclocheilus_grahami_grk1a-2	A215G	# | |
Sinocyclocheilus_grahami_grk1a-2	A215G	# |---->Altered Functional_residue (Pr = 0.26) |
Sinocyclocheilus_grahami_grk1a-2	A215G	# |---->Altered Macromolecular_binding (Pr = 0.22) |
Sinocyclocheilus_grahami_grk1a-2	A215G	# | |---->Altered Protein_binding (Pr = 0.22) |
Sinocyclocheilus_grahami_grk1a-2	A215G	# | |---->Altered Disordered_interface (Pr = 0.22) |
Sinocyclocheilus_grahami_grk1a-2	A215G	# | | |---->Altered Calmodulin_binding (Pr = 0.22 | P = 0.03) |
Sinocyclocheilus_grahami_grk1a-2	A215G	# | | |
Sinocyclocheilus_grahami_grk1a-2	A215G	# | |---->Altered Ordered_interface (Pr = 0.15) |
Sinocyclocheilus_grahami_grk1a-2	A215G	# | |
Sinocyclocheilus_grahami_grk1a-2	A215G	# |---->Altered Metal_binding (Pr = 0.02)<---------------------------------------------------------|
Sinocyclocheilus_grahami_grk1a-2	A215G	# |
Sinocyclocheilus_grahami_grk1a-2	A215G	# |---->Altered PTM_site (Pr = 0.26)
Sinocyclocheilus_grahami_grk1a-2	A215G	# |---->Gain of Acetylation at K218 (Pr = 0.26 | P = 9.2e-03)
Sinocyclocheilus_grahami_grk1a-2	F541L	0.472	Altered Cytoplasmic_loop (Pr = 0.30 | P = 1.5e-04); Loss of Relative_solvent_accessibility (Pr = 0.26 | P = 0.03); Gain of B-factor (Pr = 0.24 | P = 0.04); Gain of Ubiquitylation at K539 (Pr = 0.18 | P = 0.02)	Altered Motifs (ELME000106:Substrate recognition site that interacts with cyclin and thereby increases phosphorylation by cyclin/cdk complexes. Predicted proteins should have a CDK phosphorylation site. Also used by cyclin/cdk inhibitors.; ELME000124:FxDxF motif responsible for the binding of accessory endocytic proteins to the appendage of the alpha-subunit of adaptor protein complex AP-2; ELME000146:Subtilisin/kexin isozyme-1 (SKI1) cleavage site ([RK]-X-[hydrophobic]-[LTKF]-|-X); ELME000328:Fxxx[WF] motifs are present in Pex19 and S. cerevisiae Pex5 cytosolic receptors that bind to peroxisomal membrane docking member - Pex14)	Predicted conservation scores
Sinocyclocheilus_grahami_grk1a-2	F541L	# Altered Effect (Pr = 0.30)
Sinocyclocheilus_grahami_grk1a-2	F541L	# |---->Altered Motifs (ELME000106|ELME000124|ELME000146|ELME000328)
Sinocyclocheilus_grahami_grk1a-2	F541L	# |---->Altered Structure_and_dynamics (Pr = 0.30)-------------------------------------------------------|
Sinocyclocheilus_grahami_grk1a-2	F541L	# | |---->Loss of Relative_solvent_accessibility (Pr = 0.26 | P = 0.03) |
Sinocyclocheilus_grahami_grk1a-2	F541L	# | |---->Altered Secondary_structure (Pr = 0.26) |
Sinocyclocheilus_grahami_grk1a-2	F541L	# | | |
Sinocyclocheilus_grahami_grk1a-2	F541L	# | |---->Altered Stability_and_conformational_flexibility (Pr = 0.24) |
Sinocyclocheilus_grahami_grk1a-2	F541L	# | | |---->Altered Conformational_flexibility (Pr = 0.24) |
Sinocyclocheilus_grahami_grk1a-2	F541L	# | | |---->Gain of B-factor (Pr = 0.24 | P = 0.04) |
Sinocyclocheilus_grahami_grk1a-2	F541L	# | | |
Sinocyclocheilus_grahami_grk1a-2	F541L	# | |---->Altered Special_structural_signatures (Pr = 0.30) |
Sinocyclocheilus_grahami_grk1a-2	F541L	# | |---->Altered Signal_peptide (Pr = 0.00) |
Sinocyclocheilus_grahami_grk1a-2	F541L	# | | |
Sinocyclocheilus_grahami_grk1a-2	F541L	# | |---->Altered Transmembrane_protein (Pr = 0.30) |
Sinocyclocheilus_grahami_grk1a-2	F541L	# | |---->Altered Non-cytoplasmic_loop (Pr = 0.30 | P = 1.5e-04) |
Sinocyclocheilus_grahami_grk1a-2	F541L	# | |
Sinocyclocheilus_grahami_grk1a-2	F541L	# |---->Altered Functional_residue (Pr = 0.19) |
Sinocyclocheilus_grahami_grk1a-2	F541L	# |---->Altered Macromolecular_binding (Pr = 0.19) |
Sinocyclocheilus_grahami_grk1a-2	F541L	# | |---->Altered Protein_binding (Pr = 0.19) |
Sinocyclocheilus_grahami_grk1a-2	F541L	# | |---->Altered Disordered_interface (Pr = 0.19) |
Sinocyclocheilus_grahami_grk1a-2	F541L	# | | |
Sinocyclocheilus_grahami_grk1a-2	F541L	# | |---->Altered Ordered_interface (Pr = 0.18) |
Sinocyclocheilus_grahami_grk1a-2	F541L	# | |
Sinocyclocheilus_grahami_grk1a-2	F541L	# |---->Altered Metal_binding (Pr = 0.13)<---------------------------------------------------------|
Sinocyclocheilus_grahami_grk1a-2	F541L	# |
Sinocyclocheilus_grahami_grk1a-2	F541L	# |---->Altered PTM_site (Pr = 0.18)
Sinocyclocheilus_grahami_grk1a-2	F541L	# |---->Gain of Ubiquitylation at K539 (Pr = 0.18 | P = 0.02)
Sinocyclocheilus_grahami_grk1a-1	I96V	0.062	Gain of Phosphorylation at Y99 (Pr = 0.25 | P = 0.03); Loss of Acetylation at K94 (Pr = 0.22 | P = 0.03); Gain of Sulfation at Y99 (Pr = 0.02 | P = 0.03)	Altered Motifs (PS00007:Tyrosine kinase phosphorylation site)	Predicted conservation scores
Sinocyclocheilus_grahami_grk1a-1	I96V	# Altered Effect (Pr = 0.25)
Sinocyclocheilus_grahami_grk1a-1	I96V	# |---->Altered Motifs (PS00007)
Sinocyclocheilus_grahami_grk1a-1	I96V	# |---->Altered Structure_and_dynamics (Pr = 0.22)-------------------------------------------------------|
Sinocyclocheilus_grahami_grk1a-1	I96V	# | |---->Altered Secondary_structure (Pr = 0.22) |
Sinocyclocheilus_grahami_grk1a-1	I96V	# | | |
Sinocyclocheilus_grahami_grk1a-1	I96V	# | |---->Altered Stability_and_conformational_flexibility (Pr = 0.21) |
Sinocyclocheilus_grahami_grk1a-1	I96V	# | | |---->Altered Conformational_flexibility (Pr = 0.21) |
Sinocyclocheilus_grahami_grk1a-1	I96V	# | | |
Sinocyclocheilus_grahami_grk1a-1	I96V	# | |---->Altered Special_structural_signatures (Pr = 0.03) |
Sinocyclocheilus_grahami_grk1a-1	I96V	# | |---->Altered Signal_peptide (Pr = 0.00) |
Sinocyclocheilus_grahami_grk1a-1	I96V	# | | |
Sinocyclocheilus_grahami_grk1a-1	I96V	# | |---->Altered Transmembrane_protein (Pr = 0.03) |
Sinocyclocheilus_grahami_grk1a-1	I96V	# | |
Sinocyclocheilus_grahami_grk1a-1	I96V	# |---->Altered Functional_residue (Pr = 0.25) |
Sinocyclocheilus_grahami_grk1a-1	I96V	# |---->Altered Macromolecular_binding (Pr = 0.19) |
Sinocyclocheilus_grahami_grk1a-1	I96V	# | |---->Altered Protein_binding (Pr = 0.19) |
Sinocyclocheilus_grahami_grk1a-1	I96V	# | |---->Altered Disordered_interface (Pr = 0.14) |
Sinocyclocheilus_grahami_grk1a-1	I96V	# | | |
Sinocyclocheilus_grahami_grk1a-1	I96V	# | |---->Altered Ordered_interface (Pr = 0.19) |
Sinocyclocheilus_grahami_grk1a-1	I96V	# | |
Sinocyclocheilus_grahami_grk1a-1	I96V	# |---->Altered Metal_binding (Pr = 0.12)<---------------------------------------------------------|
Sinocyclocheilus_grahami_grk1a-1	I96V	# |
Sinocyclocheilus_grahami_grk1a-1	I96V	# |---->Altered PTM_site (Pr = 0.25)
Sinocyclocheilus_grahami_grk1a-1	I96V	# |---->Loss of Acetylation at K94 (Pr = 0.22 | P = 0.03)
Sinocyclocheilus_grahami_grk1a-1	I96V	# |---->Gain of Phosphorylation at Y99 (Pr = 0.25 | P = 0.03)
Sinocyclocheilus_grahami_grk1a-1	I96V	# |---->Gain of Sulfation at Y99 (Pr = 0.02 | P = 0.03)
Sinocyclocheilus_grahami_grk1a-1	R214K	0.159	Loss of Acetylation at K218 (Pr = 0.25 | P = 0.01); Altered Calmodulin_binding (Pr = 0.20 | P = 0.04)	Altered Motifs (ELME000052:Phosphothreonine motif binding a subset of FHA domains that show a preference for a large aliphatic amino acid at the pT+3 position.; ELME000062:Secondary preference for PKA-type AGC kinase phosphorylation.; ELME000336:NEK2 phosphorylation motif with preferred Phe - Leu or Met in the -3 position to compensate for less favorable residues in the +1 and +2 position.; PS00107:Protein kinases ATP-binding region signature)	Predicted conservation scores
Sinocyclocheilus_grahami_grk1a-1	R214K	# Altered Effect (Pr = 0.26)
Sinocyclocheilus_grahami_grk1a-1	R214K	# |---->Altered Motifs (ELME000052|ELME000062|ELME000336|PS00107)
Sinocyclocheilus_grahami_grk1a-1	R214K	# |---->Altered Structure_and_dynamics (Pr = 0.26)-------------------------------------------------------|
Sinocyclocheilus_grahami_grk1a-1	R214K	# | |---->Altered Secondary_structure (Pr = 0.26) |
Sinocyclocheilus_grahami_grk1a-1	R214K	# | | |
Sinocyclocheilus_grahami_grk1a-1	R214K	# | |---->Altered Stability_and_conformational_flexibility (Pr = 0.15) |
Sinocyclocheilus_grahami_grk1a-1	R214K	# | | |---->Altered Conformational_flexibility (Pr = 0.15) |
Sinocyclocheilus_grahami_grk1a-1	R214K	# | | |
Sinocyclocheilus_grahami_grk1a-1	R214K	# | |---->Altered Special_structural_signatures (Pr = 0.04) |
Sinocyclocheilus_grahami_grk1a-1	R214K	# | |---->Altered Signal_peptide (Pr = 0.00) |
Sinocyclocheilus_grahami_grk1a-1	R214K	# | | |
Sinocyclocheilus_grahami_grk1a-1	R214K	# | |---->Altered Transmembrane_protein (Pr = 0.04) |
Sinocyclocheilus_grahami_grk1a-1	R214K	# | |
Sinocyclocheilus_grahami_grk1a-1	R214K	# |---->Altered Functional_residue (Pr = 0.25) |
Sinocyclocheilus_grahami_grk1a-1	R214K	# |---->Altered Macromolecular_binding (Pr = 0.20) |
Sinocyclocheilus_grahami_grk1a-1	R214K	# | |---->Altered Protein_binding (Pr = 0.20) |
Sinocyclocheilus_grahami_grk1a-1	R214K	# | |---->Altered Disordered_interface (Pr = 0.20) |
Sinocyclocheilus_grahami_grk1a-1	R214K	# | | |---->Altered Calmodulin_binding (Pr = 0.20 | P = 0.04) |
Sinocyclocheilus_grahami_grk1a-1	R214K	# | | |
Sinocyclocheilus_grahami_grk1a-1	R214K	# | |---->Altered Ordered_interface (Pr = 0.09) |
Sinocyclocheilus_grahami_grk1a-1	R214K	# | |
Sinocyclocheilus_grahami_grk1a-1	R214K	# |---->Altered Metal_binding (Pr = 0.02)<---------------------------------------------------------|
Sinocyclocheilus_grahami_grk1a-1	R214K	# |
Sinocyclocheilus_grahami_grk1a-1	R214K	# |---->Altered PTM_site (Pr = 0.25)
Sinocyclocheilus_grahami_grk1a-1	R214K	# |---->Loss of Acetylation at K218 (Pr = 0.25 | P = 0.01)
Sinocyclocheilus_grahami_grk1b	I96V	0.065	Altered Coiled_coil (Pr = 0.35 | P = 0.01); Loss of Relative_solvent_accessibility (Pr = 0.25 | P = 0.04); Gain of Sulfation at Y99 (Pr = 0.04 | P = 0.01)	Altered Motifs (None)	Predicted conservation scores
Sinocyclocheilus_grahami_grk1b	I96V	# Altered Effect (Pr = 0.35)
Sinocyclocheilus_grahami_grk1b	I96V	# |---->Altered Motifs (None)
Sinocyclocheilus_grahami_grk1b	I96V	# |---->Altered Structure_and_dynamics (Pr = 0.35)-------------------------------------------------------|
Sinocyclocheilus_grahami_grk1b	I96V	# | |---->Loss of Relative_solvent_accessibility (Pr = 0.25 | P = 0.04) |
Sinocyclocheilus_grahami_grk1b	I96V	# | |---->Altered Secondary_structure (Pr = 0.25) |
Sinocyclocheilus_grahami_grk1b	I96V	# | | |
Sinocyclocheilus_grahami_grk1b	I96V	# | |---->Altered Stability_and_conformational_flexibility (Pr = 0.19) |
Sinocyclocheilus_grahami_grk1b	I96V	# | | |---->Altered Conformational_flexibility (Pr = 0.19) |
Sinocyclocheilus_grahami_grk1b	I96V	# | | |
Sinocyclocheilus_grahami_grk1b	I96V	# | |---->Altered Special_structural_signatures (Pr = 0.35) |
Sinocyclocheilus_grahami_grk1b	I96V	# | |---->Altered Coiled_coil (Pr = 0.35 | P = 0.01) |
Sinocyclocheilus_grahami_grk1b	I96V	# | |---->Altered Signal_peptide (Pr = 0.00) |
Sinocyclocheilus_grahami_grk1b	I96V	# | | |
Sinocyclocheilus_grahami_grk1b	I96V	# | |---->Altered Transmembrane_protein (Pr = 0.03) |
Sinocyclocheilus_grahami_grk1b	I96V	# | |
Sinocyclocheilus_grahami_grk1b	I96V	# |---->Altered Functional_residue (Pr = 0.23) |
Sinocyclocheilus_grahami_grk1b	I96V	# |---->Altered Macromolecular_binding (Pr = 0.20) |
Sinocyclocheilus_grahami_grk1b	I96V	# | |---->Altered Protein_binding (Pr = 0.20) |
Sinocyclocheilus_grahami_grk1b	I96V	# | |---->Altered Disordered_interface (Pr = 0.20) |
Sinocyclocheilus_grahami_grk1b	I96V	# | | |
Sinocyclocheilus_grahami_grk1b	I96V	# | |---->Altered Ordered_interface (Pr = 0.15) |
Sinocyclocheilus_grahami_grk1b	I96V	# | |
Sinocyclocheilus_grahami_grk1b	I96V	# |---->Altered Metal_binding (Pr = 0.07)<---------------------------------------------------------|
Sinocyclocheilus_grahami_grk1b	I96V	# |
Sinocyclocheilus_grahami_grk1b	I96V	# |---->Altered PTM_site (Pr = 0.23)
Sinocyclocheilus_grahami_grk1b	I96V	# |---->Gain of Sulfation at Y99 (Pr = 0.04 | P = 0.01)
Sinocyclocheilus_grahami_grk1b	A134T	0.121	Gain of Acetylation at K133 (Pr = 0.21 | P = 0.04)	Altered Motifs (ELME000147:Site phosphorylated by the Polo-like kinase.)	Predicted conservation scores
Sinocyclocheilus_grahami_grk1b	A134T	# Altered Effect (Pr = 0.22)
Sinocyclocheilus_grahami_grk1b	A134T	# |---->Altered Motifs (ELME000147)
Sinocyclocheilus_grahami_grk1b	A134T	# |---->Altered Structure_and_dynamics (Pr = 0.22)-------------------------------------------------------|
Sinocyclocheilus_grahami_grk1b	A134T	# | |---->Altered Secondary_structure (Pr = 0.22) |
Sinocyclocheilus_grahami_grk1b	A134T	# | | |
Sinocyclocheilus_grahami_grk1b	A134T	# | |---->Altered Stability_and_conformational_flexibility (Pr = 0.21) |
Sinocyclocheilus_grahami_grk1b	A134T	# | | |---->Altered Conformational_flexibility (Pr = 0.21) |
Sinocyclocheilus_grahami_grk1b	A134T	# | | |
Sinocyclocheilus_grahami_grk1b	A134T	# | |---->Altered Special_structural_signatures (Pr = 0.03) |
Sinocyclocheilus_grahami_grk1b	A134T	# | |---->Altered Signal_peptide (Pr = 0.00) |
Sinocyclocheilus_grahami_grk1b	A134T	# | | |
Sinocyclocheilus_grahami_grk1b	A134T	# | |---->Altered Transmembrane_protein (Pr = 0.03) |
Sinocyclocheilus_grahami_grk1b	A134T	# | |
Sinocyclocheilus_grahami_grk1b	A134T	# |---->Altered Functional_residue (Pr = 0.21) |
Sinocyclocheilus_grahami_grk1b	A134T	# |---->Altered Macromolecular_binding (Pr = 0.09) |
Sinocyclocheilus_grahami_grk1b	A134T	# | |---->Altered Protein_binding (Pr = 0.09) |
Sinocyclocheilus_grahami_grk1b	A134T	# | |---->Altered Disordered_interface (Pr = 0.09) |
Sinocyclocheilus_grahami_grk1b	A134T	# | | |
Sinocyclocheilus_grahami_grk1b	A134T	# | |---->Altered Ordered_interface (Pr = 0.04) |
Sinocyclocheilus_grahami_grk1b	A134T	# | |
Sinocyclocheilus_grahami_grk1b	A134T	# |---->Altered Metal_binding (Pr = 0.01)<---------------------------------------------------------|
Sinocyclocheilus_grahami_grk1b	A134T	# |
Sinocyclocheilus_grahami_grk1b	A134T	# |---->Altered PTM_site (Pr = 0.21)
Sinocyclocheilus_grahami_grk1b	A134T	# |---->Gain of Acetylation at K133 (Pr = 0.21 | P = 0.04)
Sinocyclocheilus_grahami_grk1b	T190A	0.209	Altered Cytoplasmic_loop (Pr = 0.09 | P = 0.05)	Altered Motifs (ELME000053:GSK3 phosphorylation recognition site)	Predicted conservation scores
Sinocyclocheilus_grahami_grk1b	T190A	# Altered Effect (Pr = 0.24)
Sinocyclocheilus_grahami_grk1b	T190A	# |---->Altered Motifs (ELME000053)
Sinocyclocheilus_grahami_grk1b	T190A	# |---->Altered Structure_and_dynamics (Pr = 0.24)-------------------------------------------------------|
Sinocyclocheilus_grahami_grk1b	T190A	# | |---->Altered Secondary_structure (Pr = 0.24) |
Sinocyclocheilus_grahami_grk1b	T190A	# | | |
Sinocyclocheilus_grahami_grk1b	T190A	# | |---->Altered Stability_and_conformational_flexibility (Pr = 0.15) |
Sinocyclocheilus_grahami_grk1b	T190A	# | | |---->Altered Conformational_flexibility (Pr = 0.15) |
Sinocyclocheilus_grahami_grk1b	T190A	# | | |
Sinocyclocheilus_grahami_grk1b	T190A	# | |---->Altered Special_structural_signatures (Pr = 0.09) |
Sinocyclocheilus_grahami_grk1b	T190A	# | |---->Altered Signal_peptide (Pr = 0.00) |
Sinocyclocheilus_grahami_grk1b	T190A	# | | |
Sinocyclocheilus_grahami_grk1b	T190A	# | |---->Altered Transmembrane_protein (Pr = 0.09) |
Sinocyclocheilus_grahami_grk1b	T190A	# | |---->Altered Non-cytoplasmic_loop (Pr = 0.09 | P = 0.05) |
Sinocyclocheilus_grahami_grk1b	T190A	# | |
Sinocyclocheilus_grahami_grk1b	T190A	# |---->Altered Functional_residue (Pr = 0.20) |
Sinocyclocheilus_grahami_grk1b	T190A	# |---->Altered Macromolecular_binding (Pr = 0.20) |
Sinocyclocheilus_grahami_grk1b	T190A	# | |---->Altered Protein_binding (Pr = 0.20) |
Sinocyclocheilus_grahami_grk1b	T190A	# | |---->Altered Disordered_interface (Pr = 0.10) |
Sinocyclocheilus_grahami_grk1b	T190A	# | | |
Sinocyclocheilus_grahami_grk1b	T190A	# | |---->Altered Ordered_interface (Pr = 0.20) |
Sinocyclocheilus_grahami_grk1b	T190A	# | |
Sinocyclocheilus_grahami_grk1b	T190A	# |---->Altered Metal_binding (Pr = 0.02)<---------------------------------------------------------|
Sinocyclocheilus_grahami_grk1b	T190A	# |
Sinocyclocheilus_grahami_grk1b	T190A	# |---->Altered PTM_site (Pr = 0.07)
Sinocyclocheilus_grahami_grk7a-2	A49T	0.087		Altered Motifs (ELME000053:GSK3 phosphorylation recognition site; ELME000064:CK2 phosphorylation site; ELME000239:The USP7 NTD domain binding motif variant based on the MDM2 and P53 interactions.; PS00005:Protein kinase C phosphorylation site)	Predicted conservation scores
Sinocyclocheilus_grahami_grk7a-2	A49T	# Altered Effect (Pr = 0.26)
Sinocyclocheilus_grahami_grk7a-2	A49T	# |---->Altered Motifs (ELME000053|ELME000064|ELME000239|PS00005)
Sinocyclocheilus_grahami_grk7a-2	A49T	# |---->Altered Structure_and_dynamics (Pr = 0.26)-------------------------------------------------------|
Sinocyclocheilus_grahami_grk7a-2	A49T	# | |---->Altered Secondary_structure (Pr = 0.26) |
Sinocyclocheilus_grahami_grk7a-2	A49T	# | | |
Sinocyclocheilus_grahami_grk7a-2	A49T	# | |---->Altered Stability_and_conformational_flexibility (Pr = 0.18) |
Sinocyclocheilus_grahami_grk7a-2	A49T	# | | |---->Altered Conformational_flexibility (Pr = 0.18) |
Sinocyclocheilus_grahami_grk7a-2	A49T	# | | |
Sinocyclocheilus_grahami_grk7a-2	A49T	# | |---->Altered Special_structural_signatures (Pr = 0.01) |
Sinocyclocheilus_grahami_grk7a-2	A49T	# | |---->Altered Signal_peptide (Pr = 0.00) |
Sinocyclocheilus_grahami_grk7a-2	A49T	# | | |
Sinocyclocheilus_grahami_grk7a-2	A49T	# | |---->Altered Transmembrane_protein (Pr = 0.01) |
Sinocyclocheilus_grahami_grk7a-2	A49T	# | |
Sinocyclocheilus_grahami_grk7a-2	A49T	# |---->Altered Functional_residue (Pr = 0.09) |
Sinocyclocheilus_grahami_grk7a-2	A49T	# |---->Altered Macromolecular_binding (Pr = 0.06) |
Sinocyclocheilus_grahami_grk7a-2	A49T	# | |---->Altered Protein_binding (Pr = 0.06) |
Sinocyclocheilus_grahami_grk7a-2	A49T	# | |---->Altered Disordered_interface (Pr = 0.06) |
Sinocyclocheilus_grahami_grk7a-2	A49T	# | | |
Sinocyclocheilus_grahami_grk7a-2	A49T	# | |---->Altered Ordered_interface (Pr = 0.02) |
Sinocyclocheilus_grahami_grk7a-2	A49T	# | |
Sinocyclocheilus_grahami_grk7a-2	A49T	# |---->Altered Metal_binding (Pr = 0.01)<---------------------------------------------------------|
Sinocyclocheilus_grahami_grk7a-2	A49T	# |
Sinocyclocheilus_grahami_grk7a-2	A49T	# |---->Altered PTM_site (Pr = 0.09)
Sinocyclocheilus_grahami_grk7a-2	S52T	0.072	Loss of Intrinsic_disorder (Pr = 0.39 | P = 0.03)	Altered Motifs (ELME000062:Secondary preference for PKA-type AGC kinase phosphorylation.; ELME000064:CK2 phosphorylation site; ELME000220:Phosphothreonine motif binding a subset of FHA domains that have a preference for an acidic amino acid at the pT+3 position.; ELME000239:The USP7 NTD domain binding motif variant based on the MDM2 and P53 interactions.; PS00006:Casein kinase II phosphorylation site)	Predicted conservation scores
Sinocyclocheilus_grahami_grk7a-2	S52T	# Altered Effect (Pr = 0.39)
Sinocyclocheilus_grahami_grk7a-2	S52T	# |---->Altered Motifs (ELME000062|ELME000064|ELME000220|ELME000239|PS00006)
Sinocyclocheilus_grahami_grk7a-2	S52T	# |---->Altered Structure_and_dynamics (Pr = 0.39)-------------------------------------------------------|
Sinocyclocheilus_grahami_grk7a-2	S52T	# | |---->Altered Secondary_structure (Pr = 0.25) |
Sinocyclocheilus_grahami_grk7a-2	S52T	# | | |
Sinocyclocheilus_grahami_grk7a-2	S52T	# | |---->Altered Stability_and_conformational_flexibility (Pr = 0.39) |
Sinocyclocheilus_grahami_grk7a-2	S52T	# | | |---->Altered Conformational_flexibility (Pr = 0.39) |
Sinocyclocheilus_grahami_grk7a-2	S52T	# | | |---->Loss of Intrinsic_disorder (Pr = 0.39 | P = 0.03) |
Sinocyclocheilus_grahami_grk7a-2	S52T	# | | |
Sinocyclocheilus_grahami_grk7a-2	S52T	# | |---->Altered Special_structural_signatures (Pr = 0.01) |
Sinocyclocheilus_grahami_grk7a-2	S52T	# | |---->Altered Signal_peptide (Pr = 0.00) |
Sinocyclocheilus_grahami_grk7a-2	S52T	# | | |
Sinocyclocheilus_grahami_grk7a-2	S52T	# | |---->Altered Transmembrane_protein (Pr = 0.01) |
Sinocyclocheilus_grahami_grk7a-2	S52T	# | |
Sinocyclocheilus_grahami_grk7a-2	S52T	# |---->Altered Functional_residue (Pr = 0.11) |
Sinocyclocheilus_grahami_grk7a-2	S52T	# |---->Altered Macromolecular_binding (Pr = 0.05) |
Sinocyclocheilus_grahami_grk7a-2	S52T	# | |---->Altered Protein_binding (Pr = 0.05) |
Sinocyclocheilus_grahami_grk7a-2	S52T	# | |---->Altered Disordered_interface (Pr = 0.05) |
Sinocyclocheilus_grahami_grk7a-2	S52T	# | | |
Sinocyclocheilus_grahami_grk7a-2	S52T	# | |---->Altered Ordered_interface (Pr = 0.02) |
Sinocyclocheilus_grahami_grk7a-2	S52T	# | |
Sinocyclocheilus_grahami_grk7a-2	S52T	# |---->Altered Metal_binding (Pr = 0.01)<---------------------------------------------------------|
Sinocyclocheilus_grahami_grk7a-2	S52T	# |
Sinocyclocheilus_grahami_grk7a-2	S52T	# |---->Altered PTM_site (Pr = 0.11)
Sinocyclocheilus_grahami_grk7a-2	S122I	0.229	Loss of B-factor (Pr = 0.30 | P = 9.1e-03); Gain of Helix (Pr = 0.27 | P = 0.05)	Altered Motifs (ELME000063:CK1 phosphorylation site; ELME000197:Phosphopeptide motif which directly interacts with the BRCT (carboxy-terminal) domain of the Breast Cancer Gene BRCA1 with low affinity; ELME000233:MAPK interacting molecules (e.g. MAPKKs - substrates - phosphatases) carry docking motif that help to regulate specific interaction in the MAPK cascade. The classic motif approximates (R/K)xxxx#x# where # is a hydrophobic residue.; PS00008:N-myristoylation site)	Predicted conservation scores
Sinocyclocheilus_grahami_grk7a-2	S122I	# Altered Effect (Pr = 0.30)
Sinocyclocheilus_grahami_grk7a-2	S122I	# |---->Altered Motifs (ELME000063|ELME000197|ELME000233|PS00008)
Sinocyclocheilus_grahami_grk7a-2	S122I	# |---->Altered Structure_and_dynamics (Pr = 0.30)-------------------------------------------------------|
Sinocyclocheilus_grahami_grk7a-2	S122I	# | |---->Altered Secondary_structure (Pr = 0.27) |
Sinocyclocheilus_grahami_grk7a-2	S122I	# | | |---->Gain of Helix (Pr = 0.27 | P = 0.05) |
Sinocyclocheilus_grahami_grk7a-2	S122I	# | | |
Sinocyclocheilus_grahami_grk7a-2	S122I	# | |---->Altered Stability_and_conformational_flexibility (Pr = 0.30) |
Sinocyclocheilus_grahami_grk7a-2	S122I	# | | |---->Altered Conformational_flexibility (Pr = 0.30) |
Sinocyclocheilus_grahami_grk7a-2	S122I	# | | |---->Loss of B-factor (Pr = 0.30 | P = 9.1e-03) |
Sinocyclocheilus_grahami_grk7a-2	S122I	# | | |
Sinocyclocheilus_grahami_grk7a-2	S122I	# | |---->Altered Special_structural_signatures (Pr = 0.03) |
Sinocyclocheilus_grahami_grk7a-2	S122I	# | |---->Altered Signal_peptide (Pr = 0.00) |
Sinocyclocheilus_grahami_grk7a-2	S122I	# | | |
Sinocyclocheilus_grahami_grk7a-2	S122I	# | |---->Altered Transmembrane_protein (Pr = 0.03) |
Sinocyclocheilus_grahami_grk7a-2	S122I	# | |
Sinocyclocheilus_grahami_grk7a-2	S122I	# |---->Altered Functional_residue (Pr = 0.18) |
Sinocyclocheilus_grahami_grk7a-2	S122I	# |---->Altered Macromolecular_binding (Pr = 0.06) |
Sinocyclocheilus_grahami_grk7a-2	S122I	# | |---->Altered Protein_binding (Pr = 0.06) |
Sinocyclocheilus_grahami_grk7a-2	S122I	# | |---->Altered Disordered_interface (Pr = 0.06) |
Sinocyclocheilus_grahami_grk7a-2	S122I	# | | |
Sinocyclocheilus_grahami_grk7a-2	S122I	# | |---->Altered Ordered_interface (Pr = 0.05) |
Sinocyclocheilus_grahami_grk7a-2	S122I	# | |
Sinocyclocheilus_grahami_grk7a-2	S122I	# |---->Altered Metal_binding (Pr = 0.01)<---------------------------------------------------------|
Sinocyclocheilus_grahami_grk7a-2	S122I	# |
Sinocyclocheilus_grahami_grk7a-2	S122I	# |---->Altered PTM_site (Pr = 0.18)
Sinocyclocheilus_grahami_grk7a-2	S525C	0.665		Altered Motifs (ELME000052:Phosphothreonine motif binding a subset of FHA domains that show a preference for a large aliphatic amino acid at the pT+3 position.; ELME000053:GSK3 phosphorylation recognition site)	Predicted conservation scores
Sinocyclocheilus_grahami_grk7a-2	S525C	# Altered Effect (Pr = 0.26)
Sinocyclocheilus_grahami_grk7a-2	S525C	# |---->Altered Motifs (ELME000052|ELME000053)
Sinocyclocheilus_grahami_grk7a-2	S525C	# |---->Altered Structure_and_dynamics (Pr = 0.26)-------------------------------------------------------|
Sinocyclocheilus_grahami_grk7a-2	S525C	# | |---->Altered Secondary_structure (Pr = 0.26) |
Sinocyclocheilus_grahami_grk7a-2	S525C	# | | |
Sinocyclocheilus_grahami_grk7a-2	S525C	# | |---->Altered Stability_and_conformational_flexibility (Pr = 0.17) |
Sinocyclocheilus_grahami_grk7a-2	S525C	# | | |---->Altered Conformational_flexibility (Pr = 0.17) |
Sinocyclocheilus_grahami_grk7a-2	S525C	# | | |
Sinocyclocheilus_grahami_grk7a-2	S525C	# | |---->Altered Special_structural_signatures (Pr = 0.01) |
Sinocyclocheilus_grahami_grk7a-2	S525C	# | |---->Altered Signal_peptide (Pr = 0.00) |
Sinocyclocheilus_grahami_grk7a-2	S525C	# | | |
Sinocyclocheilus_grahami_grk7a-2	S525C	# | |---->Altered Transmembrane_protein (Pr = 0.01) |
Sinocyclocheilus_grahami_grk7a-2	S525C	# | |
Sinocyclocheilus_grahami_grk7a-2	S525C	# |---->Altered Functional_residue (Pr = 0.15) |
Sinocyclocheilus_grahami_grk7a-2	S525C	# |---->Altered Macromolecular_binding (Pr = 0.15) |
Sinocyclocheilus_grahami_grk7a-2	S525C	# | |---->Altered Protein_binding (Pr = 0.15) |
Sinocyclocheilus_grahami_grk7a-2	S525C	# | |---->Altered Disordered_interface (Pr = 0.14) |
Sinocyclocheilus_grahami_grk7a-2	S525C	# | | |
Sinocyclocheilus_grahami_grk7a-2	S525C	# | |---->Altered Ordered_interface (Pr = 0.15) |
Sinocyclocheilus_grahami_grk7a-2	S525C	# | |
Sinocyclocheilus_grahami_grk7a-2	S525C	# |---->Altered Metal_binding (Pr = 0.02)<---------------------------------------------------------|
Sinocyclocheilus_grahami_grk7a-2	S525C	# |
Sinocyclocheilus_grahami_grk7a-2	S525C	# |---->Altered PTM_site (Pr = 0.11)
Sinocyclocheilus_grahami_grk7a-1	C62S	0.762	Gain of Intrinsic_disorder (Pr = 0.36 | P = 0.01); Altered Stability (Pr = 0.21 | P = 0.01); Gain of Amidation at I67 (Pr = 0.03 | P = 3.0e-04)	Altered Motifs (PS00005:Protein kinase C phosphorylation site; PS00006:Casein kinase II phosphorylation site)	Predicted conservation scores
Sinocyclocheilus_grahami_grk7a-1	C62S	# Altered Effect (Pr = 0.36)
Sinocyclocheilus_grahami_grk7a-1	C62S	# |---->Altered Motifs (PS00005|PS00006)
Sinocyclocheilus_grahami_grk7a-1	C62S	# |---->Altered Structure_and_dynamics (Pr = 0.36)-------------------------------------------------------|
Sinocyclocheilus_grahami_grk7a-1	C62S	# | |---->Altered Secondary_structure (Pr = 0.26) |
Sinocyclocheilus_grahami_grk7a-1	C62S	# | | |
Sinocyclocheilus_grahami_grk7a-1	C62S	# | |---->Altered Stability_and_conformational_flexibility (Pr = 0.36) |
Sinocyclocheilus_grahami_grk7a-1	C62S	# | | |---->Altered Stability (Pr = 0.21 | P = 0.01) |
Sinocyclocheilus_grahami_grk7a-1	C62S	# | | |---->Altered Conformational_flexibility (Pr = 0.36) |
Sinocyclocheilus_grahami_grk7a-1	C62S	# | | |---->Gain of Intrinsic_disorder (Pr = 0.36 | P = 0.01) |
Sinocyclocheilus_grahami_grk7a-1	C62S	# | | |
Sinocyclocheilus_grahami_grk7a-1	C62S	# | |---->Altered Special_structural_signatures (Pr = 0.09) |
Sinocyclocheilus_grahami_grk7a-1	C62S	# | |---->Altered Signal_peptide (Pr = 0.00) |
Sinocyclocheilus_grahami_grk7a-1	C62S	# | | |
Sinocyclocheilus_grahami_grk7a-1	C62S	# | |---->Altered Transmembrane_protein (Pr = 0.09) |
Sinocyclocheilus_grahami_grk7a-1	C62S	# | |
Sinocyclocheilus_grahami_grk7a-1	C62S	# |---->Altered Functional_residue (Pr = 0.11) |
Sinocyclocheilus_grahami_grk7a-1	C62S	# |---->Altered Macromolecular_binding (Pr = 0.11) |
Sinocyclocheilus_grahami_grk7a-1	C62S	# | |---->Altered Protein_binding (Pr = 0.11) |
Sinocyclocheilus_grahami_grk7a-1	C62S	# | |---->Altered Disordered_interface (Pr = 0.09) |
Sinocyclocheilus_grahami_grk7a-1	C62S	# | | |
Sinocyclocheilus_grahami_grk7a-1	C62S	# | |---->Altered Ordered_interface (Pr = 0.11) |
Sinocyclocheilus_grahami_grk7a-1	C62S	# | |
Sinocyclocheilus_grahami_grk7a-1	C62S	# |---->Altered Metal_binding (Pr = 0.09)<---------------------------------------------------------|
Sinocyclocheilus_grahami_grk7a-1	C62S	# |
Sinocyclocheilus_grahami_grk7a-1	C62S	# |---->Altered PTM_site (Pr = 0.08)
Sinocyclocheilus_grahami_grk7a-1	C62S	# |---->Gain of Amidation at I67 (Pr = 0.03 | P = 3.0e-04)
Sinocyclocheilus_grahami_grk7a-1	R108H	0.281	Loss of ADP-ribosylation at R108 (Pr = 0.20 | P = 0.05); Loss of Ubiquitylation at K104 (Pr = 0.16 | P = 0.04); Altered Coiled_coil (Pr = 0.11 | P = 0.04)	Altered Motifs (ELME000052:Phosphothreonine motif binding a subset of FHA domains that show a preference for a large aliphatic amino acid at the pT+3 position.; ELME000173:Consensus derived from reported natural interactors which do not match the Mode 1 and Mode 2 ligands.)	Predicted conservation scores
Sinocyclocheilus_grahami_grk7a-1	R108H	# Altered Effect (Pr = 0.24)
Sinocyclocheilus_grahami_grk7a-1	R108H	# |---->Altered Motifs (ELME000052|ELME000173)
Sinocyclocheilus_grahami_grk7a-1	R108H	# |---->Altered Structure_and_dynamics (Pr = 0.24)-------------------------------------------------------|
Sinocyclocheilus_grahami_grk7a-1	R108H	# | |---->Altered Secondary_structure (Pr = 0.23) |
Sinocyclocheilus_grahami_grk7a-1	R108H	# | | |
Sinocyclocheilus_grahami_grk7a-1	R108H	# | |---->Altered Stability_and_conformational_flexibility (Pr = 0.24) |
Sinocyclocheilus_grahami_grk7a-1	R108H	# | | |---->Altered Conformational_flexibility (Pr = 0.24) |
Sinocyclocheilus_grahami_grk7a-1	R108H	# | | |
Sinocyclocheilus_grahami_grk7a-1	R108H	# | |---->Altered Special_structural_signatures (Pr = 0.11) |
Sinocyclocheilus_grahami_grk7a-1	R108H	# | |---->Altered Coiled_coil (Pr = 0.11 | P = 0.04) |
Sinocyclocheilus_grahami_grk7a-1	R108H	# | |---->Altered Signal_peptide (Pr = 0.00) |
Sinocyclocheilus_grahami_grk7a-1	R108H	# | | |
Sinocyclocheilus_grahami_grk7a-1	R108H	# | |---->Altered Transmembrane_protein (Pr = 0.06) |
Sinocyclocheilus_grahami_grk7a-1	R108H	# | |
Sinocyclocheilus_grahami_grk7a-1	R108H	# |---->Altered Functional_residue (Pr = 0.20) |
Sinocyclocheilus_grahami_grk7a-1	R108H	# |---->Altered Macromolecular_binding (Pr = 0.09) |
Sinocyclocheilus_grahami_grk7a-1	R108H	# | |---->Altered Protein_binding (Pr = 0.09) |
Sinocyclocheilus_grahami_grk7a-1	R108H	# | |---->Altered Disordered_interface (Pr = 0.09) |
Sinocyclocheilus_grahami_grk7a-1	R108H	# | | |
Sinocyclocheilus_grahami_grk7a-1	R108H	# | |---->Altered Ordered_interface (Pr = 0.07) |
Sinocyclocheilus_grahami_grk7a-1	R108H	# | |
Sinocyclocheilus_grahami_grk7a-1	R108H	# |---->Altered Metal_binding (Pr = 0.02)<---------------------------------------------------------|
Sinocyclocheilus_grahami_grk7a-1	R108H	# |
Sinocyclocheilus_grahami_grk7a-1	R108H	# |---->Altered PTM_site (Pr = 0.20)
Sinocyclocheilus_grahami_grk7a-1	R108H	# |---->Loss of ADP-ribosylation at R108 (Pr = 0.20 | P = 0.05)
Sinocyclocheilus_grahami_grk7a-1	R108H	# |---->Loss of Ubiquitylation at K104 (Pr = 0.16 | P = 0.04)
Sinocyclocheilus_grahami_grk7a-1	A137T	0.056		Altered Motifs (ELME000052:Phosphothreonine motif binding a subset of FHA domains that show a preference for a large aliphatic amino acid at the pT+3 position.; ELME000053:GSK3 phosphorylation recognition site; ELME000146:Subtilisin/kexin isozyme-1 (SKI1) cleavage site ([RK]-X-[hydrophobic]-[LTKF]-|-X); ELME000220:Phosphothreonine motif binding a subset of FHA domains that have a preference for an acidic amino acid at the pT+3 position.; PS00006:Casein kinase II phosphorylation site)	Predicted conservation scores
Sinocyclocheilus_grahami_grk7a-1	A137T	# Altered Effect (Pr = 0.26)
Sinocyclocheilus_grahami_grk7a-1	A137T	# |---->Altered Motifs (ELME000052|ELME000053|ELME000146|ELME000220|PS00006)
Sinocyclocheilus_grahami_grk7a-1	A137T	# |---->Altered Structure_and_dynamics (Pr = 0.26)-------------------------------------------------------|
Sinocyclocheilus_grahami_grk7a-1	A137T	# | |---->Altered Secondary_structure (Pr = 0.26) |
Sinocyclocheilus_grahami_grk7a-1	A137T	# | | |
Sinocyclocheilus_grahami_grk7a-1	A137T	# | |---->Altered Stability_and_conformational_flexibility (Pr = 0.23) |
Sinocyclocheilus_grahami_grk7a-1	A137T	# | | |---->Altered Conformational_flexibility (Pr = 0.23) |
Sinocyclocheilus_grahami_grk7a-1	A137T	# | | |
Sinocyclocheilus_grahami_grk7a-1	A137T	# | |---->Altered Special_structural_signatures (Pr = 0.06) |
Sinocyclocheilus_grahami_grk7a-1	A137T	# | |---->Altered Signal_peptide (Pr = 0.00) |
Sinocyclocheilus_grahami_grk7a-1	A137T	# | | |
Sinocyclocheilus_grahami_grk7a-1	A137T	# | |---->Altered Transmembrane_protein (Pr = 0.03) |
Sinocyclocheilus_grahami_grk7a-1	A137T	# | |
Sinocyclocheilus_grahami_grk7a-1	A137T	# |---->Altered Functional_residue (Pr = 0.14) |
Sinocyclocheilus_grahami_grk7a-1	A137T	# |---->Altered Macromolecular_binding (Pr = 0.07) |
Sinocyclocheilus_grahami_grk7a-1	A137T	# | |---->Altered Protein_binding (Pr = 0.07) |
Sinocyclocheilus_grahami_grk7a-1	A137T	# | |---->Altered Disordered_interface (Pr = 0.07) |
Sinocyclocheilus_grahami_grk7a-1	A137T	# | | |
Sinocyclocheilus_grahami_grk7a-1	A137T	# | |---->Altered Ordered_interface (Pr = 0.04) |
Sinocyclocheilus_grahami_grk7a-1	A137T	# | |
Sinocyclocheilus_grahami_grk7a-1	A137T	# |---->Altered Metal_binding (Pr = 0.01)<---------------------------------------------------------|
Sinocyclocheilus_grahami_grk7a-1	A137T	# |
Sinocyclocheilus_grahami_grk7a-1	A137T	# |---->Altered PTM_site (Pr = 0.14)
Sinocyclocheilus_grahami_grk7a-1	V351I	0.060	Gain of Relative_solvent_accessibility (Pr = 0.28 | P = 0.02); Loss of Methylation at K353 (Pr = 0.13 | P = 0.02)	Altered Motifs (None)	Predicted conservation scores
Sinocyclocheilus_grahami_grk7a-1	V351I	# Altered Effect (Pr = 0.28)
Sinocyclocheilus_grahami_grk7a-1	V351I	# |---->Altered Motifs (None)
Sinocyclocheilus_grahami_grk7a-1	V351I	# |---->Altered Structure_and_dynamics (Pr = 0.28)-------------------------------------------------------|
Sinocyclocheilus_grahami_grk7a-1	V351I	# | |---->Gain of Relative_solvent_accessibility (Pr = 0.28 | P = 0.02) |
Sinocyclocheilus_grahami_grk7a-1	V351I	# | |---->Altered Secondary_structure (Pr = 0.24) |
Sinocyclocheilus_grahami_grk7a-1	V351I	# | | |
Sinocyclocheilus_grahami_grk7a-1	V351I	# | |---->Altered Stability_and_conformational_flexibility (Pr = 0.14) |
Sinocyclocheilus_grahami_grk7a-1	V351I	# | | |---->Altered Conformational_flexibility (Pr = 0.14) |
Sinocyclocheilus_grahami_grk7a-1	V351I	# | | |
Sinocyclocheilus_grahami_grk7a-1	V351I	# | |---->Altered Special_structural_signatures (Pr = 0.09) |
Sinocyclocheilus_grahami_grk7a-1	V351I	# | |---->Altered Signal_peptide (Pr = 0.00) |
Sinocyclocheilus_grahami_grk7a-1	V351I	# | | |
Sinocyclocheilus_grahami_grk7a-1	V351I	# | |---->Altered Transmembrane_protein (Pr = 0.09) |
Sinocyclocheilus_grahami_grk7a-1	V351I	# | |
Sinocyclocheilus_grahami_grk7a-1	V351I	# |---->Altered Functional_residue (Pr = 0.24) |
Sinocyclocheilus_grahami_grk7a-1	V351I	# |---->Altered Macromolecular_binding (Pr = 0.24) |
Sinocyclocheilus_grahami_grk7a-1	V351I	# | |---->Altered Protein_binding (Pr = 0.24) |
Sinocyclocheilus_grahami_grk7a-1	V351I	# | |---->Altered Disordered_interface (Pr = 0.15) |
Sinocyclocheilus_grahami_grk7a-1	V351I	# | | |
Sinocyclocheilus_grahami_grk7a-1	V351I	# | |---->Altered Ordered_interface (Pr = 0.24) |
Sinocyclocheilus_grahami_grk7a-1	V351I	# | |
Sinocyclocheilus_grahami_grk7a-1	V351I	# |---->Altered Metal_binding (Pr = 0.08)<---------------------------------------------------------|
Sinocyclocheilus_grahami_grk7a-1	V351I	# |
Sinocyclocheilus_grahami_grk7a-1	V351I	# |---->Altered PTM_site (Pr = 0.18)
Sinocyclocheilus_grahami_grk7a-1	V351I	# |---->Loss of Methylation at K353 (Pr = 0.13 | P = 0.02)
Sinocyclocheilus_grahami_grk7a-1	A393T	0.169	Altered PPI_residue (Pr = 0.28 | P = 0.03); Altered PPI_hotspot (Pr = 0.26 | P = 0.01); Gain of Allosteric_site at Y389 (Pr = 0.21 | P = 0.03); Altered DNA_binding (Pr = 0.20 | P = 0.02)	Altered Motifs (ELME000136:The Class IV WW domain interaction motif is recognised primarily by the Pin1 phosphorylation-dependent prolyl isomerase.; ELME000153:Substrate motif for phosphorylation by CDK; ELME000159:Proline-Directed Kinase (e.g. MAPK) phosphorylation site in higher eukaryotes.)	Predicted conservation scores
Sinocyclocheilus_grahami_grk7a-1	A393T	# Altered Effect (Pr = 0.28)
Sinocyclocheilus_grahami_grk7a-1	A393T	# |---->Altered Motifs (ELME000136|ELME000153|ELME000159)
Sinocyclocheilus_grahami_grk7a-1	A393T	# |---->Altered Structure_and_dynamics (Pr = 0.25)-------------------------------------------------------|
Sinocyclocheilus_grahami_grk7a-1	A393T	# | |---->Altered Secondary_structure (Pr = 0.25) |
Sinocyclocheilus_grahami_grk7a-1	A393T	# | | |
Sinocyclocheilus_grahami_grk7a-1	A393T	# | |---->Altered Stability_and_conformational_flexibility (Pr = 0.18) |
Sinocyclocheilus_grahami_grk7a-1	A393T	# | | |---->Altered Conformational_flexibility (Pr = 0.18) |
Sinocyclocheilus_grahami_grk7a-1	A393T	# | | |
Sinocyclocheilus_grahami_grk7a-1	A393T	# | |---->Altered Special_structural_signatures (Pr = 0.13) |
Sinocyclocheilus_grahami_grk7a-1	A393T	# | |---->Altered Signal_peptide (Pr = 0.00) |
Sinocyclocheilus_grahami_grk7a-1	A393T	# | | |
Sinocyclocheilus_grahami_grk7a-1	A393T	# | |---->Altered Transmembrane_protein (Pr = 0.13) |
Sinocyclocheilus_grahami_grk7a-1	A393T	# | |
Sinocyclocheilus_grahami_grk7a-1	A393T	# |---->Altered Functional_residue (Pr = 0.28) |
Sinocyclocheilus_grahami_grk7a-1	A393T	# |---->Gain of Allosteric_site at Y389 (Pr = 0.21 | P = 0.03)<------------------------------------|
Sinocyclocheilus_grahami_grk7a-1	A393T	# |---->Altered Macromolecular_binding (Pr = 0.28) |
Sinocyclocheilus_grahami_grk7a-1	A393T	# | |---->Altered DNA_binding (Pr = 0.20 | P = 0.02) |
Sinocyclocheilus_grahami_grk7a-1	A393T	# | |---->Altered Protein_binding (Pr = 0.28) |
Sinocyclocheilus_grahami_grk7a-1	A393T	# | |---->Altered Disordered_interface (Pr = 0.17) |
Sinocyclocheilus_grahami_grk7a-1	A393T	# | | |
Sinocyclocheilus_grahami_grk7a-1	A393T	# | |---->Altered Ordered_interface (Pr = 0.28) |
Sinocyclocheilus_grahami_grk7a-1	A393T	# | |---->Altered PPI_residue (Pr = 0.28 | P = 0.03) |
Sinocyclocheilus_grahami_grk7a-1	A393T	# | |---->Altered PPI_hotspot (Pr = 0.26 | P = 0.01) |
Sinocyclocheilus_grahami_grk7a-1	A393T	# | |
Sinocyclocheilus_grahami_grk7a-1	A393T	# |---->Altered Metal_binding (Pr = 0.10)<---------------------------------------------------------|
Sinocyclocheilus_grahami_grk7a-1	A393T	# |
Sinocyclocheilus_grahami_grk7a-1	A393T	# |---->Altered PTM_site (Pr = 0.10)
Sinocyclocheilus_grahami_grk7a-1	P422S	0.186	Gain of SUMOylation at K423 (Pr = 0.41 | P = 1.4e-03); Altered MoRF (Pr = 0.28 | P = 0.04); Gain of Acetylation at K423 (Pr = 0.20 | P = 0.04); Altered Coiled_coil (Pr = 0.09 | P = 0.04)	Altered Motifs (ELME000002:Motif recognised for modification by SUMO-1; ELME000064:CK2 phosphorylation site; PS00006:Casein kinase II phosphorylation site)	Predicted conservation scores
Sinocyclocheilus_grahami_grk7a-1	P422S	# Altered Effect (Pr = 0.41)
Sinocyclocheilus_grahami_grk7a-1	P422S	# |---->Altered Motifs (ELME000002|ELME000064|PS00006)
Sinocyclocheilus_grahami_grk7a-1	P422S	# |---->Altered Structure_and_dynamics (Pr = 0.28)-------------------------------------------------------|
Sinocyclocheilus_grahami_grk7a-1	P422S	# | |---->Altered Secondary_structure (Pr = 0.26) |
Sinocyclocheilus_grahami_grk7a-1	P422S	# | | |
Sinocyclocheilus_grahami_grk7a-1	P422S	# | |---->Altered Stability_and_conformational_flexibility (Pr = 0.28) |
Sinocyclocheilus_grahami_grk7a-1	P422S	# | | |---->Altered Conformational_flexibility (Pr = 0.28) |
Sinocyclocheilus_grahami_grk7a-1	P422S	# | | |
Sinocyclocheilus_grahami_grk7a-1	P422S	# | |---->Altered Special_structural_signatures (Pr = 0.09) |
Sinocyclocheilus_grahami_grk7a-1	P422S	# | |---->Altered Coiled_coil (Pr = 0.09 | P = 0.04) |
Sinocyclocheilus_grahami_grk7a-1	P422S	# | |---->Altered Signal_peptide (Pr = 0.00) |
Sinocyclocheilus_grahami_grk7a-1	P422S	# | | |
Sinocyclocheilus_grahami_grk7a-1	P422S	# | |---->Altered Transmembrane_protein (Pr = 0.04) |
Sinocyclocheilus_grahami_grk7a-1	P422S	# | |
Sinocyclocheilus_grahami_grk7a-1	P422S	# |---->Altered Functional_residue (Pr = 0.41) |
Sinocyclocheilus_grahami_grk7a-1	P422S	# |---->Altered Macromolecular_binding (Pr = 0.28) |
Sinocyclocheilus_grahami_grk7a-1	P422S	# | |---->Altered Protein_binding (Pr = 0.28) |
Sinocyclocheilus_grahami_grk7a-1	P422S	# | |---->Altered Disordered_interface (Pr = 0.28) |
Sinocyclocheilus_grahami_grk7a-1	P422S	# | | |---->Altered MoRF (Pr = 0.28 | P = 0.04) |
Sinocyclocheilus_grahami_grk7a-1	P422S	# | | |
Sinocyclocheilus_grahami_grk7a-1	P422S	# | |---->Altered Ordered_interface (Pr = 0.09) |
Sinocyclocheilus_grahami_grk7a-1	P422S	# | |
Sinocyclocheilus_grahami_grk7a-1	P422S	# |---->Altered Metal_binding (Pr = 0.03)<---------------------------------------------------------|
Sinocyclocheilus_grahami_grk7a-1	P422S	# |
Sinocyclocheilus_grahami_grk7a-1	P422S	# |---->Altered PTM_site (Pr = 0.41)
Sinocyclocheilus_grahami_grk7a-1	P422S	# |---->Gain of Acetylation at K423 (Pr = 0.20 | P = 0.04)
Sinocyclocheilus_grahami_grk7a-1	P422S	# |---->Gain of SUMOylation at K423 (Pr = 0.41 | P = 1.4e-03)
Sinocyclocheilus_grahami_grk7b-1	G162E	0.355	Altered Coiled_coil (Pr = 0.11 | P = 0.04)	Altered Motifs (None)	Predicted conservation scores
Sinocyclocheilus_grahami_grk7b-1	G162E	# Altered Effect (Pr = 0.26)
Sinocyclocheilus_grahami_grk7b-1	G162E	# |---->Altered Motifs (None)
Sinocyclocheilus_grahami_grk7b-1	G162E	# |---->Altered Structure_and_dynamics (Pr = 0.26)-------------------------------------------------------|
Sinocyclocheilus_grahami_grk7b-1	G162E	# | |---->Altered Secondary_structure (Pr = 0.26) |
Sinocyclocheilus_grahami_grk7b-1	G162E	# | | |
Sinocyclocheilus_grahami_grk7b-1	G162E	# | |---->Altered Stability_and_conformational_flexibility (Pr = 0.21) |
Sinocyclocheilus_grahami_grk7b-1	G162E	# | | |---->Altered Conformational_flexibility (Pr = 0.21) |
Sinocyclocheilus_grahami_grk7b-1	G162E	# | | |
Sinocyclocheilus_grahami_grk7b-1	G162E	# | |---->Altered Special_structural_signatures (Pr = 0.11) |
Sinocyclocheilus_grahami_grk7b-1	G162E	# | |---->Altered Coiled_coil (Pr = 0.11 | P = 0.04) |
Sinocyclocheilus_grahami_grk7b-1	G162E	# | |---->Altered Signal_peptide (Pr = 0.00) |
Sinocyclocheilus_grahami_grk7b-1	G162E	# | | |
Sinocyclocheilus_grahami_grk7b-1	G162E	# | |---->Altered Transmembrane_protein (Pr = 0.04) |
Sinocyclocheilus_grahami_grk7b-1	G162E	# | |
Sinocyclocheilus_grahami_grk7b-1	G162E	# |---->Altered Functional_residue (Pr = 0.25) |
Sinocyclocheilus_grahami_grk7b-1	G162E	# |---->Altered Macromolecular_binding (Pr = 0.25) |
Sinocyclocheilus_grahami_grk7b-1	G162E	# | |---->Altered Protein_binding (Pr = 0.25) |
Sinocyclocheilus_grahami_grk7b-1	G162E	# | |---->Altered Disordered_interface (Pr = 0.25) |
Sinocyclocheilus_grahami_grk7b-1	G162E	# | | |
Sinocyclocheilus_grahami_grk7b-1	G162E	# | |---->Altered Ordered_interface (Pr = 0.11) |
Sinocyclocheilus_grahami_grk7b-1	G162E	# | |
Sinocyclocheilus_grahami_grk7b-1	G162E	# |---->Altered Metal_binding (Pr = 0.01)<---------------------------------------------------------|
Sinocyclocheilus_grahami_grk7b-1	G162E	# |
Sinocyclocheilus_grahami_grk7b-1	G162E	# |---->Altered PTM_site (Pr = 0.14)
Sinocyclocheilus_grahami_grk7b-1	G400V	0.399	Altered DNA_binding (Pr = 0.20 | P = 0.02); Gain of Proteolytic_cleavage at R399 (Pr = 0.14 | P = 0.02); Altered Coiled_coil (Pr = 0.11 | P = 0.03)	Altered Motifs (None)	Predicted conservation scores
Sinocyclocheilus_grahami_grk7b-1	G400V	# Altered Effect (Pr = 0.30)
Sinocyclocheilus_grahami_grk7b-1	G400V	# |---->Altered Motifs (None)
Sinocyclocheilus_grahami_grk7b-1	G400V	# |---->Altered Structure_and_dynamics (Pr = 0.30)-------------------------------------------------------|
Sinocyclocheilus_grahami_grk7b-1	G400V	# | |---->Altered Secondary_structure (Pr = 0.25) |
Sinocyclocheilus_grahami_grk7b-1	G400V	# | | |
Sinocyclocheilus_grahami_grk7b-1	G400V	# | |---->Altered Stability_and_conformational_flexibility (Pr = 0.30) |
Sinocyclocheilus_grahami_grk7b-1	G400V	# | | |---->Altered Conformational_flexibility (Pr = 0.30) |
Sinocyclocheilus_grahami_grk7b-1	G400V	# | | |
Sinocyclocheilus_grahami_grk7b-1	G400V	# | |---->Altered Special_structural_signatures (Pr = 0.11) |
Sinocyclocheilus_grahami_grk7b-1	G400V	# | |---->Altered Coiled_coil (Pr = 0.11 | P = 0.03) |
Sinocyclocheilus_grahami_grk7b-1	G400V	# | |---->Altered Signal_peptide (Pr = 0.00) |
Sinocyclocheilus_grahami_grk7b-1	G400V	# | | |
Sinocyclocheilus_grahami_grk7b-1	G400V	# | |---->Altered Transmembrane_protein (Pr = 0.08) |
Sinocyclocheilus_grahami_grk7b-1	G400V	# | |
Sinocyclocheilus_grahami_grk7b-1	G400V	# |---->Altered Functional_residue (Pr = 0.23) |
Sinocyclocheilus_grahami_grk7b-1	G400V	# |---->Altered Macromolecular_binding (Pr = 0.23) |
Sinocyclocheilus_grahami_grk7b-1	G400V	# | |---->Altered DNA_binding (Pr = 0.20 | P = 0.02) |
Sinocyclocheilus_grahami_grk7b-1	G400V	# | |---->Altered Protein_binding (Pr = 0.23) |
Sinocyclocheilus_grahami_grk7b-1	G400V	# | |---->Altered Disordered_interface (Pr = 0.10) |
Sinocyclocheilus_grahami_grk7b-1	G400V	# | | |
Sinocyclocheilus_grahami_grk7b-1	G400V	# | |---->Altered Ordered_interface (Pr = 0.23) |
Sinocyclocheilus_grahami_grk7b-1	G400V	# | |
Sinocyclocheilus_grahami_grk7b-1	G400V	# |---->Altered Metal_binding (Pr = 0.03)<---------------------------------------------------------|
Sinocyclocheilus_grahami_grk7b-1	G400V	# |
Sinocyclocheilus_grahami_grk7b-1	G400V	# |---->Altered PTM_site (Pr = 0.14)
Sinocyclocheilus_grahami_grk7b-1	G400V	# |---->Gain of Proteolytic_cleavage at R399 (Pr = 0.14 | P = 0.02)
Sinocyclocheilus_grahami_grk7b-1	A409T	0.090	Gain of SUMOylation at K410 (Pr = 0.40 | P = 1.4e-03); Altered DNA_binding (Pr = 0.17 | P = 0.03); Altered Coiled_coil (Pr = 0.12 | P = 0.04)	Altered Motifs (ELME000002:Motif recognised for modification by SUMO-1; ELME000064:CK2 phosphorylation site; ELME000117:Major TRAF2-binding consensus motif. Members of the tumor necrosis factor receptor (TNFR) superfamily initiate intracellular signaling by recruiting the C-domain of the TNFR-associated factors (TRAFs) through their cytoplasmic tails.; ELME000146:Subtilisin/kexin isozyme-1 (SKI1) cleavage site ([RK]-X-[hydrophobic]-[LTKF]-|-X); ELME000220:Phosphothreonine motif binding a subset of FHA domains that have a preference for an acidic amino acid at the pT+3 position.; PS00006:Casein kinase II phosphorylation site)	Predicted conservation scores
Sinocyclocheilus_grahami_grk7b-1	A409T	# Altered Effect (Pr = 0.40)
Sinocyclocheilus_grahami_grk7b-1	A409T	# |---->Altered Motifs (ELME000002|ELME000064|ELME000117|ELME000146|ELME000220|PS00006)
Sinocyclocheilus_grahami_grk7b-1	A409T	# |---->Altered Structure_and_dynamics (Pr = 0.28)-------------------------------------------------------|
Sinocyclocheilus_grahami_grk7b-1	A409T	# | |---->Altered Secondary_structure (Pr = 0.26) |
Sinocyclocheilus_grahami_grk7b-1	A409T	# | | |
Sinocyclocheilus_grahami_grk7b-1	A409T	# | |---->Altered Stability_and_conformational_flexibility (Pr = 0.28) |
Sinocyclocheilus_grahami_grk7b-1	A409T	# | | |---->Altered Conformational_flexibility (Pr = 0.28) |
Sinocyclocheilus_grahami_grk7b-1	A409T	# | | |
Sinocyclocheilus_grahami_grk7b-1	A409T	# | |---->Altered Special_structural_signatures (Pr = 0.12) |
Sinocyclocheilus_grahami_grk7b-1	A409T	# | |---->Altered Coiled_coil (Pr = 0.12 | P = 0.04) |
Sinocyclocheilus_grahami_grk7b-1	A409T	# | |---->Altered Signal_peptide (Pr = 0.00) |
Sinocyclocheilus_grahami_grk7b-1	A409T	# | | |
Sinocyclocheilus_grahami_grk7b-1	A409T	# | |---->Altered Transmembrane_protein (Pr = 0.06) |
Sinocyclocheilus_grahami_grk7b-1	A409T	# | |
Sinocyclocheilus_grahami_grk7b-1	A409T	# |---->Altered Functional_residue (Pr = 0.40) |
Sinocyclocheilus_grahami_grk7b-1	A409T	# |---->Altered Macromolecular_binding (Pr = 0.20) |
Sinocyclocheilus_grahami_grk7b-1	A409T	# | |---->Altered DNA_binding (Pr = 0.17 | P = 0.03) |
Sinocyclocheilus_grahami_grk7b-1	A409T	# | |---->Altered Protein_binding (Pr = 0.20) |
Sinocyclocheilus_grahami_grk7b-1	A409T	# | |---->Altered Disordered_interface (Pr = 0.20) |
Sinocyclocheilus_grahami_grk7b-1	A409T	# | | |
Sinocyclocheilus_grahami_grk7b-1	A409T	# | |---->Altered Ordered_interface (Pr = 0.08) |
Sinocyclocheilus_grahami_grk7b-1	A409T	# | |
Sinocyclocheilus_grahami_grk7b-1	A409T	# |---->Altered Metal_binding (Pr = 0.02)<---------------------------------------------------------|
Sinocyclocheilus_grahami_grk7b-1	A409T	# |
Sinocyclocheilus_grahami_grk7b-1	A409T	# |---->Altered PTM_site (Pr = 0.40)
Sinocyclocheilus_grahami_grk7b-1	A409T	# |---->Gain of SUMOylation at K410 (Pr = 0.40 | P = 1.4e-03)
Sinocyclocheilus_grahami_grk7b-1	Q459L	0.619		Altered Motifs (ELME000002:Motif recognised for modification by SUMO-1)	Predicted conservation scores
Sinocyclocheilus_grahami_grk7b-1	Q459L	# Altered Effect (Pr = 0.27)
Sinocyclocheilus_grahami_grk7b-1	Q459L	# |---->Altered Motifs (ELME000002)
Sinocyclocheilus_grahami_grk7b-1	Q459L	# |---->Altered Structure_and_dynamics (Pr = 0.27)-------------------------------------------------------|
Sinocyclocheilus_grahami_grk7b-1	Q459L	# | |---->Altered Secondary_structure (Pr = 0.26) |
Sinocyclocheilus_grahami_grk7b-1	Q459L	# | | |
Sinocyclocheilus_grahami_grk7b-1	Q459L	# | |---->Altered Stability_and_conformational_flexibility (Pr = 0.27) |
Sinocyclocheilus_grahami_grk7b-1	Q459L	# | | |---->Altered Conformational_flexibility (Pr = 0.27) |
Sinocyclocheilus_grahami_grk7b-1	Q459L	# | | |
Sinocyclocheilus_grahami_grk7b-1	Q459L	# | |---->Altered Special_structural_signatures (Pr = 0.06) |
Sinocyclocheilus_grahami_grk7b-1	Q459L	# | |---->Altered Signal_peptide (Pr = 0.00) |
Sinocyclocheilus_grahami_grk7b-1	Q459L	# | | |
Sinocyclocheilus_grahami_grk7b-1	Q459L	# | |---->Altered Transmembrane_protein (Pr = 0.06) |
Sinocyclocheilus_grahami_grk7b-1	Q459L	# | |
Sinocyclocheilus_grahami_grk7b-1	Q459L	# |---->Altered Functional_residue (Pr = 0.23) |
Sinocyclocheilus_grahami_grk7b-1	Q459L	# |---->Altered Macromolecular_binding (Pr = 0.23) |
Sinocyclocheilus_grahami_grk7b-1	Q459L	# | |---->Altered Protein_binding (Pr = 0.23) |
Sinocyclocheilus_grahami_grk7b-1	Q459L	# | |---->Altered Disordered_interface (Pr = 0.23) |
Sinocyclocheilus_grahami_grk7b-1	Q459L	# | | |
Sinocyclocheilus_grahami_grk7b-1	Q459L	# | |---->Altered Ordered_interface (Pr = 0.09) |
Sinocyclocheilus_grahami_grk7b-1	Q459L	# | |
Sinocyclocheilus_grahami_grk7b-1	Q459L	# |---->Altered Metal_binding (Pr = 0.08)<---------------------------------------------------------|
Sinocyclocheilus_grahami_grk7b-1	Q459L	# |
Sinocyclocheilus_grahami_grk7b-1	Q459L	# |---->Altered PTM_site (Pr = 0.17)
Sinocyclocheilus_grahami_grk7b-1	D498N	0.239	Gain of Relative_solvent_accessibility (Pr = 0.27 | P = 0.02); Altered Cytoplasmic_loop (Pr = 0.24 | P = 1.7e-03); Gain of Phosphorylation at S499 (Pr = 0.23 | P = 0.05)	Altered Motifs (ELME000062:Secondary preference for PKA-type AGC kinase phosphorylation.; ELME000064:CK2 phosphorylation site; ELME000321:Caspase3 and Caspase7 cleavage site)	Predicted conservation scores
Sinocyclocheilus_grahami_grk7b-1	D498N	# Altered Effect (Pr = 0.27)
Sinocyclocheilus_grahami_grk7b-1	D498N	# |---->Altered Motifs (ELME000062|ELME000064|ELME000321)
Sinocyclocheilus_grahami_grk7b-1	D498N	# |---->Altered Structure_and_dynamics (Pr = 0.27)-------------------------------------------------------|
Sinocyclocheilus_grahami_grk7b-1	D498N	# | |---->Gain of Relative_solvent_accessibility (Pr = 0.27 | P = 0.02) |
Sinocyclocheilus_grahami_grk7b-1	D498N	# | |---->Altered Secondary_structure (Pr = 0.26) |
Sinocyclocheilus_grahami_grk7b-1	D498N	# | | |
Sinocyclocheilus_grahami_grk7b-1	D498N	# | |---->Altered Stability_and_conformational_flexibility (Pr = 0.20) |
Sinocyclocheilus_grahami_grk7b-1	D498N	# | | |---->Altered Conformational_flexibility (Pr = 0.20) |
Sinocyclocheilus_grahami_grk7b-1	D498N	# | | |
Sinocyclocheilus_grahami_grk7b-1	D498N	# | |---->Altered Special_structural_signatures (Pr = 0.24) |
Sinocyclocheilus_grahami_grk7b-1	D498N	# | |---->Altered Signal_peptide (Pr = 0.00) |
Sinocyclocheilus_grahami_grk7b-1	D498N	# | | |
Sinocyclocheilus_grahami_grk7b-1	D498N	# | |---->Altered Transmembrane_protein (Pr = 0.24) |
Sinocyclocheilus_grahami_grk7b-1	D498N	# | |---->Altered Non-cytoplasmic_loop (Pr = 0.24 | P = 1.7e-03) |
Sinocyclocheilus_grahami_grk7b-1	D498N	# | |
Sinocyclocheilus_grahami_grk7b-1	D498N	# |---->Altered Functional_residue (Pr = 0.26) |
Sinocyclocheilus_grahami_grk7b-1	D498N	# |---->Altered Macromolecular_binding (Pr = 0.26) |
Sinocyclocheilus_grahami_grk7b-1	D498N	# | |---->Altered Protein_binding (Pr = 0.26) |
Sinocyclocheilus_grahami_grk7b-1	D498N	# | |---->Altered Disordered_interface (Pr = 0.10) |
Sinocyclocheilus_grahami_grk7b-1	D498N	# | | |
Sinocyclocheilus_grahami_grk7b-1	D498N	# | |---->Altered Ordered_interface (Pr = 0.26) |
Sinocyclocheilus_grahami_grk7b-1	D498N	# | |
Sinocyclocheilus_grahami_grk7b-1	D498N	# |---->Altered Metal_binding (Pr = 0.10)<---------------------------------------------------------|
Sinocyclocheilus_grahami_grk7b-1	D498N	# |
Sinocyclocheilus_grahami_grk7b-1	D498N	# |---->Altered PTM_site (Pr = 0.23)
Sinocyclocheilus_grahami_grk7b-1	D498N	# |---->Gain of Phosphorylation at S499 (Pr = 0.23 | P = 0.05)
Sinocyclocheilus_grahami_grk7b-1	G536R	0.566	Altered MoRF (Pr = 0.28 | P = 0.04)	Altered Motifs (ELME000085:Glycosaminoglycan attachment site; ELME000197:Phosphopeptide motif which directly interacts with the BRCT (carboxy-terminal) domain of the Breast Cancer Gene BRCA1 with low affinity; ELME000336:NEK2 phosphorylation motif with preferred Phe - Leu or Met in the -3 position to compensate for less favorable residues in the +1 and +2 position.)	Predicted conservation scores
Sinocyclocheilus_grahami_grk7b-1	G536R	# Altered Effect (Pr = 0.28)
Sinocyclocheilus_grahami_grk7b-1	G536R	# |---->Altered Motifs (ELME000085|ELME000197|ELME000336)
Sinocyclocheilus_grahami_grk7b-1	G536R	# |---->Altered Structure_and_dynamics (Pr = 0.28)-------------------------------------------------------|
Sinocyclocheilus_grahami_grk7b-1	G536R	# | |---->Altered Secondary_structure (Pr = 0.26) |
Sinocyclocheilus_grahami_grk7b-1	G536R	# | | |
Sinocyclocheilus_grahami_grk7b-1	G536R	# | |---->Altered Stability_and_conformational_flexibility (Pr = 0.28) |
Sinocyclocheilus_grahami_grk7b-1	G536R	# | | |---->Altered Conformational_flexibility (Pr = 0.28) |
Sinocyclocheilus_grahami_grk7b-1	G536R	# | | |
Sinocyclocheilus_grahami_grk7b-1	G536R	# | |---->Altered Special_structural_signatures (Pr = 0.03) |
Sinocyclocheilus_grahami_grk7b-1	G536R	# | |---->Altered Signal_peptide (Pr = 0.00) |
Sinocyclocheilus_grahami_grk7b-1	G536R	# | | |
Sinocyclocheilus_grahami_grk7b-1	G536R	# | |---->Altered Transmembrane_protein (Pr = 0.03) |
Sinocyclocheilus_grahami_grk7b-1	G536R	# | |
Sinocyclocheilus_grahami_grk7b-1	G536R	# |---->Altered Functional_residue (Pr = 0.28) |
Sinocyclocheilus_grahami_grk7b-1	G536R	# |---->Altered Macromolecular_binding (Pr = 0.28) |
Sinocyclocheilus_grahami_grk7b-1	G536R	# | |---->Altered Protein_binding (Pr = 0.28) |
Sinocyclocheilus_grahami_grk7b-1	G536R	# | |---->Altered Disordered_interface (Pr = 0.28) |
Sinocyclocheilus_grahami_grk7b-1	G536R	# | | |---->Altered MoRF (Pr = 0.28 | P = 0.04) |
Sinocyclocheilus_grahami_grk7b-1	G536R	# | | |
Sinocyclocheilus_grahami_grk7b-1	G536R	# | |---->Altered Ordered_interface (Pr = 0.12) |
Sinocyclocheilus_grahami_grk7b-1	G536R	# | |
Sinocyclocheilus_grahami_grk7b-1	G536R	# |---->Altered Metal_binding (Pr = 0.05)<---------------------------------------------------------|
Sinocyclocheilus_grahami_grk7b-1	G536R	# |
Sinocyclocheilus_grahami_grk7b-1	G536R	# |---->Altered PTM_site (Pr = 0.08)
Sinocyclocheilus_grahami_grk7b-2	L7R	0.918	Loss of Zinc_binding at D8 (Pr = 0.33 | P = 0.01); Gain of Relative_solvent_accessibility (Pr = 0.30 | P = 7.1e-03); Altered PPI_residue (Pr = 0.27 | P = 0.05); Gain of Manganese_binding at D3 (Pr = 0.26 | P = 5.4e-03); Gain of Nickel_binding at D3 (Pr = 0.25 | P = 0.01); Gain of Allosteric_site at L7 (Pr = 0.23 | P = 0.02); Loss of Potassium_binding at D3 (Pr = 0.23 | P = 4.1e-03); Loss of Sodium_binding at D3 (Pr = 0.22 | P = 0.03); Loss of Copper_binding at D3 (Pr = 0.15 | P = 3.4e-03); Altered Cytoplasmic_loop (Pr = 0.10 | P = 0.04); Loss of Catalytic_site at D3 (Pr = 0.09 | P = 0.04)	Altered Motifs (PS00008:N-myristoylation site)	Predicted conservation scores
Sinocyclocheilus_grahami_grk7b-2	L7R	# Altered Effect (Pr = 0.33)
Sinocyclocheilus_grahami_grk7b-2	L7R	# |---->Altered Motifs (PS00008)
Sinocyclocheilus_grahami_grk7b-2	L7R	# |---->Altered Structure_and_dynamics (Pr = 0.33)----------------------------------------------------------|
Sinocyclocheilus_grahami_grk7b-2	L7R	# | |---->Gain of Relative_solvent_accessibility (Pr = 0.30 | P = 7.1e-03) |
Sinocyclocheilus_grahami_grk7b-2	L7R	# | |---->Altered Secondary_structure (Pr = 0.25) |
Sinocyclocheilus_grahami_grk7b-2	L7R	# | | |
Sinocyclocheilus_grahami_grk7b-2	L7R	# | |---->Altered Stability_and_conformational_flexibility (Pr = 0.26) |
Sinocyclocheilus_grahami_grk7b-2	L7R	# | | |---->Altered Conformational_flexibility (Pr = 0.26) |
Sinocyclocheilus_grahami_grk7b-2	L7R	# | | |
Sinocyclocheilus_grahami_grk7b-2	L7R	# | |---->Altered Special_structural_signatures (Pr = 0.10) |
Sinocyclocheilus_grahami_grk7b-2	L7R	# | |---->Altered Signal_peptide (Pr = 0.00) |
Sinocyclocheilus_grahami_grk7b-2	L7R	# | | |
Sinocyclocheilus_grahami_grk7b-2	L7R	# | |---->Altered Transmembrane_protein (Pr = 0.10) |
Sinocyclocheilus_grahami_grk7b-2	L7R	# | |---->Altered Non-cytoplasmic_loop (Pr = 0.10 | P = 0.04) |
Sinocyclocheilus_grahami_grk7b-2	L7R	# | |
Sinocyclocheilus_grahami_grk7b-2	L7R	# |---->Altered Functional_residue (Pr = 0.33) |
Sinocyclocheilus_grahami_grk7b-2	L7R	# |---->Loss of Catalytic_site at D3 (Pr = 0.09 | P = 0.04) |
Sinocyclocheilus_grahami_grk7b-2	L7R	# |---->Gain of Allosteric_site at L7 (Pr = 0.23 | P = 0.02)<-----------------------------------------|
Sinocyclocheilus_grahami_grk7b-2	L7R	# |---->Altered Macromolecular_binding (Pr = 0.27) |
Sinocyclocheilus_grahami_grk7b-2	L7R	# | |---->Altered Protein_binding (Pr = 0.27) |
Sinocyclocheilus_grahami_grk7b-2	L7R	# | |---->Altered Disordered_interface (Pr = 0.18) |
Sinocyclocheilus_grahami_grk7b-2	L7R	# | | |
Sinocyclocheilus_grahami_grk7b-2	L7R	# | |---->Altered Ordered_interface (Pr = 0.27) |
Sinocyclocheilus_grahami_grk7b-2	L7R	# | |---->Altered PPI_residue (Pr = 0.27 | P = 0.05) |
Sinocyclocheilus_grahami_grk7b-2	L7R	# | |
Sinocyclocheilus_grahami_grk7b-2	L7R	# |---->Altered Metal_binding (Pr = 0.33)<------------------------------------------------------------|
Sinocyclocheilus_grahami_grk7b-2	L7R	# | |---->Loss of Copper_binding at D3 (Pr = 0.15 | P = 3.4e-03)
Sinocyclocheilus_grahami_grk7b-2	L7R	# | |---->Gain of Manganese_binding at D3 (Pr = 0.26 | P = 5.4e-03)
Sinocyclocheilus_grahami_grk7b-2	L7R	# | |---->Gain of Nickel_binding at D3 (Pr = 0.25 | P = 0.01)
Sinocyclocheilus_grahami_grk7b-2	L7R	# | |---->Loss of Potassium_binding at D3 (Pr = 0.23 | P = 4.1e-03)
Sinocyclocheilus_grahami_grk7b-2	L7R	# | |---->Loss of Sodium_binding at D3 (Pr = 0.22 | P = 0.03)
Sinocyclocheilus_grahami_grk7b-2	L7R	# | |---->Loss of Zinc_binding at D8 (Pr = 0.33 | P = 0.01)
Sinocyclocheilus_grahami_grk7b-2	L7R	# |
Sinocyclocheilus_grahami_grk7b-2	L7R	# |---->Altered PTM_site (Pr = 0.10)
Sinocyclocheilus_grahami_grk7b-2	H37C	0.126	Loss of Intrinsic_disorder (Pr = 0.35 | P = 0.05); Altered DNA_binding (Pr = 0.19 | P = 0.03)	Altered Motifs (ELME000008:Main preference for PKA-type AGC kinase phosphorylation.; ELME000061:PKB Phosphorylation site; ELME000062:Secondary preference for PKA-type AGC kinase phosphorylation.; ELME000101:Furin (PACE) cleavage site (Arg-Xaa-[Arg/Lys]-Arg-|-Xaa); ELME000102:N-Arg dibasic convertase (nardilysin) cleavage site (Xaa-|-Arg-Lys or Arg-|-Arg-Xaa).; ELME000149:Sorting and internalisation signal found in the cytoplasmic juxta-membrane region of type I transmembrane proteins. Targets them from the Trans Golgi Network to the lysosomal-endosomal-melanosomal compartments. Interacts with adaptor protein (AP) complexes; ELME000233:MAPK interacting molecules (e.g. MAPKKs - substrates - phosphatases) carry docking motif that help to regulate specific interaction in the MAPK cascade. The classic motif approximates (R/K)xxxx#x# where # is a hydrophobic residue.; ELME000270:Monopartite variant of the classical basically charged NLS. Strong core version.; ELME000271:Monopartite variant of the classical basically charged NLS. N-extended version.; PS00004:cAMP- and cGMP-dependent protein kinase phosphorylation site)	Predicted conservation scores
Sinocyclocheilus_grahami_grk7b-2	H37C	# Altered Effect (Pr = 0.35)
Sinocyclocheilus_grahami_grk7b-2	H37C	# |---->Altered Motifs (ELME000008|ELME000061|ELME000062|ELME000101|ELME000102|ELME000149|ELME000233|ELME000270|ELME000271|PS00004)
Sinocyclocheilus_grahami_grk7b-2	H37C	# |---->Altered Structure_and_dynamics (Pr = 0.35)-------------------------------------------------------|
Sinocyclocheilus_grahami_grk7b-2	H37C	# | |---->Altered Secondary_structure (Pr = 0.25) |
Sinocyclocheilus_grahami_grk7b-2	H37C	# | | |
Sinocyclocheilus_grahami_grk7b-2	H37C	# | |---->Altered Stability_and_conformational_flexibility (Pr = 0.35) |
Sinocyclocheilus_grahami_grk7b-2	H37C	# | | |---->Altered Conformational_flexibility (Pr = 0.35) |
Sinocyclocheilus_grahami_grk7b-2	H37C	# | | |---->Loss of Intrinsic_disorder (Pr = 0.35 | P = 0.05) |
Sinocyclocheilus_grahami_grk7b-2	H37C	# | | |
Sinocyclocheilus_grahami_grk7b-2	H37C	# | |---->Altered Special_structural_signatures (Pr = 0.13) |
Sinocyclocheilus_grahami_grk7b-2	H37C	# | |---->Altered Signal_peptide (Pr = 0.00) |
Sinocyclocheilus_grahami_grk7b-2	H37C	# | | |
Sinocyclocheilus_grahami_grk7b-2	H37C	# | |---->Altered Transmembrane_protein (Pr = 0.13) |
Sinocyclocheilus_grahami_grk7b-2	H37C	# | |
Sinocyclocheilus_grahami_grk7b-2	H37C	# |---->Altered Functional_residue (Pr = 0.19) |
Sinocyclocheilus_grahami_grk7b-2	H37C	# |---->Altered Macromolecular_binding (Pr = 0.19) |
Sinocyclocheilus_grahami_grk7b-2	H37C	# | |---->Altered DNA_binding (Pr = 0.19 | P = 0.03) |
Sinocyclocheilus_grahami_grk7b-2	H37C	# | |---->Altered Protein_binding (Pr = 0.16) |
Sinocyclocheilus_grahami_grk7b-2	H37C	# | |---->Altered Disordered_interface (Pr = 0.16) |
Sinocyclocheilus_grahami_grk7b-2	H37C	# | | |
Sinocyclocheilus_grahami_grk7b-2	H37C	# | |---->Altered Ordered_interface (Pr = 0.11) |
Sinocyclocheilus_grahami_grk7b-2	H37C	# | |
Sinocyclocheilus_grahami_grk7b-2	H37C	# |---->Altered Metal_binding (Pr = 0.02)<---------------------------------------------------------|
Sinocyclocheilus_grahami_grk7b-2	H37C	# |
Sinocyclocheilus_grahami_grk7b-2	H37C	# |---->Altered PTM_site (Pr = 0.15)
Sinocyclocheilus_grahami_grk7b-2	S98T	0.113		Altered Motifs (ELME000085:Glycosaminoglycan attachment site)	Predicted conservation scores
Sinocyclocheilus_grahami_grk7b-2	S98T	# Altered Effect (Pr = 0.27)
Sinocyclocheilus_grahami_grk7b-2	S98T	# |---->Altered Motifs (ELME000085)
Sinocyclocheilus_grahami_grk7b-2	S98T	# |---->Altered Structure_and_dynamics (Pr = 0.27)-------------------------------------------------------|
Sinocyclocheilus_grahami_grk7b-2	S98T	# | |---->Altered Secondary_structure (Pr = 0.24) |
Sinocyclocheilus_grahami_grk7b-2	S98T	# | | |
Sinocyclocheilus_grahami_grk7b-2	S98T	# | |---->Altered Stability_and_conformational_flexibility (Pr = 0.27) |
Sinocyclocheilus_grahami_grk7b-2	S98T	# | | |---->Altered Conformational_flexibility (Pr = 0.27) |
Sinocyclocheilus_grahami_grk7b-2	S98T	# | | |
Sinocyclocheilus_grahami_grk7b-2	S98T	# | |---->Altered Special_structural_signatures (Pr = 0.06) |
Sinocyclocheilus_grahami_grk7b-2	S98T	# | |---->Altered Signal_peptide (Pr = 0.00) |
Sinocyclocheilus_grahami_grk7b-2	S98T	# | | |
Sinocyclocheilus_grahami_grk7b-2	S98T	# | |---->Altered Transmembrane_protein (Pr = 0.06) |
Sinocyclocheilus_grahami_grk7b-2	S98T	# | |
Sinocyclocheilus_grahami_grk7b-2	S98T	# |---->Altered Functional_residue (Pr = 0.19) |
Sinocyclocheilus_grahami_grk7b-2	S98T	# |---->Altered Macromolecular_binding (Pr = 0.19) |
Sinocyclocheilus_grahami_grk7b-2	S98T	# | |---->Altered Protein_binding (Pr = 0.19) |
Sinocyclocheilus_grahami_grk7b-2	S98T	# | |---->Altered Disordered_interface (Pr = 0.08) |
Sinocyclocheilus_grahami_grk7b-2	S98T	# | | |
Sinocyclocheilus_grahami_grk7b-2	S98T	# | |---->Altered Ordered_interface (Pr = 0.19) |
Sinocyclocheilus_grahami_grk7b-2	S98T	# | |
Sinocyclocheilus_grahami_grk7b-2	S98T	# |---->Altered Metal_binding (Pr = 0.07)<---------------------------------------------------------|
Sinocyclocheilus_grahami_grk7b-2	S98T	# |
Sinocyclocheilus_grahami_grk7b-2	S98T	# |---->Altered PTM_site (Pr = 0.09)
Sinocyclocheilus_grahami_grk7b-2	Y126N	0.384	Gain of Intrinsic_disorder (Pr = 0.34 | P = 0.02); Loss of Phosphorylation at Y126 (Pr = 0.28 | P = 0.02); Gain of Helix (Pr = 0.27 | P = 0.05); Altered Coiled_coil (Pr = 0.14 | P = 0.03); Gain of N-linked_glycosylation at Y126 (Pr = 0.02 | P = 0.04); Loss of Sulfation at Y126 (Pr = 0.01 | P = 0.05)	Altered Motifs (ELME000052:Phosphothreonine motif binding a subset of FHA domains that show a preference for a large aliphatic amino acid at the pT+3 position.; ELME000070:Generic motif for N-glycosylation. It was shown that Trp - Asp - and Glu are uncommon before the Ser/Thr position (PMID-8626433). Efficient glycosylation usually occurs when ~60 residues or more separate the glycosylation acceptor site from the C-terminus.; ELME000182:STAT5 Src Homology 2 (SH2) domain binding motif.; PS00001:N-glycosylation site)	Predicted conservation scores
Sinocyclocheilus_grahami_grk7b-2	Y126N	# Altered Effect (Pr = 0.34)
Sinocyclocheilus_grahami_grk7b-2	Y126N	# |---->Altered Motifs (ELME000052|ELME000070|ELME000182|PS00001)
Sinocyclocheilus_grahami_grk7b-2	Y126N	# |---->Altered Structure_and_dynamics (Pr = 0.34)-------------------------------------------------------|
Sinocyclocheilus_grahami_grk7b-2	Y126N	# | |---->Altered Secondary_structure (Pr = 0.27) |
Sinocyclocheilus_grahami_grk7b-2	Y126N	# | | |---->Gain of Helix (Pr = 0.27 | P = 0.05) |
Sinocyclocheilus_grahami_grk7b-2	Y126N	# | | |
Sinocyclocheilus_grahami_grk7b-2	Y126N	# | |---->Altered Stability_and_conformational_flexibility (Pr = 0.34) |
Sinocyclocheilus_grahami_grk7b-2	Y126N	# | | |---->Altered Conformational_flexibility (Pr = 0.34) |
Sinocyclocheilus_grahami_grk7b-2	Y126N	# | | |---->Gain of Intrinsic_disorder (Pr = 0.34 | P = 0.02) |
Sinocyclocheilus_grahami_grk7b-2	Y126N	# | | |
Sinocyclocheilus_grahami_grk7b-2	Y126N	# | |---->Altered Special_structural_signatures (Pr = 0.14) |
Sinocyclocheilus_grahami_grk7b-2	Y126N	# | |---->Altered Coiled_coil (Pr = 0.14 | P = 0.03) |
Sinocyclocheilus_grahami_grk7b-2	Y126N	# | |---->Altered Signal_peptide (Pr = 0.00) |
Sinocyclocheilus_grahami_grk7b-2	Y126N	# | | |
Sinocyclocheilus_grahami_grk7b-2	Y126N	# | |---->Altered Transmembrane_protein (Pr = 0.02) |
Sinocyclocheilus_grahami_grk7b-2	Y126N	# | |
Sinocyclocheilus_grahami_grk7b-2	Y126N	# |---->Altered Functional_residue (Pr = 0.28) |
Sinocyclocheilus_grahami_grk7b-2	Y126N	# |---->Altered Macromolecular_binding (Pr = 0.09) |
Sinocyclocheilus_grahami_grk7b-2	Y126N	# | |---->Altered Protein_binding (Pr = 0.09) |
Sinocyclocheilus_grahami_grk7b-2	Y126N	# | |---->Altered Disordered_interface (Pr = 0.09) |
Sinocyclocheilus_grahami_grk7b-2	Y126N	# | | |
Sinocyclocheilus_grahami_grk7b-2	Y126N	# | |---->Altered Ordered_interface (Pr = 0.09) |
Sinocyclocheilus_grahami_grk7b-2	Y126N	# | |
Sinocyclocheilus_grahami_grk7b-2	Y126N	# |---->Altered Metal_binding (Pr = 0.01)<---------------------------------------------------------|
Sinocyclocheilus_grahami_grk7b-2	Y126N	# |
Sinocyclocheilus_grahami_grk7b-2	Y126N	# |---->Altered PTM_site (Pr = 0.28)
Sinocyclocheilus_grahami_grk7b-2	Y126N	# |---->Gain of N-linked_glycosylation at Y126 (Pr = 0.02 | P = 0.04)
Sinocyclocheilus_grahami_grk7b-2	Y126N	# |---->Loss of Phosphorylation at Y126 (Pr = 0.28 | P = 0.02)
Sinocyclocheilus_grahami_grk7b-2	Y126N	# |---->Loss of Sulfation at Y126 (Pr = 0.01 | P = 0.05)
Sinocyclocheilus_grahami_grk7b-2	E206K	0.756	Gain of Acetylation at E206 (Pr = 0.38 | P = 1.4e-03); Loss of Strand (Pr = 0.26 | P = 0.03); Loss of Catalytic_site at K201 (Pr = 0.21 | P = 0.01); Gain of Methylation at E206 (Pr = 0.10 | P = 0.04)	Altered Motifs (PS00107:Protein kinases ATP-binding region signature)	Predicted conservation scores
Sinocyclocheilus_grahami_grk7b-2	E206K	# Altered Effect (Pr = 0.38)
Sinocyclocheilus_grahami_grk7b-2	E206K	# |---->Altered Motifs (PS00107)
Sinocyclocheilus_grahami_grk7b-2	E206K	# |---->Altered Structure_and_dynamics (Pr = 0.26)-------------------------------------------------------|
Sinocyclocheilus_grahami_grk7b-2	E206K	# | |---->Altered Secondary_structure (Pr = 0.26) |
Sinocyclocheilus_grahami_grk7b-2	E206K	# | | |---->Loss of Strand (Pr = 0.26 | P = 0.03) |
Sinocyclocheilus_grahami_grk7b-2	E206K	# | | |
Sinocyclocheilus_grahami_grk7b-2	E206K	# | |---->Altered Stability_and_conformational_flexibility (Pr = 0.22) |
Sinocyclocheilus_grahami_grk7b-2	E206K	# | | |---->Altered Conformational_flexibility (Pr = 0.22) |
Sinocyclocheilus_grahami_grk7b-2	E206K	# | | |
Sinocyclocheilus_grahami_grk7b-2	E206K	# | |---->Altered Special_structural_signatures (Pr = 0.09) |
Sinocyclocheilus_grahami_grk7b-2	E206K	# | |---->Altered Signal_peptide (Pr = 0.00) |
Sinocyclocheilus_grahami_grk7b-2	E206K	# | | |
Sinocyclocheilus_grahami_grk7b-2	E206K	# | |---->Altered Transmembrane_protein (Pr = 0.09) |
Sinocyclocheilus_grahami_grk7b-2	E206K	# | |
Sinocyclocheilus_grahami_grk7b-2	E206K	# |---->Altered Functional_residue (Pr = 0.38) |
Sinocyclocheilus_grahami_grk7b-2	E206K	# |---->Loss of Catalytic_site at K201 (Pr = 0.21 | P = 0.01) |
Sinocyclocheilus_grahami_grk7b-2	E206K	# |---->Altered Macromolecular_binding (Pr = 0.17) |
Sinocyclocheilus_grahami_grk7b-2	E206K	# | |---->Altered Protein_binding (Pr = 0.17) |
Sinocyclocheilus_grahami_grk7b-2	E206K	# | |---->Altered Disordered_interface (Pr = 0.07) |
Sinocyclocheilus_grahami_grk7b-2	E206K	# | | |
Sinocyclocheilus_grahami_grk7b-2	E206K	# | |---->Altered Ordered_interface (Pr = 0.17) |
Sinocyclocheilus_grahami_grk7b-2	E206K	# | |
Sinocyclocheilus_grahami_grk7b-2	E206K	# |---->Altered Metal_binding (Pr = 0.12)<---------------------------------------------------------|
Sinocyclocheilus_grahami_grk7b-2	E206K	# |
Sinocyclocheilus_grahami_grk7b-2	E206K	# |---->Altered PTM_site (Pr = 0.38)
Sinocyclocheilus_grahami_grk7b-2	E206K	# |---->Gain of Acetylation at E206 (Pr = 0.38 | P = 1.4e-03)
Sinocyclocheilus_grahami_grk7b-2	E206K	# |---->Gain of Methylation at E206 (Pr = 0.10 | P = 0.04)
Sinocyclocheilus_grahami_grk7b-2	T215M	0.775	Loss of Strand (Pr = 0.28 | P = 0.01); Altered DNA_binding (Pr = 0.24 | P = 0.01); Gain of Copper_binding at M218 (Pr = 0.05 | P = 0.04)	Altered Motifs (PS00107:Protein kinases ATP-binding region signature)	Predicted conservation scores
Sinocyclocheilus_grahami_grk7b-2	T215M	# Altered Effect (Pr = 0.28)
Sinocyclocheilus_grahami_grk7b-2	T215M	# |---->Altered Motifs (PS00107)
Sinocyclocheilus_grahami_grk7b-2	T215M	# |---->Altered Structure_and_dynamics (Pr = 0.28)-------------------------------------------------------|
Sinocyclocheilus_grahami_grk7b-2	T215M	# | |---->Altered Secondary_structure (Pr = 0.28) |
Sinocyclocheilus_grahami_grk7b-2	T215M	# | | |---->Loss of Strand (Pr = 0.28 | P = 0.01) |
Sinocyclocheilus_grahami_grk7b-2	T215M	# | | |
Sinocyclocheilus_grahami_grk7b-2	T215M	# | |---->Altered Stability_and_conformational_flexibility (Pr = 0.15) |
Sinocyclocheilus_grahami_grk7b-2	T215M	# | | |---->Altered Conformational_flexibility (Pr = 0.15) |
Sinocyclocheilus_grahami_grk7b-2	T215M	# | | |
Sinocyclocheilus_grahami_grk7b-2	T215M	# | |---->Altered Special_structural_signatures (Pr = 0.05) |
Sinocyclocheilus_grahami_grk7b-2	T215M	# | |---->Altered Signal_peptide (Pr = 0.00) |
Sinocyclocheilus_grahami_grk7b-2	T215M	# | | |
Sinocyclocheilus_grahami_grk7b-2	T215M	# | |---->Altered Transmembrane_protein (Pr = 0.05) |
Sinocyclocheilus_grahami_grk7b-2	T215M	# | |
Sinocyclocheilus_grahami_grk7b-2	T215M	# |---->Altered Functional_residue (Pr = 0.24) |
Sinocyclocheilus_grahami_grk7b-2	T215M	# |---->Altered Macromolecular_binding (Pr = 0.24) |
Sinocyclocheilus_grahami_grk7b-2	T215M	# | |---->Altered DNA_binding (Pr = 0.24 | P = 0.01) |
Sinocyclocheilus_grahami_grk7b-2	T215M	# | |---->Altered Protein_binding (Pr = 0.20) |
Sinocyclocheilus_grahami_grk7b-2	T215M	# | |---->Altered Disordered_interface (Pr = 0.12) |
Sinocyclocheilus_grahami_grk7b-2	T215M	# | | |
Sinocyclocheilus_grahami_grk7b-2	T215M	# | |---->Altered Ordered_interface (Pr = 0.20) |
Sinocyclocheilus_grahami_grk7b-2	T215M	# | |
Sinocyclocheilus_grahami_grk7b-2	T215M	# |---->Altered Metal_binding (Pr = 0.06)<---------------------------------------------------------|
Sinocyclocheilus_grahami_grk7b-2	T215M	# | |---->Gain of Copper_binding at M218 (Pr = 0.05 | P = 0.04)
Sinocyclocheilus_grahami_grk7b-2	T215M	# |
Sinocyclocheilus_grahami_grk7b-2	T215M	# |---->Altered PTM_site (Pr = 0.18)
Sinocyclocheilus_grahami_grk7b-2	G536V	0.623	Loss of Intrinsic_disorder (Pr = 0.35 | P = 0.05)	Altered Motifs (ELME000085:Glycosaminoglycan attachment site; ELME000197:Phosphopeptide motif which directly interacts with the BRCT (carboxy-terminal) domain of the Breast Cancer Gene BRCA1 with low affinity; ELME000336:NEK2 phosphorylation motif with preferred Phe - Leu or Met in the -3 position to compensate for less favorable residues in the +1 and +2 position.)	Predicted conservation scores
Sinocyclocheilus_grahami_grk7b-2	G536V	# Altered Effect (Pr = 0.35)
Sinocyclocheilus_grahami_grk7b-2	G536V	# |---->Altered Motifs (ELME000085|ELME000197|ELME000336)
Sinocyclocheilus_grahami_grk7b-2	G536V	# |---->Altered Structure_and_dynamics (Pr = 0.35)-------------------------------------------------------|
Sinocyclocheilus_grahami_grk7b-2	G536V	# | |---->Altered Secondary_structure (Pr = 0.25) |
Sinocyclocheilus_grahami_grk7b-2	G536V	# | | |
Sinocyclocheilus_grahami_grk7b-2	G536V	# | |---->Altered Stability_and_conformational_flexibility (Pr = 0.35) |
Sinocyclocheilus_grahami_grk7b-2	G536V	# | | |---->Altered Conformational_flexibility (Pr = 0.35) |
Sinocyclocheilus_grahami_grk7b-2	G536V	# | | |---->Loss of Intrinsic_disorder (Pr = 0.35 | P = 0.05) |
Sinocyclocheilus_grahami_grk7b-2	G536V	# | | |
Sinocyclocheilus_grahami_grk7b-2	G536V	# | |---->Altered Special_structural_signatures (Pr = 0.06) |
Sinocyclocheilus_grahami_grk7b-2	G536V	# | |---->Altered Signal_peptide (Pr = 0.00) |
Sinocyclocheilus_grahami_grk7b-2	G536V	# | | |
Sinocyclocheilus_grahami_grk7b-2	G536V	# | |---->Altered Transmembrane_protein (Pr = 0.06) |
Sinocyclocheilus_grahami_grk7b-2	G536V	# | |
Sinocyclocheilus_grahami_grk7b-2	G536V	# |---->Altered Functional_residue (Pr = 0.25) |
Sinocyclocheilus_grahami_grk7b-2	G536V	# |---->Altered Macromolecular_binding (Pr = 0.25) |
Sinocyclocheilus_grahami_grk7b-2	G536V	# | |---->Altered Protein_binding (Pr = 0.25) |
Sinocyclocheilus_grahami_grk7b-2	G536V	# | |---->Altered Disordered_interface (Pr = 0.25) |
Sinocyclocheilus_grahami_grk7b-2	G536V	# | | |
Sinocyclocheilus_grahami_grk7b-2	G536V	# | |---->Altered Ordered_interface (Pr = 0.08) |
Sinocyclocheilus_grahami_grk7b-2	G536V	# | |
Sinocyclocheilus_grahami_grk7b-2	G536V	# |---->Altered Metal_binding (Pr = 0.06)<---------------------------------------------------------|
Sinocyclocheilus_grahami_grk7b-2	G536V	# |
Sinocyclocheilus_grahami_grk7b-2	G536V	# |---->Altered PTM_site (Pr = 0.06)
Sinocyclocheilus_grahami_gucy2f-1	S17N	0.117	Altered PPI_hotspot (Pr = 0.32 | P = 1.7e-03)	Altered Motifs (ELME000155:This is the motif recognized by those SH3 domains with a non-canonical class I recognition specificity)	Predicted conservation scores
Sinocyclocheilus_grahami_gucy2f-1	S17N	# Altered Effect (Pr = 0.32)
Sinocyclocheilus_grahami_gucy2f-1	S17N	# |---->Altered Motifs (ELME000155)
Sinocyclocheilus_grahami_gucy2f-1	S17N	# |---->Altered Structure_and_dynamics (Pr = 0.25)-------------------------------------------------------|
Sinocyclocheilus_grahami_gucy2f-1	S17N	# | |---->Altered Secondary_structure (Pr = 0.25) |
Sinocyclocheilus_grahami_gucy2f-1	S17N	# | | |
Sinocyclocheilus_grahami_gucy2f-1	S17N	# | |---->Altered Stability_and_conformational_flexibility (Pr = 0.13) |
Sinocyclocheilus_grahami_gucy2f-1	S17N	# | | |---->Altered Conformational_flexibility (Pr = 0.13) |
Sinocyclocheilus_grahami_gucy2f-1	S17N	# | | |
Sinocyclocheilus_grahami_gucy2f-1	S17N	# | |---->Altered Special_structural_signatures (Pr = 0.02) |
Sinocyclocheilus_grahami_gucy2f-1	S17N	# | |---->Altered Signal_peptide (Pr = 0.00) |
Sinocyclocheilus_grahami_gucy2f-1	S17N	# | | |
Sinocyclocheilus_grahami_gucy2f-1	S17N	# | |---->Altered Transmembrane_protein (Pr = 0.02) |
Sinocyclocheilus_grahami_gucy2f-1	S17N	# | |
Sinocyclocheilus_grahami_gucy2f-1	S17N	# |---->Altered Functional_residue (Pr = 0.32) |
Sinocyclocheilus_grahami_gucy2f-1	S17N	# |---->Altered Macromolecular_binding (Pr = 0.32) |
Sinocyclocheilus_grahami_gucy2f-1	S17N	# | |---->Altered Protein_binding (Pr = 0.32) |
Sinocyclocheilus_grahami_gucy2f-1	S17N	# | |---->Altered Disordered_interface (Pr = 0.02) |
Sinocyclocheilus_grahami_gucy2f-1	S17N	# | | |
Sinocyclocheilus_grahami_gucy2f-1	S17N	# | |---->Altered Ordered_interface (Pr = 0.32) |
Sinocyclocheilus_grahami_gucy2f-1	S17N	# | |---->Altered PPI_hotspot (Pr = 0.32 | P = 1.7e-03) |
Sinocyclocheilus_grahami_gucy2f-1	S17N	# | |
Sinocyclocheilus_grahami_gucy2f-1	S17N	# |---->Altered Metal_binding (Pr = 0.02)<---------------------------------------------------------|
Sinocyclocheilus_grahami_gucy2f-1	S17N	# |
Sinocyclocheilus_grahami_gucy2f-1	S17N	# |---->Altered PTM_site (Pr = 0.05)
Sinocyclocheilus_grahami_gucy2f-1	M151L	0.361	Altered PPI_residue (Pr = 0.29 | P = 0.03); Altered Cytoplasmic_loop (Pr = 0.28 | P = 4.6e-04); Loss of Sodium_binding at D148 (Pr = 0.21 | P = 0.03); Loss of Potassium_binding at K149 (Pr = 0.18 | P = 0.01); Loss of Disulfide_linkage at C156 (Pr = 0.17 | P = 0.03)	Altered Motifs (ELME000063:CK1 phosphorylation site; ELME000106:Substrate recognition site that interacts with cyclin and thereby increases phosphorylation by cyclin/cdk complexes. Predicted proteins should have a CDK phosphorylation site. Also used by cyclin/cdk inhibitors.; ELME000146:Subtilisin/kexin isozyme-1 (SKI1) cleavage site ([RK]-X-[hydrophobic]-[LTKF]-|-X); ELME000147:Site phosphorylated by the Polo-like kinase.; ELME000337:NEK2 phosphorylation motif with specific set of residues in the +1 and +2 position to compensate for less favorable residues in the -3 position.)	Predicted conservation scores
Sinocyclocheilus_grahami_gucy2f-1	M151L	# Altered Effect (Pr = 0.29)
Sinocyclocheilus_grahami_gucy2f-1	M151L	# |---->Altered Motifs (ELME000063|ELME000106|ELME000146|ELME000147|ELME000337)
Sinocyclocheilus_grahami_gucy2f-1	M151L	# |---->Altered Structure_and_dynamics (Pr = 0.28)-------------------------------------------------------|
Sinocyclocheilus_grahami_gucy2f-1	M151L	# | |---->Altered Secondary_structure (Pr = 0.26) |
Sinocyclocheilus_grahami_gucy2f-1	M151L	# | | |
Sinocyclocheilus_grahami_gucy2f-1	M151L	# | |---->Altered Stability_and_conformational_flexibility (Pr = 0.17) |
Sinocyclocheilus_grahami_gucy2f-1	M151L	# | | |---->Loss of Disulfide_linkage at C156 (Pr = 0.17 | P = 0.03) |
Sinocyclocheilus_grahami_gucy2f-1	M151L	# | | |---->Altered Conformational_flexibility (Pr = 0.16) |
Sinocyclocheilus_grahami_gucy2f-1	M151L	# | | |
Sinocyclocheilus_grahami_gucy2f-1	M151L	# | |---->Altered Special_structural_signatures (Pr = 0.28) |
Sinocyclocheilus_grahami_gucy2f-1	M151L	# | |---->Altered Signal_peptide (Pr = 0.00) |
Sinocyclocheilus_grahami_gucy2f-1	M151L	# | | |
Sinocyclocheilus_grahami_gucy2f-1	M151L	# | |---->Altered Transmembrane_protein (Pr = 0.28) |
Sinocyclocheilus_grahami_gucy2f-1	M151L	# | |---->Altered Non-cytoplasmic_loop (Pr = 0.28 | P = 4.6e-04) |
Sinocyclocheilus_grahami_gucy2f-1	M151L	# | |
Sinocyclocheilus_grahami_gucy2f-1	M151L	# |---->Altered Functional_residue (Pr = 0.29) |
Sinocyclocheilus_grahami_gucy2f-1	M151L	# |---->Altered Macromolecular_binding (Pr = 0.29) |
Sinocyclocheilus_grahami_gucy2f-1	M151L	# | |---->Altered Protein_binding (Pr = 0.29) |
Sinocyclocheilus_grahami_gucy2f-1	M151L	# | |---->Altered Disordered_interface (Pr = 0.06) |
Sinocyclocheilus_grahami_gucy2f-1	M151L	# | | |
Sinocyclocheilus_grahami_gucy2f-1	M151L	# | |---->Altered Ordered_interface (Pr = 0.29) |
Sinocyclocheilus_grahami_gucy2f-1	M151L	# | |---->Altered PPI_residue (Pr = 0.29 | P = 0.03) |
Sinocyclocheilus_grahami_gucy2f-1	M151L	# | |
Sinocyclocheilus_grahami_gucy2f-1	M151L	# |---->Altered Metal_binding (Pr = 0.21)<---------------------------------------------------------|
Sinocyclocheilus_grahami_gucy2f-1	M151L	# | |---->Loss of Potassium_binding at K149 (Pr = 0.18 | P = 0.01)
Sinocyclocheilus_grahami_gucy2f-1	M151L	# | |---->Loss of Sodium_binding at D148 (Pr = 0.21 | P = 0.03)
Sinocyclocheilus_grahami_gucy2f-1	M151L	# |
Sinocyclocheilus_grahami_gucy2f-1	M151L	# |---->Altered PTM_site (Pr = 0.04)
Sinocyclocheilus_grahami_gucy2f-1	E262V	0.717	Altered Cytoplasmic_loop (Pr = 0.45 | P = 0.0e+00)	Altered Motifs (PS00008:N-myristoylation site)	Predicted conservation scores
Sinocyclocheilus_grahami_gucy2f-1	E262V	# Altered Effect (Pr = 0.45)
Sinocyclocheilus_grahami_gucy2f-1	E262V	# |---->Altered Motifs (PS00008)
Sinocyclocheilus_grahami_gucy2f-1	E262V	# |---->Altered Structure_and_dynamics (Pr = 0.45)-------------------------------------------------------|
Sinocyclocheilus_grahami_gucy2f-1	E262V	# | |---->Altered Secondary_structure (Pr = 0.27) |
Sinocyclocheilus_grahami_gucy2f-1	E262V	# | | |
Sinocyclocheilus_grahami_gucy2f-1	E262V	# | |---->Altered Stability_and_conformational_flexibility (Pr = 0.22) |
Sinocyclocheilus_grahami_gucy2f-1	E262V	# | | |---->Altered Conformational_flexibility (Pr = 0.22) |
Sinocyclocheilus_grahami_gucy2f-1	E262V	# | | |
Sinocyclocheilus_grahami_gucy2f-1	E262V	# | |---->Altered Special_structural_signatures (Pr = 0.45) |
Sinocyclocheilus_grahami_gucy2f-1	E262V	# | |---->Altered Signal_peptide (Pr = 0.00) |
Sinocyclocheilus_grahami_gucy2f-1	E262V	# | | |
Sinocyclocheilus_grahami_gucy2f-1	E262V	# | |---->Altered Transmembrane_protein (Pr = 0.45) |
Sinocyclocheilus_grahami_gucy2f-1	E262V	# | |---->Altered Non-cytoplasmic_loop (Pr = 0.45 | P = 0.0e+00) |
Sinocyclocheilus_grahami_gucy2f-1	E262V	# | |
Sinocyclocheilus_grahami_gucy2f-1	E262V	# |---->Altered Functional_residue (Pr = 0.09) |
Sinocyclocheilus_grahami_gucy2f-1	E262V	# |---->Altered Macromolecular_binding (Pr = 0.09) |
Sinocyclocheilus_grahami_gucy2f-1	E262V	# | |---->Altered Protein_binding (Pr = 0.09) |
Sinocyclocheilus_grahami_gucy2f-1	E262V	# | |---->Altered Disordered_interface (Pr = 0.07) |
Sinocyclocheilus_grahami_gucy2f-1	E262V	# | | |
Sinocyclocheilus_grahami_gucy2f-1	E262V	# | |---->Altered Ordered_interface (Pr = 0.09) |
Sinocyclocheilus_grahami_gucy2f-1	E262V	# | |
Sinocyclocheilus_grahami_gucy2f-1	E262V	# |---->Altered Metal_binding (Pr = 0.02)<---------------------------------------------------------|
Sinocyclocheilus_grahami_gucy2f-1	E262V	# |
Sinocyclocheilus_grahami_gucy2f-1	E262V	# |---->Altered PTM_site (Pr = 0.06)
Sinocyclocheilus_grahami_gucy2f-1	A374T	0.297	Altered Cytoplasmic_loop (Pr = 0.24 | P = 1.6e-03); Gain of Nickel_binding at H369 (Pr = 0.22 | P = 0.02); Gain of Acetylation at K376 (Pr = 0.20 | P = 0.04); Altered Calmodulin_binding (Pr = 0.19 | P = 0.04)	Altered Motifs (ELME000062:Secondary preference for PKA-type AGC kinase phosphorylation.; ELME000102:N-Arg dibasic convertase (nardilysin) cleavage site (Xaa-|-Arg-Lys or Arg-|-Arg-Xaa).; ELME000108:Yeast kexin 2 cleavage site (Lys-Arg-|-Xaa or Arg-Arg-|-Xaa); PS00005:Protein kinase C phosphorylation site)	Predicted conservation scores
Sinocyclocheilus_grahami_gucy2f-1	A374T	# Altered Effect (Pr = 0.27)
Sinocyclocheilus_grahami_gucy2f-1	A374T	# |---->Altered Motifs (ELME000062|ELME000102|ELME000108|PS00005)
Sinocyclocheilus_grahami_gucy2f-1	A374T	# |---->Altered Structure_and_dynamics (Pr = 0.25)-------------------------------------------------------|
Sinocyclocheilus_grahami_gucy2f-1	A374T	# | |---->Altered Secondary_structure (Pr = 0.25) |
Sinocyclocheilus_grahami_gucy2f-1	A374T	# | | |
Sinocyclocheilus_grahami_gucy2f-1	A374T	# | |---->Altered Stability_and_conformational_flexibility (Pr = 0.18) |
Sinocyclocheilus_grahami_gucy2f-1	A374T	# | | |---->Altered Conformational_flexibility (Pr = 0.18) |
Sinocyclocheilus_grahami_gucy2f-1	A374T	# | | |
Sinocyclocheilus_grahami_gucy2f-1	A374T	# | |---->Altered Special_structural_signatures (Pr = 0.24) |
Sinocyclocheilus_grahami_gucy2f-1	A374T	# | |---->Altered Signal_peptide (Pr = 0.00) |
Sinocyclocheilus_grahami_gucy2f-1	A374T	# | | |
Sinocyclocheilus_grahami_gucy2f-1	A374T	# | |---->Altered Transmembrane_protein (Pr = 0.24) |
Sinocyclocheilus_grahami_gucy2f-1	A374T	# | |---->Altered Non-cytoplasmic_loop (Pr = 0.24 | P = 1.6e-03) |
Sinocyclocheilus_grahami_gucy2f-1	A374T	# | |
Sinocyclocheilus_grahami_gucy2f-1	A374T	# |---->Altered Functional_residue (Pr = 0.27) |
Sinocyclocheilus_grahami_gucy2f-1	A374T	# |---->Altered Macromolecular_binding (Pr = 0.27) |
Sinocyclocheilus_grahami_gucy2f-1	A374T	# | |---->Altered Protein_binding (Pr = 0.27) |
Sinocyclocheilus_grahami_gucy2f-1	A374T	# | |---->Altered Disordered_interface (Pr = 0.19) |
Sinocyclocheilus_grahami_gucy2f-1	A374T	# | | |---->Altered Calmodulin_binding (Pr = 0.19 | P = 0.04) |
Sinocyclocheilus_grahami_gucy2f-1	A374T	# | | |
Sinocyclocheilus_grahami_gucy2f-1	A374T	# | |---->Altered Ordered_interface (Pr = 0.27) |
Sinocyclocheilus_grahami_gucy2f-1	A374T	# | |
Sinocyclocheilus_grahami_gucy2f-1	A374T	# |---->Altered Metal_binding (Pr = 0.22)<---------------------------------------------------------|
Sinocyclocheilus_grahami_gucy2f-1	A374T	# | |---->Gain of Nickel_binding at H369 (Pr = 0.22 | P = 0.02)
Sinocyclocheilus_grahami_gucy2f-1	A374T	# |
Sinocyclocheilus_grahami_gucy2f-1	A374T	# |---->Altered PTM_site (Pr = 0.20)
Sinocyclocheilus_grahami_gucy2f-1	A374T	# |---->Gain of Acetylation at K376 (Pr = 0.20 | P = 0.04)
Sinocyclocheilus_grahami_gucy2f-1	L742I	0.356		Altered Motifs (ELME000155:This is the motif recognized by those SH3 domains with a non-canonical class I recognition specificity; ELME000331:Separase cleavage site - best known in sister chromatid separation.)	Predicted conservation scores
Sinocyclocheilus_grahami_gucy2f-1	L742I	# Altered Effect (Pr = 0.26)
Sinocyclocheilus_grahami_gucy2f-1	L742I	# |---->Altered Motifs (ELME000155|ELME000331)
Sinocyclocheilus_grahami_gucy2f-1	L742I	# |---->Altered Structure_and_dynamics (Pr = 0.26)-------------------------------------------------------|
Sinocyclocheilus_grahami_gucy2f-1	L742I	# | |---->Altered Secondary_structure (Pr = 0.26) |
Sinocyclocheilus_grahami_gucy2f-1	L742I	# | | |
Sinocyclocheilus_grahami_gucy2f-1	L742I	# | |---->Altered Stability_and_conformational_flexibility (Pr = 0.25) |
Sinocyclocheilus_grahami_gucy2f-1	L742I	# | | |---->Altered Conformational_flexibility (Pr = 0.25) |
Sinocyclocheilus_grahami_gucy2f-1	L742I	# | | |
Sinocyclocheilus_grahami_gucy2f-1	L742I	# | |---->Altered Special_structural_signatures (Pr = 0.03) |
Sinocyclocheilus_grahami_gucy2f-1	L742I	# | |---->Altered Signal_peptide (Pr = 0.00) |
Sinocyclocheilus_grahami_gucy2f-1	L742I	# | | |
Sinocyclocheilus_grahami_gucy2f-1	L742I	# | |---->Altered Transmembrane_protein (Pr = 0.03) |
Sinocyclocheilus_grahami_gucy2f-1	L742I	# | |
Sinocyclocheilus_grahami_gucy2f-1	L742I	# |---->Altered Functional_residue (Pr = 0.11) |
Sinocyclocheilus_grahami_gucy2f-1	L742I	# |---->Altered Macromolecular_binding (Pr = 0.11) |
Sinocyclocheilus_grahami_gucy2f-1	L742I	# | |---->Altered Protein_binding (Pr = 0.11) |
Sinocyclocheilus_grahami_gucy2f-1	L742I	# | |---->Altered Disordered_interface (Pr = 0.10) |
Sinocyclocheilus_grahami_gucy2f-1	L742I	# | | |
Sinocyclocheilus_grahami_gucy2f-1	L742I	# | |---->Altered Ordered_interface (Pr = 0.11) |
Sinocyclocheilus_grahami_gucy2f-1	L742I	# | |
Sinocyclocheilus_grahami_gucy2f-1	L742I	# |---->Altered Metal_binding (Pr = 0.01)<---------------------------------------------------------|
Sinocyclocheilus_grahami_gucy2f-1	L742I	# |
Sinocyclocheilus_grahami_gucy2f-1	L742I	# |---->Altered PTM_site (Pr = 0.11)
Sinocyclocheilus_grahami_gucy2f-1	P745H	0.552	Loss of B-factor (Pr = 0.25 | P = 0.05)	Altered Motifs (ELME000006:This is the motif recognized by class II SH3 domains; ELME000136:The Class IV WW domain interaction motif is recognised primarily by the Pin1 phosphorylation-dependent prolyl isomerase.; ELME000153:Substrate motif for phosphorylation by CDK; ELME000155:This is the motif recognized by those SH3 domains with a non-canonical class I recognition specificity; ELME000159:Proline-Directed Kinase (e.g. MAPK) phosphorylation site in higher eukaryotes.)	Predicted conservation scores
Sinocyclocheilus_grahami_gucy2f-1	P745H	# Altered Effect (Pr = 0.30)
Sinocyclocheilus_grahami_gucy2f-1	P745H	# |---->Altered Motifs (ELME000006|ELME000136|ELME000153|ELME000155|ELME000159)
Sinocyclocheilus_grahami_gucy2f-1	P745H	# |---->Altered Structure_and_dynamics (Pr = 0.30)-------------------------------------------------------|
Sinocyclocheilus_grahami_gucy2f-1	P745H	# | |---->Altered Secondary_structure (Pr = 0.26) |
Sinocyclocheilus_grahami_gucy2f-1	P745H	# | | |
Sinocyclocheilus_grahami_gucy2f-1	P745H	# | |---->Altered Stability_and_conformational_flexibility (Pr = 0.30) |
Sinocyclocheilus_grahami_gucy2f-1	P745H	# | | |---->Altered Conformational_flexibility (Pr = 0.30) |
Sinocyclocheilus_grahami_gucy2f-1	P745H	# | | |---->Loss of B-factor (Pr = 0.25 | P = 0.05) |
Sinocyclocheilus_grahami_gucy2f-1	P745H	# | | |
Sinocyclocheilus_grahami_gucy2f-1	P745H	# | |---->Altered Special_structural_signatures (Pr = 0.03) |
Sinocyclocheilus_grahami_gucy2f-1	P745H	# | |---->Altered Signal_peptide (Pr = 0.00) |
Sinocyclocheilus_grahami_gucy2f-1	P745H	# | | |
Sinocyclocheilus_grahami_gucy2f-1	P745H	# | |---->Altered Transmembrane_protein (Pr = 0.03) |
Sinocyclocheilus_grahami_gucy2f-1	P745H	# | |
Sinocyclocheilus_grahami_gucy2f-1	P745H	# |---->Altered Functional_residue (Pr = 0.17) |
Sinocyclocheilus_grahami_gucy2f-1	P745H	# |---->Altered Macromolecular_binding (Pr = 0.11) |
Sinocyclocheilus_grahami_gucy2f-1	P745H	# | |---->Altered Protein_binding (Pr = 0.11) |
Sinocyclocheilus_grahami_gucy2f-1	P745H	# | |---->Altered Disordered_interface (Pr = 0.06) |
Sinocyclocheilus_grahami_gucy2f-1	P745H	# | | |
Sinocyclocheilus_grahami_gucy2f-1	P745H	# | |---->Altered Ordered_interface (Pr = 0.11) |
Sinocyclocheilus_grahami_gucy2f-1	P745H	# | |
Sinocyclocheilus_grahami_gucy2f-1	P745H	# |---->Altered Metal_binding (Pr = 0.03)<---------------------------------------------------------|
Sinocyclocheilus_grahami_gucy2f-1	P745H	# |
Sinocyclocheilus_grahami_gucy2f-1	P745H	# |---->Altered PTM_site (Pr = 0.17)
Sinocyclocheilus_grahami_gucy2f-2	S301F	0.268	Loss of Relative_solvent_accessibility (Pr = 0.38 | P = 1.1e-03); Altered PPI_residue (Pr = 0.38 | P = 2.3e-03); Gain of N-linked_glycosylation at N297 (Pr = 0.22 | P = 1.8e-03); Gain of Sulfation at Y300 (Pr = 0.02 | P = 0.03)	Altered Motifs (ELME000070:Generic motif for N-glycosylation. It was shown that Trp - Asp - and Glu are uncommon before the Ser/Thr position (PMID-8626433). Efficient glycosylation usually occurs when ~60 residues or more separate the glycosylation acceptor site from the C-terminus.; ELME000120:Tyrosine-based sorting signal responsible for the interaction with mu subunit of AP (Adaptor Protein) complex; ELME000122:These phosphorylation-independent motifs bind to Dab-like PTB domains. Binding is not driven by contacts at the 0 or FY position - but instead is dependent upon the large number of hydrophobic and hydrogen bond contacts between motif and domain.; ELME000136:The Class IV WW domain interaction motif is recognised primarily by the Pin1 phosphorylation-dependent prolyl isomerase.; ELME000159:Proline-Directed Kinase (e.g. MAPK) phosphorylation site in higher eukaryotes.; ELME000182:STAT5 Src Homology 2 (SH2) domain binding motif.)	Predicted conservation scores
Sinocyclocheilus_grahami_gucy2f-2	S301F	# Altered Effect (Pr = 0.38)
Sinocyclocheilus_grahami_gucy2f-2	S301F	# |---->Altered Motifs (ELME000070|ELME000120|ELME000122|ELME000136|ELME000159|ELME000182)
Sinocyclocheilus_grahami_gucy2f-2	S301F	# |---->Altered Structure_and_dynamics (Pr = 0.38)----------------------------------------------------------|
Sinocyclocheilus_grahami_gucy2f-2	S301F	# | |---->Loss of Relative_solvent_accessibility (Pr = 0.38 | P = 1.1e-03) |
Sinocyclocheilus_grahami_gucy2f-2	S301F	# | |---->Altered Secondary_structure (Pr = 0.24) |
Sinocyclocheilus_grahami_gucy2f-2	S301F	# | | |
Sinocyclocheilus_grahami_gucy2f-2	S301F	# | |---->Altered Stability_and_conformational_flexibility (Pr = 0.24) |
Sinocyclocheilus_grahami_gucy2f-2	S301F	# | | |---->Altered Conformational_flexibility (Pr = 0.24) |
Sinocyclocheilus_grahami_gucy2f-2	S301F	# | | |
Sinocyclocheilus_grahami_gucy2f-2	S301F	# | |---->Altered Special_structural_signatures (Pr = 0.19) |
Sinocyclocheilus_grahami_gucy2f-2	S301F	# | |---->Altered Signal_peptide (Pr = 0.00) |
Sinocyclocheilus_grahami_gucy2f-2	S301F	# | | |
Sinocyclocheilus_grahami_gucy2f-2	S301F	# | |---->Altered Transmembrane_protein (Pr = 0.19) |
Sinocyclocheilus_grahami_gucy2f-2	S301F	# | |
Sinocyclocheilus_grahami_gucy2f-2	S301F	# |---->Altered Functional_residue (Pr = 0.38) |
Sinocyclocheilus_grahami_gucy2f-2	S301F	# |---->Altered Macromolecular_binding (Pr = 0.38) |
Sinocyclocheilus_grahami_gucy2f-2	S301F	# | |---->Altered Protein_binding (Pr = 0.38) |
Sinocyclocheilus_grahami_gucy2f-2	S301F	# | |---->Altered Disordered_interface (Pr = 0.25) |
Sinocyclocheilus_grahami_gucy2f-2	S301F	# | | |
Sinocyclocheilus_grahami_gucy2f-2	S301F	# | |---->Altered Ordered_interface (Pr = 0.38) |
Sinocyclocheilus_grahami_gucy2f-2	S301F	# | |---->Altered PPI_residue (Pr = 0.38 | P = 2.3e-03) |
Sinocyclocheilus_grahami_gucy2f-2	S301F	# | |
Sinocyclocheilus_grahami_gucy2f-2	S301F	# |---->Altered Metal_binding (Pr = 0.06)<------------------------------------------------------------|
Sinocyclocheilus_grahami_gucy2f-2	S301F	# |
Sinocyclocheilus_grahami_gucy2f-2	S301F	# |---->Altered PTM_site (Pr = 0.22)
Sinocyclocheilus_grahami_gucy2f-2	S301F	# |---->Gain of N-linked_glycosylation at N297 (Pr = 0.22 | P = 1.8e-03)
Sinocyclocheilus_grahami_gucy2f-2	S301F	# |---->Gain of Sulfation at Y300 (Pr = 0.02 | P = 0.03)
Sinocyclocheilus_grahami_gucy2f-2	I321M	0.232	Altered PPI_residue (Pr = 0.31 | P = 0.02); Altered Cytoplasmic_loop (Pr = 0.30 | P = 1.5e-04); Loss of Sodium_binding at E322 (Pr = 0.21 | P = 0.03)	Altered Motifs (ELME000052:Phosphothreonine motif binding a subset of FHA domains that show a preference for a large aliphatic amino acid at the pT+3 position.; ELME000053:GSK3 phosphorylation recognition site)	Predicted conservation scores
Sinocyclocheilus_grahami_gucy2f-2	I321M	# Altered Effect (Pr = 0.31)
Sinocyclocheilus_grahami_gucy2f-2	I321M	# |---->Altered Motifs (ELME000052|ELME000053)
Sinocyclocheilus_grahami_gucy2f-2	I321M	# |---->Altered Structure_and_dynamics (Pr = 0.30)-------------------------------------------------------|
Sinocyclocheilus_grahami_gucy2f-2	I321M	# | |---->Altered Secondary_structure (Pr = 0.25) |
Sinocyclocheilus_grahami_gucy2f-2	I321M	# | | |
Sinocyclocheilus_grahami_gucy2f-2	I321M	# | |---->Altered Stability_and_conformational_flexibility (Pr = 0.15) |
Sinocyclocheilus_grahami_gucy2f-2	I321M	# | | |---->Altered Conformational_flexibility (Pr = 0.15) |
Sinocyclocheilus_grahami_gucy2f-2	I321M	# | | |
Sinocyclocheilus_grahami_gucy2f-2	I321M	# | |---->Altered Special_structural_signatures (Pr = 0.30) |
Sinocyclocheilus_grahami_gucy2f-2	I321M	# | |---->Altered Signal_peptide (Pr = 0.00) |
Sinocyclocheilus_grahami_gucy2f-2	I321M	# | | |
Sinocyclocheilus_grahami_gucy2f-2	I321M	# | |---->Altered Transmembrane_protein (Pr = 0.30) |
Sinocyclocheilus_grahami_gucy2f-2	I321M	# | |---->Altered Non-cytoplasmic_loop (Pr = 0.30 | P = 1.5e-04) |
Sinocyclocheilus_grahami_gucy2f-2	I321M	# | |
Sinocyclocheilus_grahami_gucy2f-2	I321M	# |---->Altered Functional_residue (Pr = 0.31) |
Sinocyclocheilus_grahami_gucy2f-2	I321M	# |---->Altered Macromolecular_binding (Pr = 0.31) |
Sinocyclocheilus_grahami_gucy2f-2	I321M	# | |---->Altered Protein_binding (Pr = 0.31) |
Sinocyclocheilus_grahami_gucy2f-2	I321M	# | |---->Altered Disordered_interface (Pr = 0.12) |
Sinocyclocheilus_grahami_gucy2f-2	I321M	# | | |
Sinocyclocheilus_grahami_gucy2f-2	I321M	# | |---->Altered Ordered_interface (Pr = 0.31) |
Sinocyclocheilus_grahami_gucy2f-2	I321M	# | |---->Altered PPI_residue (Pr = 0.31 | P = 0.02) |
Sinocyclocheilus_grahami_gucy2f-2	I321M	# | |
Sinocyclocheilus_grahami_gucy2f-2	I321M	# |---->Altered Metal_binding (Pr = 0.21)<---------------------------------------------------------|
Sinocyclocheilus_grahami_gucy2f-2	I321M	# | |---->Loss of Sodium_binding at E322 (Pr = 0.21 | P = 0.03)
Sinocyclocheilus_grahami_gucy2f-2	I321M	# |
Sinocyclocheilus_grahami_gucy2f-2	I321M	# |---->Altered PTM_site (Pr = 0.08)
Sinocyclocheilus_grahami_gucy2f-2	A371T	0.256	Altered PPI_residue (Pr = 0.27 | P = 0.04); Altered Cytoplasmic_loop (Pr = 0.25 | P = 1.1e-03); Gain of Nickel_binding at N370 (Pr = 0.21 | P = 0.03); Gain of Acetylation at K376 (Pr = 0.20 | P = 0.04); Altered Calmodulin_binding (Pr = 0.19 | P = 0.04)	Altered Motifs (ELME000053:GSK3 phosphorylation recognition site; PS00005:Protein kinase C phosphorylation site)	Predicted conservation scores
Sinocyclocheilus_grahami_gucy2f-2	A371T	# Altered Effect (Pr = 0.27)
Sinocyclocheilus_grahami_gucy2f-2	A371T	# |---->Altered Motifs (ELME000053|PS00005)
Sinocyclocheilus_grahami_gucy2f-2	A371T	# |---->Altered Structure_and_dynamics (Pr = 0.25)-------------------------------------------------------|
Sinocyclocheilus_grahami_gucy2f-2	A371T	# | |---->Altered Secondary_structure (Pr = 0.25) |
Sinocyclocheilus_grahami_gucy2f-2	A371T	# | | |
Sinocyclocheilus_grahami_gucy2f-2	A371T	# | |---->Altered Stability_and_conformational_flexibility (Pr = 0.17) |
Sinocyclocheilus_grahami_gucy2f-2	A371T	# | | |---->Altered Conformational_flexibility (Pr = 0.17) |
Sinocyclocheilus_grahami_gucy2f-2	A371T	# | | |
Sinocyclocheilus_grahami_gucy2f-2	A371T	# | |---->Altered Special_structural_signatures (Pr = 0.25) |
Sinocyclocheilus_grahami_gucy2f-2	A371T	# | |---->Altered Signal_peptide (Pr = 0.00) |
Sinocyclocheilus_grahami_gucy2f-2	A371T	# | | |
Sinocyclocheilus_grahami_gucy2f-2	A371T	# | |---->Altered Transmembrane_protein (Pr = 0.25) |
Sinocyclocheilus_grahami_gucy2f-2	A371T	# | |---->Altered Non-cytoplasmic_loop (Pr = 0.25 | P = 1.1e-03) |
Sinocyclocheilus_grahami_gucy2f-2	A371T	# | |
Sinocyclocheilus_grahami_gucy2f-2	A371T	# |---->Altered Functional_residue (Pr = 0.27) |
Sinocyclocheilus_grahami_gucy2f-2	A371T	# |---->Altered Macromolecular_binding (Pr = 0.27) |
Sinocyclocheilus_grahami_gucy2f-2	A371T	# | |---->Altered Protein_binding (Pr = 0.27) |
Sinocyclocheilus_grahami_gucy2f-2	A371T	# | |---->Altered Disordered_interface (Pr = 0.19) |
Sinocyclocheilus_grahami_gucy2f-2	A371T	# | | |---->Altered Calmodulin_binding (Pr = 0.19 | P = 0.04) |
Sinocyclocheilus_grahami_gucy2f-2	A371T	# | | |
Sinocyclocheilus_grahami_gucy2f-2	A371T	# | |---->Altered Ordered_interface (Pr = 0.27) |
Sinocyclocheilus_grahami_gucy2f-2	A371T	# | |---->Altered PPI_residue (Pr = 0.27 | P = 0.04) |
Sinocyclocheilus_grahami_gucy2f-2	A371T	# | |
Sinocyclocheilus_grahami_gucy2f-2	A371T	# |---->Altered Metal_binding (Pr = 0.21)<---------------------------------------------------------|
Sinocyclocheilus_grahami_gucy2f-2	A371T	# | |---->Gain of Nickel_binding at N370 (Pr = 0.21 | P = 0.03)
Sinocyclocheilus_grahami_gucy2f-2	A371T	# |
Sinocyclocheilus_grahami_gucy2f-2	A371T	# |---->Altered PTM_site (Pr = 0.20)
Sinocyclocheilus_grahami_gucy2f-2	A371T	# |---->Gain of Acetylation at K376 (Pr = 0.20 | P = 0.04)
Sinocyclocheilus_grahami_gucy2f-2	R388S	0.746	Altered PPI_residue (Pr = 0.28 | P = 0.04); Gain of Relative_solvent_accessibility (Pr = 0.28 | P = 0.02); Altered Cytoplasmic_loop (Pr = 0.27 | P = 5.5e-04); Gain of Sodium_binding at T387 (Pr = 0.22 | P = 0.02); Gain of N-linked_glycosylation at N389 (Pr = 0.20 | P = 2.7e-03); Gain of Potassium_binding at N389 (Pr = 0.18 | P = 0.01)	Altered Motifs (ELME000052:Phosphothreonine motif binding a subset of FHA domains that show a preference for a large aliphatic amino acid at the pT+3 position.; ELME000063:CK1 phosphorylation site; ELME000070:Generic motif for N-glycosylation. It was shown that Trp - Asp - and Glu are uncommon before the Ser/Thr position (PMID-8626433). Efficient glycosylation usually occurs when ~60 residues or more separate the glycosylation acceptor site from the C-terminus.; ELME000137:Protein phosphatase 1 catalytic subunit (PP1c) interacting motif binds targeting proteins that dock to the substrate for dephosphorylation. The motif defined is [RK]{0 -1}[VI][^P][FW].; ELME000146:Subtilisin/kexin isozyme-1 (SKI1) cleavage site ([RK]-X-[hydrophobic]-[LTKF]-|-X))	Predicted conservation scores
Sinocyclocheilus_grahami_gucy2f-2	R388S	# Altered Effect (Pr = 0.28)
Sinocyclocheilus_grahami_gucy2f-2	R388S	# |---->Altered Motifs (ELME000052|ELME000063|ELME000070|ELME000137|ELME000146)
Sinocyclocheilus_grahami_gucy2f-2	R388S	# |---->Altered Structure_and_dynamics (Pr = 0.28)-------------------------------------------------------|
Sinocyclocheilus_grahami_gucy2f-2	R388S	# | |---->Gain of Relative_solvent_accessibility (Pr = 0.28 | P = 0.02) |
Sinocyclocheilus_grahami_gucy2f-2	R388S	# | |---->Altered Secondary_structure (Pr = 0.26) |
Sinocyclocheilus_grahami_gucy2f-2	R388S	# | | |
Sinocyclocheilus_grahami_gucy2f-2	R388S	# | |---->Altered Stability_and_conformational_flexibility (Pr = 0.14) |
Sinocyclocheilus_grahami_gucy2f-2	R388S	# | | |---->Altered Conformational_flexibility (Pr = 0.14) |
Sinocyclocheilus_grahami_gucy2f-2	R388S	# | | |
Sinocyclocheilus_grahami_gucy2f-2	R388S	# | |---->Altered Special_structural_signatures (Pr = 0.27) |
Sinocyclocheilus_grahami_gucy2f-2	R388S	# | |---->Altered Signal_peptide (Pr = 0.00) |
Sinocyclocheilus_grahami_gucy2f-2	R388S	# | | |
Sinocyclocheilus_grahami_gucy2f-2	R388S	# | |---->Altered Transmembrane_protein (Pr = 0.27) |
Sinocyclocheilus_grahami_gucy2f-2	R388S	# | |---->Altered Non-cytoplasmic_loop (Pr = 0.27 | P = 5.5e-04) |
Sinocyclocheilus_grahami_gucy2f-2	R388S	# | |
Sinocyclocheilus_grahami_gucy2f-2	R388S	# |---->Altered Functional_residue (Pr = 0.28) |
Sinocyclocheilus_grahami_gucy2f-2	R388S	# |---->Altered Macromolecular_binding (Pr = 0.28) |
Sinocyclocheilus_grahami_gucy2f-2	R388S	# | |---->Altered Protein_binding (Pr = 0.28) |
Sinocyclocheilus_grahami_gucy2f-2	R388S	# | |---->Altered Disordered_interface (Pr = 0.09) |
Sinocyclocheilus_grahami_gucy2f-2	R388S	# | | |
Sinocyclocheilus_grahami_gucy2f-2	R388S	# | |---->Altered Ordered_interface (Pr = 0.28) |
Sinocyclocheilus_grahami_gucy2f-2	R388S	# | |---->Altered PPI_residue (Pr = 0.28 | P = 0.04) |
Sinocyclocheilus_grahami_gucy2f-2	R388S	# | |
Sinocyclocheilus_grahami_gucy2f-2	R388S	# |---->Altered Metal_binding (Pr = 0.22)<---------------------------------------------------------|
Sinocyclocheilus_grahami_gucy2f-2	R388S	# | |---->Gain of Potassium_binding at N389 (Pr = 0.18 | P = 0.01)
Sinocyclocheilus_grahami_gucy2f-2	R388S	# | |---->Gain of Sodium_binding at T387 (Pr = 0.22 | P = 0.02)
Sinocyclocheilus_grahami_gucy2f-2	R388S	# |
Sinocyclocheilus_grahami_gucy2f-2	R388S	# |---->Altered PTM_site (Pr = 0.20)
Sinocyclocheilus_grahami_gucy2f-2	R388S	# |---->Gain of N-linked_glycosylation at N389 (Pr = 0.20 | P = 2.7e-03)
Sinocyclocheilus_grahami_gucy2f-2	T416S	0.353	Altered Stability (Pr = 0.10 | P = 0.04); Loss of Sulfation at Y411 (Pr = 0.04 | P = 0.01)	Altered Motifs (ELME000333:Motif that mediates binding to SUMO proteins non-covalently.)	Predicted conservation scores
Sinocyclocheilus_grahami_gucy2f-2	T416S	# Altered Effect (Pr = 0.27)
Sinocyclocheilus_grahami_gucy2f-2	T416S	# |---->Altered Motifs (ELME000333)
Sinocyclocheilus_grahami_gucy2f-2	T416S	# |---->Altered Structure_and_dynamics (Pr = 0.21)-------------------------------------------------------|
Sinocyclocheilus_grahami_gucy2f-2	T416S	# | |---->Altered Secondary_structure (Pr = 0.21) |
Sinocyclocheilus_grahami_gucy2f-2	T416S	# | | |
Sinocyclocheilus_grahami_gucy2f-2	T416S	# | |---->Altered Stability_and_conformational_flexibility (Pr = 0.20) |
Sinocyclocheilus_grahami_gucy2f-2	T416S	# | | |---->Altered Stability (Pr = 0.10 | P = 0.04) |
Sinocyclocheilus_grahami_gucy2f-2	T416S	# | | |---->Altered Conformational_flexibility (Pr = 0.20) |
Sinocyclocheilus_grahami_gucy2f-2	T416S	# | | |
Sinocyclocheilus_grahami_gucy2f-2	T416S	# | |---->Altered Special_structural_signatures (Pr = 0.10) |
Sinocyclocheilus_grahami_gucy2f-2	T416S	# | |---->Altered Signal_peptide (Pr = 0.00) |
Sinocyclocheilus_grahami_gucy2f-2	T416S	# | | |
Sinocyclocheilus_grahami_gucy2f-2	T416S	# | |---->Altered Transmembrane_protein (Pr = 0.10) |
Sinocyclocheilus_grahami_gucy2f-2	T416S	# | |
Sinocyclocheilus_grahami_gucy2f-2	T416S	# |---->Altered Functional_residue (Pr = 0.27) |
Sinocyclocheilus_grahami_gucy2f-2	T416S	# |---->Altered Macromolecular_binding (Pr = 0.27) |
Sinocyclocheilus_grahami_gucy2f-2	T416S	# | |---->Altered Protein_binding (Pr = 0.27) |
Sinocyclocheilus_grahami_gucy2f-2	T416S	# | |---->Altered Disordered_interface (Pr = 0.13) |
Sinocyclocheilus_grahami_gucy2f-2	T416S	# | | |
Sinocyclocheilus_grahami_gucy2f-2	T416S	# | |---->Altered Ordered_interface (Pr = 0.27) |
Sinocyclocheilus_grahami_gucy2f-2	T416S	# | |
Sinocyclocheilus_grahami_gucy2f-2	T416S	# |---->Altered Metal_binding (Pr = 0.15)<---------------------------------------------------------|
Sinocyclocheilus_grahami_gucy2f-2	T416S	# |
Sinocyclocheilus_grahami_gucy2f-2	T416S	# |---->Altered PTM_site (Pr = 0.10)
Sinocyclocheilus_grahami_gucy2f-2	T416S	# |---->Loss of Sulfation at Y411 (Pr = 0.04 | P = 0.01)
Sinocyclocheilus_grahami_gucy2f-2	A713T	0.143	Gain of B-factor (Pr = 0.25 | P = 0.04)	Altered Motifs (ELME000053:GSK3 phosphorylation recognition site; ELME000064:CK2 phosphorylation site; ELME000136:The Class IV WW domain interaction motif is recognised primarily by the Pin1 phosphorylation-dependent prolyl isomerase.; ELME000159:Proline-Directed Kinase (e.g. MAPK) phosphorylation site in higher eukaryotes.; ELME000202:(ST)Q motif which is phosphorylated by PIKK family members.; ELME000220:Phosphothreonine motif binding a subset of FHA domains that have a preference for an acidic amino acid at the pT+3 position.; ELME000358:Phospho-dependent motif that mediates docking of CDK substrates and regulators to cyclin-CDK-bound Cks1.; PS00005:Protein kinase C phosphorylation site; PS00006:Casein kinase II phosphorylation site)	Predicted conservation scores
Sinocyclocheilus_grahami_gucy2f-2	A713T	# Altered Effect (Pr = 0.29)
Sinocyclocheilus_grahami_gucy2f-2	A713T	# |---->Altered Motifs (ELME000053|ELME000064|ELME000136|ELME000159|ELME000202|ELME000220|ELME000358|PS00005|PS00006)
Sinocyclocheilus_grahami_gucy2f-2	A713T	# |---->Altered Structure_and_dynamics (Pr = 0.29)-------------------------------------------------------|
Sinocyclocheilus_grahami_gucy2f-2	A713T	# | |---->Altered Secondary_structure (Pr = 0.23) |
Sinocyclocheilus_grahami_gucy2f-2	A713T	# | | |
Sinocyclocheilus_grahami_gucy2f-2	A713T	# | |---->Altered Stability_and_conformational_flexibility (Pr = 0.29) |
Sinocyclocheilus_grahami_gucy2f-2	A713T	# | | |---->Altered Conformational_flexibility (Pr = 0.29) |
Sinocyclocheilus_grahami_gucy2f-2	A713T	# | | |---->Gain of B-factor (Pr = 0.25 | P = 0.04) |
Sinocyclocheilus_grahami_gucy2f-2	A713T	# | | |
Sinocyclocheilus_grahami_gucy2f-2	A713T	# | |---->Altered Special_structural_signatures (Pr = 0.03) |
Sinocyclocheilus_grahami_gucy2f-2	A713T	# | |---->Altered Signal_peptide (Pr = 0.00) |
Sinocyclocheilus_grahami_gucy2f-2	A713T	# | | |
Sinocyclocheilus_grahami_gucy2f-2	A713T	# | |---->Altered Transmembrane_protein (Pr = 0.03) |
Sinocyclocheilus_grahami_gucy2f-2	A713T	# | |
Sinocyclocheilus_grahami_gucy2f-2	A713T	# |---->Altered Functional_residue (Pr = 0.17) |
Sinocyclocheilus_grahami_gucy2f-2	A713T	# |---->Altered Macromolecular_binding (Pr = 0.10) |
Sinocyclocheilus_grahami_gucy2f-2	A713T	# | |---->Altered Protein_binding (Pr = 0.10) |
Sinocyclocheilus_grahami_gucy2f-2	A713T	# | |---->Altered Disordered_interface (Pr = 0.03) |
Sinocyclocheilus_grahami_gucy2f-2	A713T	# | | |
Sinocyclocheilus_grahami_gucy2f-2	A713T	# | |---->Altered Ordered_interface (Pr = 0.10) |
Sinocyclocheilus_grahami_gucy2f-2	A713T	# | |
Sinocyclocheilus_grahami_gucy2f-2	A713T	# |---->Altered Metal_binding (Pr = 0.01)<---------------------------------------------------------|
Sinocyclocheilus_grahami_gucy2f-2	A713T	# |
Sinocyclocheilus_grahami_gucy2f-2	A713T	# |---->Altered PTM_site (Pr = 0.17)
Sinocyclocheilus_grahami_gucy2f-2	D827E	0.186		Altered Motifs (ELME000133:TRAF6 binding site. Members of the tumor necrosis factor receptor (TNFR) superfamily initiate intracellular signaling by recruiting the C-domain of the TNFR-associated factors (TRAFs) through their cytoplasmatic tails.; ELME000328:Fxxx[WF] motifs are present in Pex19 and S. cerevisiae Pex5 cytosolic receptors that bind to peroxisomal membrane docking member - Pex14)	Predicted conservation scores
Sinocyclocheilus_grahami_gucy2f-2	D827E	# Altered Effect (Pr = 0.27)
Sinocyclocheilus_grahami_gucy2f-2	D827E	# |---->Altered Motifs (ELME000133|ELME000328)
Sinocyclocheilus_grahami_gucy2f-2	D827E	# |---->Altered Structure_and_dynamics (Pr = 0.27)-------------------------------------------------------|
Sinocyclocheilus_grahami_gucy2f-2	D827E	# | |---->Altered Secondary_structure (Pr = 0.22) |
Sinocyclocheilus_grahami_gucy2f-2	D827E	# | | |
Sinocyclocheilus_grahami_gucy2f-2	D827E	# | |---->Altered Stability_and_conformational_flexibility (Pr = 0.27) |
Sinocyclocheilus_grahami_gucy2f-2	D827E	# | | |---->Altered Conformational_flexibility (Pr = 0.27) |
Sinocyclocheilus_grahami_gucy2f-2	D827E	# | | |
Sinocyclocheilus_grahami_gucy2f-2	D827E	# | |---->Altered Special_structural_signatures (Pr = 0.02) |
Sinocyclocheilus_grahami_gucy2f-2	D827E	# | |---->Altered Signal_peptide (Pr = 0.00) |
Sinocyclocheilus_grahami_gucy2f-2	D827E	# | | |
Sinocyclocheilus_grahami_gucy2f-2	D827E	# | |---->Altered Transmembrane_protein (Pr = 0.02) |
Sinocyclocheilus_grahami_gucy2f-2	D827E	# | |
Sinocyclocheilus_grahami_gucy2f-2	D827E	# |---->Altered Functional_residue (Pr = 0.20) |
Sinocyclocheilus_grahami_gucy2f-2	D827E	# |---->Altered Macromolecular_binding (Pr = 0.20) |
Sinocyclocheilus_grahami_gucy2f-2	D827E	# | |---->Altered Protein_binding (Pr = 0.20) |
Sinocyclocheilus_grahami_gucy2f-2	D827E	# | |---->Altered Disordered_interface (Pr = 0.20) |
Sinocyclocheilus_grahami_gucy2f-2	D827E	# | | |
Sinocyclocheilus_grahami_gucy2f-2	D827E	# | |---->Altered Ordered_interface (Pr = 0.08) |
Sinocyclocheilus_grahami_gucy2f-2	D827E	# | |
Sinocyclocheilus_grahami_gucy2f-2	D827E	# |---->Altered Metal_binding (Pr = 0.01)<---------------------------------------------------------|
Sinocyclocheilus_grahami_gucy2f-2	D827E	# |
Sinocyclocheilus_grahami_gucy2f-2	D827E	# |---->Altered PTM_site (Pr = 0.13)
Sinocyclocheilus_grahami_gucy2f-2	I911L	0.656	Loss of Strand (Pr = 0.26 | P = 0.04); Loss of Sulfation at Y912 (Pr = 0.04 | P = 0.01)	Altered Motifs (ELME000053:GSK3 phosphorylation recognition site)	Predicted conservation scores
Sinocyclocheilus_grahami_gucy2f-2	I911L	# Altered Effect (Pr = 0.26)
Sinocyclocheilus_grahami_gucy2f-2	I911L	# |---->Altered Motifs (ELME000053)
Sinocyclocheilus_grahami_gucy2f-2	I911L	# |---->Altered Structure_and_dynamics (Pr = 0.26)-------------------------------------------------------|
Sinocyclocheilus_grahami_gucy2f-2	I911L	# | |---->Altered Secondary_structure (Pr = 0.26) |
Sinocyclocheilus_grahami_gucy2f-2	I911L	# | | |---->Loss of Strand (Pr = 0.26 | P = 0.04) |
Sinocyclocheilus_grahami_gucy2f-2	I911L	# | | |
Sinocyclocheilus_grahami_gucy2f-2	I911L	# | |---->Altered Stability_and_conformational_flexibility (Pr = 0.09) |
Sinocyclocheilus_grahami_gucy2f-2	I911L	# | | |---->Altered Conformational_flexibility (Pr = 0.09) |
Sinocyclocheilus_grahami_gucy2f-2	I911L	# | | |
Sinocyclocheilus_grahami_gucy2f-2	I911L	# | |---->Altered Special_structural_signatures (Pr = 0.06) |
Sinocyclocheilus_grahami_gucy2f-2	I911L	# | |---->Altered Signal_peptide (Pr = 0.00) |
Sinocyclocheilus_grahami_gucy2f-2	I911L	# | | |
Sinocyclocheilus_grahami_gucy2f-2	I911L	# | |---->Altered Transmembrane_protein (Pr = 0.06) |
Sinocyclocheilus_grahami_gucy2f-2	I911L	# | |
Sinocyclocheilus_grahami_gucy2f-2	I911L	# |---->Altered Functional_residue (Pr = 0.23) |
Sinocyclocheilus_grahami_gucy2f-2	I911L	# |---->Altered Macromolecular_binding (Pr = 0.23) |
Sinocyclocheilus_grahami_gucy2f-2	I911L	# | |---->Altered Protein_binding (Pr = 0.23) |
Sinocyclocheilus_grahami_gucy2f-2	I911L	# | |---->Altered Disordered_interface (Pr = 0.08) |
Sinocyclocheilus_grahami_gucy2f-2	I911L	# | | |
Sinocyclocheilus_grahami_gucy2f-2	I911L	# | |---->Altered Ordered_interface (Pr = 0.23) |
Sinocyclocheilus_grahami_gucy2f-2	I911L	# | |
Sinocyclocheilus_grahami_gucy2f-2	I911L	# |---->Altered Metal_binding (Pr = 0.09)<---------------------------------------------------------|
Sinocyclocheilus_grahami_gucy2f-2	I911L	# |
Sinocyclocheilus_grahami_gucy2f-2	I911L	# |---->Altered PTM_site (Pr = 0.05)
Sinocyclocheilus_grahami_gucy2f-2	I911L	# |---->Loss of Sulfation at Y912 (Pr = 0.04 | P = 0.01)
Sinocyclocheilus_grahami_gucy2f-2	S1092T	0.133	Loss of Strand (Pr = 0.26 | P = 0.04); Loss of N-linked_glycosylation at N1093 (Pr = 0.04 | P = 0.03)	Altered Motifs (ELME000063:CK1 phosphorylation site; ELME000070:Generic motif for N-glycosylation. It was shown that Trp - Asp - and Glu are uncommon before the Ser/Thr position (PMID-8626433). Efficient glycosylation usually occurs when ~60 residues or more separate the glycosylation acceptor site from the C-terminus.)	Predicted conservation scores
Sinocyclocheilus_grahami_gucy2f-2	S1092T	# Altered Effect (Pr = 0.27)
Sinocyclocheilus_grahami_gucy2f-2	S1092T	# |---->Altered Motifs (ELME000063|ELME000070)
Sinocyclocheilus_grahami_gucy2f-2	S1092T	# |---->Altered Structure_and_dynamics (Pr = 0.27)-------------------------------------------------------|
Sinocyclocheilus_grahami_gucy2f-2	S1092T	# | |---->Altered Secondary_structure (Pr = 0.26) |
Sinocyclocheilus_grahami_gucy2f-2	S1092T	# | | |---->Loss of Strand (Pr = 0.26 | P = 0.04) |
Sinocyclocheilus_grahami_gucy2f-2	S1092T	# | | |
Sinocyclocheilus_grahami_gucy2f-2	S1092T	# | |---->Altered Stability_and_conformational_flexibility (Pr = 0.27) |
Sinocyclocheilus_grahami_gucy2f-2	S1092T	# | | |---->Altered Conformational_flexibility (Pr = 0.27) |
Sinocyclocheilus_grahami_gucy2f-2	S1092T	# | | |
Sinocyclocheilus_grahami_gucy2f-2	S1092T	# | |---->Altered Special_structural_signatures (Pr = 0.06) |
Sinocyclocheilus_grahami_gucy2f-2	S1092T	# | |---->Altered Signal_peptide (Pr = 0.00) |
Sinocyclocheilus_grahami_gucy2f-2	S1092T	# | | |
Sinocyclocheilus_grahami_gucy2f-2	S1092T	# | |---->Altered Transmembrane_protein (Pr = 0.06) |
Sinocyclocheilus_grahami_gucy2f-2	S1092T	# | |
Sinocyclocheilus_grahami_gucy2f-2	S1092T	# |---->Altered Functional_residue (Pr = 0.23) |
Sinocyclocheilus_grahami_gucy2f-2	S1092T	# |---->Altered Macromolecular_binding (Pr = 0.23) |
Sinocyclocheilus_grahami_gucy2f-2	S1092T	# | |---->Altered Protein_binding (Pr = 0.23) |
Sinocyclocheilus_grahami_gucy2f-2	S1092T	# | |---->Altered Disordered_interface (Pr = 0.06) |
Sinocyclocheilus_grahami_gucy2f-2	S1092T	# | | |
Sinocyclocheilus_grahami_gucy2f-2	S1092T	# | |---->Altered Ordered_interface (Pr = 0.23) |
Sinocyclocheilus_grahami_gucy2f-2	S1092T	# | |
Sinocyclocheilus_grahami_gucy2f-2	S1092T	# |---->Altered Metal_binding (Pr = 0.04)<---------------------------------------------------------|
Sinocyclocheilus_grahami_gucy2f-2	S1092T	# |
Sinocyclocheilus_grahami_gucy2f-2	S1092T	# |---->Altered PTM_site (Pr = 0.15)
Sinocyclocheilus_grahami_gucy2f-2	S1092T	# |---->Loss of N-linked_glycosylation at N1093 (Pr = 0.04 | P = 0.03)
Sinocyclocheilus_grahami_lws2	R15K	0.109	Gain of SUMOylation at R15 (Pr = 0.30 | P = 3.2e-03); Altered MoRF (Pr = 0.26 | P = 0.05); Gain of B-factor (Pr = 0.25 | P = 0.03); Gain of Ubiquitylation at R15 (Pr = 0.18 | P = 0.02); Altered Cytoplasmic_loop (Pr = 0.14 | P = 0.02); Loss of Proteolytic_cleavage at K13 (Pr = 0.13 | P = 0.03); Gain of Methylation at K13 (Pr = 0.09 | P = 0.05)	Altered Motifs (ELME000100:NEC1/NEC2 cleavage site (Lys-Arg-|-Xaa); ELME000102:N-Arg dibasic convertase (nardilysin) cleavage site (Xaa-|-Arg-Lys or Arg-|-Arg-Xaa).; ELME000108:Yeast kexin 2 cleavage site (Lys-Arg-|-Xaa or Arg-Arg-|-Xaa))	Predicted conservation scores
Sinocyclocheilus_grahami_lws2	R15K	# Altered Effect (Pr = 0.30)
Sinocyclocheilus_grahami_lws2	R15K	# |---->Altered Motifs (ELME000100|ELME000102|ELME000108)
Sinocyclocheilus_grahami_lws2	R15K	# |---->Altered Structure_and_dynamics (Pr = 0.27)-------------------------------------------------------|
Sinocyclocheilus_grahami_lws2	R15K	# | |---->Altered Secondary_structure (Pr = 0.25) |
Sinocyclocheilus_grahami_lws2	R15K	# | | |
Sinocyclocheilus_grahami_lws2	R15K	# | |---->Altered Stability_and_conformational_flexibility (Pr = 0.27) |
Sinocyclocheilus_grahami_lws2	R15K	# | | |---->Altered Conformational_flexibility (Pr = 0.27) |
Sinocyclocheilus_grahami_lws2	R15K	# | | |---->Gain of B-factor (Pr = 0.25 | P = 0.03) |
Sinocyclocheilus_grahami_lws2	R15K	# | | |
Sinocyclocheilus_grahami_lws2	R15K	# | |---->Altered Special_structural_signatures (Pr = 0.14) |
Sinocyclocheilus_grahami_lws2	R15K	# | |---->Altered Signal_peptide (Pr = 0.00) |
Sinocyclocheilus_grahami_lws2	R15K	# | | |
Sinocyclocheilus_grahami_lws2	R15K	# | |---->Altered Transmembrane_protein (Pr = 0.14) |
Sinocyclocheilus_grahami_lws2	R15K	# | |---->Altered Non-cytoplasmic_loop (Pr = 0.14 | P = 0.02) |
Sinocyclocheilus_grahami_lws2	R15K	# | |
Sinocyclocheilus_grahami_lws2	R15K	# |---->Altered Functional_residue (Pr = 0.30) |
Sinocyclocheilus_grahami_lws2	R15K	# |---->Altered Macromolecular_binding (Pr = 0.26) |
Sinocyclocheilus_grahami_lws2	R15K	# | |---->Altered Protein_binding (Pr = 0.26) |
Sinocyclocheilus_grahami_lws2	R15K	# | |---->Altered Disordered_interface (Pr = 0.26) |
Sinocyclocheilus_grahami_lws2	R15K	# | | |---->Altered MoRF (Pr = 0.26 | P = 0.05) |
Sinocyclocheilus_grahami_lws2	R15K	# | | |
Sinocyclocheilus_grahami_lws2	R15K	# | |---->Altered Ordered_interface (Pr = 0.15) |
Sinocyclocheilus_grahami_lws2	R15K	# | |
Sinocyclocheilus_grahami_lws2	R15K	# |---->Altered Metal_binding (Pr = 0.09)<---------------------------------------------------------|
Sinocyclocheilus_grahami_lws2	R15K	# |
Sinocyclocheilus_grahami_lws2	R15K	# |---->Altered PTM_site (Pr = 0.30)
Sinocyclocheilus_grahami_lws2	R15K	# |---->Gain of Methylation at K13 (Pr = 0.09 | P = 0.05)
Sinocyclocheilus_grahami_lws2	R15K	# |---->Loss of Proteolytic_cleavage at K13 (Pr = 0.13 | P = 0.03)
Sinocyclocheilus_grahami_lws2	R15K	# |---->Gain of SUMOylation at R15 (Pr = 0.30 | P = 3.2e-03)
Sinocyclocheilus_grahami_lws2	R15K	# |---->Gain of Ubiquitylation at R15 (Pr = 0.18 | P = 0.02)
Sinocyclocheilus_grahami_opn3-1	V37I	0.130	Altered Cytoplasmic_loop (Pr = 0.25 | P = 1.6e-03); Altered Transmembrane_region (Pr = 0.01 | P = 0.01)	Altered Motifs (ELME000336:NEK2 phosphorylation motif with preferred Phe - Leu or Met in the -3 position to compensate for less favorable residues in the +1 and +2 position.)	Predicted conservation scores
Sinocyclocheilus_grahami_opn3-1	V37I	# Altered Effect (Pr = 0.25)
Sinocyclocheilus_grahami_opn3-1	V37I	# |---->Altered Motifs (ELME000336)
Sinocyclocheilus_grahami_opn3-1	V37I	# |---->Altered Structure_and_dynamics (Pr = 0.25)-------------------------------------------------------|
Sinocyclocheilus_grahami_opn3-1	V37I	# | |---->Altered Secondary_structure (Pr = 0.15) |
Sinocyclocheilus_grahami_opn3-1	V37I	# | | |
Sinocyclocheilus_grahami_opn3-1	V37I	# | |---->Altered Stability_and_conformational_flexibility (Pr = 0.09) |
Sinocyclocheilus_grahami_opn3-1	V37I	# | | |---->Altered Conformational_flexibility (Pr = 0.09) |
Sinocyclocheilus_grahami_opn3-1	V37I	# | | |
Sinocyclocheilus_grahami_opn3-1	V37I	# | |---->Altered Special_structural_signatures (Pr = 0.25) |
Sinocyclocheilus_grahami_opn3-1	V37I	# | |---->Altered Signal_peptide (Pr = 0.00) |
Sinocyclocheilus_grahami_opn3-1	V37I	# | | |
Sinocyclocheilus_grahami_opn3-1	V37I	# | |---->Altered Transmembrane_protein (Pr = 0.25) |
Sinocyclocheilus_grahami_opn3-1	V37I	# | |---->Altered Transmembrane_region (Pr = 0.01 | P = 0.01) |
Sinocyclocheilus_grahami_opn3-1	V37I	# | |---->Altered Non-cytoplasmic_loop (Pr = 0.25 | P = 1.6e-03) |
Sinocyclocheilus_grahami_opn3-1	V37I	# | |
Sinocyclocheilus_grahami_opn3-1	V37I	# |---->Altered Functional_residue (Pr = 0.14) |
Sinocyclocheilus_grahami_opn3-1	V37I	# |---->Altered Macromolecular_binding (Pr = 0.14) |
Sinocyclocheilus_grahami_opn3-1	V37I	# | |---->Altered Protein_binding (Pr = 0.14) |
Sinocyclocheilus_grahami_opn3-1	V37I	# | |---->Altered Disordered_interface (Pr = 0.08) |
Sinocyclocheilus_grahami_opn3-1	V37I	# | | |
Sinocyclocheilus_grahami_opn3-1	V37I	# | |---->Altered Ordered_interface (Pr = 0.14) |
Sinocyclocheilus_grahami_opn3-1	V37I	# | |
Sinocyclocheilus_grahami_opn3-1	V37I	# |---->Altered Metal_binding (Pr = 0.02)<---------------------------------------------------------|
Sinocyclocheilus_grahami_opn3-1	V37I	# |
Sinocyclocheilus_grahami_opn3-1	V37I	# |---->Altered PTM_site (Pr = 0.01)
Sinocyclocheilus_grahami_opn3-1	I392T	0.155	Altered Stability (Pr = 0.44 | P = 2.5e-03); Altered MoRF (Pr = 0.29 | P = 0.03); Gain of Strand (Pr = 0.28 | P = 8.4e-03); Gain of B-factor (Pr = 0.24 | P = 0.05); Altered Cytoplasmic_loop (Pr = 0.10 | P = 0.04)	Altered Motifs (ELME000052:Phosphothreonine motif binding a subset of FHA domains that show a preference for a large aliphatic amino acid at the pT+3 position.; ELME000335:Inverted version of LIG_SUMO_SBM_1 that mediates binding to SUMO proteins non-covalently.)	Predicted conservation scores
Sinocyclocheilus_grahami_opn3-1	I392T	# Altered Effect (Pr = 0.44)
Sinocyclocheilus_grahami_opn3-1	I392T	# |---->Altered Motifs (ELME000052|ELME000335)
Sinocyclocheilus_grahami_opn3-1	I392T	# |---->Altered Structure_and_dynamics (Pr = 0.44)-------------------------------------------------------|
Sinocyclocheilus_grahami_opn3-1	I392T	# | |---->Altered Secondary_structure (Pr = 0.28) |
Sinocyclocheilus_grahami_opn3-1	I392T	# | | |---->Gain of Strand (Pr = 0.28 | P = 8.4e-03) |
Sinocyclocheilus_grahami_opn3-1	I392T	# | | |
Sinocyclocheilus_grahami_opn3-1	I392T	# | |---->Altered Stability_and_conformational_flexibility (Pr = 0.44) |
Sinocyclocheilus_grahami_opn3-1	I392T	# | | |---->Altered Stability (Pr = 0.44 | P = 2.5e-03) |
Sinocyclocheilus_grahami_opn3-1	I392T	# | | |---->Altered Conformational_flexibility (Pr = 0.28) |
Sinocyclocheilus_grahami_opn3-1	I392T	# | | |---->Gain of B-factor (Pr = 0.24 | P = 0.05) |
Sinocyclocheilus_grahami_opn3-1	I392T	# | | |
Sinocyclocheilus_grahami_opn3-1	I392T	# | |---->Altered Special_structural_signatures (Pr = 0.10) |
Sinocyclocheilus_grahami_opn3-1	I392T	# | |---->Altered Signal_peptide (Pr = 0.00) |
Sinocyclocheilus_grahami_opn3-1	I392T	# | | |
Sinocyclocheilus_grahami_opn3-1	I392T	# | |---->Altered Transmembrane_protein (Pr = 0.10) |
Sinocyclocheilus_grahami_opn3-1	I392T	# | |---->Altered Non-cytoplasmic_loop (Pr = 0.10 | P = 0.04) |
Sinocyclocheilus_grahami_opn3-1	I392T	# | |
Sinocyclocheilus_grahami_opn3-1	I392T	# |---->Altered Functional_residue (Pr = 0.29) |
Sinocyclocheilus_grahami_opn3-1	I392T	# |---->Altered Macromolecular_binding (Pr = 0.29) |
Sinocyclocheilus_grahami_opn3-1	I392T	# | |---->Altered Protein_binding (Pr = 0.29) |
Sinocyclocheilus_grahami_opn3-1	I392T	# | |---->Altered Disordered_interface (Pr = 0.29) |
Sinocyclocheilus_grahami_opn3-1	I392T	# | | |---->Altered MoRF (Pr = 0.29 | P = 0.03) |
Sinocyclocheilus_grahami_opn3-1	I392T	# | | |
Sinocyclocheilus_grahami_opn3-1	I392T	# | |---->Altered Ordered_interface (Pr = 0.11) |
Sinocyclocheilus_grahami_opn3-1	I392T	# | |
Sinocyclocheilus_grahami_opn3-1	I392T	# |---->Altered Metal_binding (Pr = 0.02)<---------------------------------------------------------|
Sinocyclocheilus_grahami_opn3-1	I392T	# |
Sinocyclocheilus_grahami_opn3-1	I392T	# |---->Altered PTM_site (Pr = 0.14)
Sinocyclocheilus_grahami_opn3-2	N2S	0.216	Altered MoRF (Pr = 0.30 | P = 0.02); Gain of Strand (Pr = 0.26 | P = 0.05); Altered Cytoplasmic_loop (Pr = 0.25 | P = 1.4e-03); Gain of N-linked_glycosylation at N5 (Pr = 0.12 | P = 9.0e-03); Loss of N-terminal_acetylation at M1 (Pr = 0.11 | P = 1.9e-03); Gain of Sulfation at Y3 (Pr = 0.07 | P = 4.4e-03)	Altered Motifs (ELME000285:These IBMs are found in pro-apoptotic proteins and function in the abrogation of caspase inhibition by Inhibitor of Apoptosis Proteins (IAPs) in apoptotic cells. The motif binds specifically to type II BIR domains.; ELME000353:N-terminal motif that initiates protein degradation by binding to the UBR-box of N-recognins. This N-degron variant comprises N-terminal Asn or Gln as destabilizing residue.)	Predicted conservation scores
Sinocyclocheilus_grahami_opn3-2	N2S	# Altered Effect (Pr = 0.30)
Sinocyclocheilus_grahami_opn3-2	N2S	# |---->Altered Motifs (ELME000285|ELME000353)
Sinocyclocheilus_grahami_opn3-2	N2S	# |---->Altered Structure_and_dynamics (Pr = 0.26)-------------------------------------------------------|
Sinocyclocheilus_grahami_opn3-2	N2S	# | |---->Altered Secondary_structure (Pr = 0.26) |
Sinocyclocheilus_grahami_opn3-2	N2S	# | | |---->Gain of Strand (Pr = 0.26 | P = 0.05) |
Sinocyclocheilus_grahami_opn3-2	N2S	# | | |
Sinocyclocheilus_grahami_opn3-2	N2S	# | |---->Altered Stability_and_conformational_flexibility (Pr = 0.25) |
Sinocyclocheilus_grahami_opn3-2	N2S	# | | |---->Altered Conformational_flexibility (Pr = 0.25) |
Sinocyclocheilus_grahami_opn3-2	N2S	# | | |
Sinocyclocheilus_grahami_opn3-2	N2S	# | |---->Altered Special_structural_signatures (Pr = 0.25) |
Sinocyclocheilus_grahami_opn3-2	N2S	# | |---->Altered Signal_peptide (Pr = 0.00) |
Sinocyclocheilus_grahami_opn3-2	N2S	# | | |
Sinocyclocheilus_grahami_opn3-2	N2S	# | |---->Altered Transmembrane_protein (Pr = 0.25) |
Sinocyclocheilus_grahami_opn3-2	N2S	# | |---->Altered Non-cytoplasmic_loop (Pr = 0.25 | P = 1.4e-03) |
Sinocyclocheilus_grahami_opn3-2	N2S	# | |
Sinocyclocheilus_grahami_opn3-2	N2S	# |---->Altered Functional_residue (Pr = 0.30) |
Sinocyclocheilus_grahami_opn3-2	N2S	# |---->Altered Macromolecular_binding (Pr = 0.30) |
Sinocyclocheilus_grahami_opn3-2	N2S	# | |---->Altered Protein_binding (Pr = 0.30) |
Sinocyclocheilus_grahami_opn3-2	N2S	# | |---->Altered Disordered_interface (Pr = 0.30) |
Sinocyclocheilus_grahami_opn3-2	N2S	# | | |---->Altered MoRF (Pr = 0.30 | P = 0.02) |
Sinocyclocheilus_grahami_opn3-2	N2S	# | | |
Sinocyclocheilus_grahami_opn3-2	N2S	# | |---->Altered Ordered_interface (Pr = 0.23) |
Sinocyclocheilus_grahami_opn3-2	N2S	# | |
Sinocyclocheilus_grahami_opn3-2	N2S	# |---->Altered Metal_binding (Pr = 0.09)<---------------------------------------------------------|
Sinocyclocheilus_grahami_opn3-2	N2S	# |
Sinocyclocheilus_grahami_opn3-2	N2S	# |---->Altered PTM_site (Pr = 0.12)
Sinocyclocheilus_grahami_opn3-2	N2S	# |---->Gain of N-linked_glycosylation at N5 (Pr = 0.12 | P = 9.0e-03)
Sinocyclocheilus_grahami_opn3-2	N2S	# |---->Loss of N-terminal_acetylation at M1 (Pr = 0.11 | P = 1.9e-03)
Sinocyclocheilus_grahami_opn3-2	N2S	# |---->Gain of Sulfation at Y3 (Pr = 0.07 | P = 4.4e-03)
Sinocyclocheilus_grahami_opn3-2	N85H	0.384	Altered Cytoplasmic_loop (Pr = 0.28 | P = 3.8e-04); Loss of N-linked_glycosylation at N85 (Pr = 0.07 | P = 0.02)	Altered Motifs (ELME000070:Generic motif for N-glycosylation. It was shown that Trp - Asp - and Glu are uncommon before the Ser/Thr position (PMID-8626433). Efficient glycosylation usually occurs when ~60 residues or more separate the glycosylation acceptor site from the C-terminus.; PS00001:N-glycosylation site; PS00008:N-myristoylation site)	Predicted conservation scores
Sinocyclocheilus_grahami_opn3-2	N85H	# Altered Effect (Pr = 0.28)
Sinocyclocheilus_grahami_opn3-2	N85H	# |---->Altered Motifs (ELME000070|PS00001|PS00008)
Sinocyclocheilus_grahami_opn3-2	N85H	# |---->Altered Structure_and_dynamics (Pr = 0.28)-------------------------------------------------------|
Sinocyclocheilus_grahami_opn3-2	N85H	# | |---->Altered Secondary_structure (Pr = 0.26) |
Sinocyclocheilus_grahami_opn3-2	N85H	# | | |
Sinocyclocheilus_grahami_opn3-2	N85H	# | |---->Altered Stability_and_conformational_flexibility (Pr = 0.09) |
Sinocyclocheilus_grahami_opn3-2	N85H	# | | |---->Altered Conformational_flexibility (Pr = 0.09) |
Sinocyclocheilus_grahami_opn3-2	N85H	# | | |
Sinocyclocheilus_grahami_opn3-2	N85H	# | |---->Altered Special_structural_signatures (Pr = 0.28) |
Sinocyclocheilus_grahami_opn3-2	N85H	# | |---->Altered Signal_peptide (Pr = 0.00) |
Sinocyclocheilus_grahami_opn3-2	N85H	# | | |
Sinocyclocheilus_grahami_opn3-2	N85H	# | |---->Altered Transmembrane_protein (Pr = 0.28) |
Sinocyclocheilus_grahami_opn3-2	N85H	# | |---->Altered Non-cytoplasmic_loop (Pr = 0.28 | P = 3.8e-04) |
Sinocyclocheilus_grahami_opn3-2	N85H	# | |
Sinocyclocheilus_grahami_opn3-2	N85H	# |---->Altered Functional_residue (Pr = 0.19) |
Sinocyclocheilus_grahami_opn3-2	N85H	# |---->Altered Macromolecular_binding (Pr = 0.19) |
Sinocyclocheilus_grahami_opn3-2	N85H	# | |---->Altered Protein_binding (Pr = 0.19) |
Sinocyclocheilus_grahami_opn3-2	N85H	# | |---->Altered Disordered_interface (Pr = 0.06) |
Sinocyclocheilus_grahami_opn3-2	N85H	# | | |
Sinocyclocheilus_grahami_opn3-2	N85H	# | |---->Altered Ordered_interface (Pr = 0.19) |
Sinocyclocheilus_grahami_opn3-2	N85H	# | |
Sinocyclocheilus_grahami_opn3-2	N85H	# |---->Altered Metal_binding (Pr = 0.04)<---------------------------------------------------------|
Sinocyclocheilus_grahami_opn3-2	N85H	# |
Sinocyclocheilus_grahami_opn3-2	N85H	# |---->Altered PTM_site (Pr = 0.07)
Sinocyclocheilus_grahami_opn3-2	N85H	# |---->Loss of N-linked_glycosylation at N85 (Pr = 0.07 | P = 0.02)
Sinocyclocheilus_grahami_opn3-2	I328V	0.034		Altered Motifs (ELME000134:Calmodulin binding helical peptide motif; PS00005:Protein kinase C phosphorylation site; PS00006:Casein kinase II phosphorylation site)	Predicted conservation scores
Sinocyclocheilus_grahami_opn3-2	I328V	# Altered Effect (Pr = 0.28)
Sinocyclocheilus_grahami_opn3-2	I328V	# |---->Altered Motifs (ELME000134|PS00005|PS00006)
Sinocyclocheilus_grahami_opn3-2	I328V	# |---->Altered Structure_and_dynamics (Pr = 0.28)-------------------------------------------------------|
Sinocyclocheilus_grahami_opn3-2	I328V	# | |---->Altered Secondary_structure (Pr = 0.24) |
Sinocyclocheilus_grahami_opn3-2	I328V	# | | |
Sinocyclocheilus_grahami_opn3-2	I328V	# | |---->Altered Stability_and_conformational_flexibility (Pr = 0.28) |
Sinocyclocheilus_grahami_opn3-2	I328V	# | | |---->Altered Conformational_flexibility (Pr = 0.28) |
Sinocyclocheilus_grahami_opn3-2	I328V	# | | |
Sinocyclocheilus_grahami_opn3-2	I328V	# | |---->Altered Special_structural_signatures (Pr = 0.02) |
Sinocyclocheilus_grahami_opn3-2	I328V	# | |---->Altered Signal_peptide (Pr = 0.00) |
Sinocyclocheilus_grahami_opn3-2	I328V	# | | |
Sinocyclocheilus_grahami_opn3-2	I328V	# | |---->Altered Transmembrane_protein (Pr = 0.02) |
Sinocyclocheilus_grahami_opn3-2	I328V	# | |
Sinocyclocheilus_grahami_opn3-2	I328V	# |---->Altered Functional_residue (Pr = 0.21) |
Sinocyclocheilus_grahami_opn3-2	I328V	# |---->Altered Macromolecular_binding (Pr = 0.21) |
Sinocyclocheilus_grahami_opn3-2	I328V	# | |---->Altered Protein_binding (Pr = 0.21) |
Sinocyclocheilus_grahami_opn3-2	I328V	# | |---->Altered Disordered_interface (Pr = 0.21) |
Sinocyclocheilus_grahami_opn3-2	I328V	# | | |
Sinocyclocheilus_grahami_opn3-2	I328V	# | |---->Altered Ordered_interface (Pr = 0.04) |
Sinocyclocheilus_grahami_opn3-2	I328V	# | |
Sinocyclocheilus_grahami_opn3-2	I328V	# |---->Altered Metal_binding (Pr = 0.00)<---------------------------------------------------------|
Sinocyclocheilus_grahami_opn3-2	I328V	# |
Sinocyclocheilus_grahami_opn3-2	I328V	# |---->Altered PTM_site (Pr = 0.17)
Sinocyclocheilus_grahami_opn3-2	R349H	0.052	Loss of Phosphorylation at S352 (Pr = 0.52 | P = 3.6e-03); Loss of ADP-ribosylation at R349 (Pr = 0.30 | P = 3.8e-03); Gain of Strand (Pr = 0.27 | P = 0.02); Loss of GPI-anchor_amidation at N354 (Pr = 0.02 | P = 0.02)	Altered Motifs (ELME000053:GSK3 phosphorylation recognition site; ELME000085:Glycosaminoglycan attachment site; ELME000136:The Class IV WW domain interaction motif is recognised primarily by the Pin1 phosphorylation-dependent prolyl isomerase.; ELME000153:Substrate motif for phosphorylation by CDK; ELME000159:Proline-Directed Kinase (e.g. MAPK) phosphorylation site in higher eukaryotes.; ELME000202:(ST)Q motif which is phosphorylated by PIKK family members.; ELME000336:NEK2 phosphorylation motif with preferred Phe - Leu or Met in the -3 position to compensate for less favorable residues in the +1 and +2 position.)	Predicted conservation scores
Sinocyclocheilus_grahami_opn3-2	R349H	# Altered Effect (Pr = 0.52)
Sinocyclocheilus_grahami_opn3-2	R349H	# |---->Altered Motifs (ELME000053|ELME000085|ELME000136|ELME000153|ELME000159|ELME000202|ELME000336)
Sinocyclocheilus_grahami_opn3-2	R349H	# |---->Altered Structure_and_dynamics (Pr = 0.27)-------------------------------------------------------|
Sinocyclocheilus_grahami_opn3-2	R349H	# | |---->Altered Secondary_structure (Pr = 0.27) |
Sinocyclocheilus_grahami_opn3-2	R349H	# | | |---->Gain of Strand (Pr = 0.27 | P = 0.02) |
Sinocyclocheilus_grahami_opn3-2	R349H	# | | |
Sinocyclocheilus_grahami_opn3-2	R349H	# | |---->Altered Stability_and_conformational_flexibility (Pr = 0.23) |
Sinocyclocheilus_grahami_opn3-2	R349H	# | | |---->Altered Conformational_flexibility (Pr = 0.23) |
Sinocyclocheilus_grahami_opn3-2	R349H	# | | |
Sinocyclocheilus_grahami_opn3-2	R349H	# | |---->Altered Special_structural_signatures (Pr = 0.03) |
Sinocyclocheilus_grahami_opn3-2	R349H	# | |---->Altered Signal_peptide (Pr = 0.00) |
Sinocyclocheilus_grahami_opn3-2	R349H	# | | |
Sinocyclocheilus_grahami_opn3-2	R349H	# | |---->Altered Transmembrane_protein (Pr = 0.03) |
Sinocyclocheilus_grahami_opn3-2	R349H	# | |
Sinocyclocheilus_grahami_opn3-2	R349H	# |---->Altered Functional_residue (Pr = 0.52) |
Sinocyclocheilus_grahami_opn3-2	R349H	# |---->Altered Macromolecular_binding (Pr = 0.14) |
Sinocyclocheilus_grahami_opn3-2	R349H	# | |---->Altered Protein_binding (Pr = 0.14) |
Sinocyclocheilus_grahami_opn3-2	R349H	# | |---->Altered Disordered_interface (Pr = 0.14) |
Sinocyclocheilus_grahami_opn3-2	R349H	# | | |
Sinocyclocheilus_grahami_opn3-2	R349H	# | |---->Altered Ordered_interface (Pr = 0.03) |
Sinocyclocheilus_grahami_opn3-2	R349H	# | |
Sinocyclocheilus_grahami_opn3-2	R349H	# |---->Altered Metal_binding (Pr = 0.01)<---------------------------------------------------------|
Sinocyclocheilus_grahami_opn3-2	R349H	# |
Sinocyclocheilus_grahami_opn3-2	R349H	# |---->Altered PTM_site (Pr = 0.52)
Sinocyclocheilus_grahami_opn3-2	R349H	# |---->Loss of ADP-ribosylation at R349 (Pr = 0.30 | P = 3.8e-03)
Sinocyclocheilus_grahami_opn3-2	R349H	# |---->Loss of GPI-anchor_amidation at N354 (Pr = 0.02 | P = 0.02)
Sinocyclocheilus_grahami_opn3-2	R349H	# |---->Loss of Phosphorylation at S352 (Pr = 0.52 | P = 3.6e-03)
Sinocyclocheilus_grahami_opn4m1-1	S31R	0.299	Gain of ADP-ribosylation at S31 (Pr = 0.30 | P = 3.3e-03); Altered Cytoplasmic_loop (Pr = 0.19 | P = 6.7e-03)	Altered Motifs (ELME000051:Longer mode 2 interacting phospho-motif for 14-3-3 proteins with key conservation RxxxS#p.; ELME000053:GSK3 phosphorylation recognition site; ELME000062:Secondary preference for PKA-type AGC kinase phosphorylation.; ELME000063:CK1 phosphorylation site; ELME000173:Consensus derived from reported natural interactors which do not match the Mode 1 and Mode 2 ligands.)	Predicted conservation scores
Sinocyclocheilus_grahami_opn4m1-1	S31R	# Altered Effect (Pr = 0.30)
Sinocyclocheilus_grahami_opn4m1-1	S31R	# |---->Altered Motifs (ELME000051|ELME000053|ELME000062|ELME000063|ELME000173)
Sinocyclocheilus_grahami_opn4m1-1	S31R	# |---->Altered Structure_and_dynamics (Pr = 0.30)-------------------------------------------------------|
Sinocyclocheilus_grahami_opn4m1-1	S31R	# | |---->Altered Secondary_structure (Pr = 0.26) |
Sinocyclocheilus_grahami_opn4m1-1	S31R	# | | |
Sinocyclocheilus_grahami_opn4m1-1	S31R	# | |---->Altered Stability_and_conformational_flexibility (Pr = 0.30) |
Sinocyclocheilus_grahami_opn4m1-1	S31R	# | | |---->Altered Conformational_flexibility (Pr = 0.30) |
Sinocyclocheilus_grahami_opn4m1-1	S31R	# | | |
Sinocyclocheilus_grahami_opn4m1-1	S31R	# | |---->Altered Special_structural_signatures (Pr = 0.19) |
Sinocyclocheilus_grahami_opn4m1-1	S31R	# | |---->Altered Signal_peptide (Pr = 0.00) |
Sinocyclocheilus_grahami_opn4m1-1	S31R	# | | |
Sinocyclocheilus_grahami_opn4m1-1	S31R	# | |---->Altered Transmembrane_protein (Pr = 0.19) |
Sinocyclocheilus_grahami_opn4m1-1	S31R	# | |---->Altered Non-cytoplasmic_loop (Pr = 0.19 | P = 6.7e-03) |
Sinocyclocheilus_grahami_opn4m1-1	S31R	# | |
Sinocyclocheilus_grahami_opn4m1-1	S31R	# |---->Altered Functional_residue (Pr = 0.30) |
Sinocyclocheilus_grahami_opn4m1-1	S31R	# |---->Altered Macromolecular_binding (Pr = 0.25) |
Sinocyclocheilus_grahami_opn4m1-1	S31R	# | |---->Altered Protein_binding (Pr = 0.25) |
Sinocyclocheilus_grahami_opn4m1-1	S31R	# | |---->Altered Disordered_interface (Pr = 0.25) |
Sinocyclocheilus_grahami_opn4m1-1	S31R	# | | |
Sinocyclocheilus_grahami_opn4m1-1	S31R	# | |---->Altered Ordered_interface (Pr = 0.21) |
Sinocyclocheilus_grahami_opn4m1-1	S31R	# | |
Sinocyclocheilus_grahami_opn4m1-1	S31R	# |---->Altered Metal_binding (Pr = 0.06)<---------------------------------------------------------|
Sinocyclocheilus_grahami_opn4m1-1	S31R	# |
Sinocyclocheilus_grahami_opn4m1-1	S31R	# |---->Altered PTM_site (Pr = 0.30)
Sinocyclocheilus_grahami_opn4m1-1	S31R	# |---->Gain of ADP-ribosylation at S31 (Pr = 0.30 | P = 3.3e-03)
Sinocyclocheilus_grahami_opn4m1-1	N289H	0.423	Altered Non-cytoplasmic_loop (Pr = 0.29 | P = 0.03); Loss of Ubiquitylation at K294 (Pr = 0.19 | P = 0.01); Gain of Copper_binding at T288 (Pr = 0.05 | P = 0.04)	Altered Motifs (ELME000062:Secondary preference for PKA-type AGC kinase phosphorylation.; ELME000063:CK1 phosphorylation site; ELME000064:CK2 phosphorylation site; PS00006:Casein kinase II phosphorylation site)	Predicted conservation scores
Sinocyclocheilus_grahami_opn4m1-1	N289H	# Altered Effect (Pr = 0.29)
Sinocyclocheilus_grahami_opn4m1-1	N289H	# |---->Altered Motifs (ELME000062|ELME000063|ELME000064|PS00006)
Sinocyclocheilus_grahami_opn4m1-1	N289H	# |---->Altered Structure_and_dynamics (Pr = 0.29)-------------------------------------------------------|
Sinocyclocheilus_grahami_opn4m1-1	N289H	# | |---->Altered Secondary_structure (Pr = 0.03) |
Sinocyclocheilus_grahami_opn4m1-1	N289H	# | | |
Sinocyclocheilus_grahami_opn4m1-1	N289H	# | |---->Altered Stability_and_conformational_flexibility (Pr = 0.23) |
Sinocyclocheilus_grahami_opn4m1-1	N289H	# | | |---->Altered Conformational_flexibility (Pr = 0.23) |
Sinocyclocheilus_grahami_opn4m1-1	N289H	# | | |
Sinocyclocheilus_grahami_opn4m1-1	N289H	# | |---->Altered Special_structural_signatures (Pr = 0.29) |
Sinocyclocheilus_grahami_opn4m1-1	N289H	# | |---->Altered Signal_peptide (Pr = 0.00) |
Sinocyclocheilus_grahami_opn4m1-1	N289H	# | | |
Sinocyclocheilus_grahami_opn4m1-1	N289H	# | |---->Altered Transmembrane_protein (Pr = 0.29) |
Sinocyclocheilus_grahami_opn4m1-1	N289H	# | |---->Altered Cytoplasmic_loop (Pr = 0.29 | P = 0.03) |
Sinocyclocheilus_grahami_opn4m1-1	N289H	# | |
Sinocyclocheilus_grahami_opn4m1-1	N289H	# |---->Altered Functional_residue (Pr = 0.26) |
Sinocyclocheilus_grahami_opn4m1-1	N289H	# |---->Altered Macromolecular_binding (Pr = 0.26) |
Sinocyclocheilus_grahami_opn4m1-1	N289H	# | |---->Altered Protein_binding (Pr = 0.26) |
Sinocyclocheilus_grahami_opn4m1-1	N289H	# | |---->Altered Disordered_interface (Pr = 0.14) |
Sinocyclocheilus_grahami_opn4m1-1	N289H	# | | |
Sinocyclocheilus_grahami_opn4m1-1	N289H	# | |---->Altered Ordered_interface (Pr = 0.26) |
Sinocyclocheilus_grahami_opn4m1-1	N289H	# | |
Sinocyclocheilus_grahami_opn4m1-1	N289H	# |---->Altered Metal_binding (Pr = 0.15)<---------------------------------------------------------|
Sinocyclocheilus_grahami_opn4m1-1	N289H	# | |---->Gain of Copper_binding at T288 (Pr = 0.05 | P = 0.04)
Sinocyclocheilus_grahami_opn4m1-1	N289H	# |
Sinocyclocheilus_grahami_opn4m1-1	N289H	# |---->Altered PTM_site (Pr = 0.19)
Sinocyclocheilus_grahami_opn4m1-1	N289H	# |---->Loss of Ubiquitylation at K294 (Pr = 0.19 | P = 0.01)
Sinocyclocheilus_grahami_opn4m1-1	I295M	0.181	Gain of Intrinsic_disorder (Pr = 0.32 | P = 0.03); Altered Non-cytoplasmic_loop (Pr = 0.28 | P = 0.04); Gain of Ubiquitylation at K294 (Pr = 0.18 | P = 0.02)	Altered Motifs (ELME000070:Generic motif for N-glycosylation. It was shown that Trp - Asp - and Glu are uncommon before the Ser/Thr position (PMID-8626433). Efficient glycosylation usually occurs when ~60 residues or more separate the glycosylation acceptor site from the C-terminus.; ELME000336:NEK2 phosphorylation motif with preferred Phe - Leu or Met in the -3 position to compensate for less favorable residues in the +1 and +2 position.)	Predicted conservation scores
Sinocyclocheilus_grahami_opn4m1-1	I295M	# Altered Effect (Pr = 0.32)
Sinocyclocheilus_grahami_opn4m1-1	I295M	# |---->Altered Motifs (ELME000070|ELME000336)
Sinocyclocheilus_grahami_opn4m1-1	I295M	# |---->Altered Structure_and_dynamics (Pr = 0.32)-------------------------------------------------------|
Sinocyclocheilus_grahami_opn4m1-1	I295M	# | |---->Altered Secondary_structure (Pr = 0.26) |
Sinocyclocheilus_grahami_opn4m1-1	I295M	# | | |
Sinocyclocheilus_grahami_opn4m1-1	I295M	# | |---->Altered Stability_and_conformational_flexibility (Pr = 0.32) |
Sinocyclocheilus_grahami_opn4m1-1	I295M	# | | |---->Altered Conformational_flexibility (Pr = 0.32) |
Sinocyclocheilus_grahami_opn4m1-1	I295M	# | | |---->Gain of Intrinsic_disorder (Pr = 0.32 | P = 0.03) |
Sinocyclocheilus_grahami_opn4m1-1	I295M	# | | |
Sinocyclocheilus_grahami_opn4m1-1	I295M	# | |---->Altered Special_structural_signatures (Pr = 0.28) |
Sinocyclocheilus_grahami_opn4m1-1	I295M	# | |---->Altered Signal_peptide (Pr = 0.00) |
Sinocyclocheilus_grahami_opn4m1-1	I295M	# | | |
Sinocyclocheilus_grahami_opn4m1-1	I295M	# | |---->Altered Transmembrane_protein (Pr = 0.28) |
Sinocyclocheilus_grahami_opn4m1-1	I295M	# | |---->Altered Cytoplasmic_loop (Pr = 0.28 | P = 0.04) |
Sinocyclocheilus_grahami_opn4m1-1	I295M	# | |
Sinocyclocheilus_grahami_opn4m1-1	I295M	# |---->Altered Functional_residue (Pr = 0.20) |
Sinocyclocheilus_grahami_opn4m1-1	I295M	# |---->Altered Macromolecular_binding (Pr = 0.20) |
Sinocyclocheilus_grahami_opn4m1-1	I295M	# | |---->Altered Protein_binding (Pr = 0.20) |
Sinocyclocheilus_grahami_opn4m1-1	I295M	# | |---->Altered Disordered_interface (Pr = 0.20) |
Sinocyclocheilus_grahami_opn4m1-1	I295M	# | | |
Sinocyclocheilus_grahami_opn4m1-1	I295M	# | |---->Altered Ordered_interface (Pr = 0.20) |
Sinocyclocheilus_grahami_opn4m1-1	I295M	# | |
Sinocyclocheilus_grahami_opn4m1-1	I295M	# |---->Altered Metal_binding (Pr = 0.05)<---------------------------------------------------------|
Sinocyclocheilus_grahami_opn4m1-1	I295M	# |
Sinocyclocheilus_grahami_opn4m1-1	I295M	# |---->Altered PTM_site (Pr = 0.18)
Sinocyclocheilus_grahami_opn4m1-1	I295M	# |---->Gain of Ubiquitylation at K294 (Pr = 0.18 | P = 0.02)
Sinocyclocheilus_grahami_opn4m1-1	T341A	0.491	Altered PPI_hotspot (Pr = 0.25 | P = 0.03); Altered Cytoplasmic_loop (Pr = 0.11 | P = 0.03); Altered Transmembrane_region (Pr = 0.02 | P = 8.2e-03)	Altered Motifs (ELME000052:Phosphothreonine motif binding a subset of FHA domains that show a preference for a large aliphatic amino acid at the pT+3 position.; ELME000053:GSK3 phosphorylation recognition site; ELME000063:CK1 phosphorylation site; ELME000085:Glycosaminoglycan attachment site; ELME000120:Tyrosine-based sorting signal responsible for the interaction with mu subunit of AP (Adaptor Protein) complex)	Predicted conservation scores
Sinocyclocheilus_grahami_opn4m1-1	T341A	# Altered Effect (Pr = 0.25)
Sinocyclocheilus_grahami_opn4m1-1	T341A	# |---->Altered Motifs (ELME000052|ELME000053|ELME000063|ELME000085|ELME000120)
Sinocyclocheilus_grahami_opn4m1-1	T341A	# |---->Altered Structure_and_dynamics (Pr = 0.24)-------------------------------------------------------|
Sinocyclocheilus_grahami_opn4m1-1	T341A	# | |---->Altered Secondary_structure (Pr = 0.24) |
Sinocyclocheilus_grahami_opn4m1-1	T341A	# | | |
Sinocyclocheilus_grahami_opn4m1-1	T341A	# | |---->Altered Stability_and_conformational_flexibility (Pr = 0.12) |
Sinocyclocheilus_grahami_opn4m1-1	T341A	# | | |---->Altered Conformational_flexibility (Pr = 0.12) |
Sinocyclocheilus_grahami_opn4m1-1	T341A	# | | |
Sinocyclocheilus_grahami_opn4m1-1	T341A	# | |---->Altered Special_structural_signatures (Pr = 0.11) |
Sinocyclocheilus_grahami_opn4m1-1	T341A	# | |---->Altered Signal_peptide (Pr = 0.00) |
Sinocyclocheilus_grahami_opn4m1-1	T341A	# | | |
Sinocyclocheilus_grahami_opn4m1-1	T341A	# | |---->Altered Transmembrane_protein (Pr = 0.11) |
Sinocyclocheilus_grahami_opn4m1-1	T341A	# | |---->Altered Transmembrane_region (Pr = 0.02 | P = 8.2e-03) |
Sinocyclocheilus_grahami_opn4m1-1	T341A	# | |---->Altered Non-cytoplasmic_loop (Pr = 0.11 | P = 0.03) |
Sinocyclocheilus_grahami_opn4m1-1	T341A	# | |
Sinocyclocheilus_grahami_opn4m1-1	T341A	# |---->Altered Functional_residue (Pr = 0.25) |
Sinocyclocheilus_grahami_opn4m1-1	T341A	# |---->Altered Macromolecular_binding (Pr = 0.25) |
Sinocyclocheilus_grahami_opn4m1-1	T341A	# | |---->Altered Protein_binding (Pr = 0.25) |
Sinocyclocheilus_grahami_opn4m1-1	T341A	# | |---->Altered Disordered_interface (Pr = 0.06) |
Sinocyclocheilus_grahami_opn4m1-1	T341A	# | | |
Sinocyclocheilus_grahami_opn4m1-1	T341A	# | |---->Altered Ordered_interface (Pr = 0.25) |
Sinocyclocheilus_grahami_opn4m1-1	T341A	# | |---->Altered PPI_hotspot (Pr = 0.25 | P = 0.03) |
Sinocyclocheilus_grahami_opn4m1-1	T341A	# | |
Sinocyclocheilus_grahami_opn4m1-1	T341A	# |---->Altered Metal_binding (Pr = 0.05)<---------------------------------------------------------|
Sinocyclocheilus_grahami_opn4m1-1	T341A	# |
Sinocyclocheilus_grahami_opn4m1-1	T341A	# |---->Altered PTM_site (Pr = 0.01)
Sinocyclocheilus_grahami_opn4m1-1	A351T	0.301	Altered Cytoplasmic_loop (Pr = 0.26 | P = 1.0e-03); Gain of Relative_solvent_accessibility (Pr = 0.25 | P = 0.04); Gain of Potassium_binding at D352 (Pr = 0.14 | P = 0.02)	Altered Motifs (ELME000052:Phosphothreonine motif binding a subset of FHA domains that show a preference for a large aliphatic amino acid at the pT+3 position.; ELME000053:GSK3 phosphorylation recognition site; ELME000120:Tyrosine-based sorting signal responsible for the interaction with mu subunit of AP (Adaptor Protein) complex; ELME000182:STAT5 Src Homology 2 (SH2) domain binding motif.)	Predicted conservation scores
Sinocyclocheilus_grahami_opn4m1-1	A351T	# Altered Effect (Pr = 0.27)
Sinocyclocheilus_grahami_opn4m1-1	A351T	# |---->Altered Motifs (ELME000052|ELME000053|ELME000120|ELME000182)
Sinocyclocheilus_grahami_opn4m1-1	A351T	# |---->Altered Structure_and_dynamics (Pr = 0.27)-------------------------------------------------------|
Sinocyclocheilus_grahami_opn4m1-1	A351T	# | |---->Gain of Relative_solvent_accessibility (Pr = 0.25 | P = 0.04) |
Sinocyclocheilus_grahami_opn4m1-1	A351T	# | |---->Altered Secondary_structure (Pr = 0.27) |
Sinocyclocheilus_grahami_opn4m1-1	A351T	# | | |
Sinocyclocheilus_grahami_opn4m1-1	A351T	# | |---->Altered Stability_and_conformational_flexibility (Pr = 0.12) |
Sinocyclocheilus_grahami_opn4m1-1	A351T	# | | |---->Altered Conformational_flexibility (Pr = 0.12) |
Sinocyclocheilus_grahami_opn4m1-1	A351T	# | | |
Sinocyclocheilus_grahami_opn4m1-1	A351T	# | |---->Altered Special_structural_signatures (Pr = 0.26) |
Sinocyclocheilus_grahami_opn4m1-1	A351T	# | |---->Altered Signal_peptide (Pr = 0.00) |
Sinocyclocheilus_grahami_opn4m1-1	A351T	# | | |
Sinocyclocheilus_grahami_opn4m1-1	A351T	# | |---->Altered Transmembrane_protein (Pr = 0.26) |
Sinocyclocheilus_grahami_opn4m1-1	A351T	# | |---->Altered Non-cytoplasmic_loop (Pr = 0.26 | P = 1.0e-03) |
Sinocyclocheilus_grahami_opn4m1-1	A351T	# | |
Sinocyclocheilus_grahami_opn4m1-1	A351T	# |---->Altered Functional_residue (Pr = 0.26) |
Sinocyclocheilus_grahami_opn4m1-1	A351T	# |---->Altered Macromolecular_binding (Pr = 0.26) |
Sinocyclocheilus_grahami_opn4m1-1	A351T	# | |---->Altered Protein_binding (Pr = 0.26) |
Sinocyclocheilus_grahami_opn4m1-1	A351T	# | |---->Altered Disordered_interface (Pr = 0.03) |
Sinocyclocheilus_grahami_opn4m1-1	A351T	# | | |
Sinocyclocheilus_grahami_opn4m1-1	A351T	# | |---->Altered Ordered_interface (Pr = 0.26) |
Sinocyclocheilus_grahami_opn4m1-1	A351T	# | |
Sinocyclocheilus_grahami_opn4m1-1	A351T	# |---->Altered Metal_binding (Pr = 0.14)<---------------------------------------------------------|
Sinocyclocheilus_grahami_opn4m1-1	A351T	# | |---->Gain of Potassium_binding at D352 (Pr = 0.14 | P = 0.02)
Sinocyclocheilus_grahami_opn4m1-1	A351T	# |
Sinocyclocheilus_grahami_opn4m1-1	A351T	# |---->Altered PTM_site (Pr = 0.03)
Sinocyclocheilus_grahami_opn4m1-1	S561P	0.053	Loss of GPI-anchor_amidation at N562 (Pr = 0.02 | P = 0.02)	Altered Motifs (ELME000063:CK1 phosphorylation site; ELME000136:The Class IV WW domain interaction motif is recognised primarily by the Pin1 phosphorylation-dependent prolyl isomerase.; ELME000159:Proline-Directed Kinase (e.g. MAPK) phosphorylation site in higher eukaryotes.; ELME000197:Phosphopeptide motif which directly interacts with the BRCT (carboxy-terminal) domain of the Breast Cancer Gene BRCA1 with low affinity; ELME000333:Motif that mediates binding to SUMO proteins non-covalently.)	Predicted conservation scores
Sinocyclocheilus_grahami_opn4m1-1	S561P	# Altered Effect (Pr = 0.26)
Sinocyclocheilus_grahami_opn4m1-1	S561P	# |---->Altered Motifs (ELME000063|ELME000136|ELME000159|ELME000197|ELME000333)
Sinocyclocheilus_grahami_opn4m1-1	S561P	# |---->Altered Structure_and_dynamics (Pr = 0.26)-------------------------------------------------------|
Sinocyclocheilus_grahami_opn4m1-1	S561P	# | |---->Altered Secondary_structure (Pr = 0.26) |
Sinocyclocheilus_grahami_opn4m1-1	S561P	# | | |
Sinocyclocheilus_grahami_opn4m1-1	S561P	# | |---->Altered Stability_and_conformational_flexibility (Pr = 0.24) |
Sinocyclocheilus_grahami_opn4m1-1	S561P	# | | |---->Altered Conformational_flexibility (Pr = 0.24) |
Sinocyclocheilus_grahami_opn4m1-1	S561P	# | | |
Sinocyclocheilus_grahami_opn4m1-1	S561P	# | |---->Altered Special_structural_signatures (Pr = 0.02) |
Sinocyclocheilus_grahami_opn4m1-1	S561P	# | |---->Altered Signal_peptide (Pr = 0.00) |
Sinocyclocheilus_grahami_opn4m1-1	S561P	# | | |
Sinocyclocheilus_grahami_opn4m1-1	S561P	# | |---->Altered Transmembrane_protein (Pr = 0.02) |
Sinocyclocheilus_grahami_opn4m1-1	S561P	# | |
Sinocyclocheilus_grahami_opn4m1-1	S561P	# |---->Altered Functional_residue (Pr = 0.24) |
Sinocyclocheilus_grahami_opn4m1-1	S561P	# |---->Altered Macromolecular_binding (Pr = 0.24) |
Sinocyclocheilus_grahami_opn4m1-1	S561P	# | |---->Altered Protein_binding (Pr = 0.24) |
Sinocyclocheilus_grahami_opn4m1-1	S561P	# | |---->Altered Disordered_interface (Pr = 0.24) |
Sinocyclocheilus_grahami_opn4m1-1	S561P	# | | |
Sinocyclocheilus_grahami_opn4m1-1	S561P	# | |---->Altered Ordered_interface (Pr = 0.05) |
Sinocyclocheilus_grahami_opn4m1-1	S561P	# | |
Sinocyclocheilus_grahami_opn4m1-1	S561P	# |---->Altered Metal_binding (Pr = 0.02)<---------------------------------------------------------|
Sinocyclocheilus_grahami_opn4m1-1	S561P	# |
Sinocyclocheilus_grahami_opn4m1-1	S561P	# |---->Altered PTM_site (Pr = 0.21)
Sinocyclocheilus_grahami_opn4m1-1	S561P	# |---->Loss of GPI-anchor_amidation at N562 (Pr = 0.02 | P = 0.02)
Sinocyclocheilus_grahami_opn4m1-1	A578T	0.076	Gain of Phosphorylation at A578 (Pr = 0.63 | P = 1.7e-03); Gain of B-factor (Pr = 0.26 | P = 0.02); Gain of O-linked_glycosylation at S579 (Pr = 0.16 | P = 0.02)	Altered Motifs (ELME000053:GSK3 phosphorylation recognition site; ELME000062:Secondary preference for PKA-type AGC kinase phosphorylation.; ELME000063:CK1 phosphorylation site; ELME000085:Glycosaminoglycan attachment site; ELME000173:Consensus derived from reported natural interactors which do not match the Mode 1 and Mode 2 ligands.; ELME000239:The USP7 NTD domain binding motif variant based on the MDM2 and P53 interactions.)	Predicted conservation scores
Sinocyclocheilus_grahami_opn4m1-1	A578T	# Altered Effect (Pr = 0.63)
Sinocyclocheilus_grahami_opn4m1-1	A578T	# |---->Altered Motifs (ELME000053|ELME000062|ELME000063|ELME000085|ELME000173|ELME000239)
Sinocyclocheilus_grahami_opn4m1-1	A578T	# |---->Altered Structure_and_dynamics (Pr = 0.26)-------------------------------------------------------|
Sinocyclocheilus_grahami_opn4m1-1	A578T	# | |---->Altered Secondary_structure (Pr = 0.26) |
Sinocyclocheilus_grahami_opn4m1-1	A578T	# | | |
Sinocyclocheilus_grahami_opn4m1-1	A578T	# | |---->Altered Stability_and_conformational_flexibility (Pr = 0.26) |
Sinocyclocheilus_grahami_opn4m1-1	A578T	# | | |---->Altered Conformational_flexibility (Pr = 0.26) |
Sinocyclocheilus_grahami_opn4m1-1	A578T	# | | |---->Gain of B-factor (Pr = 0.26 | P = 0.02) |
Sinocyclocheilus_grahami_opn4m1-1	A578T	# | | |
Sinocyclocheilus_grahami_opn4m1-1	A578T	# | |---->Altered Special_structural_signatures (Pr = 0.03) |
Sinocyclocheilus_grahami_opn4m1-1	A578T	# | |---->Altered Signal_peptide (Pr = 0.00) |
Sinocyclocheilus_grahami_opn4m1-1	A578T	# | | |
Sinocyclocheilus_grahami_opn4m1-1	A578T	# | |---->Altered Transmembrane_protein (Pr = 0.03) |
Sinocyclocheilus_grahami_opn4m1-1	A578T	# | |
Sinocyclocheilus_grahami_opn4m1-1	A578T	# |---->Altered Functional_residue (Pr = 0.63) |
Sinocyclocheilus_grahami_opn4m1-1	A578T	# |---->Altered Macromolecular_binding (Pr = 0.21) |
Sinocyclocheilus_grahami_opn4m1-1	A578T	# | |---->Altered Protein_binding (Pr = 0.21) |
Sinocyclocheilus_grahami_opn4m1-1	A578T	# | |---->Altered Disordered_interface (Pr = 0.21) |
Sinocyclocheilus_grahami_opn4m1-1	A578T	# | | |
Sinocyclocheilus_grahami_opn4m1-1	A578T	# | |---->Altered Ordered_interface (Pr = 0.06) |
Sinocyclocheilus_grahami_opn4m1-1	A578T	# | |
Sinocyclocheilus_grahami_opn4m1-1	A578T	# |---->Altered Metal_binding (Pr = 0.02)<---------------------------------------------------------|
Sinocyclocheilus_grahami_opn4m1-1	A578T	# |
Sinocyclocheilus_grahami_opn4m1-1	A578T	# |---->Altered PTM_site (Pr = 0.63)
Sinocyclocheilus_grahami_opn4m1-1	A578T	# |---->Gain of O-linked_glycosylation at S579 (Pr = 0.16 | P = 0.02)
Sinocyclocheilus_grahami_opn4m1-1	A578T	# |---->Gain of Phosphorylation at A578 (Pr = 0.63 | P = 1.7e-03)
Sinocyclocheilus_grahami_opn4m1-1	S580R	0.099	Loss of B-factor (Pr = 0.31 | P = 6.4e-03); Loss of Loop (Pr = 0.29 | P = 0.01); Gain of ADP-ribosylation at S580 (Pr = 0.29 | P = 4.2e-03); Gain of Phosphorylation at S577 (Pr = 0.28 | P = 0.02); Altered MoRF (Pr = 0.28 | P = 0.04); Altered Calmodulin_binding (Pr = 0.27 | P = 0.01)	Altered Motifs (ELME000053:GSK3 phosphorylation recognition site; ELME000062:Secondary preference for PKA-type AGC kinase phosphorylation.; ELME000063:CK1 phosphorylation site; ELME000239:The USP7 NTD domain binding motif variant based on the MDM2 and P53 interactions.)	Predicted conservation scores
Sinocyclocheilus_grahami_opn4m1-1	S580R	# Altered Effect (Pr = 0.31)
Sinocyclocheilus_grahami_opn4m1-1	S580R	# |---->Altered Motifs (ELME000053|ELME000062|ELME000063|ELME000239)
Sinocyclocheilus_grahami_opn4m1-1	S580R	# |---->Altered Structure_and_dynamics (Pr = 0.31)-------------------------------------------------------|
Sinocyclocheilus_grahami_opn4m1-1	S580R	# | |---->Altered Secondary_structure (Pr = 0.29) |
Sinocyclocheilus_grahami_opn4m1-1	S580R	# | | |---->Loss of Loop (Pr = 0.29 | P = 0.01) |
Sinocyclocheilus_grahami_opn4m1-1	S580R	# | | |
Sinocyclocheilus_grahami_opn4m1-1	S580R	# | |---->Altered Stability_and_conformational_flexibility (Pr = 0.31) |
Sinocyclocheilus_grahami_opn4m1-1	S580R	# | | |---->Altered Conformational_flexibility (Pr = 0.31) |
Sinocyclocheilus_grahami_opn4m1-1	S580R	# | | |---->Loss of B-factor (Pr = 0.31 | P = 6.4e-03) |
Sinocyclocheilus_grahami_opn4m1-1	S580R	# | | |
Sinocyclocheilus_grahami_opn4m1-1	S580R	# | |---->Altered Special_structural_signatures (Pr = 0.03) |
Sinocyclocheilus_grahami_opn4m1-1	S580R	# | |---->Altered Signal_peptide (Pr = 0.00) |
Sinocyclocheilus_grahami_opn4m1-1	S580R	# | | |
Sinocyclocheilus_grahami_opn4m1-1	S580R	# | |---->Altered Transmembrane_protein (Pr = 0.03) |
Sinocyclocheilus_grahami_opn4m1-1	S580R	# | |
Sinocyclocheilus_grahami_opn4m1-1	S580R	# |---->Altered Functional_residue (Pr = 0.29) |
Sinocyclocheilus_grahami_opn4m1-1	S580R	# |---->Altered Macromolecular_binding (Pr = 0.28) |
Sinocyclocheilus_grahami_opn4m1-1	S580R	# | |---->Altered Protein_binding (Pr = 0.28) |
Sinocyclocheilus_grahami_opn4m1-1	S580R	# | |---->Altered Disordered_interface (Pr = 0.28) |
Sinocyclocheilus_grahami_opn4m1-1	S580R	# | | |---->Altered Calmodulin_binding (Pr = 0.27 | P = 0.01) |
Sinocyclocheilus_grahami_opn4m1-1	S580R	# | | |---->Altered MoRF (Pr = 0.28 | P = 0.04) |
Sinocyclocheilus_grahami_opn4m1-1	S580R	# | | |
Sinocyclocheilus_grahami_opn4m1-1	S580R	# | |---->Altered Ordered_interface (Pr = 0.06) |
Sinocyclocheilus_grahami_opn4m1-1	S580R	# | |
Sinocyclocheilus_grahami_opn4m1-1	S580R	# |---->Altered Metal_binding (Pr = 0.02)<---------------------------------------------------------|
Sinocyclocheilus_grahami_opn4m1-1	S580R	# |
Sinocyclocheilus_grahami_opn4m1-1	S580R	# |---->Altered PTM_site (Pr = 0.29)
Sinocyclocheilus_grahami_opn4m1-1	S580R	# |---->Gain of ADP-ribosylation at S580 (Pr = 0.29 | P = 4.2e-03)
Sinocyclocheilus_grahami_opn4m1-1	S580R	# |---->Gain of Phosphorylation at S577 (Pr = 0.28 | P = 0.02)
Sinocyclocheilus_grahami_opn4m1-2	S6R	0.158	Altered Calmodulin_binding (Pr = 0.53 | P = 9.3e-04); Loss of Strand (Pr = 0.31 | P = 9.9e-04); Loss of Proteolytic_cleavage at R10 (Pr = 0.10 | P = 0.05); Altered N-terminal_signal (Pr = 0.04 | P = 3.4e-03); Loss of N-terminal_acetylation at M1 (Pr = 0.01 | P = 8.9e-03)	Altered Motifs (ELME000085:Glycosaminoglycan attachment site; ELME000336:NEK2 phosphorylation motif with preferred Phe - Leu or Met in the -3 position to compensate for less favorable residues in the +1 and +2 position.)	Predicted conservation scores
Sinocyclocheilus_grahami_opn4m1-2	S6R	# Altered Effect (Pr = 0.53)
Sinocyclocheilus_grahami_opn4m1-2	S6R	# |---->Altered Motifs (ELME000085|ELME000336)
Sinocyclocheilus_grahami_opn4m1-2	S6R	# |---->Altered Structure_and_dynamics (Pr = 0.31)-------------------------------------------------------|
Sinocyclocheilus_grahami_opn4m1-2	S6R	# | |---->Altered Secondary_structure (Pr = 0.31) |
Sinocyclocheilus_grahami_opn4m1-2	S6R	# | | |---->Loss of Strand (Pr = 0.31 | P = 9.9e-04) |
Sinocyclocheilus_grahami_opn4m1-2	S6R	# | | |
Sinocyclocheilus_grahami_opn4m1-2	S6R	# | |---->Altered Stability_and_conformational_flexibility (Pr = 0.30) |
Sinocyclocheilus_grahami_opn4m1-2	S6R	# | | |---->Altered Conformational_flexibility (Pr = 0.30) |
Sinocyclocheilus_grahami_opn4m1-2	S6R	# | | |
Sinocyclocheilus_grahami_opn4m1-2	S6R	# | |---->Altered Special_structural_signatures (Pr = 0.04) |
Sinocyclocheilus_grahami_opn4m1-2	S6R	# | |---->Altered Signal_peptide (Pr = 0.04) |
Sinocyclocheilus_grahami_opn4m1-2	S6R	# | | |---->Altered N-terminal_signal (Pr = 0.04 | P = 3.4e-03) |
Sinocyclocheilus_grahami_opn4m1-2	S6R	# | | |
Sinocyclocheilus_grahami_opn4m1-2	S6R	# | |---->Altered Transmembrane_protein (Pr = 0.02) |
Sinocyclocheilus_grahami_opn4m1-2	S6R	# | |
Sinocyclocheilus_grahami_opn4m1-2	S6R	# |---->Altered Functional_residue (Pr = 0.53) |
Sinocyclocheilus_grahami_opn4m1-2	S6R	# |---->Altered Macromolecular_binding (Pr = 0.53) |
Sinocyclocheilus_grahami_opn4m1-2	S6R	# | |---->Altered Protein_binding (Pr = 0.53) |
Sinocyclocheilus_grahami_opn4m1-2	S6R	# | |---->Altered Disordered_interface (Pr = 0.53) |
Sinocyclocheilus_grahami_opn4m1-2	S6R	# | | |---->Altered Calmodulin_binding (Pr = 0.53 | P = 9.3e-04) |
Sinocyclocheilus_grahami_opn4m1-2	S6R	# | | |
Sinocyclocheilus_grahami_opn4m1-2	S6R	# | |---->Altered Ordered_interface (Pr = 0.19) |
Sinocyclocheilus_grahami_opn4m1-2	S6R	# | |
Sinocyclocheilus_grahami_opn4m1-2	S6R	# |---->Altered Metal_binding (Pr = 0.03)<---------------------------------------------------------|
Sinocyclocheilus_grahami_opn4m1-2	S6R	# |
Sinocyclocheilus_grahami_opn4m1-2	S6R	# |---->Altered PTM_site (Pr = 0.18)
Sinocyclocheilus_grahami_opn4m1-2	S6R	# |---->Loss of N-terminal_acetylation at M1 (Pr = 0.01 | P = 8.9e-03)
Sinocyclocheilus_grahami_opn4m1-2	S6R	# |---->Loss of Proteolytic_cleavage at R10 (Pr = 0.10 | P = 0.05)
Sinocyclocheilus_grahami_opn4m1-2	K14R	0.036	Altered Calmodulin_binding (Pr = 0.29 | P = 8.7e-03); Gain of ADP-ribosylation at K14 (Pr = 0.21 | P = 0.02); Loss of Proteolytic_cleavage at R10 (Pr = 0.11 | P = 0.05)	Altered Motifs (ELME000012:The di-Arg ER retention motif is defined by two consecutive arginine residues (RR) or with a single residue insertion (RXR). The motif is completed by an adjacent hydrophobic/arginine residue which may be on either side of the Arg pair.; ELME000048:Mode 1 interacting phospho-motif for 14-3-3 proteins with key conservation RxxSxP.; ELME000102:N-Arg dibasic convertase (nardilysin) cleavage site (Xaa-|-Arg-Lys or Arg-|-Arg-Xaa).; ELME000108:Yeast kexin 2 cleavage site (Lys-Arg-|-Xaa or Arg-Arg-|-Xaa))	Predicted conservation scores
Sinocyclocheilus_grahami_opn4m1-2	K14R	# Altered Effect (Pr = 0.29)
Sinocyclocheilus_grahami_opn4m1-2	K14R	# |---->Altered Motifs (ELME000012|ELME000048|ELME000102|ELME000108)
Sinocyclocheilus_grahami_opn4m1-2	K14R	# |---->Altered Structure_and_dynamics (Pr = 0.24)-------------------------------------------------------|
Sinocyclocheilus_grahami_opn4m1-2	K14R	# | |---->Altered Secondary_structure (Pr = 0.24) |
Sinocyclocheilus_grahami_opn4m1-2	K14R	# | | |
Sinocyclocheilus_grahami_opn4m1-2	K14R	# | |---->Altered Stability_and_conformational_flexibility (Pr = 0.23) |
Sinocyclocheilus_grahami_opn4m1-2	K14R	# | | |---->Altered Conformational_flexibility (Pr = 0.23) |
Sinocyclocheilus_grahami_opn4m1-2	K14R	# | | |
Sinocyclocheilus_grahami_opn4m1-2	K14R	# | |---->Altered Special_structural_signatures (Pr = 0.04) |
Sinocyclocheilus_grahami_opn4m1-2	K14R	# | |---->Altered Signal_peptide (Pr = 0.00) |
Sinocyclocheilus_grahami_opn4m1-2	K14R	# | | |
Sinocyclocheilus_grahami_opn4m1-2	K14R	# | |---->Altered Transmembrane_protein (Pr = 0.04) |
Sinocyclocheilus_grahami_opn4m1-2	K14R	# | |
Sinocyclocheilus_grahami_opn4m1-2	K14R	# |---->Altered Functional_residue (Pr = 0.29) |
Sinocyclocheilus_grahami_opn4m1-2	K14R	# |---->Altered Macromolecular_binding (Pr = 0.29) |
Sinocyclocheilus_grahami_opn4m1-2	K14R	# | |---->Altered Protein_binding (Pr = 0.29) |
Sinocyclocheilus_grahami_opn4m1-2	K14R	# | |---->Altered Disordered_interface (Pr = 0.29) |
Sinocyclocheilus_grahami_opn4m1-2	K14R	# | | |---->Altered Calmodulin_binding (Pr = 0.29 | P = 8.7e-03) |
Sinocyclocheilus_grahami_opn4m1-2	K14R	# | | |
Sinocyclocheilus_grahami_opn4m1-2	K14R	# | |---->Altered Ordered_interface (Pr = 0.13) |
Sinocyclocheilus_grahami_opn4m1-2	K14R	# | |
Sinocyclocheilus_grahami_opn4m1-2	K14R	# |---->Altered Metal_binding (Pr = 0.00)<---------------------------------------------------------|
Sinocyclocheilus_grahami_opn4m1-2	K14R	# |
Sinocyclocheilus_grahami_opn4m1-2	K14R	# |---->Altered PTM_site (Pr = 0.21)
Sinocyclocheilus_grahami_opn4m1-2	K14R	# |---->Gain of ADP-ribosylation at K14 (Pr = 0.21 | P = 0.02)
Sinocyclocheilus_grahami_opn4m1-2	K14R	# |---->Loss of Proteolytic_cleavage at R10 (Pr = 0.11 | P = 0.05)
Sinocyclocheilus_grahami_opn4m1-2	N39S	0.135	Gain of Intrinsic_disorder (Pr = 0.35 | P = 0.02); Altered Cytoplasmic_loop (Pr = 0.23 | P = 2.3e-03); Gain of N-linked_glycosylation at N38 (Pr = 0.06 | P = 0.02); Gain of GPI-anchor_amidation at N38 (Pr = 0.02 | P = 0.02)	Altered Motifs (ELME000070:Generic motif for N-glycosylation. It was shown that Trp - Asp - and Glu are uncommon before the Ser/Thr position (PMID-8626433). Efficient glycosylation usually occurs when ~60 residues or more separate the glycosylation acceptor site from the C-terminus.; PS00001:N-glycosylation site)	Predicted conservation scores
Sinocyclocheilus_grahami_opn4m1-2	N39S	# Altered Effect (Pr = 0.35)
Sinocyclocheilus_grahami_opn4m1-2	N39S	# |---->Altered Motifs (ELME000070|PS00001)
Sinocyclocheilus_grahami_opn4m1-2	N39S	# |---->Altered Structure_and_dynamics (Pr = 0.35)-------------------------------------------------------|
Sinocyclocheilus_grahami_opn4m1-2	N39S	# | |---->Altered Secondary_structure (Pr = 0.26) |
Sinocyclocheilus_grahami_opn4m1-2	N39S	# | | |
Sinocyclocheilus_grahami_opn4m1-2	N39S	# | |---->Altered Stability_and_conformational_flexibility (Pr = 0.35) |
Sinocyclocheilus_grahami_opn4m1-2	N39S	# | | |---->Altered Conformational_flexibility (Pr = 0.35) |
Sinocyclocheilus_grahami_opn4m1-2	N39S	# | | |---->Gain of Intrinsic_disorder (Pr = 0.35 | P = 0.02) |
Sinocyclocheilus_grahami_opn4m1-2	N39S	# | | |
Sinocyclocheilus_grahami_opn4m1-2	N39S	# | |---->Altered Special_structural_signatures (Pr = 0.23) |
Sinocyclocheilus_grahami_opn4m1-2	N39S	# | |---->Altered Signal_peptide (Pr = 0.00) |
Sinocyclocheilus_grahami_opn4m1-2	N39S	# | | |
Sinocyclocheilus_grahami_opn4m1-2	N39S	# | |---->Altered Transmembrane_protein (Pr = 0.23) |
Sinocyclocheilus_grahami_opn4m1-2	N39S	# | |---->Altered Non-cytoplasmic_loop (Pr = 0.23 | P = 2.3e-03) |
Sinocyclocheilus_grahami_opn4m1-2	N39S	# | |
Sinocyclocheilus_grahami_opn4m1-2	N39S	# |---->Altered Functional_residue (Pr = 0.26) |
Sinocyclocheilus_grahami_opn4m1-2	N39S	# |---->Altered Macromolecular_binding (Pr = 0.26) |
Sinocyclocheilus_grahami_opn4m1-2	N39S	# | |---->Altered Protein_binding (Pr = 0.26) |
Sinocyclocheilus_grahami_opn4m1-2	N39S	# | |---->Altered Disordered_interface (Pr = 0.26) |
Sinocyclocheilus_grahami_opn4m1-2	N39S	# | | |
Sinocyclocheilus_grahami_opn4m1-2	N39S	# | |---->Altered Ordered_interface (Pr = 0.15) |
Sinocyclocheilus_grahami_opn4m1-2	N39S	# | |
Sinocyclocheilus_grahami_opn4m1-2	N39S	# |---->Altered Metal_binding (Pr = 0.05)<---------------------------------------------------------|
Sinocyclocheilus_grahami_opn4m1-2	N39S	# |
Sinocyclocheilus_grahami_opn4m1-2	N39S	# |---->Altered PTM_site (Pr = 0.10)
Sinocyclocheilus_grahami_opn4m1-2	N39S	# |---->Gain of GPI-anchor_amidation at N38 (Pr = 0.02 | P = 0.02)
Sinocyclocheilus_grahami_opn4m1-2	N39S	# |---->Gain of N-linked_glycosylation at N38 (Pr = 0.06 | P = 0.02)
Sinocyclocheilus_grahami_opn4m1-2	V48L	0.118	Altered Cytoplasmic_loop (Pr = 0.28 | P = 4.6e-04); Gain of Helix (Pr = 0.28 | P = 0.03); Loss of ADP-ribosylation at R46 (Pr = 0.22 | P = 0.03); Gain of O-linked_glycosylation at T53 (Pr = 0.19 | P = 0.02); Loss of Proteolytic_cleavage at R46 (Pr = 0.11 | P = 0.05)	Altered Motifs (ELME000106:Substrate recognition site that interacts with cyclin and thereby increases phosphorylation by cyclin/cdk complexes. Predicted proteins should have a CDK phosphorylation site. Also used by cyclin/cdk inhibitors.; ELME000120:Tyrosine-based sorting signal responsible for the interaction with mu subunit of AP (Adaptor Protein) complex; ELME000155:This is the motif recognized by those SH3 domains with a non-canonical class I recognition specificity)	Predicted conservation scores
Sinocyclocheilus_grahami_opn4m1-2	V48L	# Altered Effect (Pr = 0.28)
Sinocyclocheilus_grahami_opn4m1-2	V48L	# |---->Altered Motifs (ELME000106|ELME000120|ELME000155)
Sinocyclocheilus_grahami_opn4m1-2	V48L	# |---->Altered Structure_and_dynamics (Pr = 0.28)-------------------------------------------------------|
Sinocyclocheilus_grahami_opn4m1-2	V48L	# | |---->Altered Secondary_structure (Pr = 0.28) |
Sinocyclocheilus_grahami_opn4m1-2	V48L	# | | |---->Gain of Helix (Pr = 0.28 | P = 0.03) |
Sinocyclocheilus_grahami_opn4m1-2	V48L	# | | |
Sinocyclocheilus_grahami_opn4m1-2	V48L	# | |---->Altered Stability_and_conformational_flexibility (Pr = 0.26) |
Sinocyclocheilus_grahami_opn4m1-2	V48L	# | | |---->Altered Conformational_flexibility (Pr = 0.26) |
Sinocyclocheilus_grahami_opn4m1-2	V48L	# | | |
Sinocyclocheilus_grahami_opn4m1-2	V48L	# | |---->Altered Special_structural_signatures (Pr = 0.28) |
Sinocyclocheilus_grahami_opn4m1-2	V48L	# | |---->Altered Signal_peptide (Pr = 0.00) |
Sinocyclocheilus_grahami_opn4m1-2	V48L	# | | |
Sinocyclocheilus_grahami_opn4m1-2	V48L	# | |---->Altered Transmembrane_protein (Pr = 0.28) |
Sinocyclocheilus_grahami_opn4m1-2	V48L	# | |---->Altered Non-cytoplasmic_loop (Pr = 0.28 | P = 4.6e-04) |
Sinocyclocheilus_grahami_opn4m1-2	V48L	# | |
Sinocyclocheilus_grahami_opn4m1-2	V48L	# |---->Altered Functional_residue (Pr = 0.26) |
Sinocyclocheilus_grahami_opn4m1-2	V48L	# |---->Altered Macromolecular_binding (Pr = 0.26) |
Sinocyclocheilus_grahami_opn4m1-2	V48L	# | |---->Altered Protein_binding (Pr = 0.26) |
Sinocyclocheilus_grahami_opn4m1-2	V48L	# | |---->Altered Disordered_interface (Pr = 0.26) |
Sinocyclocheilus_grahami_opn4m1-2	V48L	# | | |
Sinocyclocheilus_grahami_opn4m1-2	V48L	# | |---->Altered Ordered_interface (Pr = 0.16) |
Sinocyclocheilus_grahami_opn4m1-2	V48L	# | |
Sinocyclocheilus_grahami_opn4m1-2	V48L	# |---->Altered Metal_binding (Pr = 0.02)<---------------------------------------------------------|
Sinocyclocheilus_grahami_opn4m1-2	V48L	# |
Sinocyclocheilus_grahami_opn4m1-2	V48L	# |---->Altered PTM_site (Pr = 0.22)
Sinocyclocheilus_grahami_opn4m1-2	V48L	# |---->Loss of ADP-ribosylation at R46 (Pr = 0.22 | P = 0.03)
Sinocyclocheilus_grahami_opn4m1-2	V48L	# |---->Gain of O-linked_glycosylation at T53 (Pr = 0.19 | P = 0.02)
Sinocyclocheilus_grahami_opn4m1-2	V48L	# |---->Loss of Proteolytic_cleavage at R46 (Pr = 0.11 | P = 0.05)
Sinocyclocheilus_grahami_opn4m1-2	G159S	0.854	Altered Cytoplasmic_loop (Pr = 0.29 | P = 2.6e-04); Altered PPI_hotspot (Pr = 0.26 | P = 0.01); Gain of Relative_solvent_accessibility (Pr = 0.26 | P = 0.03); Gain of Zinc_binding at C160 (Pr = 0.25 | P = 0.03); Gain of Catalytic_site at C160 (Pr = 0.15 | P = 0.02); Gain of Disulfide_linkage at C160 (Pr = 0.15 | P = 0.03)	Altered Motifs (None)	Predicted conservation scores
Sinocyclocheilus_grahami_opn4m1-2	G159S	# Altered Effect (Pr = 0.29)
Sinocyclocheilus_grahami_opn4m1-2	G159S	# |---->Altered Motifs (None)
Sinocyclocheilus_grahami_opn4m1-2	G159S	# |---->Altered Structure_and_dynamics (Pr = 0.29)-------------------------------------------------------|
Sinocyclocheilus_grahami_opn4m1-2	G159S	# | |---->Gain of Relative_solvent_accessibility (Pr = 0.26 | P = 0.03) |
Sinocyclocheilus_grahami_opn4m1-2	G159S	# | |---->Altered Secondary_structure (Pr = 0.26) |
Sinocyclocheilus_grahami_opn4m1-2	G159S	# | | |
Sinocyclocheilus_grahami_opn4m1-2	G159S	# | |---->Altered Stability_and_conformational_flexibility (Pr = 0.17) |
Sinocyclocheilus_grahami_opn4m1-2	G159S	# | | |---->Gain of Disulfide_linkage at C160 (Pr = 0.15 | P = 0.03) |
Sinocyclocheilus_grahami_opn4m1-2	G159S	# | | |---->Altered Conformational_flexibility (Pr = 0.17) |
Sinocyclocheilus_grahami_opn4m1-2	G159S	# | | |
Sinocyclocheilus_grahami_opn4m1-2	G159S	# | |---->Altered Special_structural_signatures (Pr = 0.29) |
Sinocyclocheilus_grahami_opn4m1-2	G159S	# | |---->Altered Signal_peptide (Pr = 0.00) |
Sinocyclocheilus_grahami_opn4m1-2	G159S	# | | |
Sinocyclocheilus_grahami_opn4m1-2	G159S	# | |---->Altered Transmembrane_protein (Pr = 0.29) |
Sinocyclocheilus_grahami_opn4m1-2	G159S	# | |---->Altered Non-cytoplasmic_loop (Pr = 0.29 | P = 2.6e-04) |
Sinocyclocheilus_grahami_opn4m1-2	G159S	# | |
Sinocyclocheilus_grahami_opn4m1-2	G159S	# |---->Altered Functional_residue (Pr = 0.26) |
Sinocyclocheilus_grahami_opn4m1-2	G159S	# |---->Gain of Catalytic_site at C160 (Pr = 0.15 | P = 0.02) |
Sinocyclocheilus_grahami_opn4m1-2	G159S	# |---->Altered Macromolecular_binding (Pr = 0.26) |
Sinocyclocheilus_grahami_opn4m1-2	G159S	# | |---->Altered Protein_binding (Pr = 0.26) |
Sinocyclocheilus_grahami_opn4m1-2	G159S	# | |---->Altered Disordered_interface (Pr = 0.04) |
Sinocyclocheilus_grahami_opn4m1-2	G159S	# | | |
Sinocyclocheilus_grahami_opn4m1-2	G159S	# | |---->Altered Ordered_interface (Pr = 0.26) |
Sinocyclocheilus_grahami_opn4m1-2	G159S	# | |---->Altered PPI_hotspot (Pr = 0.26 | P = 0.01) |
Sinocyclocheilus_grahami_opn4m1-2	G159S	# | |
Sinocyclocheilus_grahami_opn4m1-2	G159S	# |---->Altered Metal_binding (Pr = 0.25)<---------------------------------------------------------|
Sinocyclocheilus_grahami_opn4m1-2	G159S	# | |---->Gain of Zinc_binding at C160 (Pr = 0.25 | P = 0.03)
Sinocyclocheilus_grahami_opn4m1-2	G159S	# |
Sinocyclocheilus_grahami_opn4m1-2	G159S	# |---->Altered PTM_site (Pr = 0.03)
Sinocyclocheilus_grahami_opn4m1-2	S287G	0.382	Altered Non-cytoplasmic_loop (Pr = 0.27 | P = 0.04)	Altered Motifs (ELME000053:GSK3 phosphorylation recognition site; ELME000062:Secondary preference for PKA-type AGC kinase phosphorylation.; ELME000063:CK1 phosphorylation site; ELME000064:CK2 phosphorylation site; PS00006:Casein kinase II phosphorylation site; PS00008:N-myristoylation site)	Predicted conservation scores
Sinocyclocheilus_grahami_opn4m1-2	S287G	# Altered Effect (Pr = 0.27)
Sinocyclocheilus_grahami_opn4m1-2	S287G	# |---->Altered Motifs (ELME000053|ELME000062|ELME000063|ELME000064|PS00006|PS00008)
Sinocyclocheilus_grahami_opn4m1-2	S287G	# |---->Altered Structure_and_dynamics (Pr = 0.27)-------------------------------------------------------|
Sinocyclocheilus_grahami_opn4m1-2	S287G	# | |---->Altered Secondary_structure (Pr = 0.09) |
Sinocyclocheilus_grahami_opn4m1-2	S287G	# | | |
Sinocyclocheilus_grahami_opn4m1-2	S287G	# | |---->Altered Stability_and_conformational_flexibility (Pr = 0.21) |
Sinocyclocheilus_grahami_opn4m1-2	S287G	# | | |---->Altered Conformational_flexibility (Pr = 0.21) |
Sinocyclocheilus_grahami_opn4m1-2	S287G	# | | |
Sinocyclocheilus_grahami_opn4m1-2	S287G	# | |---->Altered Special_structural_signatures (Pr = 0.27) |
Sinocyclocheilus_grahami_opn4m1-2	S287G	# | |---->Altered Signal_peptide (Pr = 0.00) |
Sinocyclocheilus_grahami_opn4m1-2	S287G	# | | |
Sinocyclocheilus_grahami_opn4m1-2	S287G	# | |---->Altered Transmembrane_protein (Pr = 0.27) |
Sinocyclocheilus_grahami_opn4m1-2	S287G	# | |---->Altered Cytoplasmic_loop (Pr = 0.27 | P = 0.04) |
Sinocyclocheilus_grahami_opn4m1-2	S287G	# | |
Sinocyclocheilus_grahami_opn4m1-2	S287G	# |---->Altered Functional_residue (Pr = 0.24) |
Sinocyclocheilus_grahami_opn4m1-2	S287G	# |---->Altered Macromolecular_binding (Pr = 0.24) |
Sinocyclocheilus_grahami_opn4m1-2	S287G	# | |---->Altered Protein_binding (Pr = 0.24) |
Sinocyclocheilus_grahami_opn4m1-2	S287G	# | |---->Altered Disordered_interface (Pr = 0.14) |
Sinocyclocheilus_grahami_opn4m1-2	S287G	# | | |
Sinocyclocheilus_grahami_opn4m1-2	S287G	# | |---->Altered Ordered_interface (Pr = 0.24) |
Sinocyclocheilus_grahami_opn4m1-2	S287G	# | |
Sinocyclocheilus_grahami_opn4m1-2	S287G	# |---->Altered Metal_binding (Pr = 0.04)<---------------------------------------------------------|
Sinocyclocheilus_grahami_opn4m1-2	S287G	# |
Sinocyclocheilus_grahami_opn4m1-2	S287G	# |---->Altered PTM_site (Pr = 0.11)
Sinocyclocheilus_grahami_opn4m1-2	I295F	0.594	Altered Non-cytoplasmic_loop (Pr = 0.27 | P = 0.05); Gain of Acetylation at K294 (Pr = 0.21 | P = 0.03); Loss of Ubiquitylation at K294 (Pr = 0.19 | P = 0.01)	Altered Motifs (ELME000070:Generic motif for N-glycosylation. It was shown that Trp - Asp - and Glu are uncommon before the Ser/Thr position (PMID-8626433). Efficient glycosylation usually occurs when ~60 residues or more separate the glycosylation acceptor site from the C-terminus.; ELME000336:NEK2 phosphorylation motif with preferred Phe - Leu or Met in the -3 position to compensate for less favorable residues in the +1 and +2 position.)	Predicted conservation scores
Sinocyclocheilus_grahami_opn4m1-2	I295F	# Altered Effect (Pr = 0.27)
Sinocyclocheilus_grahami_opn4m1-2	I295F	# |---->Altered Motifs (ELME000070|ELME000336)
Sinocyclocheilus_grahami_opn4m1-2	I295F	# |---->Altered Structure_and_dynamics (Pr = 0.27)-------------------------------------------------------|
Sinocyclocheilus_grahami_opn4m1-2	I295F	# | |---->Altered Secondary_structure (Pr = 0.25) |
Sinocyclocheilus_grahami_opn4m1-2	I295F	# | | |
Sinocyclocheilus_grahami_opn4m1-2	I295F	# | |---->Altered Stability_and_conformational_flexibility (Pr = 0.26) |
Sinocyclocheilus_grahami_opn4m1-2	I295F	# | | |---->Altered Conformational_flexibility (Pr = 0.26) |
Sinocyclocheilus_grahami_opn4m1-2	I295F	# | | |
Sinocyclocheilus_grahami_opn4m1-2	I295F	# | |---->Altered Special_structural_signatures (Pr = 0.27) |
Sinocyclocheilus_grahami_opn4m1-2	I295F	# | |---->Altered Signal_peptide (Pr = 0.00) |
Sinocyclocheilus_grahami_opn4m1-2	I295F	# | | |
Sinocyclocheilus_grahami_opn4m1-2	I295F	# | |---->Altered Transmembrane_protein (Pr = 0.27) |
Sinocyclocheilus_grahami_opn4m1-2	I295F	# | |---->Altered Cytoplasmic_loop (Pr = 0.27 | P = 0.05) |
Sinocyclocheilus_grahami_opn4m1-2	I295F	# | |
Sinocyclocheilus_grahami_opn4m1-2	I295F	# |---->Altered Functional_residue (Pr = 0.21) |
Sinocyclocheilus_grahami_opn4m1-2	I295F	# |---->Altered Macromolecular_binding (Pr = 0.20) |
Sinocyclocheilus_grahami_opn4m1-2	I295F	# | |---->Altered Protein_binding (Pr = 0.20) |
Sinocyclocheilus_grahami_opn4m1-2	I295F	# | |---->Altered Disordered_interface (Pr = 0.20) |
Sinocyclocheilus_grahami_opn4m1-2	I295F	# | | |
Sinocyclocheilus_grahami_opn4m1-2	I295F	# | |---->Altered Ordered_interface (Pr = 0.19) |
Sinocyclocheilus_grahami_opn4m1-2	I295F	# | |
Sinocyclocheilus_grahami_opn4m1-2	I295F	# |---->Altered Metal_binding (Pr = 0.03)<---------------------------------------------------------|
Sinocyclocheilus_grahami_opn4m1-2	I295F	# |
Sinocyclocheilus_grahami_opn4m1-2	I295F	# |---->Altered PTM_site (Pr = 0.21)
Sinocyclocheilus_grahami_opn4m1-2	I295F	# |---->Gain of Acetylation at K294 (Pr = 0.21 | P = 0.03)
Sinocyclocheilus_grahami_opn4m1-2	I295F	# |---->Loss of Ubiquitylation at K294 (Pr = 0.19 | P = 0.01)
Sinocyclocheilus_grahami_opn4m1-2	R433Y	0.096	Gain of Phosphorylation at R433 (Pr = 0.49 | P = 3.8e-03); Loss of ADP-ribosylation at R433 (Pr = 0.21 | P = 0.04); Altered Calmodulin_binding (Pr = 0.20 | P = 0.04)	Altered Motifs (ELME000008:Main preference for PKA-type AGC kinase phosphorylation.; ELME000012:The di-Arg ER retention motif is defined by two consecutive arginine residues (RR) or with a single residue insertion (RXR). The motif is completed by an adjacent hydrophobic/arginine residue which may be on either side of the Arg pair.; ELME000053:GSK3 phosphorylation recognition site; ELME000062:Secondary preference for PKA-type AGC kinase phosphorylation.; ELME000102:N-Arg dibasic convertase (nardilysin) cleavage site (Xaa-|-Arg-Lys or Arg-|-Arg-Xaa).; ELME000108:Yeast kexin 2 cleavage site (Lys-Arg-|-Xaa or Arg-Arg-|-Xaa); ELME000336:NEK2 phosphorylation motif with preferred Phe - Leu or Met in the -3 position to compensate for less favorable residues in the +1 and +2 position.; PS00004:cAMP- and cGMP-dependent protein kinase phosphorylation site)	Predicted conservation scores
Sinocyclocheilus_grahami_opn4m1-2	R433Y	# Altered Effect (Pr = 0.49)
Sinocyclocheilus_grahami_opn4m1-2	R433Y	# |---->Altered Motifs (ELME000008|ELME000012|ELME000053|ELME000062|ELME000102|ELME000108|ELME000336|PS00004)
Sinocyclocheilus_grahami_opn4m1-2	R433Y	# |---->Altered Structure_and_dynamics (Pr = 0.26)-------------------------------------------------------|
Sinocyclocheilus_grahami_opn4m1-2	R433Y	# | |---->Altered Secondary_structure (Pr = 0.26) |
Sinocyclocheilus_grahami_opn4m1-2	R433Y	# | | |
Sinocyclocheilus_grahami_opn4m1-2	R433Y	# | |---->Altered Stability_and_conformational_flexibility (Pr = 0.21) |
Sinocyclocheilus_grahami_opn4m1-2	R433Y	# | | |---->Altered Conformational_flexibility (Pr = 0.21) |
Sinocyclocheilus_grahami_opn4m1-2	R433Y	# | | |
Sinocyclocheilus_grahami_opn4m1-2	R433Y	# | |---->Altered Special_structural_signatures (Pr = 0.02) |
Sinocyclocheilus_grahami_opn4m1-2	R433Y	# | |---->Altered Signal_peptide (Pr = 0.00) |
Sinocyclocheilus_grahami_opn4m1-2	R433Y	# | | |
Sinocyclocheilus_grahami_opn4m1-2	R433Y	# | |---->Altered Transmembrane_protein (Pr = 0.02) |
Sinocyclocheilus_grahami_opn4m1-2	R433Y	# | |
Sinocyclocheilus_grahami_opn4m1-2	R433Y	# |---->Altered Functional_residue (Pr = 0.49) |
Sinocyclocheilus_grahami_opn4m1-2	R433Y	# |---->Altered Macromolecular_binding (Pr = 0.21) |
Sinocyclocheilus_grahami_opn4m1-2	R433Y	# | |---->Altered Protein_binding (Pr = 0.21) |
Sinocyclocheilus_grahami_opn4m1-2	R433Y	# | |---->Altered Disordered_interface (Pr = 0.21) |
Sinocyclocheilus_grahami_opn4m1-2	R433Y	# | | |---->Altered Calmodulin_binding (Pr = 0.20 | P = 0.04) |
Sinocyclocheilus_grahami_opn4m1-2	R433Y	# | | |
Sinocyclocheilus_grahami_opn4m1-2	R433Y	# | |---->Altered Ordered_interface (Pr = 0.06) |
Sinocyclocheilus_grahami_opn4m1-2	R433Y	# | |
Sinocyclocheilus_grahami_opn4m1-2	R433Y	# |---->Altered Metal_binding (Pr = 0.00)<---------------------------------------------------------|
Sinocyclocheilus_grahami_opn4m1-2	R433Y	# |
Sinocyclocheilus_grahami_opn4m1-2	R433Y	# |---->Altered PTM_site (Pr = 0.49)
Sinocyclocheilus_grahami_opn4m1-2	R433Y	# |---->Loss of ADP-ribosylation at R433 (Pr = 0.21 | P = 0.04)
Sinocyclocheilus_grahami_opn4m1-2	R433Y	# |---->Gain of Phosphorylation at R433 (Pr = 0.49 | P = 3.8e-03)
Sinocyclocheilus_grahami_opn4m1-2	I523N	0.180	Gain of Intrinsic_disorder (Pr = 0.39 | P = 9.5e-03); Loss of ADP-ribosylation at R527 (Pr = 0.24 | P = 0.02)	Altered Motifs (None)	Predicted conservation scores
Sinocyclocheilus_grahami_opn4m1-2	I523N	# Altered Effect (Pr = 0.39)
Sinocyclocheilus_grahami_opn4m1-2	I523N	# |---->Altered Motifs (None)
Sinocyclocheilus_grahami_opn4m1-2	I523N	# |---->Altered Structure_and_dynamics (Pr = 0.39)-------------------------------------------------------|
Sinocyclocheilus_grahami_opn4m1-2	I523N	# | |---->Altered Secondary_structure (Pr = 0.26) |
Sinocyclocheilus_grahami_opn4m1-2	I523N	# | | |
Sinocyclocheilus_grahami_opn4m1-2	I523N	# | |---->Altered Stability_and_conformational_flexibility (Pr = 0.39) |
Sinocyclocheilus_grahami_opn4m1-2	I523N	# | | |---->Altered Conformational_flexibility (Pr = 0.39) |
Sinocyclocheilus_grahami_opn4m1-2	I523N	# | | |---->Gain of Intrinsic_disorder (Pr = 0.39 | P = 9.5e-03) |
Sinocyclocheilus_grahami_opn4m1-2	I523N	# | | |
Sinocyclocheilus_grahami_opn4m1-2	I523N	# | |---->Altered Special_structural_signatures (Pr = 0.04) |
Sinocyclocheilus_grahami_opn4m1-2	I523N	# | |---->Altered Signal_peptide (Pr = 0.00) |
Sinocyclocheilus_grahami_opn4m1-2	I523N	# | | |
Sinocyclocheilus_grahami_opn4m1-2	I523N	# | |---->Altered Transmembrane_protein (Pr = 0.04) |
Sinocyclocheilus_grahami_opn4m1-2	I523N	# | |
Sinocyclocheilus_grahami_opn4m1-2	I523N	# |---->Altered Functional_residue (Pr = 0.24) |
Sinocyclocheilus_grahami_opn4m1-2	I523N	# |---->Altered Macromolecular_binding (Pr = 0.12) |
Sinocyclocheilus_grahami_opn4m1-2	I523N	# | |---->Altered Protein_binding (Pr = 0.12) |
Sinocyclocheilus_grahami_opn4m1-2	I523N	# | |---->Altered Disordered_interface (Pr = 0.12) |
Sinocyclocheilus_grahami_opn4m1-2	I523N	# | | |
Sinocyclocheilus_grahami_opn4m1-2	I523N	# | |---->Altered Ordered_interface (Pr = 0.07) |
Sinocyclocheilus_grahami_opn4m1-2	I523N	# | |
Sinocyclocheilus_grahami_opn4m1-2	I523N	# |---->Altered Metal_binding (Pr = 0.00)<---------------------------------------------------------|
Sinocyclocheilus_grahami_opn4m1-2	I523N	# |
Sinocyclocheilus_grahami_opn4m1-2	I523N	# |---->Altered PTM_site (Pr = 0.24)
Sinocyclocheilus_grahami_opn4m1-2	I523N	# |---->Loss of ADP-ribosylation at R527 (Pr = 0.24 | P = 0.02)
Sinocyclocheilus_grahami_opn4m1-2	G536D	0.119	Loss of Loop (Pr = 0.27 | P = 0.04); Gain of Phosphorylation at T537 (Pr = 0.25 | P = 0.03); Gain of B-factor (Pr = 0.25 | P = 0.03); Gain of Proteolytic_cleavage at D535 (Pr = 0.12 | P = 0.03)	Altered Motifs (ELME000053:GSK3 phosphorylation recognition site; ELME000321:Caspase3 and Caspase7 cleavage site)	Predicted conservation scores
Sinocyclocheilus_grahami_opn4m1-2	G536D	# Altered Effect (Pr = 0.29)
Sinocyclocheilus_grahami_opn4m1-2	G536D	# |---->Altered Motifs (ELME000053|ELME000321)
Sinocyclocheilus_grahami_opn4m1-2	G536D	# |---->Altered Structure_and_dynamics (Pr = 0.29)-------------------------------------------------------|
Sinocyclocheilus_grahami_opn4m1-2	G536D	# | |---->Altered Secondary_structure (Pr = 0.27) |
Sinocyclocheilus_grahami_opn4m1-2	G536D	# | | |---->Loss of Loop (Pr = 0.27 | P = 0.04) |
Sinocyclocheilus_grahami_opn4m1-2	G536D	# | | |
Sinocyclocheilus_grahami_opn4m1-2	G536D	# | |---->Altered Stability_and_conformational_flexibility (Pr = 0.29) |
Sinocyclocheilus_grahami_opn4m1-2	G536D	# | | |---->Altered Conformational_flexibility (Pr = 0.29) |
Sinocyclocheilus_grahami_opn4m1-2	G536D	# | | |---->Gain of B-factor (Pr = 0.25 | P = 0.03) |
Sinocyclocheilus_grahami_opn4m1-2	G536D	# | | |
Sinocyclocheilus_grahami_opn4m1-2	G536D	# | |---->Altered Special_structural_signatures (Pr = 0.08) |
Sinocyclocheilus_grahami_opn4m1-2	G536D	# | |---->Altered Signal_peptide (Pr = 0.00) |
Sinocyclocheilus_grahami_opn4m1-2	G536D	# | | |
Sinocyclocheilus_grahami_opn4m1-2	G536D	# | |---->Altered Transmembrane_protein (Pr = 0.08) |
Sinocyclocheilus_grahami_opn4m1-2	G536D	# | |
Sinocyclocheilus_grahami_opn4m1-2	G536D	# |---->Altered Functional_residue (Pr = 0.25) |
Sinocyclocheilus_grahami_opn4m1-2	G536D	# |---->Altered Macromolecular_binding (Pr = 0.15) |
Sinocyclocheilus_grahami_opn4m1-2	G536D	# | |---->Altered Protein_binding (Pr = 0.15) |
Sinocyclocheilus_grahami_opn4m1-2	G536D	# | |---->Altered Disordered_interface (Pr = 0.15) |
Sinocyclocheilus_grahami_opn4m1-2	G536D	# | | |
Sinocyclocheilus_grahami_opn4m1-2	G536D	# | |---->Altered Ordered_interface (Pr = 0.04) |
Sinocyclocheilus_grahami_opn4m1-2	G536D	# | |
Sinocyclocheilus_grahami_opn4m1-2	G536D	# |---->Altered Metal_binding (Pr = 0.01)<---------------------------------------------------------|
Sinocyclocheilus_grahami_opn4m1-2	G536D	# |
Sinocyclocheilus_grahami_opn4m1-2	G536D	# |---->Altered PTM_site (Pr = 0.25)
Sinocyclocheilus_grahami_opn4m1-2	G536D	# |---->Gain of Phosphorylation at T537 (Pr = 0.25 | P = 0.03)
Sinocyclocheilus_grahami_opn4m1-2	G536D	# |---->Gain of Proteolytic_cleavage at D535 (Pr = 0.12 | P = 0.03)
Sinocyclocheilus_grahami_opn4m2-1	P42S	0.499	Altered Cytoplasmic_loop (Pr = 0.30 | P = 2.0e-04); Gain of Loop (Pr = 0.28 | P = 0.02); Gain of Copper_binding at H47 (Pr = 0.26 | P = 5.9e-04); Gain of Zinc_binding at H47 (Pr = 0.25 | P = 0.03); Gain of Nickel_binding at H47 (Pr = 0.23 | P = 0.02)	Altered Motifs (ELME000336:NEK2 phosphorylation motif with preferred Phe - Leu or Met in the -3 position to compensate for less favorable residues in the +1 and +2 position.)	Predicted conservation scores
Sinocyclocheilus_grahami_opn4m2-1	P42S	# Altered Effect (Pr = 0.30)
Sinocyclocheilus_grahami_opn4m2-1	P42S	# |---->Altered Motifs (ELME000336)
Sinocyclocheilus_grahami_opn4m2-1	P42S	# |---->Altered Structure_and_dynamics (Pr = 0.30)-------------------------------------------------------|
Sinocyclocheilus_grahami_opn4m2-1	P42S	# | |---->Altered Secondary_structure (Pr = 0.28) |
Sinocyclocheilus_grahami_opn4m2-1	P42S	# | | |---->Gain of Loop (Pr = 0.28 | P = 0.02) |
Sinocyclocheilus_grahami_opn4m2-1	P42S	# | | |
Sinocyclocheilus_grahami_opn4m2-1	P42S	# | |---->Altered Stability_and_conformational_flexibility (Pr = 0.26) |
Sinocyclocheilus_grahami_opn4m2-1	P42S	# | | |---->Altered Conformational_flexibility (Pr = 0.26) |
Sinocyclocheilus_grahami_opn4m2-1	P42S	# | | |
Sinocyclocheilus_grahami_opn4m2-1	P42S	# | |---->Altered Special_structural_signatures (Pr = 0.30) |
Sinocyclocheilus_grahami_opn4m2-1	P42S	# | |---->Altered Signal_peptide (Pr = 0.00) |
Sinocyclocheilus_grahami_opn4m2-1	P42S	# | | |
Sinocyclocheilus_grahami_opn4m2-1	P42S	# | |---->Altered Transmembrane_protein (Pr = 0.30) |
Sinocyclocheilus_grahami_opn4m2-1	P42S	# | |---->Altered Non-cytoplasmic_loop (Pr = 0.30 | P = 2.0e-04) |
Sinocyclocheilus_grahami_opn4m2-1	P42S	# | |
Sinocyclocheilus_grahami_opn4m2-1	P42S	# |---->Altered Functional_residue (Pr = 0.26) |
Sinocyclocheilus_grahami_opn4m2-1	P42S	# |---->Altered Macromolecular_binding (Pr = 0.20) |
Sinocyclocheilus_grahami_opn4m2-1	P42S	# | |---->Altered Protein_binding (Pr = 0.20) |
Sinocyclocheilus_grahami_opn4m2-1	P42S	# | |---->Altered Disordered_interface (Pr = 0.20) |
Sinocyclocheilus_grahami_opn4m2-1	P42S	# | | |
Sinocyclocheilus_grahami_opn4m2-1	P42S	# | |---->Altered Ordered_interface (Pr = 0.10) |
Sinocyclocheilus_grahami_opn4m2-1	P42S	# | |
Sinocyclocheilus_grahami_opn4m2-1	P42S	# |---->Altered Metal_binding (Pr = 0.26)<---------------------------------------------------------|
Sinocyclocheilus_grahami_opn4m2-1	P42S	# | |---->Gain of Copper_binding at H47 (Pr = 0.26 | P = 5.9e-04)
Sinocyclocheilus_grahami_opn4m2-1	P42S	# | |---->Gain of Nickel_binding at H47 (Pr = 0.23 | P = 0.02)
Sinocyclocheilus_grahami_opn4m2-1	P42S	# | |---->Gain of Zinc_binding at H47 (Pr = 0.25 | P = 0.03)
Sinocyclocheilus_grahami_opn4m2-1	P42S	# |
Sinocyclocheilus_grahami_opn4m2-1	P42S	# |---->Altered PTM_site (Pr = 0.03)
Sinocyclocheilus_grahami_opn4m2-1	G179D	0.578	Altered Cytoplasmic_loop (Pr = 0.28 | P = 5.9e-04); Altered Non-cytoplasmic_loop (Pr = 0.27 | P = 0.05)	Altered Motifs (ELME000062:Secondary preference for PKA-type AGC kinase phosphorylation.; ELME000172:Prophenoloxidase-activating proteinase (PAP) cleavage site ([Ile/Leu/Val]-Xaa-Xaa-Arg-|-[Val/Phe]-[Gly/Ser]-Xaa); ELME000333:Motif that mediates binding to SUMO proteins non-covalently.)	Predicted conservation scores
Sinocyclocheilus_grahami_opn4m2-1	G179D	# Altered Effect (Pr = 0.28)
Sinocyclocheilus_grahami_opn4m2-1	G179D	# |---->Altered Motifs (ELME000062|ELME000172|ELME000333)
Sinocyclocheilus_grahami_opn4m2-1	G179D	# |---->Altered Structure_and_dynamics (Pr = 0.28)-------------------------------------------------------|
Sinocyclocheilus_grahami_opn4m2-1	G179D	# | |---->Altered Secondary_structure (Pr = 0.26) |
Sinocyclocheilus_grahami_opn4m2-1	G179D	# | | |
Sinocyclocheilus_grahami_opn4m2-1	G179D	# | |---->Altered Stability_and_conformational_flexibility (Pr = 0.16) |
Sinocyclocheilus_grahami_opn4m2-1	G179D	# | | |---->Altered Conformational_flexibility (Pr = 0.16) |
Sinocyclocheilus_grahami_opn4m2-1	G179D	# | | |
Sinocyclocheilus_grahami_opn4m2-1	G179D	# | |---->Altered Special_structural_signatures (Pr = 0.28) |
Sinocyclocheilus_grahami_opn4m2-1	G179D	# | |---->Altered Signal_peptide (Pr = 0.00) |
Sinocyclocheilus_grahami_opn4m2-1	G179D	# | | |
Sinocyclocheilus_grahami_opn4m2-1	G179D	# | |---->Altered Transmembrane_protein (Pr = 0.28) |
Sinocyclocheilus_grahami_opn4m2-1	G179D	# | |---->Altered Cytoplasmic_loop (Pr = 0.27 | P = 0.05) |
Sinocyclocheilus_grahami_opn4m2-1	G179D	# | |---->Altered Non-cytoplasmic_loop (Pr = 0.28 | P = 5.9e-04) |
Sinocyclocheilus_grahami_opn4m2-1	G179D	# | |
Sinocyclocheilus_grahami_opn4m2-1	G179D	# |---->Altered Functional_residue (Pr = 0.20) |
Sinocyclocheilus_grahami_opn4m2-1	G179D	# |---->Altered Macromolecular_binding (Pr = 0.20) |
Sinocyclocheilus_grahami_opn4m2-1	G179D	# | |---->Altered Protein_binding (Pr = 0.20) |
Sinocyclocheilus_grahami_opn4m2-1	G179D	# | |---->Altered Disordered_interface (Pr = 0.11) |
Sinocyclocheilus_grahami_opn4m2-1	G179D	# | | |
Sinocyclocheilus_grahami_opn4m2-1	G179D	# | |---->Altered Ordered_interface (Pr = 0.20) |
Sinocyclocheilus_grahami_opn4m2-1	G179D	# | |
Sinocyclocheilus_grahami_opn4m2-1	G179D	# |---->Altered Metal_binding (Pr = 0.06)<---------------------------------------------------------|
Sinocyclocheilus_grahami_opn4m2-1	G179D	# |
Sinocyclocheilus_grahami_opn4m2-1	G179D	# |---->Altered PTM_site (Pr = 0.18)
Sinocyclocheilus_grahami_opn4m2-1	A357S	0.204	Altered PPI_residue (Pr = 0.29 | P = 0.03); Altered PPI_hotspot (Pr = 0.26 | P = 0.01); Altered DNA_binding (Pr = 0.20 | P = 0.02); Altered Calmodulin_binding (Pr = 0.20 | P = 0.03); Gain of Allosteric_site at Y352 (Pr = 0.19 | P = 0.05)	Altered Motifs (None)	Predicted conservation scores
Sinocyclocheilus_grahami_opn4m2-1	A357S	# Altered Effect (Pr = 0.29)
Sinocyclocheilus_grahami_opn4m2-1	A357S	# |---->Altered Motifs (None)
Sinocyclocheilus_grahami_opn4m2-1	A357S	# |---->Altered Structure_and_dynamics (Pr = 0.24)-------------------------------------------------------|
Sinocyclocheilus_grahami_opn4m2-1	A357S	# | |---->Altered Secondary_structure (Pr = 0.24) |
Sinocyclocheilus_grahami_opn4m2-1	A357S	# | | |
Sinocyclocheilus_grahami_opn4m2-1	A357S	# | |---->Altered Stability_and_conformational_flexibility (Pr = 0.11) |
Sinocyclocheilus_grahami_opn4m2-1	A357S	# | | |---->Altered Conformational_flexibility (Pr = 0.11) |
Sinocyclocheilus_grahami_opn4m2-1	A357S	# | | |
Sinocyclocheilus_grahami_opn4m2-1	A357S	# | |---->Altered Special_structural_signatures (Pr = 0.05) |
Sinocyclocheilus_grahami_opn4m2-1	A357S	# | |---->Altered Signal_peptide (Pr = 0.00) |
Sinocyclocheilus_grahami_opn4m2-1	A357S	# | | |
Sinocyclocheilus_grahami_opn4m2-1	A357S	# | |---->Altered Transmembrane_protein (Pr = 0.05) |
Sinocyclocheilus_grahami_opn4m2-1	A357S	# | |
Sinocyclocheilus_grahami_opn4m2-1	A357S	# |---->Altered Functional_residue (Pr = 0.29) |
Sinocyclocheilus_grahami_opn4m2-1	A357S	# |---->Gain of Allosteric_site at Y352 (Pr = 0.19 | P = 0.05)<------------------------------------|
Sinocyclocheilus_grahami_opn4m2-1	A357S	# |---->Altered Macromolecular_binding (Pr = 0.29) |
Sinocyclocheilus_grahami_opn4m2-1	A357S	# | |---->Altered DNA_binding (Pr = 0.20 | P = 0.02) |
Sinocyclocheilus_grahami_opn4m2-1	A357S	# | |---->Altered Protein_binding (Pr = 0.29) |
Sinocyclocheilus_grahami_opn4m2-1	A357S	# | |---->Altered Disordered_interface (Pr = 0.20) |
Sinocyclocheilus_grahami_opn4m2-1	A357S	# | | |---->Altered Calmodulin_binding (Pr = 0.20 | P = 0.03) |
Sinocyclocheilus_grahami_opn4m2-1	A357S	# | | |
Sinocyclocheilus_grahami_opn4m2-1	A357S	# | |---->Altered Ordered_interface (Pr = 0.29) |
Sinocyclocheilus_grahami_opn4m2-1	A357S	# | |---->Altered PPI_residue (Pr = 0.29 | P = 0.03) |
Sinocyclocheilus_grahami_opn4m2-1	A357S	# | |---->Altered PPI_hotspot (Pr = 0.26 | P = 0.01) |
Sinocyclocheilus_grahami_opn4m2-1	A357S	# | |
Sinocyclocheilus_grahami_opn4m2-1	A357S	# |---->Altered Metal_binding (Pr = 0.06)<---------------------------------------------------------|
Sinocyclocheilus_grahami_opn4m2-1	A357S	# |
Sinocyclocheilus_grahami_opn4m2-1	A357S	# |---->Altered PTM_site (Pr = 0.10)
Sinocyclocheilus_grahami_opn4m2-1	A404G	0.083	Altered Calmodulin_binding (Pr = 0.25 | P = 0.02); Gain of GPI-anchor_amidation at N403 (Pr = 0.04 | P = 5.9e-03)	Altered Motifs (PS00008:N-myristoylation site)	Predicted conservation scores
Sinocyclocheilus_grahami_opn4m2-1	A404G	# Altered Effect (Pr = 0.26)
Sinocyclocheilus_grahami_opn4m2-1	A404G	# |---->Altered Motifs (PS00008)
Sinocyclocheilus_grahami_opn4m2-1	A404G	# |---->Altered Structure_and_dynamics (Pr = 0.26)-------------------------------------------------------|
Sinocyclocheilus_grahami_opn4m2-1	A404G	# | |---->Altered Secondary_structure (Pr = 0.26) |
Sinocyclocheilus_grahami_opn4m2-1	A404G	# | | |
Sinocyclocheilus_grahami_opn4m2-1	A404G	# | |---->Altered Stability_and_conformational_flexibility (Pr = 0.18) |
Sinocyclocheilus_grahami_opn4m2-1	A404G	# | | |---->Altered Conformational_flexibility (Pr = 0.18) |
Sinocyclocheilus_grahami_opn4m2-1	A404G	# | | |
Sinocyclocheilus_grahami_opn4m2-1	A404G	# | |---->Altered Special_structural_signatures (Pr = 0.02) |
Sinocyclocheilus_grahami_opn4m2-1	A404G	# | |---->Altered Signal_peptide (Pr = 0.00) |
Sinocyclocheilus_grahami_opn4m2-1	A404G	# | | |
Sinocyclocheilus_grahami_opn4m2-1	A404G	# | |---->Altered Transmembrane_protein (Pr = 0.02) |
Sinocyclocheilus_grahami_opn4m2-1	A404G	# | |
Sinocyclocheilus_grahami_opn4m2-1	A404G	# |---->Altered Functional_residue (Pr = 0.25) |
Sinocyclocheilus_grahami_opn4m2-1	A404G	# |---->Altered Macromolecular_binding (Pr = 0.25) |
Sinocyclocheilus_grahami_opn4m2-1	A404G	# | |---->Altered Protein_binding (Pr = 0.25) |
Sinocyclocheilus_grahami_opn4m2-1	A404G	# | |---->Altered Disordered_interface (Pr = 0.25) |
Sinocyclocheilus_grahami_opn4m2-1	A404G	# | | |---->Altered Calmodulin_binding (Pr = 0.25 | P = 0.02) |
Sinocyclocheilus_grahami_opn4m2-1	A404G	# | | |
Sinocyclocheilus_grahami_opn4m2-1	A404G	# | |---->Altered Ordered_interface (Pr = 0.10) |
Sinocyclocheilus_grahami_opn4m2-1	A404G	# | |
Sinocyclocheilus_grahami_opn4m2-1	A404G	# |---->Altered Metal_binding (Pr = 0.00)<---------------------------------------------------------|
Sinocyclocheilus_grahami_opn4m2-1	A404G	# |
Sinocyclocheilus_grahami_opn4m2-1	A404G	# |---->Altered PTM_site (Pr = 0.17)
Sinocyclocheilus_grahami_opn4m2-1	A404G	# |---->Gain of GPI-anchor_amidation at N403 (Pr = 0.04 | P = 5.9e-03)
Sinocyclocheilus_grahami_opn4m2-1	T440K	0.084	Loss of ADP-ribosylation at R444 (Pr = 0.20 | P = 0.04); Loss of Proteolytic_cleavage at R443 (Pr = 0.15 | P = 0.01); Loss of GPI-anchor_amidation at N437 (Pr = 0.03 | P = 7.9e-03); Gain of Amidation at F441 (Pr = 0.01 | P = 1.3e-03)	Altered Motifs (ELME000063:CK1 phosphorylation site; ELME000197:Phosphopeptide motif which directly interacts with the BRCT (carboxy-terminal) domain of the Breast Cancer Gene BRCA1 with low affinity; PS00005:Protein kinase C phosphorylation site)	Predicted conservation scores
Sinocyclocheilus_grahami_opn4m2-1	T440K	# Altered Effect (Pr = 0.26)
Sinocyclocheilus_grahami_opn4m2-1	T440K	# |---->Altered Motifs (ELME000063|ELME000197|PS00005)
Sinocyclocheilus_grahami_opn4m2-1	T440K	# |---->Altered Structure_and_dynamics (Pr = 0.26)-------------------------------------------------------|
Sinocyclocheilus_grahami_opn4m2-1	T440K	# | |---->Altered Secondary_structure (Pr = 0.26) |
Sinocyclocheilus_grahami_opn4m2-1	T440K	# | | |
Sinocyclocheilus_grahami_opn4m2-1	T440K	# | |---->Altered Stability_and_conformational_flexibility (Pr = 0.19) |
Sinocyclocheilus_grahami_opn4m2-1	T440K	# | | |---->Altered Conformational_flexibility (Pr = 0.19) |
Sinocyclocheilus_grahami_opn4m2-1	T440K	# | | |
Sinocyclocheilus_grahami_opn4m2-1	T440K	# | |---->Altered Special_structural_signatures (Pr = 0.06) |
Sinocyclocheilus_grahami_opn4m2-1	T440K	# | |---->Altered Signal_peptide (Pr = 0.00) |
Sinocyclocheilus_grahami_opn4m2-1	T440K	# | | |
Sinocyclocheilus_grahami_opn4m2-1	T440K	# | |---->Altered Transmembrane_protein (Pr = 0.06) |
Sinocyclocheilus_grahami_opn4m2-1	T440K	# | |
Sinocyclocheilus_grahami_opn4m2-1	T440K	# |---->Altered Functional_residue (Pr = 0.24) |
Sinocyclocheilus_grahami_opn4m2-1	T440K	# |---->Altered Macromolecular_binding (Pr = 0.24) |
Sinocyclocheilus_grahami_opn4m2-1	T440K	# | |---->Altered Protein_binding (Pr = 0.24) |
Sinocyclocheilus_grahami_opn4m2-1	T440K	# | |---->Altered Disordered_interface (Pr = 0.24) |
Sinocyclocheilus_grahami_opn4m2-1	T440K	# | | |
Sinocyclocheilus_grahami_opn4m2-1	T440K	# | |---->Altered Ordered_interface (Pr = 0.09) |
Sinocyclocheilus_grahami_opn4m2-1	T440K	# | |
Sinocyclocheilus_grahami_opn4m2-1	T440K	# |---->Altered Metal_binding (Pr = 0.01)<---------------------------------------------------------|
Sinocyclocheilus_grahami_opn4m2-1	T440K	# |
Sinocyclocheilus_grahami_opn4m2-1	T440K	# |---->Altered PTM_site (Pr = 0.20)
Sinocyclocheilus_grahami_opn4m2-1	T440K	# |---->Loss of ADP-ribosylation at R444 (Pr = 0.20 | P = 0.04)
Sinocyclocheilus_grahami_opn4m2-1	T440K	# |---->Gain of Amidation at F441 (Pr = 0.01 | P = 1.3e-03)
Sinocyclocheilus_grahami_opn4m2-1	T440K	# |---->Loss of GPI-anchor_amidation at N437 (Pr = 0.03 | P = 7.9e-03)
Sinocyclocheilus_grahami_opn4m2-1	T440K	# |---->Loss of Proteolytic_cleavage at R443 (Pr = 0.15 | P = 0.01)
Sinocyclocheilus_grahami_opn4m3-1	S35I	0.182	Altered Cytoplasmic_loop (Pr = 0.39 | P = 9.7e-06); Altered MoRF (Pr = 0.27 | P = 0.04); Gain of N-linked_glycosylation at N30 (Pr = 0.10 | P = 0.01)	Altered Motifs (ELME000063:CK1 phosphorylation site; ELME000064:CK2 phosphorylation site; ELME000085:Glycosaminoglycan attachment site; ELME000147:Site phosphorylated by the Polo-like kinase.)	Predicted conservation scores
Sinocyclocheilus_grahami_opn4m3-1	S35I	# Altered Effect (Pr = 0.39)
Sinocyclocheilus_grahami_opn4m3-1	S35I	# |---->Altered Motifs (ELME000063|ELME000064|ELME000085|ELME000147)
Sinocyclocheilus_grahami_opn4m3-1	S35I	# |---->Altered Structure_and_dynamics (Pr = 0.39)-------------------------------------------------------|
Sinocyclocheilus_grahami_opn4m3-1	S35I	# | |---->Altered Secondary_structure (Pr = 0.25) |
Sinocyclocheilus_grahami_opn4m3-1	S35I	# | | |
Sinocyclocheilus_grahami_opn4m3-1	S35I	# | |---->Altered Stability_and_conformational_flexibility (Pr = 0.13) |
Sinocyclocheilus_grahami_opn4m3-1	S35I	# | | |---->Altered Conformational_flexibility (Pr = 0.13) |
Sinocyclocheilus_grahami_opn4m3-1	S35I	# | | |
Sinocyclocheilus_grahami_opn4m3-1	S35I	# | |---->Altered Special_structural_signatures (Pr = 0.39) |
Sinocyclocheilus_grahami_opn4m3-1	S35I	# | |---->Altered Signal_peptide (Pr = 0.00) |
Sinocyclocheilus_grahami_opn4m3-1	S35I	# | | |
Sinocyclocheilus_grahami_opn4m3-1	S35I	# | |---->Altered Transmembrane_protein (Pr = 0.39) |
Sinocyclocheilus_grahami_opn4m3-1	S35I	# | |---->Altered Non-cytoplasmic_loop (Pr = 0.39 | P = 9.7e-06) |
Sinocyclocheilus_grahami_opn4m3-1	S35I	# | |
Sinocyclocheilus_grahami_opn4m3-1	S35I	# |---->Altered Functional_residue (Pr = 0.27) |
Sinocyclocheilus_grahami_opn4m3-1	S35I	# |---->Altered Macromolecular_binding (Pr = 0.27) |
Sinocyclocheilus_grahami_opn4m3-1	S35I	# | |---->Altered Protein_binding (Pr = 0.27) |
Sinocyclocheilus_grahami_opn4m3-1	S35I	# | |---->Altered Disordered_interface (Pr = 0.27) |
Sinocyclocheilus_grahami_opn4m3-1	S35I	# | | |---->Altered MoRF (Pr = 0.27 | P = 0.04) |
Sinocyclocheilus_grahami_opn4m3-1	S35I	# | | |
Sinocyclocheilus_grahami_opn4m3-1	S35I	# | |---->Altered Ordered_interface (Pr = 0.19) |
Sinocyclocheilus_grahami_opn4m3-1	S35I	# | |
Sinocyclocheilus_grahami_opn4m3-1	S35I	# |---->Altered Metal_binding (Pr = 0.03)<---------------------------------------------------------|
Sinocyclocheilus_grahami_opn4m3-1	S35I	# |
Sinocyclocheilus_grahami_opn4m3-1	S35I	# |---->Altered PTM_site (Pr = 0.10)
Sinocyclocheilus_grahami_opn4m3-1	S35I	# |---->Gain of N-linked_glycosylation at N30 (Pr = 0.10 | P = 0.01)
Sinocyclocheilus_grahami_opn4m3-1	L39P	0.740	Altered Cytoplasmic_loop (Pr = 0.27 | P = 5.9e-04); Altered Stability (Pr = 0.16 | P = 0.02)	Altered Motifs (ELME000064:CK2 phosphorylation site; ELME000136:The Class IV WW domain interaction motif is recognised primarily by the Pin1 phosphorylation-dependent prolyl isomerase.; ELME000159:Proline-Directed Kinase (e.g. MAPK) phosphorylation site in higher eukaryotes.; ELME000220:Phosphothreonine motif binding a subset of FHA domains that have a preference for an acidic amino acid at the pT+3 position.; PS00006:Casein kinase II phosphorylation site)	Predicted conservation scores
Sinocyclocheilus_grahami_opn4m3-1	L39P	# Altered Effect (Pr = 0.27)
Sinocyclocheilus_grahami_opn4m3-1	L39P	# |---->Altered Motifs (ELME000064|ELME000136|ELME000159|ELME000220|PS00006)
Sinocyclocheilus_grahami_opn4m3-1	L39P	# |---->Altered Structure_and_dynamics (Pr = 0.27)-------------------------------------------------------|
Sinocyclocheilus_grahami_opn4m3-1	L39P	# | |---->Altered Secondary_structure (Pr = 0.26) |
Sinocyclocheilus_grahami_opn4m3-1	L39P	# | | |
Sinocyclocheilus_grahami_opn4m3-1	L39P	# | |---->Altered Stability_and_conformational_flexibility (Pr = 0.22) |
Sinocyclocheilus_grahami_opn4m3-1	L39P	# | | |---->Altered Stability (Pr = 0.16 | P = 0.02) |
Sinocyclocheilus_grahami_opn4m3-1	L39P	# | | |---->Altered Conformational_flexibility (Pr = 0.22) |
Sinocyclocheilus_grahami_opn4m3-1	L39P	# | | |
Sinocyclocheilus_grahami_opn4m3-1	L39P	# | |---->Altered Special_structural_signatures (Pr = 0.27) |
Sinocyclocheilus_grahami_opn4m3-1	L39P	# | |---->Altered Signal_peptide (Pr = 0.00) |
Sinocyclocheilus_grahami_opn4m3-1	L39P	# | | |
Sinocyclocheilus_grahami_opn4m3-1	L39P	# | |---->Altered Transmembrane_protein (Pr = 0.27) |
Sinocyclocheilus_grahami_opn4m3-1	L39P	# | |---->Altered Non-cytoplasmic_loop (Pr = 0.27 | P = 5.9e-04) |
Sinocyclocheilus_grahami_opn4m3-1	L39P	# | |
Sinocyclocheilus_grahami_opn4m3-1	L39P	# |---->Altered Functional_residue (Pr = 0.19) |
Sinocyclocheilus_grahami_opn4m3-1	L39P	# |---->Altered Macromolecular_binding (Pr = 0.19) |
Sinocyclocheilus_grahami_opn4m3-1	L39P	# | |---->Altered Protein_binding (Pr = 0.19) |
Sinocyclocheilus_grahami_opn4m3-1	L39P	# | |---->Altered Disordered_interface (Pr = 0.19) |
Sinocyclocheilus_grahami_opn4m3-1	L39P	# | | |
Sinocyclocheilus_grahami_opn4m3-1	L39P	# | |---->Altered Ordered_interface (Pr = 0.13) |
Sinocyclocheilus_grahami_opn4m3-1	L39P	# | |
Sinocyclocheilus_grahami_opn4m3-1	L39P	# |---->Altered Metal_binding (Pr = 0.04)<---------------------------------------------------------|
Sinocyclocheilus_grahami_opn4m3-1	L39P	# |
Sinocyclocheilus_grahami_opn4m3-1	L39P	# |---->Altered PTM_site (Pr = 0.07)
Sinocyclocheilus_grahami_opn4m3-1	P58T	0.299	Altered Cytoplasmic_loop (Pr = 0.22 | P = 3.0e-03)	Altered Motifs (ELME000062:Secondary preference for PKA-type AGC kinase phosphorylation.; ELME000155:This is the motif recognized by those SH3 domains with a non-canonical class I recognition specificity)	Predicted conservation scores
Sinocyclocheilus_grahami_opn4m3-1	P58T	# Altered Effect (Pr = 0.26)
Sinocyclocheilus_grahami_opn4m3-1	P58T	# |---->Altered Motifs (ELME000062|ELME000155)
Sinocyclocheilus_grahami_opn4m3-1	P58T	# |---->Altered Structure_and_dynamics (Pr = 0.26)-------------------------------------------------------|
Sinocyclocheilus_grahami_opn4m3-1	P58T	# | |---->Altered Secondary_structure (Pr = 0.26) |
Sinocyclocheilus_grahami_opn4m3-1	P58T	# | | |
Sinocyclocheilus_grahami_opn4m3-1	P58T	# | |---->Altered Stability_and_conformational_flexibility (Pr = 0.20) |
Sinocyclocheilus_grahami_opn4m3-1	P58T	# | | |---->Altered Conformational_flexibility (Pr = 0.20) |
Sinocyclocheilus_grahami_opn4m3-1	P58T	# | | |
Sinocyclocheilus_grahami_opn4m3-1	P58T	# | |---->Altered Special_structural_signatures (Pr = 0.22) |
Sinocyclocheilus_grahami_opn4m3-1	P58T	# | |---->Altered Signal_peptide (Pr = 0.00) |
Sinocyclocheilus_grahami_opn4m3-1	P58T	# | | |
Sinocyclocheilus_grahami_opn4m3-1	P58T	# | |---->Altered Transmembrane_protein (Pr = 0.22) |
Sinocyclocheilus_grahami_opn4m3-1	P58T	# | |---->Altered Non-cytoplasmic_loop (Pr = 0.22 | P = 3.0e-03) |
Sinocyclocheilus_grahami_opn4m3-1	P58T	# | |
Sinocyclocheilus_grahami_opn4m3-1	P58T	# |---->Altered Functional_residue (Pr = 0.23) |
Sinocyclocheilus_grahami_opn4m3-1	P58T	# |---->Altered Macromolecular_binding (Pr = 0.23) |
Sinocyclocheilus_grahami_opn4m3-1	P58T	# | |---->Altered Protein_binding (Pr = 0.23) |
Sinocyclocheilus_grahami_opn4m3-1	P58T	# | |---->Altered Disordered_interface (Pr = 0.07) |
Sinocyclocheilus_grahami_opn4m3-1	P58T	# | | |
Sinocyclocheilus_grahami_opn4m3-1	P58T	# | |---->Altered Ordered_interface (Pr = 0.23) |
Sinocyclocheilus_grahami_opn4m3-1	P58T	# | |
Sinocyclocheilus_grahami_opn4m3-1	P58T	# |---->Altered Metal_binding (Pr = 0.11)<---------------------------------------------------------|
Sinocyclocheilus_grahami_opn4m3-1	P58T	# |
Sinocyclocheilus_grahami_opn4m3-1	P58T	# |---->Altered PTM_site (Pr = 0.09)
Sinocyclocheilus_grahami_opn4m3-1	M84I	0.279	Gain of Strand (Pr = 0.27 | P = 0.02); Gain of Catalytic_site at N87 (Pr = 0.13 | P = 0.03); Altered Transmembrane_region (Pr = 0.04 | P = 1.0e-03)	Altered Motifs (ELME000052:Phosphothreonine motif binding a subset of FHA domains that show a preference for a large aliphatic amino acid at the pT+3 position.; PS00008:N-myristoylation site)	Predicted conservation scores
Sinocyclocheilus_grahami_opn4m3-1	M84I	# Altered Effect (Pr = 0.27)
Sinocyclocheilus_grahami_opn4m3-1	M84I	# |---->Altered Motifs (ELME000052|PS00008)
Sinocyclocheilus_grahami_opn4m3-1	M84I	# |---->Altered Structure_and_dynamics (Pr = 0.27)-------------------------------------------------------|
Sinocyclocheilus_grahami_opn4m3-1	M84I	# | |---->Altered Secondary_structure (Pr = 0.27) |
Sinocyclocheilus_grahami_opn4m3-1	M84I	# | | |---->Gain of Strand (Pr = 0.27 | P = 0.02) |
Sinocyclocheilus_grahami_opn4m3-1	M84I	# | | |
Sinocyclocheilus_grahami_opn4m3-1	M84I	# | |---->Altered Stability_and_conformational_flexibility (Pr = 0.11) |
Sinocyclocheilus_grahami_opn4m3-1	M84I	# | | |---->Altered Conformational_flexibility (Pr = 0.11) |
Sinocyclocheilus_grahami_opn4m3-1	M84I	# | | |
Sinocyclocheilus_grahami_opn4m3-1	M84I	# | |---->Altered Special_structural_signatures (Pr = 0.04) |
Sinocyclocheilus_grahami_opn4m3-1	M84I	# | |---->Altered Signal_peptide (Pr = 0.00) |
Sinocyclocheilus_grahami_opn4m3-1	M84I	# | | |
Sinocyclocheilus_grahami_opn4m3-1	M84I	# | |---->Altered Transmembrane_protein (Pr = 0.04) |
Sinocyclocheilus_grahami_opn4m3-1	M84I	# | |---->Altered Transmembrane_region (Pr = 0.04 | P = 1.0e-03) |
Sinocyclocheilus_grahami_opn4m3-1	M84I	# | |
Sinocyclocheilus_grahami_opn4m3-1	M84I	# |---->Altered Functional_residue (Pr = 0.15) |
Sinocyclocheilus_grahami_opn4m3-1	M84I	# |---->Gain of Catalytic_site at N87 (Pr = 0.13 | P = 0.03) |
Sinocyclocheilus_grahami_opn4m3-1	M84I	# |---->Altered Macromolecular_binding (Pr = 0.15) |
Sinocyclocheilus_grahami_opn4m3-1	M84I	# | |---->Altered Protein_binding (Pr = 0.15) |
Sinocyclocheilus_grahami_opn4m3-1	M84I	# | |---->Altered Disordered_interface (Pr = 0.02) |
Sinocyclocheilus_grahami_opn4m3-1	M84I	# | | |
Sinocyclocheilus_grahami_opn4m3-1	M84I	# | |---->Altered Ordered_interface (Pr = 0.15) |
Sinocyclocheilus_grahami_opn4m3-1	M84I	# | |
Sinocyclocheilus_grahami_opn4m3-1	M84I	# |---->Altered Metal_binding (Pr = 0.07)<---------------------------------------------------------|
Sinocyclocheilus_grahami_opn4m3-1	M84I	# |
Sinocyclocheilus_grahami_opn4m3-1	M84I	# |---->Altered PTM_site (Pr = 0.01)
Sinocyclocheilus_grahami_opn4m3-1	A488T	0.076	Gain of Phosphorylation at A488 (Pr = 0.50 | P = 3.6e-03); Loss of Proteolytic_cleavage at D484 (Pr = 0.16 | P = 7.9e-03)	Altered Motifs (ELME000052:Phosphothreonine motif binding a subset of FHA domains that show a preference for a large aliphatic amino acid at the pT+3 position.; ELME000053:GSK3 phosphorylation recognition site; ELME000062:Secondary preference for PKA-type AGC kinase phosphorylation.; ELME000063:CK1 phosphorylation site; ELME000064:CK2 phosphorylation site; ELME000085:Glycosaminoglycan attachment site; ELME000173:Consensus derived from reported natural interactors which do not match the Mode 1 and Mode 2 ligands.; ELME000202:(ST)Q motif which is phosphorylated by PIKK family members.; ELME000336:NEK2 phosphorylation motif with preferred Phe - Leu or Met in the -3 position to compensate for less favorable residues in the +1 and +2 position.)	Predicted conservation scores
Sinocyclocheilus_grahami_opn4m3-1	A488T	# Altered Effect (Pr = 0.50)
Sinocyclocheilus_grahami_opn4m3-1	A488T	# |---->Altered Motifs (ELME000052|ELME000053|ELME000062|ELME000063|ELME000064|ELME000085|ELME000173|ELME000202|ELME000336)
Sinocyclocheilus_grahami_opn4m3-1	A488T	# |---->Altered Structure_and_dynamics (Pr = 0.30)-------------------------------------------------------|
Sinocyclocheilus_grahami_opn4m3-1	A488T	# | |---->Altered Secondary_structure (Pr = 0.20) |
Sinocyclocheilus_grahami_opn4m3-1	A488T	# | | |
Sinocyclocheilus_grahami_opn4m3-1	A488T	# | |---->Altered Stability_and_conformational_flexibility (Pr = 0.30) |
Sinocyclocheilus_grahami_opn4m3-1	A488T	# | | |---->Altered Conformational_flexibility (Pr = 0.30) |
Sinocyclocheilus_grahami_opn4m3-1	A488T	# | | |
Sinocyclocheilus_grahami_opn4m3-1	A488T	# | |---->Altered Special_structural_signatures (Pr = 0.02) |
Sinocyclocheilus_grahami_opn4m3-1	A488T	# | |---->Altered Signal_peptide (Pr = 0.00) |
Sinocyclocheilus_grahami_opn4m3-1	A488T	# | | |
Sinocyclocheilus_grahami_opn4m3-1	A488T	# | |---->Altered Transmembrane_protein (Pr = 0.02) |
Sinocyclocheilus_grahami_opn4m3-1	A488T	# | |
Sinocyclocheilus_grahami_opn4m3-1	A488T	# |---->Altered Functional_residue (Pr = 0.50) |
Sinocyclocheilus_grahami_opn4m3-1	A488T	# |---->Altered Macromolecular_binding (Pr = 0.14) |
Sinocyclocheilus_grahami_opn4m3-1	A488T	# | |---->Altered Protein_binding (Pr = 0.14) |
Sinocyclocheilus_grahami_opn4m3-1	A488T	# | |---->Altered Disordered_interface (Pr = 0.14) |
Sinocyclocheilus_grahami_opn4m3-1	A488T	# | | |
Sinocyclocheilus_grahami_opn4m3-1	A488T	# | |---->Altered Ordered_interface (Pr = 0.07) |
Sinocyclocheilus_grahami_opn4m3-1	A488T	# | |
Sinocyclocheilus_grahami_opn4m3-1	A488T	# |---->Altered Metal_binding (Pr = 0.00)<---------------------------------------------------------|
Sinocyclocheilus_grahami_opn4m3-1	A488T	# |
Sinocyclocheilus_grahami_opn4m3-1	A488T	# |---->Altered PTM_site (Pr = 0.50)
Sinocyclocheilus_grahami_opn4m3-1	A488T	# |---->Gain of Phosphorylation at A488 (Pr = 0.50 | P = 3.6e-03)
Sinocyclocheilus_grahami_opn4m3-1	A488T	# |---->Loss of Proteolytic_cleavage at D484 (Pr = 0.16 | P = 7.9e-03)
Sinocyclocheilus_grahami_opn4m3-2	A46P	0.181	Loss of Helix (Pr = 0.29 | P = 0.02); Altered Cytoplasmic_loop (Pr = 0.19 | P = 6.1e-03); Gain of ADP-ribosylation at R45 (Pr = 0.19 | P = 0.05)	Altered Motifs (ELME000062:Secondary preference for PKA-type AGC kinase phosphorylation.; ELME000155:This is the motif recognized by those SH3 domains with a non-canonical class I recognition specificity)	Predicted conservation scores
Sinocyclocheilus_grahami_opn4m3-2	A46P	# Altered Effect (Pr = 0.29)
Sinocyclocheilus_grahami_opn4m3-2	A46P	# |---->Altered Motifs (ELME000062|ELME000155)
Sinocyclocheilus_grahami_opn4m3-2	A46P	# |---->Altered Structure_and_dynamics (Pr = 0.29)-------------------------------------------------------|
Sinocyclocheilus_grahami_opn4m3-2	A46P	# | |---->Altered Secondary_structure (Pr = 0.29) |
Sinocyclocheilus_grahami_opn4m3-2	A46P	# | | |---->Loss of Helix (Pr = 0.29 | P = 0.02) |
Sinocyclocheilus_grahami_opn4m3-2	A46P	# | | |
Sinocyclocheilus_grahami_opn4m3-2	A46P	# | |---->Altered Stability_and_conformational_flexibility (Pr = 0.16) |
Sinocyclocheilus_grahami_opn4m3-2	A46P	# | | |---->Altered Conformational_flexibility (Pr = 0.16) |
Sinocyclocheilus_grahami_opn4m3-2	A46P	# | | |
Sinocyclocheilus_grahami_opn4m3-2	A46P	# | |---->Altered Special_structural_signatures (Pr = 0.19) |
Sinocyclocheilus_grahami_opn4m3-2	A46P	# | |---->Altered Signal_peptide (Pr = 0.00) |
Sinocyclocheilus_grahami_opn4m3-2	A46P	# | | |
Sinocyclocheilus_grahami_opn4m3-2	A46P	# | |---->Altered Transmembrane_protein (Pr = 0.19) |
Sinocyclocheilus_grahami_opn4m3-2	A46P	# | |---->Altered Non-cytoplasmic_loop (Pr = 0.19 | P = 6.1e-03) |
Sinocyclocheilus_grahami_opn4m3-2	A46P	# | |
Sinocyclocheilus_grahami_opn4m3-2	A46P	# |---->Altered Functional_residue (Pr = 0.19) |
Sinocyclocheilus_grahami_opn4m3-2	A46P	# |---->Altered Macromolecular_binding (Pr = 0.15) |
Sinocyclocheilus_grahami_opn4m3-2	A46P	# | |---->Altered Protein_binding (Pr = 0.15) |
Sinocyclocheilus_grahami_opn4m3-2	A46P	# | |---->Altered Disordered_interface (Pr = 0.05) |
Sinocyclocheilus_grahami_opn4m3-2	A46P	# | | |
Sinocyclocheilus_grahami_opn4m3-2	A46P	# | |---->Altered Ordered_interface (Pr = 0.15) |
Sinocyclocheilus_grahami_opn4m3-2	A46P	# | |
Sinocyclocheilus_grahami_opn4m3-2	A46P	# |---->Altered Metal_binding (Pr = 0.02)<---------------------------------------------------------|
Sinocyclocheilus_grahami_opn4m3-2	A46P	# |
Sinocyclocheilus_grahami_opn4m3-2	A46P	# |---->Altered PTM_site (Pr = 0.19)
Sinocyclocheilus_grahami_opn4m3-2	A46P	# |---->Gain of ADP-ribosylation at R45 (Pr = 0.19 | P = 0.05)
Sinocyclocheilus_grahami_opn4m3-2	F169I	0.700	Loss of Allosteric_site at R167 (Pr = 0.32 | P = 2.5e-03); Altered PPI_hotspot (Pr = 0.27 | P = 6.6e-03); Loss of Strand (Pr = 0.26 | P = 0.04); Gain of Manganese_binding at D166 (Pr = 0.24 | P = 9.2e-03); Loss of Catalytic_site at R167 (Pr = 0.15 | P = 0.02); Gain of Copper_binding at D166 (Pr = 0.09 | P = 0.01)	Altered Motifs (ELME000083:SH-PTP2 and phospholipase C-gamma Src Homology 2 (SH2) domains binding motif.; ELME000120:Tyrosine-based sorting signal responsible for the interaction with mu subunit of AP (Adaptor Protein) complex; ELME000182:STAT5 Src Homology 2 (SH2) domain binding motif.; ELME000333:Motif that mediates binding to SUMO proteins non-covalently.; ELME000336:NEK2 phosphorylation motif with preferred Phe - Leu or Met in the -3 position to compensate for less favorable residues in the +1 and +2 position.; PS00237:G-protein coupled receptors family 1 signature)	Predicted conservation scores
Sinocyclocheilus_grahami_opn4m3-2	F169I	# Altered Effect (Pr = 0.32)
Sinocyclocheilus_grahami_opn4m3-2	F169I	# |---->Altered Motifs (ELME000083|ELME000120|ELME000182|ELME000333|ELME000336|PS00237)
Sinocyclocheilus_grahami_opn4m3-2	F169I	# |---->Altered Structure_and_dynamics (Pr = 0.32)-------------------------------------------------------|
Sinocyclocheilus_grahami_opn4m3-2	F169I	# | |---->Altered Secondary_structure (Pr = 0.26) |
Sinocyclocheilus_grahami_opn4m3-2	F169I	# | | |---->Loss of Strand (Pr = 0.26 | P = 0.04) |
Sinocyclocheilus_grahami_opn4m3-2	F169I	# | | |
Sinocyclocheilus_grahami_opn4m3-2	F169I	# | |---->Altered Stability_and_conformational_flexibility (Pr = 0.09) |
Sinocyclocheilus_grahami_opn4m3-2	F169I	# | | |---->Altered Conformational_flexibility (Pr = 0.09) |
Sinocyclocheilus_grahami_opn4m3-2	F169I	# | | |
Sinocyclocheilus_grahami_opn4m3-2	F169I	# | |---->Altered Special_structural_signatures (Pr = 0.10) |
Sinocyclocheilus_grahami_opn4m3-2	F169I	# | |---->Altered Signal_peptide (Pr = 0.00) |
Sinocyclocheilus_grahami_opn4m3-2	F169I	# | | |
Sinocyclocheilus_grahami_opn4m3-2	F169I	# | |---->Altered Transmembrane_protein (Pr = 0.10) |
Sinocyclocheilus_grahami_opn4m3-2	F169I	# | |
Sinocyclocheilus_grahami_opn4m3-2	F169I	# |---->Altered Functional_residue (Pr = 0.32) |
Sinocyclocheilus_grahami_opn4m3-2	F169I	# |---->Loss of Catalytic_site at R167 (Pr = 0.15 | P = 0.02) |
Sinocyclocheilus_grahami_opn4m3-2	F169I	# |---->Loss of Allosteric_site at R167 (Pr = 0.32 | P = 2.5e-03)<---------------------------------|
Sinocyclocheilus_grahami_opn4m3-2	F169I	# |---->Altered Macromolecular_binding (Pr = 0.27) |
Sinocyclocheilus_grahami_opn4m3-2	F169I	# | |---->Altered Protein_binding (Pr = 0.27) |
Sinocyclocheilus_grahami_opn4m3-2	F169I	# | |---->Altered Disordered_interface (Pr = 0.17) |
Sinocyclocheilus_grahami_opn4m3-2	F169I	# | | |
Sinocyclocheilus_grahami_opn4m3-2	F169I	# | |---->Altered Ordered_interface (Pr = 0.27) |
Sinocyclocheilus_grahami_opn4m3-2	F169I	# | |---->Altered PPI_hotspot (Pr = 0.27 | P = 6.6e-03) |
Sinocyclocheilus_grahami_opn4m3-2	F169I	# | |
Sinocyclocheilus_grahami_opn4m3-2	F169I	# |---->Altered Metal_binding (Pr = 0.24)<---------------------------------------------------------|
Sinocyclocheilus_grahami_opn4m3-2	F169I	# | |---->Gain of Copper_binding at D166 (Pr = 0.09 | P = 0.01)
Sinocyclocheilus_grahami_opn4m3-2	F169I	# | |---->Gain of Manganese_binding at D166 (Pr = 0.24 | P = 9.2e-03)
Sinocyclocheilus_grahami_opn4m3-2	F169I	# |
Sinocyclocheilus_grahami_opn4m3-2	F169I	# |---->Altered PTM_site (Pr = 0.15)
Sinocyclocheilus_grahami_opn4m3-2	R389H	0.082	Loss of ADP-ribosylation at R389 (Pr = 0.29 | P = 4.5e-03)	Altered Motifs (ELME000012:The di-Arg ER retention motif is defined by two consecutive arginine residues (RR) or with a single residue insertion (RXR). The motif is completed by an adjacent hydrophobic/arginine residue which may be on either side of the Arg pair.; ELME000102:N-Arg dibasic convertase (nardilysin) cleavage site (Xaa-|-Arg-Lys or Arg-|-Arg-Xaa).; ELME000108:Yeast kexin 2 cleavage site (Lys-Arg-|-Xaa or Arg-Arg-|-Xaa))	Predicted conservation scores
Sinocyclocheilus_grahami_opn4m3-2	R389H	# Altered Effect (Pr = 0.29)
Sinocyclocheilus_grahami_opn4m3-2	R389H	# |---->Altered Motifs (ELME000012|ELME000102|ELME000108)
Sinocyclocheilus_grahami_opn4m3-2	R389H	# |---->Altered Structure_and_dynamics (Pr = 0.29)-------------------------------------------------------|
Sinocyclocheilus_grahami_opn4m3-2	R389H	# | |---->Altered Secondary_structure (Pr = 0.26) |
Sinocyclocheilus_grahami_opn4m3-2	R389H	# | | |
Sinocyclocheilus_grahami_opn4m3-2	R389H	# | |---->Altered Stability_and_conformational_flexibility (Pr = 0.29) |
Sinocyclocheilus_grahami_opn4m3-2	R389H	# | | |---->Altered Conformational_flexibility (Pr = 0.29) |
Sinocyclocheilus_grahami_opn4m3-2	R389H	# | | |
Sinocyclocheilus_grahami_opn4m3-2	R389H	# | |---->Altered Special_structural_signatures (Pr = 0.03) |
Sinocyclocheilus_grahami_opn4m3-2	R389H	# | |---->Altered Signal_peptide (Pr = 0.00) |
Sinocyclocheilus_grahami_opn4m3-2	R389H	# | | |
Sinocyclocheilus_grahami_opn4m3-2	R389H	# | |---->Altered Transmembrane_protein (Pr = 0.03) |
Sinocyclocheilus_grahami_opn4m3-2	R389H	# | |
Sinocyclocheilus_grahami_opn4m3-2	R389H	# |---->Altered Functional_residue (Pr = 0.29) |
Sinocyclocheilus_grahami_opn4m3-2	R389H	# |---->Altered Macromolecular_binding (Pr = 0.16) |
Sinocyclocheilus_grahami_opn4m3-2	R389H	# | |---->Altered Protein_binding (Pr = 0.16) |
Sinocyclocheilus_grahami_opn4m3-2	R389H	# | |---->Altered Disordered_interface (Pr = 0.16) |
Sinocyclocheilus_grahami_opn4m3-2	R389H	# | | |
Sinocyclocheilus_grahami_opn4m3-2	R389H	# | |---->Altered Ordered_interface (Pr = 0.05) |
Sinocyclocheilus_grahami_opn4m3-2	R389H	# | |
Sinocyclocheilus_grahami_opn4m3-2	R389H	# |---->Altered Metal_binding (Pr = 0.01)<---------------------------------------------------------|
Sinocyclocheilus_grahami_opn4m3-2	R389H	# |
Sinocyclocheilus_grahami_opn4m3-2	R389H	# |---->Altered PTM_site (Pr = 0.29)
Sinocyclocheilus_grahami_opn4m3-2	R389H	# |---->Loss of ADP-ribosylation at R389 (Pr = 0.29 | P = 4.5e-03)
Sinocyclocheilus_grahami_opn4m3-2	R539S	0.055	Gain of Phosphorylation at R539 (Pr = 0.34 | P = 9.4e-03); Altered MoRF (Pr = 0.28 | P = 0.04); Loss of ADP-ribosylation at R539 (Pr = 0.26 | P = 8.7e-03); Loss of SUMOylation at K538 (Pr = 0.23 | P = 0.02); Gain of Ubiquitylation at K538 (Pr = 0.15 | P = 0.04)	Altered Motifs (ELME000100:NEC1/NEC2 cleavage site (Lys-Arg-|-Xaa); ELME000108:Yeast kexin 2 cleavage site (Lys-Arg-|-Xaa or Arg-Arg-|-Xaa); ELME000136:The Class IV WW domain interaction motif is recognised primarily by the Pin1 phosphorylation-dependent prolyl isomerase.; ELME000159:Proline-Directed Kinase (e.g. MAPK) phosphorylation site in higher eukaryotes.)	Predicted conservation scores
Sinocyclocheilus_grahami_opn4m3-2	R539S	# Altered Effect (Pr = 0.34)
Sinocyclocheilus_grahami_opn4m3-2	R539S	# |---->Altered Motifs (ELME000100|ELME000108|ELME000136|ELME000159)
Sinocyclocheilus_grahami_opn4m3-2	R539S	# |---->Altered Structure_and_dynamics (Pr = 0.25)-------------------------------------------------------|
Sinocyclocheilus_grahami_opn4m3-2	R539S	# | |---->Altered Secondary_structure (Pr = 0.25) |
Sinocyclocheilus_grahami_opn4m3-2	R539S	# | | |
Sinocyclocheilus_grahami_opn4m3-2	R539S	# | |---->Altered Stability_and_conformational_flexibility (Pr = 0.21) |
Sinocyclocheilus_grahami_opn4m3-2	R539S	# | | |---->Altered Conformational_flexibility (Pr = 0.21) |
Sinocyclocheilus_grahami_opn4m3-2	R539S	# | | |
Sinocyclocheilus_grahami_opn4m3-2	R539S	# | |---->Altered Special_structural_signatures (Pr = 0.05) |
Sinocyclocheilus_grahami_opn4m3-2	R539S	# | |---->Altered Signal_peptide (Pr = 0.00) |
Sinocyclocheilus_grahami_opn4m3-2	R539S	# | | |
Sinocyclocheilus_grahami_opn4m3-2	R539S	# | |---->Altered Transmembrane_protein (Pr = 0.05) |
Sinocyclocheilus_grahami_opn4m3-2	R539S	# | |
Sinocyclocheilus_grahami_opn4m3-2	R539S	# |---->Altered Functional_residue (Pr = 0.34) |
Sinocyclocheilus_grahami_opn4m3-2	R539S	# |---->Altered Macromolecular_binding (Pr = 0.28) |
Sinocyclocheilus_grahami_opn4m3-2	R539S	# | |---->Altered Protein_binding (Pr = 0.28) |
Sinocyclocheilus_grahami_opn4m3-2	R539S	# | |---->Altered Disordered_interface (Pr = 0.28) |
Sinocyclocheilus_grahami_opn4m3-2	R539S	# | | |---->Altered MoRF (Pr = 0.28 | P = 0.04) |
Sinocyclocheilus_grahami_opn4m3-2	R539S	# | | |
Sinocyclocheilus_grahami_opn4m3-2	R539S	# | |---->Altered Ordered_interface (Pr = 0.06) |
Sinocyclocheilus_grahami_opn4m3-2	R539S	# | |
Sinocyclocheilus_grahami_opn4m3-2	R539S	# |---->Altered Metal_binding (Pr = 0.01)<---------------------------------------------------------|
Sinocyclocheilus_grahami_opn4m3-2	R539S	# |
Sinocyclocheilus_grahami_opn4m3-2	R539S	# |---->Altered PTM_site (Pr = 0.34)
Sinocyclocheilus_grahami_opn4m3-2	R539S	# |---->Loss of ADP-ribosylation at R539 (Pr = 0.26 | P = 8.7e-03)
Sinocyclocheilus_grahami_opn4m3-2	R539S	# |---->Gain of Phosphorylation at R539 (Pr = 0.34 | P = 9.4e-03)
Sinocyclocheilus_grahami_opn4m3-2	R539S	# |---->Loss of SUMOylation at K538 (Pr = 0.23 | P = 0.02)
Sinocyclocheilus_grahami_opn4m3-2	R539S	# |---->Gain of Ubiquitylation at K538 (Pr = 0.15 | P = 0.04)
Sinocyclocheilus_grahami_opn4x2-1	I21L	0.425	Altered PPI_hotspot (Pr = 0.26 | P = 0.01); Altered Cytoplasmic_loop (Pr = 0.24 | P = 2.2e-03); Loss of Sulfation at Y22 (Pr = 0.03 | P = 0.02)	Altered Motifs (None)	Predicted conservation scores
Sinocyclocheilus_grahami_opn4x2-1	I21L	# Altered Effect (Pr = 0.28)
Sinocyclocheilus_grahami_opn4x2-1	I21L	# |---->Altered Motifs (None)
Sinocyclocheilus_grahami_opn4x2-1	I21L	# |---->Altered Structure_and_dynamics (Pr = 0.28)-------------------------------------------------------|
Sinocyclocheilus_grahami_opn4x2-1	I21L	# | |---->Altered Secondary_structure (Pr = 0.26) |
Sinocyclocheilus_grahami_opn4x2-1	I21L	# | | |
Sinocyclocheilus_grahami_opn4x2-1	I21L	# | |---->Altered Stability_and_conformational_flexibility (Pr = 0.28) |
Sinocyclocheilus_grahami_opn4x2-1	I21L	# | | |---->Altered Conformational_flexibility (Pr = 0.28) |
Sinocyclocheilus_grahami_opn4x2-1	I21L	# | | |
Sinocyclocheilus_grahami_opn4x2-1	I21L	# | |---->Altered Special_structural_signatures (Pr = 0.24) |
Sinocyclocheilus_grahami_opn4x2-1	I21L	# | |---->Altered Signal_peptide (Pr = 0.00) |
Sinocyclocheilus_grahami_opn4x2-1	I21L	# | | |
Sinocyclocheilus_grahami_opn4x2-1	I21L	# | |---->Altered Transmembrane_protein (Pr = 0.24) |
Sinocyclocheilus_grahami_opn4x2-1	I21L	# | |---->Altered Non-cytoplasmic_loop (Pr = 0.24 | P = 2.2e-03) |
Sinocyclocheilus_grahami_opn4x2-1	I21L	# | |
Sinocyclocheilus_grahami_opn4x2-1	I21L	# |---->Altered Functional_residue (Pr = 0.26) |
Sinocyclocheilus_grahami_opn4x2-1	I21L	# |---->Altered Macromolecular_binding (Pr = 0.26) |
Sinocyclocheilus_grahami_opn4x2-1	I21L	# | |---->Altered Protein_binding (Pr = 0.26) |
Sinocyclocheilus_grahami_opn4x2-1	I21L	# | |---->Altered Disordered_interface (Pr = 0.18) |
Sinocyclocheilus_grahami_opn4x2-1	I21L	# | | |
Sinocyclocheilus_grahami_opn4x2-1	I21L	# | |---->Altered Ordered_interface (Pr = 0.26) |
Sinocyclocheilus_grahami_opn4x2-1	I21L	# | |---->Altered PPI_hotspot (Pr = 0.26 | P = 0.01) |
Sinocyclocheilus_grahami_opn4x2-1	I21L	# | |
Sinocyclocheilus_grahami_opn4x2-1	I21L	# |---->Altered Metal_binding (Pr = 0.06)<---------------------------------------------------------|
Sinocyclocheilus_grahami_opn4x2-1	I21L	# |
Sinocyclocheilus_grahami_opn4x2-1	I21L	# |---->Altered PTM_site (Pr = 0.10)
Sinocyclocheilus_grahami_opn4x2-1	I21L	# |---->Loss of Sulfation at Y22 (Pr = 0.03 | P = 0.02)
Sinocyclocheilus_grahami_opn4x2-1	E239K	0.112	Altered Calmodulin_binding (Pr = 0.50 | P = 1.3e-03); Loss of Loop (Pr = 0.29 | P = 0.01); Gain of Acetylation at E239 (Pr = 0.28 | P = 5.7e-03); Gain of Methylation at E239 (Pr = 0.13 | P = 0.02); Altered Coiled_coil (Pr = 0.12 | P = 0.04)	Altered Motifs (ELME000008:Main preference for PKA-type AGC kinase phosphorylation.; ELME000062:Secondary preference for PKA-type AGC kinase phosphorylation.; ELME000100:NEC1/NEC2 cleavage site (Lys-Arg-|-Xaa); ELME000108:Yeast kexin 2 cleavage site (Lys-Arg-|-Xaa or Arg-Arg-|-Xaa); ELME000146:Subtilisin/kexin isozyme-1 (SKI1) cleavage site ([RK]-X-[hydrophobic]-[LTKF]-|-X); PS00004:cAMP- and cGMP-dependent protein kinase phosphorylation site)	Predicted conservation scores
Sinocyclocheilus_grahami_opn4x2-1	E239K	# Altered Effect (Pr = 0.50)
Sinocyclocheilus_grahami_opn4x2-1	E239K	# |---->Altered Motifs (ELME000008|ELME000062|ELME000100|ELME000108|ELME000146|PS00004)
Sinocyclocheilus_grahami_opn4x2-1	E239K	# |---->Altered Structure_and_dynamics (Pr = 0.29)-------------------------------------------------------|
Sinocyclocheilus_grahami_opn4x2-1	E239K	# | |---->Altered Secondary_structure (Pr = 0.29) |
Sinocyclocheilus_grahami_opn4x2-1	E239K	# | | |---->Loss of Loop (Pr = 0.29 | P = 0.01) |
Sinocyclocheilus_grahami_opn4x2-1	E239K	# | | |
Sinocyclocheilus_grahami_opn4x2-1	E239K	# | |---->Altered Stability_and_conformational_flexibility (Pr = 0.26) |
Sinocyclocheilus_grahami_opn4x2-1	E239K	# | | |---->Altered Conformational_flexibility (Pr = 0.26) |
Sinocyclocheilus_grahami_opn4x2-1	E239K	# | | |
Sinocyclocheilus_grahami_opn4x2-1	E239K	# | |---->Altered Special_structural_signatures (Pr = 0.12) |
Sinocyclocheilus_grahami_opn4x2-1	E239K	# | |---->Altered Coiled_coil (Pr = 0.12 | P = 0.04) |
Sinocyclocheilus_grahami_opn4x2-1	E239K	# | |---->Altered Signal_peptide (Pr = 0.00) |
Sinocyclocheilus_grahami_opn4x2-1	E239K	# | | |
Sinocyclocheilus_grahami_opn4x2-1	E239K	# | |---->Altered Transmembrane_protein (Pr = 0.08) |
Sinocyclocheilus_grahami_opn4x2-1	E239K	# | |
Sinocyclocheilus_grahami_opn4x2-1	E239K	# |---->Altered Functional_residue (Pr = 0.50) |
Sinocyclocheilus_grahami_opn4x2-1	E239K	# |---->Altered Macromolecular_binding (Pr = 0.50) |
Sinocyclocheilus_grahami_opn4x2-1	E239K	# | |---->Altered Protein_binding (Pr = 0.50) |
Sinocyclocheilus_grahami_opn4x2-1	E239K	# | |---->Altered Disordered_interface (Pr = 0.50) |
Sinocyclocheilus_grahami_opn4x2-1	E239K	# | | |---->Altered Calmodulin_binding (Pr = 0.50 | P = 1.3e-03) |
Sinocyclocheilus_grahami_opn4x2-1	E239K	# | | |
Sinocyclocheilus_grahami_opn4x2-1	E239K	# | |---->Altered Ordered_interface (Pr = 0.07) |
Sinocyclocheilus_grahami_opn4x2-1	E239K	# | |
Sinocyclocheilus_grahami_opn4x2-1	E239K	# |---->Altered Metal_binding (Pr = 0.03)<---------------------------------------------------------|
Sinocyclocheilus_grahami_opn4x2-1	E239K	# |
Sinocyclocheilus_grahami_opn4x2-1	E239K	# |---->Altered PTM_site (Pr = 0.28)
Sinocyclocheilus_grahami_opn4x2-1	E239K	# |---->Gain of Acetylation at E239 (Pr = 0.28 | P = 5.7e-03)
Sinocyclocheilus_grahami_opn4x2-1	E239K	# |---->Gain of Methylation at E239 (Pr = 0.13 | P = 0.02)
Sinocyclocheilus_grahami_opn4x2-1	T349N	0.066	Gain of GPI-anchor_amidation at N353 (Pr = 0.04 | P = 5.7e-03); Loss of Pyrrolidone_carboxylic_acid at Q344 (Pr = 0.04 | P = 0.05); Gain of N-linked_glycosylation at T349 (Pr = 0.03 | P = 0.03)	Altered Motifs (ELME000053:GSK3 phosphorylation recognition site; ELME000070:Generic motif for N-glycosylation. It was shown that Trp - Asp - and Glu are uncommon before the Ser/Thr position (PMID-8626433). Efficient glycosylation usually occurs when ~60 residues or more separate the glycosylation acceptor site from the C-terminus.; ELME000336:NEK2 phosphorylation motif with preferred Phe - Leu or Met in the -3 position to compensate for less favorable residues in the +1 and +2 position.; PS00001:N-glycosylation site)	Predicted conservation scores
Sinocyclocheilus_grahami_opn4x2-1	T349N	# Altered Effect (Pr = 0.27)
Sinocyclocheilus_grahami_opn4x2-1	T349N	# |---->Altered Motifs (ELME000053|ELME000070|ELME000336|PS00001)
Sinocyclocheilus_grahami_opn4x2-1	T349N	# |---->Altered Structure_and_dynamics (Pr = 0.27)-------------------------------------------------------|
Sinocyclocheilus_grahami_opn4x2-1	T349N	# | |---->Altered Secondary_structure (Pr = 0.26) |
Sinocyclocheilus_grahami_opn4x2-1	T349N	# | | |
Sinocyclocheilus_grahami_opn4x2-1	T349N	# | |---->Altered Stability_and_conformational_flexibility (Pr = 0.27) |
Sinocyclocheilus_grahami_opn4x2-1	T349N	# | | |---->Altered Conformational_flexibility (Pr = 0.27) |
Sinocyclocheilus_grahami_opn4x2-1	T349N	# | | |
Sinocyclocheilus_grahami_opn4x2-1	T349N	# | |---->Altered Special_structural_signatures (Pr = 0.03) |
Sinocyclocheilus_grahami_opn4x2-1	T349N	# | |---->Altered Signal_peptide (Pr = 0.00) |
Sinocyclocheilus_grahami_opn4x2-1	T349N	# | | |
Sinocyclocheilus_grahami_opn4x2-1	T349N	# | |---->Altered Transmembrane_protein (Pr = 0.03) |
Sinocyclocheilus_grahami_opn4x2-1	T349N	# | |
Sinocyclocheilus_grahami_opn4x2-1	T349N	# |---->Altered Functional_residue (Pr = 0.20) |
Sinocyclocheilus_grahami_opn4x2-1	T349N	# |---->Altered Macromolecular_binding (Pr = 0.08) |
Sinocyclocheilus_grahami_opn4x2-1	T349N	# | |---->Altered Protein_binding (Pr = 0.08) |
Sinocyclocheilus_grahami_opn4x2-1	T349N	# | |---->Altered Disordered_interface (Pr = 0.08) |
Sinocyclocheilus_grahami_opn4x2-1	T349N	# | | |
Sinocyclocheilus_grahami_opn4x2-1	T349N	# | |---->Altered Ordered_interface (Pr = 0.07) |
Sinocyclocheilus_grahami_opn4x2-1	T349N	# | |
Sinocyclocheilus_grahami_opn4x2-1	T349N	# |---->Altered Metal_binding (Pr = 0.01)<---------------------------------------------------------|
Sinocyclocheilus_grahami_opn4x2-1	T349N	# |
Sinocyclocheilus_grahami_opn4x2-1	T349N	# |---->Altered PTM_site (Pr = 0.20)
Sinocyclocheilus_grahami_opn4x2-1	T349N	# |---->Gain of GPI-anchor_amidation at N353 (Pr = 0.04 | P = 5.7e-03)
Sinocyclocheilus_grahami_opn4x2-1	T349N	# |---->Gain of N-linked_glycosylation at T349 (Pr = 0.03 | P = 0.03)
Sinocyclocheilus_grahami_opn4x2-1	T349N	# |---->Loss of Pyrrolidone_carboxylic_acid at Q344 (Pr = 0.04 | P = 0.05)
Sinocyclocheilus_grahami_opn4x2-1	S372T	0.037	Loss of Intrinsic_disorder (Pr = 0.34 | P = 0.05); Gain of Strand (Pr = 0.26 | P = 0.03); Loss of ADP-ribosylation at R367 (Pr = 0.21 | P = 0.04); Loss of Pyrrolidone_carboxylic_acid at Q368 (Pr = 0.11 | P = 9.4e-03)	Altered Motifs (ELME000062:Secondary preference for PKA-type AGC kinase phosphorylation.; ELME000063:CK1 phosphorylation site; ELME000065:Phosphorylase kinase phosphorylation site; ELME000197:Phosphopeptide motif which directly interacts with the BRCT (carboxy-terminal) domain of the Breast Cancer Gene BRCA1 with low affinity)	Predicted conservation scores
Sinocyclocheilus_grahami_opn4x2-1	S372T	# Altered Effect (Pr = 0.34)
Sinocyclocheilus_grahami_opn4x2-1	S372T	# |---->Altered Motifs (ELME000062|ELME000063|ELME000065|ELME000197)
Sinocyclocheilus_grahami_opn4x2-1	S372T	# |---->Altered Structure_and_dynamics (Pr = 0.34)-------------------------------------------------------|
Sinocyclocheilus_grahami_opn4x2-1	S372T	# | |---->Altered Secondary_structure (Pr = 0.26) |
Sinocyclocheilus_grahami_opn4x2-1	S372T	# | | |---->Gain of Strand (Pr = 0.26 | P = 0.03) |
Sinocyclocheilus_grahami_opn4x2-1	S372T	# | | |
Sinocyclocheilus_grahami_opn4x2-1	S372T	# | |---->Altered Stability_and_conformational_flexibility (Pr = 0.34) |
Sinocyclocheilus_grahami_opn4x2-1	S372T	# | | |---->Altered Conformational_flexibility (Pr = 0.34) |
Sinocyclocheilus_grahami_opn4x2-1	S372T	# | | |---->Loss of Intrinsic_disorder (Pr = 0.34 | P = 0.05) |
Sinocyclocheilus_grahami_opn4x2-1	S372T	# | | |
Sinocyclocheilus_grahami_opn4x2-1	S372T	# | |---->Altered Special_structural_signatures (Pr = 0.02) |
Sinocyclocheilus_grahami_opn4x2-1	S372T	# | |---->Altered Signal_peptide (Pr = 0.00) |
Sinocyclocheilus_grahami_opn4x2-1	S372T	# | | |
Sinocyclocheilus_grahami_opn4x2-1	S372T	# | |---->Altered Transmembrane_protein (Pr = 0.02) |
Sinocyclocheilus_grahami_opn4x2-1	S372T	# | |
Sinocyclocheilus_grahami_opn4x2-1	S372T	# |---->Altered Functional_residue (Pr = 0.22) |
Sinocyclocheilus_grahami_opn4x2-1	S372T	# |---->Altered Macromolecular_binding (Pr = 0.08) |
Sinocyclocheilus_grahami_opn4x2-1	S372T	# | |---->Altered Protein_binding (Pr = 0.08) |
Sinocyclocheilus_grahami_opn4x2-1	S372T	# | |---->Altered Disordered_interface (Pr = 0.05) |
Sinocyclocheilus_grahami_opn4x2-1	S372T	# | | |
Sinocyclocheilus_grahami_opn4x2-1	S372T	# | |---->Altered Ordered_interface (Pr = 0.08) |
Sinocyclocheilus_grahami_opn4x2-1	S372T	# | |
Sinocyclocheilus_grahami_opn4x2-1	S372T	# |---->Altered Metal_binding (Pr = 0.00)<---------------------------------------------------------|
Sinocyclocheilus_grahami_opn4x2-1	S372T	# |
Sinocyclocheilus_grahami_opn4x2-1	S372T	# |---->Altered PTM_site (Pr = 0.22)
Sinocyclocheilus_grahami_opn4x2-1	S372T	# |---->Loss of ADP-ribosylation at R367 (Pr = 0.21 | P = 0.04)
Sinocyclocheilus_grahami_opn4x2-1	S372T	# |---->Loss of Pyrrolidone_carboxylic_acid at Q368 (Pr = 0.11 | P = 9.4e-03)
Sinocyclocheilus_grahami_opn4x2-2	S182T	0.509	Loss of Zinc_binding at D186 (Pr = 0.28 | P = 0.02); Altered PPI_residue (Pr = 0.28 | P = 0.04); Loss of Copper_binding at C183 (Pr = 0.25 | P = 3.5e-04); Altered PPI_hotspot (Pr = 0.24 | P = 0.03); Loss of Disulfide_linkage at C183 (Pr = 0.24 | P = 0.01); Loss of Catalytic_site at D186 (Pr = 0.20 | P = 0.01); Loss of Manganese_binding at D186 (Pr = 0.19 | P = 0.03); Gain of Nickel_binding at D186 (Pr = 0.17 | P = 0.04); Loss of Proteolytic_cleavage at D186 (Pr = 0.15 | P = 0.01); Loss of Sulfation at Y187 (Pr = 0.12 | P = 2.1e-03)	Altered Motifs (ELME000336:NEK2 phosphorylation motif with preferred Phe - Leu or Met in the -3 position to compensate for less favorable residues in the +1 and +2 position.; PS00008:N-myristoylation site)	Predicted conservation scores
Sinocyclocheilus_grahami_opn4x2-2	S182T	# Altered Effect (Pr = 0.28)
Sinocyclocheilus_grahami_opn4x2-2	S182T	# |---->Altered Motifs (ELME000336|PS00008)
Sinocyclocheilus_grahami_opn4x2-2	S182T	# |---->Altered Structure_and_dynamics (Pr = 0.28)-------------------------------------------------------|
Sinocyclocheilus_grahami_opn4x2-2	S182T	# | |---->Altered Secondary_structure (Pr = 0.25) |
Sinocyclocheilus_grahami_opn4x2-2	S182T	# | | |
Sinocyclocheilus_grahami_opn4x2-2	S182T	# | |---->Altered Stability_and_conformational_flexibility (Pr = 0.24) |
Sinocyclocheilus_grahami_opn4x2-2	S182T	# | | |---->Loss of Disulfide_linkage at C183 (Pr = 0.24 | P = 0.01) |
Sinocyclocheilus_grahami_opn4x2-2	S182T	# | | |---->Altered Conformational_flexibility (Pr = 0.12) |
Sinocyclocheilus_grahami_opn4x2-2	S182T	# | | |
Sinocyclocheilus_grahami_opn4x2-2	S182T	# | |---->Altered Special_structural_signatures (Pr = 0.14) |
Sinocyclocheilus_grahami_opn4x2-2	S182T	# | |---->Altered Signal_peptide (Pr = 0.00) |
Sinocyclocheilus_grahami_opn4x2-2	S182T	# | | |
Sinocyclocheilus_grahami_opn4x2-2	S182T	# | |---->Altered Transmembrane_protein (Pr = 0.14) |
Sinocyclocheilus_grahami_opn4x2-2	S182T	# | |
Sinocyclocheilus_grahami_opn4x2-2	S182T	# |---->Altered Functional_residue (Pr = 0.28) |
Sinocyclocheilus_grahami_opn4x2-2	S182T	# |---->Loss of Catalytic_site at D186 (Pr = 0.20 | P = 0.01) |
Sinocyclocheilus_grahami_opn4x2-2	S182T	# |---->Altered Macromolecular_binding (Pr = 0.28) |
Sinocyclocheilus_grahami_opn4x2-2	S182T	# | |---->Altered Protein_binding (Pr = 0.28) |
Sinocyclocheilus_grahami_opn4x2-2	S182T	# | |---->Altered Disordered_interface (Pr = 0.10) |
Sinocyclocheilus_grahami_opn4x2-2	S182T	# | | |
Sinocyclocheilus_grahami_opn4x2-2	S182T	# | |---->Altered Ordered_interface (Pr = 0.28) |
Sinocyclocheilus_grahami_opn4x2-2	S182T	# | |---->Altered PPI_residue (Pr = 0.28 | P = 0.04) |
Sinocyclocheilus_grahami_opn4x2-2	S182T	# | |---->Altered PPI_hotspot (Pr = 0.24 | P = 0.03) |
Sinocyclocheilus_grahami_opn4x2-2	S182T	# | |
Sinocyclocheilus_grahami_opn4x2-2	S182T	# |---->Altered Metal_binding (Pr = 0.28)<---------------------------------------------------------|
Sinocyclocheilus_grahami_opn4x2-2	S182T	# | |---->Loss of Copper_binding at C183 (Pr = 0.25 | P = 3.5e-04)
Sinocyclocheilus_grahami_opn4x2-2	S182T	# | |---->Loss of Manganese_binding at D186 (Pr = 0.19 | P = 0.03)
Sinocyclocheilus_grahami_opn4x2-2	S182T	# | |---->Gain of Nickel_binding at D186 (Pr = 0.17 | P = 0.04)
Sinocyclocheilus_grahami_opn4x2-2	S182T	# | |---->Loss of Zinc_binding at D186 (Pr = 0.28 | P = 0.02)
Sinocyclocheilus_grahami_opn4x2-2	S182T	# |
Sinocyclocheilus_grahami_opn4x2-2	S182T	# |---->Altered PTM_site (Pr = 0.15)
Sinocyclocheilus_grahami_opn4x2-2	S182T	# |---->Loss of Proteolytic_cleavage at D186 (Pr = 0.15 | P = 0.01)
Sinocyclocheilus_grahami_opn4x2-2	S182T	# |---->Loss of Sulfation at Y187 (Pr = 0.12 | P = 2.1e-03)
Sinocyclocheilus_grahami_opn4x2-2	C183Y	0.926	Loss of Zinc_binding at D186 (Pr = 0.41 | P = 6.2e-03); Gain of Copper_binding at C183 (Pr = 0.33 | P = 2.2e-04); Loss of Disulfide_linkage at C183 (Pr = 0.32 | P = 8.4e-04); Altered PPI_residue (Pr = 0.32 | P = 9.3e-03); Gain of Manganese_binding at D186 (Pr = 0.25 | P = 7.4e-03); Altered PPI_hotspot (Pr = 0.24 | P = 0.03); Loss of Catalytic_site at D186 (Pr = 0.20 | P = 0.01); Loss of Sodium_binding at D186 (Pr = 0.19 | P = 0.05); Gain of Proteolytic_cleavage at D186 (Pr = 0.18 | P = 3.8e-03); Gain of Nickel_binding at C183 (Pr = 0.18 | P = 0.04); Gain of Sulfation at Y187 (Pr = 0.14 | P = 1.3e-03)	Altered Motifs (ELME000182:STAT5 Src Homology 2 (SH2) domain binding motif.; ELME000336:NEK2 phosphorylation motif with preferred Phe - Leu or Met in the -3 position to compensate for less favorable residues in the +1 and +2 position.; PS00008:N-myristoylation site)	Predicted conservation scores
Sinocyclocheilus_grahami_opn4x2-2	C183Y	# Altered Effect (Pr = 0.41)
Sinocyclocheilus_grahami_opn4x2-2	C183Y	# |---->Altered Motifs (ELME000182|ELME000336|PS00008)
Sinocyclocheilus_grahami_opn4x2-2	C183Y	# |---->Altered Structure_and_dynamics (Pr = 0.41)-------------------------------------------------------|
Sinocyclocheilus_grahami_opn4x2-2	C183Y	# | |---->Altered Secondary_structure (Pr = 0.25) |
Sinocyclocheilus_grahami_opn4x2-2	C183Y	# | | |
Sinocyclocheilus_grahami_opn4x2-2	C183Y	# | |---->Altered Stability_and_conformational_flexibility (Pr = 0.32) |
Sinocyclocheilus_grahami_opn4x2-2	C183Y	# | | |---->Loss of Disulfide_linkage at C183 (Pr = 0.32 | P = 8.4e-04) |
Sinocyclocheilus_grahami_opn4x2-2	C183Y	# | | |---->Altered Conformational_flexibility (Pr = 0.16) |
Sinocyclocheilus_grahami_opn4x2-2	C183Y	# | | |
Sinocyclocheilus_grahami_opn4x2-2	C183Y	# | |---->Altered Special_structural_signatures (Pr = 0.15) |
Sinocyclocheilus_grahami_opn4x2-2	C183Y	# | |---->Altered Signal_peptide (Pr = 0.00) |
Sinocyclocheilus_grahami_opn4x2-2	C183Y	# | | |
Sinocyclocheilus_grahami_opn4x2-2	C183Y	# | |---->Altered Transmembrane_protein (Pr = 0.15) |
Sinocyclocheilus_grahami_opn4x2-2	C183Y	# | |
Sinocyclocheilus_grahami_opn4x2-2	C183Y	# |---->Altered Functional_residue (Pr = 0.41) |
Sinocyclocheilus_grahami_opn4x2-2	C183Y	# |---->Loss of Catalytic_site at D186 (Pr = 0.20 | P = 0.01) |
Sinocyclocheilus_grahami_opn4x2-2	C183Y	# |---->Altered Macromolecular_binding (Pr = 0.32) |
Sinocyclocheilus_grahami_opn4x2-2	C183Y	# | |---->Altered Protein_binding (Pr = 0.32) |
Sinocyclocheilus_grahami_opn4x2-2	C183Y	# | |---->Altered Disordered_interface (Pr = 0.25) |
Sinocyclocheilus_grahami_opn4x2-2	C183Y	# | | |
Sinocyclocheilus_grahami_opn4x2-2	C183Y	# | |---->Altered Ordered_interface (Pr = 0.32) |
Sinocyclocheilus_grahami_opn4x2-2	C183Y	# | |---->Altered PPI_residue (Pr = 0.32 | P = 9.3e-03) |
Sinocyclocheilus_grahami_opn4x2-2	C183Y	# | |---->Altered PPI_hotspot (Pr = 0.24 | P = 0.03) |
Sinocyclocheilus_grahami_opn4x2-2	C183Y	# | |
Sinocyclocheilus_grahami_opn4x2-2	C183Y	# |---->Altered Metal_binding (Pr = 0.41)<---------------------------------------------------------|
Sinocyclocheilus_grahami_opn4x2-2	C183Y	# | |---->Gain of Copper_binding at C183 (Pr = 0.33 | P = 2.2e-04)
Sinocyclocheilus_grahami_opn4x2-2	C183Y	# | |---->Gain of Manganese_binding at D186 (Pr = 0.25 | P = 7.4e-03)
Sinocyclocheilus_grahami_opn4x2-2	C183Y	# | |---->Gain of Nickel_binding at C183 (Pr = 0.18 | P = 0.04)
Sinocyclocheilus_grahami_opn4x2-2	C183Y	# | |---->Loss of Sodium_binding at D186 (Pr = 0.19 | P = 0.05)
Sinocyclocheilus_grahami_opn4x2-2	C183Y	# | |---->Loss of Zinc_binding at D186 (Pr = 0.41 | P = 6.2e-03)
Sinocyclocheilus_grahami_opn4x2-2	C183Y	# |
Sinocyclocheilus_grahami_opn4x2-2	C183Y	# |---->Altered PTM_site (Pr = 0.18)
Sinocyclocheilus_grahami_opn4x2-2	C183Y	# |---->Gain of Proteolytic_cleavage at D186 (Pr = 0.18 | P = 3.8e-03)
Sinocyclocheilus_grahami_opn4x2-2	C183Y	# |---->Gain of Sulfation at Y187 (Pr = 0.14 | P = 1.3e-03)
Sinocyclocheilus_grahami_opn4x2-2	R240Q	0.152	Altered Coiled_coil (Pr = 0.21 | P = 0.02); Altered Calmodulin_binding (Pr = 0.19 | P = 0.04)	Altered Motifs (ELME000062:Secondary preference for PKA-type AGC kinase phosphorylation.; ELME000202:(ST)Q motif which is phosphorylated by PIKK family members.)	Predicted conservation scores
Sinocyclocheilus_grahami_opn4x2-2	R240Q	# Altered Effect (Pr = 0.26)
Sinocyclocheilus_grahami_opn4x2-2	R240Q	# |---->Altered Motifs (ELME000062|ELME000202)
Sinocyclocheilus_grahami_opn4x2-2	R240Q	# |---->Altered Structure_and_dynamics (Pr = 0.26)-------------------------------------------------------|
Sinocyclocheilus_grahami_opn4x2-2	R240Q	# | |---->Altered Secondary_structure (Pr = 0.26) |
Sinocyclocheilus_grahami_opn4x2-2	R240Q	# | | |
Sinocyclocheilus_grahami_opn4x2-2	R240Q	# | |---->Altered Stability_and_conformational_flexibility (Pr = 0.26) |
Sinocyclocheilus_grahami_opn4x2-2	R240Q	# | | |---->Altered Conformational_flexibility (Pr = 0.26) |
Sinocyclocheilus_grahami_opn4x2-2	R240Q	# | | |
Sinocyclocheilus_grahami_opn4x2-2	R240Q	# | |---->Altered Special_structural_signatures (Pr = 0.21) |
Sinocyclocheilus_grahami_opn4x2-2	R240Q	# | |---->Altered Coiled_coil (Pr = 0.21 | P = 0.02) |
Sinocyclocheilus_grahami_opn4x2-2	R240Q	# | |---->Altered Signal_peptide (Pr = 0.00) |
Sinocyclocheilus_grahami_opn4x2-2	R240Q	# | | |
Sinocyclocheilus_grahami_opn4x2-2	R240Q	# | |---->Altered Transmembrane_protein (Pr = 0.09) |
Sinocyclocheilus_grahami_opn4x2-2	R240Q	# | |
Sinocyclocheilus_grahami_opn4x2-2	R240Q	# |---->Altered Functional_residue (Pr = 0.19) |
Sinocyclocheilus_grahami_opn4x2-2	R240Q	# |---->Altered Macromolecular_binding (Pr = 0.19) |
Sinocyclocheilus_grahami_opn4x2-2	R240Q	# | |---->Altered Protein_binding (Pr = 0.19) |
Sinocyclocheilus_grahami_opn4x2-2	R240Q	# | |---->Altered Disordered_interface (Pr = 0.19) |
Sinocyclocheilus_grahami_opn4x2-2	R240Q	# | | |---->Altered Calmodulin_binding (Pr = 0.19 | P = 0.04) |
Sinocyclocheilus_grahami_opn4x2-2	R240Q	# | | |
Sinocyclocheilus_grahami_opn4x2-2	R240Q	# | |---->Altered Ordered_interface (Pr = 0.08) |
Sinocyclocheilus_grahami_opn4x2-2	R240Q	# | |
Sinocyclocheilus_grahami_opn4x2-2	R240Q	# |---->Altered Metal_binding (Pr = 0.04)<---------------------------------------------------------|
Sinocyclocheilus_grahami_opn4x2-2	R240Q	# |
Sinocyclocheilus_grahami_opn4x2-2	R240Q	# |---->Altered PTM_site (Pr = 0.14)
Sinocyclocheilus_grahami_opn4x2-2	S311F	0.721	Altered PPI_residue (Pr = 0.32 | P = 0.01); Loss of Potassium_binding at N315 (Pr = 0.27 | P = 1.2e-03); Altered PPI_hotspot (Pr = 0.25 | P = 0.02); Loss of Methylation at K309 (Pr = 0.19 | P = 8.7e-03); Loss of Catalytic_site at K309 (Pr = 0.16 | P = 0.02)	Altered Motifs (ELME000085:Glycosaminoglycan attachment site; ELME000239:The USP7 NTD domain binding motif variant based on the MDM2 and P53 interactions.; PS00238:Visual pigments (opsins) retinal binding site)	Predicted conservation scores
Sinocyclocheilus_grahami_opn4x2-2	S311F	# Altered Effect (Pr = 0.32)
Sinocyclocheilus_grahami_opn4x2-2	S311F	# |---->Altered Motifs (ELME000085|ELME000239|PS00238)
Sinocyclocheilus_grahami_opn4x2-2	S311F	# |---->Altered Structure_and_dynamics (Pr = 0.27)-------------------------------------------------------|
Sinocyclocheilus_grahami_opn4x2-2	S311F	# | |---->Altered Secondary_structure (Pr = 0.25) |
Sinocyclocheilus_grahami_opn4x2-2	S311F	# | | |
Sinocyclocheilus_grahami_opn4x2-2	S311F	# | |---->Altered Stability_and_conformational_flexibility (Pr = 0.14) |
Sinocyclocheilus_grahami_opn4x2-2	S311F	# | | |---->Altered Conformational_flexibility (Pr = 0.14) |
Sinocyclocheilus_grahami_opn4x2-2	S311F	# | | |
Sinocyclocheilus_grahami_opn4x2-2	S311F	# | |---->Altered Special_structural_signatures (Pr = 0.06) |
Sinocyclocheilus_grahami_opn4x2-2	S311F	# | |---->Altered Signal_peptide (Pr = 0.00) |
Sinocyclocheilus_grahami_opn4x2-2	S311F	# | | |
Sinocyclocheilus_grahami_opn4x2-2	S311F	# | |---->Altered Transmembrane_protein (Pr = 0.06) |
Sinocyclocheilus_grahami_opn4x2-2	S311F	# | |
Sinocyclocheilus_grahami_opn4x2-2	S311F	# |---->Altered Functional_residue (Pr = 0.32) |
Sinocyclocheilus_grahami_opn4x2-2	S311F	# |---->Loss of Catalytic_site at K309 (Pr = 0.16 | P = 0.02) |
Sinocyclocheilus_grahami_opn4x2-2	S311F	# |---->Altered Macromolecular_binding (Pr = 0.32) |
Sinocyclocheilus_grahami_opn4x2-2	S311F	# | |---->Altered Protein_binding (Pr = 0.32) |
Sinocyclocheilus_grahami_opn4x2-2	S311F	# | |---->Altered Disordered_interface (Pr = 0.18) |
Sinocyclocheilus_grahami_opn4x2-2	S311F	# | | |
Sinocyclocheilus_grahami_opn4x2-2	S311F	# | |---->Altered Ordered_interface (Pr = 0.32) |
Sinocyclocheilus_grahami_opn4x2-2	S311F	# | |---->Altered PPI_residue (Pr = 0.32 | P = 0.01) |
Sinocyclocheilus_grahami_opn4x2-2	S311F	# | |---->Altered PPI_hotspot (Pr = 0.25 | P = 0.02) |
Sinocyclocheilus_grahami_opn4x2-2	S311F	# | |
Sinocyclocheilus_grahami_opn4x2-2	S311F	# |---->Altered Metal_binding (Pr = 0.27)<---------------------------------------------------------|
Sinocyclocheilus_grahami_opn4x2-2	S311F	# | |---->Loss of Potassium_binding at N315 (Pr = 0.27 | P = 1.2e-03)
Sinocyclocheilus_grahami_opn4x2-2	S311F	# |
Sinocyclocheilus_grahami_opn4x2-2	S311F	# |---->Altered PTM_site (Pr = 0.19)
Sinocyclocheilus_grahami_opn4x2-2	S311F	# |---->Loss of Methylation at K309 (Pr = 0.19 | P = 8.7e-03)
Sinocyclocheilus_grahami_opn4x2-2	D346H	0.112	Loss of Pyrrolidone_carboxylic_acid at Q344 (Pr = 0.04 | P = 0.05)	Altered Motifs (None)	Predicted conservation scores
Sinocyclocheilus_grahami_opn4x2-2	D346H	# Altered Effect (Pr = 0.29)
Sinocyclocheilus_grahami_opn4x2-2	D346H	# |---->Altered Motifs (None)
Sinocyclocheilus_grahami_opn4x2-2	D346H	# |---->Altered Structure_and_dynamics (Pr = 0.29)-------------------------------------------------------|
Sinocyclocheilus_grahami_opn4x2-2	D346H	# | |---->Altered Secondary_structure (Pr = 0.26) |
Sinocyclocheilus_grahami_opn4x2-2	D346H	# | | |
Sinocyclocheilus_grahami_opn4x2-2	D346H	# | |---->Altered Stability_and_conformational_flexibility (Pr = 0.29) |
Sinocyclocheilus_grahami_opn4x2-2	D346H	# | | |---->Altered Conformational_flexibility (Pr = 0.29) |
Sinocyclocheilus_grahami_opn4x2-2	D346H	# | | |
Sinocyclocheilus_grahami_opn4x2-2	D346H	# | |---->Altered Special_structural_signatures (Pr = 0.03) |
Sinocyclocheilus_grahami_opn4x2-2	D346H	# | |---->Altered Signal_peptide (Pr = 0.00) |
Sinocyclocheilus_grahami_opn4x2-2	D346H	# | | |
Sinocyclocheilus_grahami_opn4x2-2	D346H	# | |---->Altered Transmembrane_protein (Pr = 0.03) |
Sinocyclocheilus_grahami_opn4x2-2	D346H	# | |
Sinocyclocheilus_grahami_opn4x2-2	D346H	# |---->Altered Functional_residue (Pr = 0.17) |
Sinocyclocheilus_grahami_opn4x2-2	D346H	# |---->Altered Macromolecular_binding (Pr = 0.09) |
Sinocyclocheilus_grahami_opn4x2-2	D346H	# | |---->Altered Protein_binding (Pr = 0.09) |
Sinocyclocheilus_grahami_opn4x2-2	D346H	# | |---->Altered Disordered_interface (Pr = 0.09) |
Sinocyclocheilus_grahami_opn4x2-2	D346H	# | | |
Sinocyclocheilus_grahami_opn4x2-2	D346H	# | |---->Altered Ordered_interface (Pr = 0.06) |
Sinocyclocheilus_grahami_opn4x2-2	D346H	# | |
Sinocyclocheilus_grahami_opn4x2-2	D346H	# |---->Altered Metal_binding (Pr = 0.02)<---------------------------------------------------------|
Sinocyclocheilus_grahami_opn4x2-2	D346H	# |
Sinocyclocheilus_grahami_opn4x2-2	D346H	# |---->Altered PTM_site (Pr = 0.17)
Sinocyclocheilus_grahami_opn4x2-2	D346H	# |---->Loss of Pyrrolidone_carboxylic_acid at Q344 (Pr = 0.04 | P = 0.05)
Sinocyclocheilus_grahami_opn4x2-2	T382K	0.099	Gain of Intrinsic_disorder (Pr = 0.30 | P = 0.05); Loss of N-linked_glycosylation at N386 (Pr = 0.04 | P = 0.02); Loss of GPI-anchor_amidation at N387 (Pr = 0.03 | P = 9.3e-03)	Altered Motifs (ELME000053:GSK3 phosphorylation recognition site; ELME000173:Consensus derived from reported natural interactors which do not match the Mode 1 and Mode 2 ligands.)	Predicted conservation scores
Sinocyclocheilus_grahami_opn4x2-2	T382K	# Altered Effect (Pr = 0.30)
Sinocyclocheilus_grahami_opn4x2-2	T382K	# |---->Altered Motifs (ELME000053|ELME000173)
Sinocyclocheilus_grahami_opn4x2-2	T382K	# |---->Altered Structure_and_dynamics (Pr = 0.30)-------------------------------------------------------|
Sinocyclocheilus_grahami_opn4x2-2	T382K	# | |---->Altered Secondary_structure (Pr = 0.25) |
Sinocyclocheilus_grahami_opn4x2-2	T382K	# | | |
Sinocyclocheilus_grahami_opn4x2-2	T382K	# | |---->Altered Stability_and_conformational_flexibility (Pr = 0.30) |
Sinocyclocheilus_grahami_opn4x2-2	T382K	# | | |---->Altered Conformational_flexibility (Pr = 0.30) |
Sinocyclocheilus_grahami_opn4x2-2	T382K	# | | |---->Gain of Intrinsic_disorder (Pr = 0.30 | P = 0.05) |
Sinocyclocheilus_grahami_opn4x2-2	T382K	# | | |
Sinocyclocheilus_grahami_opn4x2-2	T382K	# | |---->Altered Special_structural_signatures (Pr = 0.07) |
Sinocyclocheilus_grahami_opn4x2-2	T382K	# | |---->Altered Signal_peptide (Pr = 0.00) |
Sinocyclocheilus_grahami_opn4x2-2	T382K	# | | |
Sinocyclocheilus_grahami_opn4x2-2	T382K	# | |---->Altered Transmembrane_protein (Pr = 0.07) |
Sinocyclocheilus_grahami_opn4x2-2	T382K	# | |
Sinocyclocheilus_grahami_opn4x2-2	T382K	# |---->Altered Functional_residue (Pr = 0.12) |
Sinocyclocheilus_grahami_opn4x2-2	T382K	# |---->Altered Macromolecular_binding (Pr = 0.07) |
Sinocyclocheilus_grahami_opn4x2-2	T382K	# | |---->Altered Protein_binding (Pr = 0.07) |
Sinocyclocheilus_grahami_opn4x2-2	T382K	# | |---->Altered Disordered_interface (Pr = 0.07) |
Sinocyclocheilus_grahami_opn4x2-2	T382K	# | | |
Sinocyclocheilus_grahami_opn4x2-2	T382K	# | |---->Altered Ordered_interface (Pr = 0.07) |
Sinocyclocheilus_grahami_opn4x2-2	T382K	# | |
Sinocyclocheilus_grahami_opn4x2-2	T382K	# |---->Altered Metal_binding (Pr = 0.01)<---------------------------------------------------------|
Sinocyclocheilus_grahami_opn4x2-2	T382K	# |
Sinocyclocheilus_grahami_opn4x2-2	T382K	# |---->Altered PTM_site (Pr = 0.12)
Sinocyclocheilus_grahami_opn4x2-2	T382K	# |---->Loss of GPI-anchor_amidation at N387 (Pr = 0.03 | P = 9.3e-03)
Sinocyclocheilus_grahami_opn4x2-2	T382K	# |---->Loss of N-linked_glycosylation at N386 (Pr = 0.04 | P = 0.02)
Sinocyclocheilus_grahami_opn4x1-1	R64Q	0.560	Loss of Allosteric_site at R64 (Pr = 0.31 | P = 3.5e-03); Altered Cytoplasmic_loop (Pr = 0.18 | P = 9.1e-03); Gain of Potassium_binding at N68 (Pr = 0.14 | P = 0.02); Gain of Catalytic_site at N68 (Pr = 0.09 | P = 0.05)	Altered Motifs (ELME000136:The Class IV WW domain interaction motif is recognised primarily by the Pin1 phosphorylation-dependent prolyl isomerase.; ELME000159:Proline-Directed Kinase (e.g. MAPK) phosphorylation site in higher eukaryotes.; ELME000173:Consensus derived from reported natural interactors which do not match the Mode 1 and Mode 2 ligands.; ELME000358:Phospho-dependent motif that mediates docking of CDK substrates and regulators to cyclin-CDK-bound Cks1.)	Predicted conservation scores
Sinocyclocheilus_grahami_opn4x1-1	R64Q	# Altered Effect (Pr = 0.31)
Sinocyclocheilus_grahami_opn4x1-1	R64Q	# |---->Altered Motifs (ELME000136|ELME000159|ELME000173|ELME000358)
Sinocyclocheilus_grahami_opn4x1-1	R64Q	# |---->Altered Structure_and_dynamics (Pr = 0.31)-------------------------------------------------------|
Sinocyclocheilus_grahami_opn4x1-1	R64Q	# | |---->Altered Secondary_structure (Pr = 0.25) |
Sinocyclocheilus_grahami_opn4x1-1	R64Q	# | | |
Sinocyclocheilus_grahami_opn4x1-1	R64Q	# | |---->Altered Stability_and_conformational_flexibility (Pr = 0.19) |
Sinocyclocheilus_grahami_opn4x1-1	R64Q	# | | |---->Altered Conformational_flexibility (Pr = 0.19) |
Sinocyclocheilus_grahami_opn4x1-1	R64Q	# | | |
Sinocyclocheilus_grahami_opn4x1-1	R64Q	# | |---->Altered Special_structural_signatures (Pr = 0.18) |
Sinocyclocheilus_grahami_opn4x1-1	R64Q	# | |---->Altered Signal_peptide (Pr = 0.00) |
Sinocyclocheilus_grahami_opn4x1-1	R64Q	# | | |
Sinocyclocheilus_grahami_opn4x1-1	R64Q	# | |---->Altered Transmembrane_protein (Pr = 0.18) |
Sinocyclocheilus_grahami_opn4x1-1	R64Q	# | |---->Altered Non-cytoplasmic_loop (Pr = 0.18 | P = 9.1e-03) |
Sinocyclocheilus_grahami_opn4x1-1	R64Q	# | |
Sinocyclocheilus_grahami_opn4x1-1	R64Q	# |---->Altered Functional_residue (Pr = 0.31) |
Sinocyclocheilus_grahami_opn4x1-1	R64Q	# |---->Gain of Catalytic_site at N68 (Pr = 0.09 | P = 0.05) |
Sinocyclocheilus_grahami_opn4x1-1	R64Q	# |---->Loss of Allosteric_site at R64 (Pr = 0.31 | P = 3.5e-03)<----------------------------------|
Sinocyclocheilus_grahami_opn4x1-1	R64Q	# |---->Altered Macromolecular_binding (Pr = 0.27) |
Sinocyclocheilus_grahami_opn4x1-1	R64Q	# | |---->Altered Protein_binding (Pr = 0.27) |
Sinocyclocheilus_grahami_opn4x1-1	R64Q	# | |---->Altered Disordered_interface (Pr = 0.18) |
Sinocyclocheilus_grahami_opn4x1-1	R64Q	# | | |
Sinocyclocheilus_grahami_opn4x1-1	R64Q	# | |---->Altered Ordered_interface (Pr = 0.27) |
Sinocyclocheilus_grahami_opn4x1-1	R64Q	# | |
Sinocyclocheilus_grahami_opn4x1-1	R64Q	# |---->Altered Metal_binding (Pr = 0.14)<---------------------------------------------------------|
Sinocyclocheilus_grahami_opn4x1-1	R64Q	# | |---->Gain of Potassium_binding at N68 (Pr = 0.14 | P = 0.02)
Sinocyclocheilus_grahami_opn4x1-1	R64Q	# |
Sinocyclocheilus_grahami_opn4x1-1	R64Q	# |---->Altered PTM_site (Pr = 0.13)
Sinocyclocheilus_grahami_opn4x1-1	Q368R	0.250	Gain of Phosphorylation at S370 (Pr = 0.28 | P = 0.02); Gain of ADP-ribosylation at Q368 (Pr = 0.27 | P = 5.7e-03); Loss of Pyrrolidone_carboxylic_acid at Q368 (Pr = 0.06 | P = 0.03)	Altered Motifs (ELME000008:Main preference for PKA-type AGC kinase phosphorylation.; ELME000053:GSK3 phosphorylation recognition site; ELME000062:Secondary preference for PKA-type AGC kinase phosphorylation.; ELME000063:CK1 phosphorylation site; ELME000102:N-Arg dibasic convertase (nardilysin) cleavage site (Xaa-|-Arg-Lys or Arg-|-Arg-Xaa).; ELME000108:Yeast kexin 2 cleavage site (Lys-Arg-|-Xaa or Arg-Arg-|-Xaa); PS00004:cAMP- and cGMP-dependent protein kinase phosphorylation site; PS00005:Protein kinase C phosphorylation site)	Predicted conservation scores
Sinocyclocheilus_grahami_opn4x1-1	Q368R	# Altered Effect (Pr = 0.28)
Sinocyclocheilus_grahami_opn4x1-1	Q368R	# |---->Altered Motifs (ELME000008|ELME000053|ELME000062|ELME000063|ELME000102|ELME000108|PS00004|PS00005)
Sinocyclocheilus_grahami_opn4x1-1	Q368R	# |---->Altered Structure_and_dynamics (Pr = 0.25)-------------------------------------------------------|
Sinocyclocheilus_grahami_opn4x1-1	Q368R	# | |---->Altered Secondary_structure (Pr = 0.25) |
Sinocyclocheilus_grahami_opn4x1-1	Q368R	# | | |
Sinocyclocheilus_grahami_opn4x1-1	Q368R	# | |---->Altered Stability_and_conformational_flexibility (Pr = 0.24) |
Sinocyclocheilus_grahami_opn4x1-1	Q368R	# | | |---->Altered Conformational_flexibility (Pr = 0.24) |
Sinocyclocheilus_grahami_opn4x1-1	Q368R	# | | |
Sinocyclocheilus_grahami_opn4x1-1	Q368R	# | |---->Altered Special_structural_signatures (Pr = 0.02) |
Sinocyclocheilus_grahami_opn4x1-1	Q368R	# | |---->Altered Signal_peptide (Pr = 0.00) |
Sinocyclocheilus_grahami_opn4x1-1	Q368R	# | | |
Sinocyclocheilus_grahami_opn4x1-1	Q368R	# | |---->Altered Transmembrane_protein (Pr = 0.02) |
Sinocyclocheilus_grahami_opn4x1-1	Q368R	# | |
Sinocyclocheilus_grahami_opn4x1-1	Q368R	# |---->Altered Functional_residue (Pr = 0.28) |
Sinocyclocheilus_grahami_opn4x1-1	Q368R	# |---->Altered Macromolecular_binding (Pr = 0.10) |
Sinocyclocheilus_grahami_opn4x1-1	Q368R	# | |---->Altered Protein_binding (Pr = 0.10) |
Sinocyclocheilus_grahami_opn4x1-1	Q368R	# | |---->Altered Disordered_interface (Pr = 0.10) |
Sinocyclocheilus_grahami_opn4x1-1	Q368R	# | | |
Sinocyclocheilus_grahami_opn4x1-1	Q368R	# | |---->Altered Ordered_interface (Pr = 0.07) |
Sinocyclocheilus_grahami_opn4x1-1	Q368R	# | |
Sinocyclocheilus_grahami_opn4x1-1	Q368R	# |---->Altered Metal_binding (Pr = 0.00)<---------------------------------------------------------|
Sinocyclocheilus_grahami_opn4x1-1	Q368R	# |
Sinocyclocheilus_grahami_opn4x1-1	Q368R	# |---->Altered PTM_site (Pr = 0.28)
Sinocyclocheilus_grahami_opn4x1-1	Q368R	# |---->Gain of ADP-ribosylation at Q368 (Pr = 0.27 | P = 5.7e-03)
Sinocyclocheilus_grahami_opn4x1-1	Q368R	# |---->Gain of Phosphorylation at S370 (Pr = 0.28 | P = 0.02)
Sinocyclocheilus_grahami_opn4x1-1	Q368R	# |---->Loss of Pyrrolidone_carboxylic_acid at Q368 (Pr = 0.06 | P = 0.03)
Sinocyclocheilus_grahami_opn4x1-1	Q420R	0.080		Altered Motifs (ELME000051:Longer mode 2 interacting phospho-motif for 14-3-3 proteins with key conservation RxxxS#p.; ELME000052:Phosphothreonine motif binding a subset of FHA domains that show a preference for a large aliphatic amino acid at the pT+3 position.; ELME000062:Secondary preference for PKA-type AGC kinase phosphorylation.; ELME000102:N-Arg dibasic convertase (nardilysin) cleavage site (Xaa-|-Arg-Lys or Arg-|-Arg-Xaa).)	Predicted conservation scores
Sinocyclocheilus_grahami_opn4x1-1	Q420R	# Altered Effect (Pr = 0.27)
Sinocyclocheilus_grahami_opn4x1-1	Q420R	# |---->Altered Motifs (ELME000051|ELME000052|ELME000062|ELME000102)
Sinocyclocheilus_grahami_opn4x1-1	Q420R	# |---->Altered Structure_and_dynamics (Pr = 0.27)-------------------------------------------------------|
Sinocyclocheilus_grahami_opn4x1-1	Q420R	# | |---->Altered Secondary_structure (Pr = 0.25) |
Sinocyclocheilus_grahami_opn4x1-1	Q420R	# | | |
Sinocyclocheilus_grahami_opn4x1-1	Q420R	# | |---->Altered Stability_and_conformational_flexibility (Pr = 0.27) |
Sinocyclocheilus_grahami_opn4x1-1	Q420R	# | | |---->Altered Conformational_flexibility (Pr = 0.27) |
Sinocyclocheilus_grahami_opn4x1-1	Q420R	# | | |
Sinocyclocheilus_grahami_opn4x1-1	Q420R	# | |---->Altered Special_structural_signatures (Pr = 0.08) |
Sinocyclocheilus_grahami_opn4x1-1	Q420R	# | |---->Altered Signal_peptide (Pr = 0.00) |
Sinocyclocheilus_grahami_opn4x1-1	Q420R	# | | |
Sinocyclocheilus_grahami_opn4x1-1	Q420R	# | |---->Altered Transmembrane_protein (Pr = 0.08) |
Sinocyclocheilus_grahami_opn4x1-1	Q420R	# | |
Sinocyclocheilus_grahami_opn4x1-1	Q420R	# |---->Altered Functional_residue (Pr = 0.16) |
Sinocyclocheilus_grahami_opn4x1-1	Q420R	# |---->Altered Macromolecular_binding (Pr = 0.14) |
Sinocyclocheilus_grahami_opn4x1-1	Q420R	# | |---->Altered Protein_binding (Pr = 0.14) |
Sinocyclocheilus_grahami_opn4x1-1	Q420R	# | |---->Altered Disordered_interface (Pr = 0.14) |
Sinocyclocheilus_grahami_opn4x1-1	Q420R	# | | |
Sinocyclocheilus_grahami_opn4x1-1	Q420R	# | |---->Altered Ordered_interface (Pr = 0.06) |
Sinocyclocheilus_grahami_opn4x1-1	Q420R	# | |
Sinocyclocheilus_grahami_opn4x1-1	Q420R	# |---->Altered Metal_binding (Pr = 0.03)<---------------------------------------------------------|
Sinocyclocheilus_grahami_opn4x1-1	Q420R	# |
Sinocyclocheilus_grahami_opn4x1-1	Q420R	# |---->Altered PTM_site (Pr = 0.16)
Sinocyclocheilus_grahami_opn4x1-1	R435K	0.044	Gain of Ubiquitylation at R435 (Pr = 0.16 | P = 0.04)	Altered Motifs (ELME000002:Motif recognised for modification by SUMO-1)	Predicted conservation scores
Sinocyclocheilus_grahami_opn4x1-1	R435K	# Altered Effect (Pr = 0.25)
Sinocyclocheilus_grahami_opn4x1-1	R435K	# |---->Altered Motifs (ELME000002)
Sinocyclocheilus_grahami_opn4x1-1	R435K	# |---->Altered Structure_and_dynamics (Pr = 0.25)-------------------------------------------------------|
Sinocyclocheilus_grahami_opn4x1-1	R435K	# | |---->Altered Secondary_structure (Pr = 0.25) |
Sinocyclocheilus_grahami_opn4x1-1	R435K	# | | |
Sinocyclocheilus_grahami_opn4x1-1	R435K	# | |---->Altered Stability_and_conformational_flexibility (Pr = 0.24) |
Sinocyclocheilus_grahami_opn4x1-1	R435K	# | | |---->Altered Conformational_flexibility (Pr = 0.24) |
Sinocyclocheilus_grahami_opn4x1-1	R435K	# | | |
Sinocyclocheilus_grahami_opn4x1-1	R435K	# | |---->Altered Special_structural_signatures (Pr = 0.05) |
Sinocyclocheilus_grahami_opn4x1-1	R435K	# | |---->Altered Signal_peptide (Pr = 0.00) |
Sinocyclocheilus_grahami_opn4x1-1	R435K	# | | |
Sinocyclocheilus_grahami_opn4x1-1	R435K	# | |---->Altered Transmembrane_protein (Pr = 0.05) |
Sinocyclocheilus_grahami_opn4x1-1	R435K	# | |
Sinocyclocheilus_grahami_opn4x1-1	R435K	# |---->Altered Functional_residue (Pr = 0.24) |
Sinocyclocheilus_grahami_opn4x1-1	R435K	# |---->Altered Macromolecular_binding (Pr = 0.24) |
Sinocyclocheilus_grahami_opn4x1-1	R435K	# | |---->Altered Protein_binding (Pr = 0.24) |
Sinocyclocheilus_grahami_opn4x1-1	R435K	# | |---->Altered Disordered_interface (Pr = 0.24) |
Sinocyclocheilus_grahami_opn4x1-1	R435K	# | | |
Sinocyclocheilus_grahami_opn4x1-1	R435K	# | |---->Altered Ordered_interface (Pr = 0.03) |
Sinocyclocheilus_grahami_opn4x1-1	R435K	# | |
Sinocyclocheilus_grahami_opn4x1-1	R435K	# |---->Altered Metal_binding (Pr = 0.01)<---------------------------------------------------------|
Sinocyclocheilus_grahami_opn4x1-1	R435K	# |
Sinocyclocheilus_grahami_opn4x1-1	R435K	# |---->Altered PTM_site (Pr = 0.21)
Sinocyclocheilus_grahami_opn4x1-1	R435K	# |---->Gain of Ubiquitylation at R435 (Pr = 0.16 | P = 0.04)
Sinocyclocheilus_grahami_opn4x1-1	T540A	0.038	Gain of Sulfation at Y537 (Pr = 0.03 | P = 0.01)	Altered Motifs (ELME000081:Src-family Src Homology 2 (SH2) domains binding motif.)	Predicted conservation scores
Sinocyclocheilus_grahami_opn4x1-1	T540A	# Altered Effect (Pr = 0.26)
Sinocyclocheilus_grahami_opn4x1-1	T540A	# |---->Altered Motifs (ELME000081)
Sinocyclocheilus_grahami_opn4x1-1	T540A	# |---->Altered Structure_and_dynamics (Pr = 0.25)-------------------------------------------------------|
Sinocyclocheilus_grahami_opn4x1-1	T540A	# | |---->Altered Secondary_structure (Pr = 0.25) |
Sinocyclocheilus_grahami_opn4x1-1	T540A	# | | |
Sinocyclocheilus_grahami_opn4x1-1	T540A	# | |---->Altered Stability_and_conformational_flexibility (Pr = 0.22) |
Sinocyclocheilus_grahami_opn4x1-1	T540A	# | | |---->Altered Conformational_flexibility (Pr = 0.22) |
Sinocyclocheilus_grahami_opn4x1-1	T540A	# | | |
Sinocyclocheilus_grahami_opn4x1-1	T540A	# | |---->Altered Special_structural_signatures (Pr = 0.04) |
Sinocyclocheilus_grahami_opn4x1-1	T540A	# | |---->Altered Signal_peptide (Pr = 0.00) |
Sinocyclocheilus_grahami_opn4x1-1	T540A	# | | |
Sinocyclocheilus_grahami_opn4x1-1	T540A	# | |---->Altered Transmembrane_protein (Pr = 0.04) |
Sinocyclocheilus_grahami_opn4x1-1	T540A	# | |
Sinocyclocheilus_grahami_opn4x1-1	T540A	# |---->Altered Functional_residue (Pr = 0.26) |
Sinocyclocheilus_grahami_opn4x1-1	T540A	# |---->Altered Macromolecular_binding (Pr = 0.26) |
Sinocyclocheilus_grahami_opn4x1-1	T540A	# | |---->Altered Protein_binding (Pr = 0.26) |
Sinocyclocheilus_grahami_opn4x1-1	T540A	# | |---->Altered Disordered_interface (Pr = 0.26) |
Sinocyclocheilus_grahami_opn4x1-1	T540A	# | | |
Sinocyclocheilus_grahami_opn4x1-1	T540A	# | |---->Altered Ordered_interface (Pr = 0.07) |
Sinocyclocheilus_grahami_opn4x1-1	T540A	# | |
Sinocyclocheilus_grahami_opn4x1-1	T540A	# |---->Altered Metal_binding (Pr = 0.02)<---------------------------------------------------------|
Sinocyclocheilus_grahami_opn4x1-1	T540A	# |
Sinocyclocheilus_grahami_opn4x1-1	T540A	# |---->Altered PTM_site (Pr = 0.23)
Sinocyclocheilus_grahami_opn4x1-1	T540A	# |---->Gain of Sulfation at Y537 (Pr = 0.03 | P = 0.01)
Sinocyclocheilus_grahami_opn4x1-2	K24E	0.623	Altered Cytoplasmic_loop (Pr = 0.24 | P = 1.5e-03)	Altered Motifs (ELME000102:N-Arg dibasic convertase (nardilysin) cleavage site (Xaa-|-Arg-Lys or Arg-|-Arg-Xaa).; ELME000155:This is the motif recognized by those SH3 domains with a non-canonical class I recognition specificity)	Predicted conservation scores
Sinocyclocheilus_grahami_opn4x1-2	K24E	# Altered Effect (Pr = 0.25)
Sinocyclocheilus_grahami_opn4x1-2	K24E	# |---->Altered Motifs (ELME000102|ELME000155)
Sinocyclocheilus_grahami_opn4x1-2	K24E	# |---->Altered Structure_and_dynamics (Pr = 0.25)-------------------------------------------------------|
Sinocyclocheilus_grahami_opn4x1-2	K24E	# | |---->Altered Secondary_structure (Pr = 0.25) |
Sinocyclocheilus_grahami_opn4x1-2	K24E	# | | |
Sinocyclocheilus_grahami_opn4x1-2	K24E	# | |---->Altered Stability_and_conformational_flexibility (Pr = 0.16) |
Sinocyclocheilus_grahami_opn4x1-2	K24E	# | | |---->Altered Conformational_flexibility (Pr = 0.16) |
Sinocyclocheilus_grahami_opn4x1-2	K24E	# | | |
Sinocyclocheilus_grahami_opn4x1-2	K24E	# | |---->Altered Special_structural_signatures (Pr = 0.24) |
Sinocyclocheilus_grahami_opn4x1-2	K24E	# | |---->Altered Signal_peptide (Pr = 0.00) |
Sinocyclocheilus_grahami_opn4x1-2	K24E	# | | |
Sinocyclocheilus_grahami_opn4x1-2	K24E	# | |---->Altered Transmembrane_protein (Pr = 0.24) |
Sinocyclocheilus_grahami_opn4x1-2	K24E	# | |---->Altered Non-cytoplasmic_loop (Pr = 0.24 | P = 1.5e-03) |
Sinocyclocheilus_grahami_opn4x1-2	K24E	# | |
Sinocyclocheilus_grahami_opn4x1-2	K24E	# |---->Altered Functional_residue (Pr = 0.23) |
Sinocyclocheilus_grahami_opn4x1-2	K24E	# |---->Altered Macromolecular_binding (Pr = 0.22) |
Sinocyclocheilus_grahami_opn4x1-2	K24E	# | |---->Altered Protein_binding (Pr = 0.22) |
Sinocyclocheilus_grahami_opn4x1-2	K24E	# | |---->Altered Disordered_interface (Pr = 0.08) |
Sinocyclocheilus_grahami_opn4x1-2	K24E	# | | |
Sinocyclocheilus_grahami_opn4x1-2	K24E	# | |---->Altered Ordered_interface (Pr = 0.22) |
Sinocyclocheilus_grahami_opn4x1-2	K24E	# | |
Sinocyclocheilus_grahami_opn4x1-2	K24E	# |---->Altered Metal_binding (Pr = 0.23)<---------------------------------------------------------|
Sinocyclocheilus_grahami_opn4x1-2	K24E	# |
Sinocyclocheilus_grahami_opn4x1-2	K24E	# |---->Altered PTM_site (Pr = 0.10)
Sinocyclocheilus_grahami_opn4x1-2	D29G	0.665	Loss of Nickel_binding at H32 (Pr = 0.30 | P = 4.3e-03); Loss of Zinc_binding at D29 (Pr = 0.29 | P = 0.02); Altered Cytoplasmic_loop (Pr = 0.28 | P = 3.6e-04); Altered PPI_hotspot (Pr = 0.25 | P = 0.02); Gain of Copper_binding at H32 (Pr = 0.14 | P = 5.2e-03)	Altered Motifs (None)	Predicted conservation scores
Sinocyclocheilus_grahami_opn4x1-2	D29G	# Altered Effect (Pr = 0.30)
Sinocyclocheilus_grahami_opn4x1-2	D29G	# |---->Altered Motifs (None)
Sinocyclocheilus_grahami_opn4x1-2	D29G	# |---->Altered Structure_and_dynamics (Pr = 0.30)-------------------------------------------------------|
Sinocyclocheilus_grahami_opn4x1-2	D29G	# | |---->Altered Secondary_structure (Pr = 0.22) |
Sinocyclocheilus_grahami_opn4x1-2	D29G	# | | |
Sinocyclocheilus_grahami_opn4x1-2	D29G	# | |---->Altered Stability_and_conformational_flexibility (Pr = 0.16) |
Sinocyclocheilus_grahami_opn4x1-2	D29G	# | | |---->Altered Conformational_flexibility (Pr = 0.16) |
Sinocyclocheilus_grahami_opn4x1-2	D29G	# | | |
Sinocyclocheilus_grahami_opn4x1-2	D29G	# | |---->Altered Special_structural_signatures (Pr = 0.28) |
Sinocyclocheilus_grahami_opn4x1-2	D29G	# | |---->Altered Signal_peptide (Pr = 0.00) |
Sinocyclocheilus_grahami_opn4x1-2	D29G	# | | |
Sinocyclocheilus_grahami_opn4x1-2	D29G	# | |---->Altered Transmembrane_protein (Pr = 0.28) |
Sinocyclocheilus_grahami_opn4x1-2	D29G	# | |---->Altered Non-cytoplasmic_loop (Pr = 0.28 | P = 3.6e-04) |
Sinocyclocheilus_grahami_opn4x1-2	D29G	# | |
Sinocyclocheilus_grahami_opn4x1-2	D29G	# |---->Altered Functional_residue (Pr = 0.30) |
Sinocyclocheilus_grahami_opn4x1-2	D29G	# |---->Altered Macromolecular_binding (Pr = 0.25) |
Sinocyclocheilus_grahami_opn4x1-2	D29G	# | |---->Altered Protein_binding (Pr = 0.25) |
Sinocyclocheilus_grahami_opn4x1-2	D29G	# | |---->Altered Disordered_interface (Pr = 0.07) |
Sinocyclocheilus_grahami_opn4x1-2	D29G	# | | |
Sinocyclocheilus_grahami_opn4x1-2	D29G	# | |---->Altered Ordered_interface (Pr = 0.25) |
Sinocyclocheilus_grahami_opn4x1-2	D29G	# | |---->Altered PPI_hotspot (Pr = 0.25 | P = 0.02) |
Sinocyclocheilus_grahami_opn4x1-2	D29G	# | |
Sinocyclocheilus_grahami_opn4x1-2	D29G	# |---->Altered Metal_binding (Pr = 0.30)<---------------------------------------------------------|
Sinocyclocheilus_grahami_opn4x1-2	D29G	# | |---->Gain of Copper_binding at H32 (Pr = 0.14 | P = 5.2e-03)
Sinocyclocheilus_grahami_opn4x1-2	D29G	# | |---->Loss of Nickel_binding at H32 (Pr = 0.30 | P = 4.3e-03)
Sinocyclocheilus_grahami_opn4x1-2	D29G	# | |---->Loss of Zinc_binding at D29 (Pr = 0.29 | P = 0.02)
Sinocyclocheilus_grahami_opn4x1-2	D29G	# |
Sinocyclocheilus_grahami_opn4x1-2	D29G	# |---->Altered PTM_site (Pr = 0.06)
Sinocyclocheilus_grahami_opn4x1-2	G146R	0.405	Gain of Helix (Pr = 0.32 | P = 2.7e-03); Altered Cytoplasmic_loop (Pr = 0.29 | P = 2.1e-04); Altered Calmodulin_binding (Pr = 0.19 | P = 0.03); Altered Transmembrane_region (Pr = 0.02 | P = 8.0e-03)	Altered Motifs (ELME000008:Main preference for PKA-type AGC kinase phosphorylation.; ELME000012:The di-Arg ER retention motif is defined by two consecutive arginine residues (RR) or with a single residue insertion (RXR). The motif is completed by an adjacent hydrophobic/arginine residue which may be on either side of the Arg pair.; ELME000053:GSK3 phosphorylation recognition site; ELME000062:Secondary preference for PKA-type AGC kinase phosphorylation.; ELME000085:Glycosaminoglycan attachment site; ELME000093:Peptide C-terminal amidation; ELME000103:Proprotein convertase 7 (PC7 - PCSK7) cleavage site (Arg-Xaa-Xaa-Xaa-[Arg/Lys]-Arg-|-Xaa); ELME000108:Yeast kexin 2 cleavage site (Lys-Arg-|-Xaa or Arg-Arg-|-Xaa); ELME000149:Sorting and internalisation signal found in the cytoplasmic juxta-membrane region of type I transmembrane proteins. Targets them from the Trans Golgi Network to the lysosomal-endosomal-melanosomal compartments. Interacts with adaptor protein (AP) complexes; ELME000231:An RxxL-based motif that binds to the Cdh1 and Cdc20 components of APC/C thereby targeting the protein for destruction in a cell cycle dependent manner; ELME000233:MAPK interacting molecules (e.g. MAPKKs - substrates - phosphatases) carry docking motif that help to regulate specific interaction in the MAPK cascade. The classic motif approximates (R/K)xxxx#x# where # is a hydrophobic residue.; PS00004:cAMP- and cGMP-dependent protein kinase phosphorylation site; PS00005:Protein kinase C phosphorylation site; PS00009:Amidation site)	Predicted conservation scores
Sinocyclocheilus_grahami_opn4x1-2	G146R	# Altered Effect (Pr = 0.32)
Sinocyclocheilus_grahami_opn4x1-2	G146R	# |---->Altered Motifs (ELME000008|ELME000012|ELME000053|ELME000062|ELME000085|ELME000093|ELME000103|ELME000108|ELME000149|ELME000231|ELME000233|PS00004|PS00005|PS00009)
Sinocyclocheilus_grahami_opn4x1-2	G146R	# |---->Altered Structure_and_dynamics (Pr = 0.32)-------------------------------------------------------|
Sinocyclocheilus_grahami_opn4x1-2	G146R	# | |---->Altered Secondary_structure (Pr = 0.32) |
Sinocyclocheilus_grahami_opn4x1-2	G146R	# | | |---->Gain of Helix (Pr = 0.32 | P = 2.7e-03) |
Sinocyclocheilus_grahami_opn4x1-2	G146R	# | | |
Sinocyclocheilus_grahami_opn4x1-2	G146R	# | |---->Altered Stability_and_conformational_flexibility (Pr = 0.14) |
Sinocyclocheilus_grahami_opn4x1-2	G146R	# | | |---->Altered Conformational_flexibility (Pr = 0.14) |
Sinocyclocheilus_grahami_opn4x1-2	G146R	# | | |
Sinocyclocheilus_grahami_opn4x1-2	G146R	# | |---->Altered Special_structural_signatures (Pr = 0.29) |
Sinocyclocheilus_grahami_opn4x1-2	G146R	# | |---->Altered Signal_peptide (Pr = 0.00) |
Sinocyclocheilus_grahami_opn4x1-2	G146R	# | | |
Sinocyclocheilus_grahami_opn4x1-2	G146R	# | |---->Altered Transmembrane_protein (Pr = 0.29) |
Sinocyclocheilus_grahami_opn4x1-2	G146R	# | |---->Altered Transmembrane_region (Pr = 0.02 | P = 8.0e-03) |
Sinocyclocheilus_grahami_opn4x1-2	G146R	# | |---->Altered Non-cytoplasmic_loop (Pr = 0.29 | P = 2.1e-04) |
Sinocyclocheilus_grahami_opn4x1-2	G146R	# | |
Sinocyclocheilus_grahami_opn4x1-2	G146R	# |---->Altered Functional_residue (Pr = 0.23) |
Sinocyclocheilus_grahami_opn4x1-2	G146R	# |---->Altered Macromolecular_binding (Pr = 0.23) |
Sinocyclocheilus_grahami_opn4x1-2	G146R	# | |---->Altered Protein_binding (Pr = 0.23) |
Sinocyclocheilus_grahami_opn4x1-2	G146R	# | |---->Altered Disordered_interface (Pr = 0.19) |
Sinocyclocheilus_grahami_opn4x1-2	G146R	# | | |---->Altered Calmodulin_binding (Pr = 0.19 | P = 0.03) |
Sinocyclocheilus_grahami_opn4x1-2	G146R	# | | |
Sinocyclocheilus_grahami_opn4x1-2	G146R	# | |---->Altered Ordered_interface (Pr = 0.23) |
Sinocyclocheilus_grahami_opn4x1-2	G146R	# | |
Sinocyclocheilus_grahami_opn4x1-2	G146R	# |---->Altered Metal_binding (Pr = 0.03)<---------------------------------------------------------|
Sinocyclocheilus_grahami_opn4x1-2	G146R	# |
Sinocyclocheilus_grahami_opn4x1-2	G146R	# |---->Altered PTM_site (Pr = 0.16)
Sinocyclocheilus_grahami_opn4x1-2	A193V	0.279	Altered PPI_residue (Pr = 0.28 | P = 0.04); Altered Cytoplasmic_loop (Pr = 0.26 | P = 1.0e-03); Gain of Relative_solvent_accessibility (Pr = 0.25 | P = 0.03); Altered PPI_hotspot (Pr = 0.24 | P = 0.04); Gain of N-linked_glycosylation at N194 (Pr = 0.08 | P = 0.01); Loss of GPI-anchor_amidation at N194 (Pr = 0.02 | P = 0.01)	Altered Motifs (ELME000070:Generic motif for N-glycosylation. It was shown that Trp - Asp - and Glu are uncommon before the Ser/Thr position (PMID-8626433). Efficient glycosylation usually occurs when ~60 residues or more separate the glycosylation acceptor site from the C-terminus.; ELME000136:The Class IV WW domain interaction motif is recognised primarily by the Pin1 phosphorylation-dependent prolyl isomerase.; ELME000159:Proline-Directed Kinase (e.g. MAPK) phosphorylation site in higher eukaryotes.; ELME000239:The USP7 NTD domain binding motif variant based on the MDM2 and P53 interactions.)	Predicted conservation scores
Sinocyclocheilus_grahami_opn4x1-2	A193V	# Altered Effect (Pr = 0.28)
Sinocyclocheilus_grahami_opn4x1-2	A193V	# |---->Altered Motifs (ELME000070|ELME000136|ELME000159|ELME000239)
Sinocyclocheilus_grahami_opn4x1-2	A193V	# |---->Altered Structure_and_dynamics (Pr = 0.26)-------------------------------------------------------|
Sinocyclocheilus_grahami_opn4x1-2	A193V	# | |---->Gain of Relative_solvent_accessibility (Pr = 0.25 | P = 0.03) |
Sinocyclocheilus_grahami_opn4x1-2	A193V	# | |---->Altered Secondary_structure (Pr = 0.25) |
Sinocyclocheilus_grahami_opn4x1-2	A193V	# | | |
Sinocyclocheilus_grahami_opn4x1-2	A193V	# | |---->Altered Stability_and_conformational_flexibility (Pr = 0.19) |
Sinocyclocheilus_grahami_opn4x1-2	A193V	# | | |---->Altered Conformational_flexibility (Pr = 0.19) |
Sinocyclocheilus_grahami_opn4x1-2	A193V	# | | |
Sinocyclocheilus_grahami_opn4x1-2	A193V	# | |---->Altered Special_structural_signatures (Pr = 0.26) |
Sinocyclocheilus_grahami_opn4x1-2	A193V	# | |---->Altered Signal_peptide (Pr = 0.00) |
Sinocyclocheilus_grahami_opn4x1-2	A193V	# | | |
Sinocyclocheilus_grahami_opn4x1-2	A193V	# | |---->Altered Transmembrane_protein (Pr = 0.26) |
Sinocyclocheilus_grahami_opn4x1-2	A193V	# | |---->Altered Non-cytoplasmic_loop (Pr = 0.26 | P = 1.0e-03) |
Sinocyclocheilus_grahami_opn4x1-2	A193V	# | |
Sinocyclocheilus_grahami_opn4x1-2	A193V	# |---->Altered Functional_residue (Pr = 0.28) |
Sinocyclocheilus_grahami_opn4x1-2	A193V	# |---->Altered Macromolecular_binding (Pr = 0.28) |
Sinocyclocheilus_grahami_opn4x1-2	A193V	# | |---->Altered Protein_binding (Pr = 0.28) |
Sinocyclocheilus_grahami_opn4x1-2	A193V	# | |---->Altered Disordered_interface (Pr = 0.05) |
Sinocyclocheilus_grahami_opn4x1-2	A193V	# | | |
Sinocyclocheilus_grahami_opn4x1-2	A193V	# | |---->Altered Ordered_interface (Pr = 0.28) |
Sinocyclocheilus_grahami_opn4x1-2	A193V	# | |---->Altered PPI_residue (Pr = 0.28 | P = 0.04) |
Sinocyclocheilus_grahami_opn4x1-2	A193V	# | |---->Altered PPI_hotspot (Pr = 0.24 | P = 0.04) |
Sinocyclocheilus_grahami_opn4x1-2	A193V	# | |
Sinocyclocheilus_grahami_opn4x1-2	A193V	# |---->Altered Metal_binding (Pr = 0.06)<---------------------------------------------------------|
Sinocyclocheilus_grahami_opn4x1-2	A193V	# |
Sinocyclocheilus_grahami_opn4x1-2	A193V	# |---->Altered PTM_site (Pr = 0.09)
Sinocyclocheilus_grahami_opn4x1-2	A193V	# |---->Loss of GPI-anchor_amidation at N194 (Pr = 0.02 | P = 0.01)
Sinocyclocheilus_grahami_opn4x1-2	A193V	# |---->Gain of N-linked_glycosylation at N194 (Pr = 0.08 | P = 0.01)
Sinocyclocheilus_grahami_opn4x1-2	K240N	0.672	Loss of Acetylation at K240 (Pr = 0.33 | P = 2.8e-03); Altered Coiled_coil (Pr = 0.15 | P = 0.03)	Altered Motifs (None)	Predicted conservation scores
Sinocyclocheilus_grahami_opn4x1-2	K240N	# Altered Effect (Pr = 0.33)
Sinocyclocheilus_grahami_opn4x1-2	K240N	# |---->Altered Motifs (None)
Sinocyclocheilus_grahami_opn4x1-2	K240N	# |---->Altered Structure_and_dynamics (Pr = 0.27)-------------------------------------------------------|
Sinocyclocheilus_grahami_opn4x1-2	K240N	# | |---->Altered Secondary_structure (Pr = 0.25) |
Sinocyclocheilus_grahami_opn4x1-2	K240N	# | | |
Sinocyclocheilus_grahami_opn4x1-2	K240N	# | |---->Altered Stability_and_conformational_flexibility (Pr = 0.27) |
Sinocyclocheilus_grahami_opn4x1-2	K240N	# | | |---->Altered Conformational_flexibility (Pr = 0.27) |
Sinocyclocheilus_grahami_opn4x1-2	K240N	# | | |
Sinocyclocheilus_grahami_opn4x1-2	K240N	# | |---->Altered Special_structural_signatures (Pr = 0.19) |
Sinocyclocheilus_grahami_opn4x1-2	K240N	# | |---->Altered Coiled_coil (Pr = 0.15 | P = 0.03) |
Sinocyclocheilus_grahami_opn4x1-2	K240N	# | |---->Altered Signal_peptide (Pr = 0.00) |
Sinocyclocheilus_grahami_opn4x1-2	K240N	# | | |
Sinocyclocheilus_grahami_opn4x1-2	K240N	# | |---->Altered Transmembrane_protein (Pr = 0.19) |
Sinocyclocheilus_grahami_opn4x1-2	K240N	# | |
Sinocyclocheilus_grahami_opn4x1-2	K240N	# |---->Altered Functional_residue (Pr = 0.33) |
Sinocyclocheilus_grahami_opn4x1-2	K240N	# |---->Altered Macromolecular_binding (Pr = 0.14) |
Sinocyclocheilus_grahami_opn4x1-2	K240N	# | |---->Altered Protein_binding (Pr = 0.14) |
Sinocyclocheilus_grahami_opn4x1-2	K240N	# | |---->Altered Disordered_interface (Pr = 0.11) |
Sinocyclocheilus_grahami_opn4x1-2	K240N	# | | |
Sinocyclocheilus_grahami_opn4x1-2	K240N	# | |---->Altered Ordered_interface (Pr = 0.14) |
Sinocyclocheilus_grahami_opn4x1-2	K240N	# | |
Sinocyclocheilus_grahami_opn4x1-2	K240N	# |---->Altered Metal_binding (Pr = 0.04)<---------------------------------------------------------|
Sinocyclocheilus_grahami_opn4x1-2	K240N	# |
Sinocyclocheilus_grahami_opn4x1-2	K240N	# |---->Altered PTM_site (Pr = 0.33)
Sinocyclocheilus_grahami_opn4x1-2	K240N	# |---->Loss of Acetylation at K240 (Pr = 0.33 | P = 2.8e-03)
Sinocyclocheilus_grahami_opn4x1-2	L250F	0.129	Altered Coiled_coil (Pr = 0.13 | P = 0.04); Gain of Pyrrolidone_carboxylic_acid at Q254 (Pr = 0.06 | P = 0.03)	Altered Motifs (ELME000052:Phosphothreonine motif binding a subset of FHA domains that show a preference for a large aliphatic amino acid at the pT+3 position.; ELME000062:Secondary preference for PKA-type AGC kinase phosphorylation.; ELME000146:Subtilisin/kexin isozyme-1 (SKI1) cleavage site ([RK]-X-[hydrophobic]-[LTKF]-|-X); ELME000149:Sorting and internalisation signal found in the cytoplasmic juxta-membrane region of type I transmembrane proteins. Targets them from the Trans Golgi Network to the lysosomal-endosomal-melanosomal compartments. Interacts with adaptor protein (AP) complexes)	Predicted conservation scores
Sinocyclocheilus_grahami_opn4x1-2	L250F	# Altered Effect (Pr = 0.26)
Sinocyclocheilus_grahami_opn4x1-2	L250F	# |---->Altered Motifs (ELME000052|ELME000062|ELME000146|ELME000149)
Sinocyclocheilus_grahami_opn4x1-2	L250F	# |---->Altered Structure_and_dynamics (Pr = 0.26)-------------------------------------------------------|
Sinocyclocheilus_grahami_opn4x1-2	L250F	# | |---->Altered Secondary_structure (Pr = 0.26) |
Sinocyclocheilus_grahami_opn4x1-2	L250F	# | | |
Sinocyclocheilus_grahami_opn4x1-2	L250F	# | |---->Altered Stability_and_conformational_flexibility (Pr = 0.16) |
Sinocyclocheilus_grahami_opn4x1-2	L250F	# | | |---->Altered Conformational_flexibility (Pr = 0.16) |
Sinocyclocheilus_grahami_opn4x1-2	L250F	# | | |
Sinocyclocheilus_grahami_opn4x1-2	L250F	# | |---->Altered Special_structural_signatures (Pr = 0.18) |
Sinocyclocheilus_grahami_opn4x1-2	L250F	# | |---->Altered Coiled_coil (Pr = 0.13 | P = 0.04) |
Sinocyclocheilus_grahami_opn4x1-2	L250F	# | |---->Altered Signal_peptide (Pr = 0.00) |
Sinocyclocheilus_grahami_opn4x1-2	L250F	# | | |
Sinocyclocheilus_grahami_opn4x1-2	L250F	# | |---->Altered Transmembrane_protein (Pr = 0.18) |
Sinocyclocheilus_grahami_opn4x1-2	L250F	# | |
Sinocyclocheilus_grahami_opn4x1-2	L250F	# |---->Altered Functional_residue (Pr = 0.16) |
Sinocyclocheilus_grahami_opn4x1-2	L250F	# |---->Altered Macromolecular_binding (Pr = 0.16) |
Sinocyclocheilus_grahami_opn4x1-2	L250F	# | |---->Altered Protein_binding (Pr = 0.16) |
Sinocyclocheilus_grahami_opn4x1-2	L250F	# | |---->Altered Disordered_interface (Pr = 0.16) |
Sinocyclocheilus_grahami_opn4x1-2	L250F	# | | |
Sinocyclocheilus_grahami_opn4x1-2	L250F	# | |---->Altered Ordered_interface (Pr = 0.12) |
Sinocyclocheilus_grahami_opn4x1-2	L250F	# | |
Sinocyclocheilus_grahami_opn4x1-2	L250F	# |---->Altered Metal_binding (Pr = 0.02)<---------------------------------------------------------|
Sinocyclocheilus_grahami_opn4x1-2	L250F	# |
Sinocyclocheilus_grahami_opn4x1-2	L250F	# |---->Altered PTM_site (Pr = 0.13)
Sinocyclocheilus_grahami_opn4x1-2	L250F	# |---->Gain of Pyrrolidone_carboxylic_acid at Q254 (Pr = 0.06 | P = 0.03)
Sinocyclocheilus_grahami_opn4x1-2	I322V	0.127	Altered MoRF (Pr = 0.33 | P = 0.01); Gain of Allosteric_site at Y319 (Pr = 0.32 | P = 9.0e-04); Altered DNA_binding (Pr = 0.27 | P = 3.5e-03); Altered PPI_hotspot (Pr = 0.25 | P = 0.02); Gain of Potassium_binding at R323 (Pr = 0.18 | P = 0.01); Gain of Catalytic_site at Y319 (Pr = 0.16 | P = 0.02); Loss of Manganese_binding at R323 (Pr = 0.15 | P = 0.04); Altered Cytoplasmic_loop (Pr = 0.14 | P = 0.02); Gain of Methylation at K325 (Pr = 0.13 | P = 0.02); Loss of Copper_binding at R323 (Pr = 0.04 | P = 0.04)	Altered Motifs (ELME000081:Src-family Src Homology 2 (SH2) domains binding motif.; ELME000120:Tyrosine-based sorting signal responsible for the interaction with mu subunit of AP (Adaptor Protein) complex)	Predicted conservation scores
Sinocyclocheilus_grahami_opn4x1-2	I322V	# Altered Effect (Pr = 0.33)
Sinocyclocheilus_grahami_opn4x1-2	I322V	# |---->Altered Motifs (ELME000081|ELME000120)
Sinocyclocheilus_grahami_opn4x1-2	I322V	# |---->Altered Structure_and_dynamics (Pr = 0.32)-------------------------------------------------------|
Sinocyclocheilus_grahami_opn4x1-2	I322V	# | |---->Altered Secondary_structure (Pr = 0.24) |
Sinocyclocheilus_grahami_opn4x1-2	I322V	# | | |
Sinocyclocheilus_grahami_opn4x1-2	I322V	# | |---->Altered Stability_and_conformational_flexibility (Pr = 0.13) |
Sinocyclocheilus_grahami_opn4x1-2	I322V	# | | |---->Altered Conformational_flexibility (Pr = 0.13) |
Sinocyclocheilus_grahami_opn4x1-2	I322V	# | | |
Sinocyclocheilus_grahami_opn4x1-2	I322V	# | |---->Altered Special_structural_signatures (Pr = 0.14) |
Sinocyclocheilus_grahami_opn4x1-2	I322V	# | |---->Altered Signal_peptide (Pr = 0.00) |
Sinocyclocheilus_grahami_opn4x1-2	I322V	# | | |
Sinocyclocheilus_grahami_opn4x1-2	I322V	# | |---->Altered Transmembrane_protein (Pr = 0.14) |
Sinocyclocheilus_grahami_opn4x1-2	I322V	# | |---->Altered Non-cytoplasmic_loop (Pr = 0.14 | P = 0.02) |
Sinocyclocheilus_grahami_opn4x1-2	I322V	# | |
Sinocyclocheilus_grahami_opn4x1-2	I322V	# |---->Altered Functional_residue (Pr = 0.33) |
Sinocyclocheilus_grahami_opn4x1-2	I322V	# |---->Gain of Catalytic_site at Y319 (Pr = 0.16 | P = 0.02) |
Sinocyclocheilus_grahami_opn4x1-2	I322V	# |---->Gain of Allosteric_site at Y319 (Pr = 0.32 | P = 9.0e-04)<---------------------------------|
Sinocyclocheilus_grahami_opn4x1-2	I322V	# |---->Altered Macromolecular_binding (Pr = 0.33) |
Sinocyclocheilus_grahami_opn4x1-2	I322V	# | |---->Altered DNA_binding (Pr = 0.27 | P = 3.5e-03) |
Sinocyclocheilus_grahami_opn4x1-2	I322V	# | |---->Altered Protein_binding (Pr = 0.33) |
Sinocyclocheilus_grahami_opn4x1-2	I322V	# | |---->Altered Disordered_interface (Pr = 0.33) |
Sinocyclocheilus_grahami_opn4x1-2	I322V	# | | |---->Altered MoRF (Pr = 0.33 | P = 0.01) |
Sinocyclocheilus_grahami_opn4x1-2	I322V	# | | |
Sinocyclocheilus_grahami_opn4x1-2	I322V	# | |---->Altered Ordered_interface (Pr = 0.27) |
Sinocyclocheilus_grahami_opn4x1-2	I322V	# | |---->Altered PPI_hotspot (Pr = 0.25 | P = 0.02) |
Sinocyclocheilus_grahami_opn4x1-2	I322V	# | |
Sinocyclocheilus_grahami_opn4x1-2	I322V	# |---->Altered Metal_binding (Pr = 0.18)<---------------------------------------------------------|
Sinocyclocheilus_grahami_opn4x1-2	I322V	# | |---->Loss of Copper_binding at R323 (Pr = 0.04 | P = 0.04)
Sinocyclocheilus_grahami_opn4x1-2	I322V	# | |---->Loss of Manganese_binding at R323 (Pr = 0.15 | P = 0.04)
Sinocyclocheilus_grahami_opn4x1-2	I322V	# | |---->Gain of Potassium_binding at R323 (Pr = 0.18 | P = 0.01)
Sinocyclocheilus_grahami_opn4x1-2	I322V	# |
Sinocyclocheilus_grahami_opn4x1-2	I322V	# |---->Altered PTM_site (Pr = 0.13)
Sinocyclocheilus_grahami_opn4x1-2	I322V	# |---->Gain of Methylation at K325 (Pr = 0.13 | P = 0.02)
Sinocyclocheilus_grahami_opn4x1-2	D347E	0.100		Altered Motifs (ELME000053:GSK3 phosphorylation recognition site; ELME000063:CK1 phosphorylation site; ELME000064:CK2 phosphorylation site; ELME000233:MAPK interacting molecules (e.g. MAPKKs - substrates - phosphatases) carry docking motif that help to regulate specific interaction in the MAPK cascade. The classic motif approximates (R/K)xxxx#x# where # is a hydrophobic residue.; PS00006:Casein kinase II phosphorylation site)	Predicted conservation scores
Sinocyclocheilus_grahami_opn4x1-2	D347E	# Altered Effect (Pr = 0.27)
Sinocyclocheilus_grahami_opn4x1-2	D347E	# |---->Altered Motifs (ELME000053|ELME000063|ELME000064|ELME000233|PS00006)
Sinocyclocheilus_grahami_opn4x1-2	D347E	# |---->Altered Structure_and_dynamics (Pr = 0.27)-------------------------------------------------------|
Sinocyclocheilus_grahami_opn4x1-2	D347E	# | |---->Altered Secondary_structure (Pr = 0.23) |
Sinocyclocheilus_grahami_opn4x1-2	D347E	# | | |
Sinocyclocheilus_grahami_opn4x1-2	D347E	# | |---->Altered Stability_and_conformational_flexibility (Pr = 0.27) |
Sinocyclocheilus_grahami_opn4x1-2	D347E	# | | |---->Altered Conformational_flexibility (Pr = 0.27) |
Sinocyclocheilus_grahami_opn4x1-2	D347E	# | | |
Sinocyclocheilus_grahami_opn4x1-2	D347E	# | |---->Altered Special_structural_signatures (Pr = 0.04) |
Sinocyclocheilus_grahami_opn4x1-2	D347E	# | |---->Altered Signal_peptide (Pr = 0.00) |
Sinocyclocheilus_grahami_opn4x1-2	D347E	# | | |
Sinocyclocheilus_grahami_opn4x1-2	D347E	# | |---->Altered Transmembrane_protein (Pr = 0.04) |
Sinocyclocheilus_grahami_opn4x1-2	D347E	# | |
Sinocyclocheilus_grahami_opn4x1-2	D347E	# |---->Altered Functional_residue (Pr = 0.22) |
Sinocyclocheilus_grahami_opn4x1-2	D347E	# |---->Altered Macromolecular_binding (Pr = 0.11) |
Sinocyclocheilus_grahami_opn4x1-2	D347E	# | |---->Altered Protein_binding (Pr = 0.11) |
Sinocyclocheilus_grahami_opn4x1-2	D347E	# | |---->Altered Disordered_interface (Pr = 0.11) |
Sinocyclocheilus_grahami_opn4x1-2	D347E	# | | |
Sinocyclocheilus_grahami_opn4x1-2	D347E	# | |---->Altered Ordered_interface (Pr = 0.06) |
Sinocyclocheilus_grahami_opn4x1-2	D347E	# | |
Sinocyclocheilus_grahami_opn4x1-2	D347E	# |---->Altered Metal_binding (Pr = 0.04)<---------------------------------------------------------|
Sinocyclocheilus_grahami_opn4x1-2	D347E	# |
Sinocyclocheilus_grahami_opn4x1-2	D347E	# |---->Altered PTM_site (Pr = 0.22)
Sinocyclocheilus_grahami_opn4x1-2	R371Q	0.068	Loss of ADP-ribosylation at R371 (Pr = 0.29 | P = 4.6e-03); Loss of Strand (Pr = 0.26 | P = 0.05); Altered Calmodulin_binding (Pr = 0.18 | P = 0.05); Loss of Pyrrolidone_carboxylic_acid at Q368 (Pr = 0.06 | P = 0.03)	Altered Motifs (ELME000062:Secondary preference for PKA-type AGC kinase phosphorylation.; ELME000063:CK1 phosphorylation site; ELME000197:Phosphopeptide motif which directly interacts with the BRCT (carboxy-terminal) domain of the Breast Cancer Gene BRCA1 with low affinity; ELME000202:(ST)Q motif which is phosphorylated by PIKK family members.; PS00005:Protein kinase C phosphorylation site)	Predicted conservation scores
Sinocyclocheilus_grahami_opn4x1-2	R371Q	# Altered Effect (Pr = 0.29)
Sinocyclocheilus_grahami_opn4x1-2	R371Q	# |---->Altered Motifs (ELME000062|ELME000063|ELME000197|ELME000202|PS00005)
Sinocyclocheilus_grahami_opn4x1-2	R371Q	# |---->Altered Structure_and_dynamics (Pr = 0.26)-------------------------------------------------------|
Sinocyclocheilus_grahami_opn4x1-2	R371Q	# | |---->Altered Secondary_structure (Pr = 0.26) |
Sinocyclocheilus_grahami_opn4x1-2	R371Q	# | | |---->Loss of Strand (Pr = 0.26 | P = 0.05) |
Sinocyclocheilus_grahami_opn4x1-2	R371Q	# | | |
Sinocyclocheilus_grahami_opn4x1-2	R371Q	# | |---->Altered Stability_and_conformational_flexibility (Pr = 0.23) |
Sinocyclocheilus_grahami_opn4x1-2	R371Q	# | | |---->Altered Conformational_flexibility (Pr = 0.23) |
Sinocyclocheilus_grahami_opn4x1-2	R371Q	# | | |
Sinocyclocheilus_grahami_opn4x1-2	R371Q	# | |---->Altered Special_structural_signatures (Pr = 0.02) |
Sinocyclocheilus_grahami_opn4x1-2	R371Q	# | |---->Altered Signal_peptide (Pr = 0.00) |
Sinocyclocheilus_grahami_opn4x1-2	R371Q	# | | |
Sinocyclocheilus_grahami_opn4x1-2	R371Q	# | |---->Altered Transmembrane_protein (Pr = 0.02) |
Sinocyclocheilus_grahami_opn4x1-2	R371Q	# | |
Sinocyclocheilus_grahami_opn4x1-2	R371Q	# |---->Altered Functional_residue (Pr = 0.29) |
Sinocyclocheilus_grahami_opn4x1-2	R371Q	# |---->Altered Macromolecular_binding (Pr = 0.18) |
Sinocyclocheilus_grahami_opn4x1-2	R371Q	# | |---->Altered Protein_binding (Pr = 0.18) |
Sinocyclocheilus_grahami_opn4x1-2	R371Q	# | |---->Altered Disordered_interface (Pr = 0.18) |
Sinocyclocheilus_grahami_opn4x1-2	R371Q	# | | |---->Altered Calmodulin_binding (Pr = 0.18 | P = 0.05) |
Sinocyclocheilus_grahami_opn4x1-2	R371Q	# | | |
Sinocyclocheilus_grahami_opn4x1-2	R371Q	# | |---->Altered Ordered_interface (Pr = 0.05) |
Sinocyclocheilus_grahami_opn4x1-2	R371Q	# | |
Sinocyclocheilus_grahami_opn4x1-2	R371Q	# |---->Altered Metal_binding (Pr = 0.00)<---------------------------------------------------------|
Sinocyclocheilus_grahami_opn4x1-2	R371Q	# |
Sinocyclocheilus_grahami_opn4x1-2	R371Q	# |---->Altered PTM_site (Pr = 0.29)
Sinocyclocheilus_grahami_opn4x1-2	R371Q	# |---->Loss of ADP-ribosylation at R371 (Pr = 0.29 | P = 4.6e-03)
Sinocyclocheilus_grahami_opn4x1-2	R371Q	# |---->Loss of Pyrrolidone_carboxylic_acid at Q368 (Pr = 0.06 | P = 0.03)
Sinocyclocheilus_grahami_opn4x1-2	F380L	0.063	Loss of Strand (Pr = 0.26 | P = 0.04); Altered Calmodulin_binding (Pr = 0.16 | P = 0.04)	Altered Motifs (ELME000336:NEK2 phosphorylation motif with preferred Phe - Leu or Met in the -3 position to compensate for less favorable residues in the +1 and +2 position.)	Predicted conservation scores
Sinocyclocheilus_grahami_opn4x1-2	F380L	# Altered Effect (Pr = 0.26)
Sinocyclocheilus_grahami_opn4x1-2	F380L	# |---->Altered Motifs (ELME000336)
Sinocyclocheilus_grahami_opn4x1-2	F380L	# |---->Altered Structure_and_dynamics (Pr = 0.26)-------------------------------------------------------|
Sinocyclocheilus_grahami_opn4x1-2	F380L	# | |---->Altered Secondary_structure (Pr = 0.26) |
Sinocyclocheilus_grahami_opn4x1-2	F380L	# | | |---->Loss of Strand (Pr = 0.26 | P = 0.04) |
Sinocyclocheilus_grahami_opn4x1-2	F380L	# | | |
Sinocyclocheilus_grahami_opn4x1-2	F380L	# | |---->Altered Stability_and_conformational_flexibility (Pr = 0.25) |
Sinocyclocheilus_grahami_opn4x1-2	F380L	# | | |---->Altered Conformational_flexibility (Pr = 0.25) |
Sinocyclocheilus_grahami_opn4x1-2	F380L	# | | |
Sinocyclocheilus_grahami_opn4x1-2	F380L	# | |---->Altered Special_structural_signatures (Pr = 0.02) |
Sinocyclocheilus_grahami_opn4x1-2	F380L	# | |---->Altered Signal_peptide (Pr = 0.00) |
Sinocyclocheilus_grahami_opn4x1-2	F380L	# | | |
Sinocyclocheilus_grahami_opn4x1-2	F380L	# | |---->Altered Transmembrane_protein (Pr = 0.02) |
Sinocyclocheilus_grahami_opn4x1-2	F380L	# | |
Sinocyclocheilus_grahami_opn4x1-2	F380L	# |---->Altered Functional_residue (Pr = 0.18) |
Sinocyclocheilus_grahami_opn4x1-2	F380L	# |---->Altered Macromolecular_binding (Pr = 0.16) |
Sinocyclocheilus_grahami_opn4x1-2	F380L	# | |---->Altered Protein_binding (Pr = 0.16) |
Sinocyclocheilus_grahami_opn4x1-2	F380L	# | |---->Altered Disordered_interface (Pr = 0.16) |
Sinocyclocheilus_grahami_opn4x1-2	F380L	# | | |---->Altered Calmodulin_binding (Pr = 0.16 | P = 0.04) |
Sinocyclocheilus_grahami_opn4x1-2	F380L	# | | |
Sinocyclocheilus_grahami_opn4x1-2	F380L	# | |---->Altered Ordered_interface (Pr = 0.06) |
Sinocyclocheilus_grahami_opn4x1-2	F380L	# | |
Sinocyclocheilus_grahami_opn4x1-2	F380L	# |---->Altered Metal_binding (Pr = 0.00)<---------------------------------------------------------|
Sinocyclocheilus_grahami_opn4x1-2	F380L	# |
Sinocyclocheilus_grahami_opn4x1-2	F380L	# |---->Altered PTM_site (Pr = 0.18)
Sinocyclocheilus_grahami_opn4x1-2	D523E	0.074	Loss of Phosphorylation at S528 (Pr = 0.29 | P = 0.02); Gain of B-factor (Pr = 0.27 | P = 9.8e-03); Gain of SUMOylation at K518 (Pr = 0.24 | P = 0.01)	Altered Motifs (ELME000053:GSK3 phosphorylation recognition site)	Predicted conservation scores
Sinocyclocheilus_grahami_opn4x1-2	D523E	# Altered Effect (Pr = 0.29)
Sinocyclocheilus_grahami_opn4x1-2	D523E	# |---->Altered Motifs (ELME000053)
Sinocyclocheilus_grahami_opn4x1-2	D523E	# |---->Altered Structure_and_dynamics (Pr = 0.27)-------------------------------------------------------|
Sinocyclocheilus_grahami_opn4x1-2	D523E	# | |---->Altered Secondary_structure (Pr = 0.24) |
Sinocyclocheilus_grahami_opn4x1-2	D523E	# | | |
Sinocyclocheilus_grahami_opn4x1-2	D523E	# | |---->Altered Stability_and_conformational_flexibility (Pr = 0.27) |
Sinocyclocheilus_grahami_opn4x1-2	D523E	# | | |---->Altered Conformational_flexibility (Pr = 0.27) |
Sinocyclocheilus_grahami_opn4x1-2	D523E	# | | |---->Gain of B-factor (Pr = 0.27 | P = 9.8e-03) |
Sinocyclocheilus_grahami_opn4x1-2	D523E	# | | |
Sinocyclocheilus_grahami_opn4x1-2	D523E	# | |---->Altered Special_structural_signatures (Pr = 0.03) |
Sinocyclocheilus_grahami_opn4x1-2	D523E	# | |---->Altered Signal_peptide (Pr = 0.00) |
Sinocyclocheilus_grahami_opn4x1-2	D523E	# | | |
Sinocyclocheilus_grahami_opn4x1-2	D523E	# | |---->Altered Transmembrane_protein (Pr = 0.03) |
Sinocyclocheilus_grahami_opn4x1-2	D523E	# | |
Sinocyclocheilus_grahami_opn4x1-2	D523E	# |---->Altered Functional_residue (Pr = 0.29) |
Sinocyclocheilus_grahami_opn4x1-2	D523E	# |---->Altered Macromolecular_binding (Pr = 0.21) |
Sinocyclocheilus_grahami_opn4x1-2	D523E	# | |---->Altered Protein_binding (Pr = 0.21) |
Sinocyclocheilus_grahami_opn4x1-2	D523E	# | |---->Altered Disordered_interface (Pr = 0.21) |
Sinocyclocheilus_grahami_opn4x1-2	D523E	# | | |
Sinocyclocheilus_grahami_opn4x1-2	D523E	# | |---->Altered Ordered_interface (Pr = 0.02) |
Sinocyclocheilus_grahami_opn4x1-2	D523E	# | |
Sinocyclocheilus_grahami_opn4x1-2	D523E	# |---->Altered Metal_binding (Pr = 0.01)<---------------------------------------------------------|
Sinocyclocheilus_grahami_opn4x1-2	D523E	# |
Sinocyclocheilus_grahami_opn4x1-2	D523E	# |---->Altered PTM_site (Pr = 0.29)
Sinocyclocheilus_grahami_opn4x1-2	D523E	# |---->Loss of Phosphorylation at S528 (Pr = 0.29 | P = 0.02)
Sinocyclocheilus_grahami_opn4x1-2	D523E	# |---->Gain of SUMOylation at K518 (Pr = 0.24 | P = 0.01)
Sinocyclocheilus_grahami_opn4x1-2	S548V	0.174	Altered MoRF (Pr = 0.27 | P = 0.04); Loss of Phosphorylation at S548 (Pr = 0.25 | P = 0.04); Loss of O-linked_glycosylation at T550 (Pr = 0.12 | P = 0.05); Altered Coiled_coil (Pr = 0.11 | P = 0.04)	Altered Motifs (ELME000063:CK1 phosphorylation site; ELME000064:CK2 phosphorylation site; ELME000136:The Class IV WW domain interaction motif is recognised primarily by the Pin1 phosphorylation-dependent prolyl isomerase.; ELME000159:Proline-Directed Kinase (e.g. MAPK) phosphorylation site in higher eukaryotes.; ELME000220:Phosphothreonine motif binding a subset of FHA domains that have a preference for an acidic amino acid at the pT+3 position.; ELME000237:Calcineurin substrate docking site - leads to the effective dephosphorylation of serine/threonine phosphorylation sites.; ELME000333:Motif that mediates binding to SUMO proteins non-covalently.)	Predicted conservation scores
Sinocyclocheilus_grahami_opn4x1-2	S548V	# Altered Effect (Pr = 0.27)
Sinocyclocheilus_grahami_opn4x1-2	S548V	# |---->Altered Motifs (ELME000063|ELME000064|ELME000136|ELME000159|ELME000220|ELME000237|ELME000333)
Sinocyclocheilus_grahami_opn4x1-2	S548V	# |---->Altered Structure_and_dynamics (Pr = 0.25)-------------------------------------------------------|
Sinocyclocheilus_grahami_opn4x1-2	S548V	# | |---->Altered Secondary_structure (Pr = 0.25) |
Sinocyclocheilus_grahami_opn4x1-2	S548V	# | | |
Sinocyclocheilus_grahami_opn4x1-2	S548V	# | |---->Altered Stability_and_conformational_flexibility (Pr = 0.25) |
Sinocyclocheilus_grahami_opn4x1-2	S548V	# | | |---->Altered Conformational_flexibility (Pr = 0.25) |
Sinocyclocheilus_grahami_opn4x1-2	S548V	# | | |
Sinocyclocheilus_grahami_opn4x1-2	S548V	# | |---->Altered Special_structural_signatures (Pr = 0.11) |
Sinocyclocheilus_grahami_opn4x1-2	S548V	# | |---->Altered Coiled_coil (Pr = 0.11 | P = 0.04) |
Sinocyclocheilus_grahami_opn4x1-2	S548V	# | |---->Altered Signal_peptide (Pr = 0.00) |
Sinocyclocheilus_grahami_opn4x1-2	S548V	# | | |
Sinocyclocheilus_grahami_opn4x1-2	S548V	# | |---->Altered Transmembrane_protein (Pr = 0.04) |
Sinocyclocheilus_grahami_opn4x1-2	S548V	# | |
Sinocyclocheilus_grahami_opn4x1-2	S548V	# |---->Altered Functional_residue (Pr = 0.27) |
Sinocyclocheilus_grahami_opn4x1-2	S548V	# |---->Altered Macromolecular_binding (Pr = 0.27) |
Sinocyclocheilus_grahami_opn4x1-2	S548V	# | |---->Altered Protein_binding (Pr = 0.27) |
Sinocyclocheilus_grahami_opn4x1-2	S548V	# | |---->Altered Disordered_interface (Pr = 0.27) |
Sinocyclocheilus_grahami_opn4x1-2	S548V	# | | |---->Altered MoRF (Pr = 0.27 | P = 0.04) |
Sinocyclocheilus_grahami_opn4x1-2	S548V	# | | |
Sinocyclocheilus_grahami_opn4x1-2	S548V	# | |---->Altered Ordered_interface (Pr = 0.04) |
Sinocyclocheilus_grahami_opn4x1-2	S548V	# | |
Sinocyclocheilus_grahami_opn4x1-2	S548V	# |---->Altered Metal_binding (Pr = 0.02)<---------------------------------------------------------|
Sinocyclocheilus_grahami_opn4x1-2	S548V	# |
Sinocyclocheilus_grahami_opn4x1-2	S548V	# |---->Altered PTM_site (Pr = 0.25)
Sinocyclocheilus_grahami_opn4x1-2	S548V	# |---->Loss of O-linked_glycosylation at T550 (Pr = 0.12 | P = 0.05)
Sinocyclocheilus_grahami_opn4x1-2	S548V	# |---->Loss of Phosphorylation at S548 (Pr = 0.25 | P = 0.04)
Sinocyclocheilus_grahami_opn5-1	Q215K	0.504	Altered Cytoplasmic_loop (Pr = 0.28 | P = 5.7e-04); Loss of Strand (Pr = 0.26 | P = 0.03)	Altered Motifs (ELME000063:CK1 phosphorylation site; ELME000085:Glycosaminoglycan attachment site; PS00005:Protein kinase C phosphorylation site)	Predicted conservation scores
Sinocyclocheilus_grahami_opn5-1	Q215K	# Altered Effect (Pr = 0.28)
Sinocyclocheilus_grahami_opn5-1	Q215K	# |---->Altered Motifs (ELME000063|ELME000085|PS00005)
Sinocyclocheilus_grahami_opn5-1	Q215K	# |---->Altered Structure_and_dynamics (Pr = 0.28)-------------------------------------------------------|
Sinocyclocheilus_grahami_opn5-1	Q215K	# | |---->Altered Secondary_structure (Pr = 0.26) |
Sinocyclocheilus_grahami_opn5-1	Q215K	# | | |---->Loss of Strand (Pr = 0.26 | P = 0.03) |
Sinocyclocheilus_grahami_opn5-1	Q215K	# | | |
Sinocyclocheilus_grahami_opn5-1	Q215K	# | |---->Altered Stability_and_conformational_flexibility (Pr = 0.17) |
Sinocyclocheilus_grahami_opn5-1	Q215K	# | | |---->Altered Conformational_flexibility (Pr = 0.17) |
Sinocyclocheilus_grahami_opn5-1	Q215K	# | | |
Sinocyclocheilus_grahami_opn5-1	Q215K	# | |---->Altered Special_structural_signatures (Pr = 0.28) |
Sinocyclocheilus_grahami_opn5-1	Q215K	# | |---->Altered Signal_peptide (Pr = 0.00) |
Sinocyclocheilus_grahami_opn5-1	Q215K	# | | |
Sinocyclocheilus_grahami_opn5-1	Q215K	# | |---->Altered Transmembrane_protein (Pr = 0.28) |
Sinocyclocheilus_grahami_opn5-1	Q215K	# | |---->Altered Non-cytoplasmic_loop (Pr = 0.28 | P = 5.7e-04) |
Sinocyclocheilus_grahami_opn5-1	Q215K	# | |
Sinocyclocheilus_grahami_opn5-1	Q215K	# |---->Altered Functional_residue (Pr = 0.22) |
Sinocyclocheilus_grahami_opn5-1	Q215K	# |---->Altered Macromolecular_binding (Pr = 0.22) |
Sinocyclocheilus_grahami_opn5-1	Q215K	# | |---->Altered Protein_binding (Pr = 0.22) |
Sinocyclocheilus_grahami_opn5-1	Q215K	# | |---->Altered Disordered_interface (Pr = 0.05) |
Sinocyclocheilus_grahami_opn5-1	Q215K	# | | |
Sinocyclocheilus_grahami_opn5-1	Q215K	# | |---->Altered Ordered_interface (Pr = 0.22) |
Sinocyclocheilus_grahami_opn5-1	Q215K	# | |
Sinocyclocheilus_grahami_opn5-1	Q215K	# |---->Altered Metal_binding (Pr = 0.05)<---------------------------------------------------------|
Sinocyclocheilus_grahami_opn5-1	Q215K	# |
Sinocyclocheilus_grahami_opn5-1	Q215K	# |---->Altered PTM_site (Pr = 0.06)
Sinocyclocheilus_grahami_opn5-1	G231S	0.324	Loss of Strand (Pr = 0.27 | P = 0.02); Altered PPI_hotspot (Pr = 0.25 | P = 0.02); Altered Transmembrane_region (Pr = 0.03 | P = 2.7e-03)	Altered Motifs (ELME000052:Phosphothreonine motif binding a subset of FHA domains that show a preference for a large aliphatic amino acid at the pT+3 position.; ELME000335:Inverted version of LIG_SUMO_SBM_1 that mediates binding to SUMO proteins non-covalently.)	Predicted conservation scores
Sinocyclocheilus_grahami_opn5-1	G231S	# Altered Effect (Pr = 0.27)
Sinocyclocheilus_grahami_opn5-1	G231S	# |---->Altered Motifs (ELME000052|ELME000335)
Sinocyclocheilus_grahami_opn5-1	G231S	# |---->Altered Structure_and_dynamics (Pr = 0.27)-------------------------------------------------------|
Sinocyclocheilus_grahami_opn5-1	G231S	# | |---->Altered Secondary_structure (Pr = 0.27) |
Sinocyclocheilus_grahami_opn5-1	G231S	# | | |---->Loss of Strand (Pr = 0.27 | P = 0.02) |
Sinocyclocheilus_grahami_opn5-1	G231S	# | | |
Sinocyclocheilus_grahami_opn5-1	G231S	# | |---->Altered Stability_and_conformational_flexibility (Pr = 0.07) |
Sinocyclocheilus_grahami_opn5-1	G231S	# | | |---->Altered Conformational_flexibility (Pr = 0.07) |
Sinocyclocheilus_grahami_opn5-1	G231S	# | | |
Sinocyclocheilus_grahami_opn5-1	G231S	# | |---->Altered Special_structural_signatures (Pr = 0.09) |
Sinocyclocheilus_grahami_opn5-1	G231S	# | |---->Altered Signal_peptide (Pr = 0.00) |
Sinocyclocheilus_grahami_opn5-1	G231S	# | | |
Sinocyclocheilus_grahami_opn5-1	G231S	# | |---->Altered Transmembrane_protein (Pr = 0.09) |
Sinocyclocheilus_grahami_opn5-1	G231S	# | |---->Altered Transmembrane_region (Pr = 0.03 | P = 2.7e-03) |
Sinocyclocheilus_grahami_opn5-1	G231S	# | |
Sinocyclocheilus_grahami_opn5-1	G231S	# |---->Altered Functional_residue (Pr = 0.25) |
Sinocyclocheilus_grahami_opn5-1	G231S	# |---->Altered Macromolecular_binding (Pr = 0.25) |
Sinocyclocheilus_grahami_opn5-1	G231S	# | |---->Altered Protein_binding (Pr = 0.25) |
Sinocyclocheilus_grahami_opn5-1	G231S	# | |---->Altered Disordered_interface (Pr = 0.06) |
Sinocyclocheilus_grahami_opn5-1	G231S	# | | |
Sinocyclocheilus_grahami_opn5-1	G231S	# | |---->Altered Ordered_interface (Pr = 0.25) |
Sinocyclocheilus_grahami_opn5-1	G231S	# | |---->Altered PPI_hotspot (Pr = 0.25 | P = 0.02) |
Sinocyclocheilus_grahami_opn5-1	G231S	# | |
Sinocyclocheilus_grahami_opn5-1	G231S	# |---->Altered Metal_binding (Pr = 0.02)<---------------------------------------------------------|
Sinocyclocheilus_grahami_opn5-1	G231S	# |
Sinocyclocheilus_grahami_opn5-1	G231S	# |---->Altered PTM_site (Pr = 0.01)
Sinocyclocheilus_grahami_opn5-1	C330F	0.641	Loss of Zinc_binding at D329 (Pr = 0.40 | P = 6.5e-03); Altered DNA_binding (Pr = 0.35 | P = 4.2e-04); Altered PPI_residue (Pr = 0.29 | P = 0.03); Gain of Loop (Pr = 0.29 | P = 0.01); Altered MoRF (Pr = 0.28 | P = 0.03); Gain of Allosteric_site at Y325 (Pr = 0.27 | P = 5.9e-03); Gain of Manganese_binding at D329 (Pr = 0.26 | P = 5.8e-03); Altered PPI_hotspot (Pr = 0.25 | P = 0.02); Gain of Potassium_binding at D329 (Pr = 0.21 | P = 6.8e-03); Gain of Nickel_binding at D329 (Pr = 0.19 | P = 0.03); Altered Cytoplasmic_loop (Pr = 0.12 | P = 0.03)	Altered Motifs (None)	Predicted conservation scores
Sinocyclocheilus_grahami_opn5-1	C330F	# Altered Effect (Pr = 0.40)
Sinocyclocheilus_grahami_opn5-1	C330F	# |---->Altered Motifs (None)
Sinocyclocheilus_grahami_opn5-1	C330F	# |---->Altered Structure_and_dynamics (Pr = 0.40)-------------------------------------------------------|
Sinocyclocheilus_grahami_opn5-1	C330F	# | |---->Altered Secondary_structure (Pr = 0.29) |
Sinocyclocheilus_grahami_opn5-1	C330F	# | | |---->Gain of Loop (Pr = 0.29 | P = 0.01) |
Sinocyclocheilus_grahami_opn5-1	C330F	# | | |
Sinocyclocheilus_grahami_opn5-1	C330F	# | |---->Altered Stability_and_conformational_flexibility (Pr = 0.18) |
Sinocyclocheilus_grahami_opn5-1	C330F	# | | |---->Altered Conformational_flexibility (Pr = 0.18) |
Sinocyclocheilus_grahami_opn5-1	C330F	# | | |
Sinocyclocheilus_grahami_opn5-1	C330F	# | |---->Altered Special_structural_signatures (Pr = 0.12) |
Sinocyclocheilus_grahami_opn5-1	C330F	# | |---->Altered Signal_peptide (Pr = 0.00) |
Sinocyclocheilus_grahami_opn5-1	C330F	# | | |
Sinocyclocheilus_grahami_opn5-1	C330F	# | |---->Altered Transmembrane_protein (Pr = 0.12) |
Sinocyclocheilus_grahami_opn5-1	C330F	# | |---->Altered Non-cytoplasmic_loop (Pr = 0.12 | P = 0.03) |
Sinocyclocheilus_grahami_opn5-1	C330F	# | |
Sinocyclocheilus_grahami_opn5-1	C330F	# |---->Altered Functional_residue (Pr = 0.40) |
Sinocyclocheilus_grahami_opn5-1	C330F	# |---->Gain of Allosteric_site at Y325 (Pr = 0.27 | P = 5.9e-03)<---------------------------------|
Sinocyclocheilus_grahami_opn5-1	C330F	# |---->Altered Macromolecular_binding (Pr = 0.35) |
Sinocyclocheilus_grahami_opn5-1	C330F	# | |---->Altered DNA_binding (Pr = 0.35 | P = 4.2e-04) |
Sinocyclocheilus_grahami_opn5-1	C330F	# | |---->Altered Protein_binding (Pr = 0.29) |
Sinocyclocheilus_grahami_opn5-1	C330F	# | |---->Altered Disordered_interface (Pr = 0.28) |
Sinocyclocheilus_grahami_opn5-1	C330F	# | | |---->Altered MoRF (Pr = 0.28 | P = 0.03) |
Sinocyclocheilus_grahami_opn5-1	C330F	# | | |
Sinocyclocheilus_grahami_opn5-1	C330F	# | |---->Altered Ordered_interface (Pr = 0.29) |
Sinocyclocheilus_grahami_opn5-1	C330F	# | |---->Altered PPI_residue (Pr = 0.29 | P = 0.03) |
Sinocyclocheilus_grahami_opn5-1	C330F	# | |---->Altered PPI_hotspot (Pr = 0.25 | P = 0.02) |
Sinocyclocheilus_grahami_opn5-1	C330F	# | |
Sinocyclocheilus_grahami_opn5-1	C330F	# |---->Altered Metal_binding (Pr = 0.40)<---------------------------------------------------------|
Sinocyclocheilus_grahami_opn5-1	C330F	# | |---->Gain of Manganese_binding at D329 (Pr = 0.26 | P = 5.8e-03)
Sinocyclocheilus_grahami_opn5-1	C330F	# | |---->Gain of Nickel_binding at D329 (Pr = 0.19 | P = 0.03)
Sinocyclocheilus_grahami_opn5-1	C330F	# | |---->Gain of Potassium_binding at D329 (Pr = 0.21 | P = 6.8e-03)
Sinocyclocheilus_grahami_opn5-1	C330F	# | |---->Loss of Zinc_binding at D329 (Pr = 0.40 | P = 6.5e-03)
Sinocyclocheilus_grahami_opn5-1	C330F	# |
Sinocyclocheilus_grahami_opn5-1	C330F	# |---->Altered PTM_site (Pr = 0.10)
Sinocyclocheilus_grahami_opn5-2	L36H	0.653	Altered Cytoplasmic_loop (Pr = 0.26 | P = 1.0e-03); Altered PPI_hotspot (Pr = 0.26 | P = 0.01); Gain of Copper_binding at Y35 (Pr = 0.07 | P = 0.02); Loss of Sulfation at Y31 (Pr = 0.02 | P = 0.04)	Altered Motifs (ELME000182:STAT5 Src Homology 2 (SH2) domain binding motif.; ELME000317:Motif binding to the dorsal surface of eIF4E.)	Predicted conservation scores
Sinocyclocheilus_grahami_opn5-2	L36H	# Altered Effect (Pr = 0.26)
Sinocyclocheilus_grahami_opn5-2	L36H	# |---->Altered Motifs (ELME000182|ELME000317)
Sinocyclocheilus_grahami_opn5-2	L36H	# |---->Altered Structure_and_dynamics (Pr = 0.26)-------------------------------------------------------|
Sinocyclocheilus_grahami_opn5-2	L36H	# | |---->Altered Secondary_structure (Pr = 0.25) |
Sinocyclocheilus_grahami_opn5-2	L36H	# | | |
Sinocyclocheilus_grahami_opn5-2	L36H	# | |---->Altered Stability_and_conformational_flexibility (Pr = 0.24) |
Sinocyclocheilus_grahami_opn5-2	L36H	# | | |---->Altered Conformational_flexibility (Pr = 0.24) |
Sinocyclocheilus_grahami_opn5-2	L36H	# | | |
Sinocyclocheilus_grahami_opn5-2	L36H	# | |---->Altered Special_structural_signatures (Pr = 0.26) |
Sinocyclocheilus_grahami_opn5-2	L36H	# | |---->Altered Signal_peptide (Pr = 0.00) |
Sinocyclocheilus_grahami_opn5-2	L36H	# | | |
Sinocyclocheilus_grahami_opn5-2	L36H	# | |---->Altered Transmembrane_protein (Pr = 0.26) |
Sinocyclocheilus_grahami_opn5-2	L36H	# | |---->Altered Non-cytoplasmic_loop (Pr = 0.26 | P = 1.0e-03) |
Sinocyclocheilus_grahami_opn5-2	L36H	# | |
Sinocyclocheilus_grahami_opn5-2	L36H	# |---->Altered Functional_residue (Pr = 0.26) |
Sinocyclocheilus_grahami_opn5-2	L36H	# |---->Altered Macromolecular_binding (Pr = 0.26) |
Sinocyclocheilus_grahami_opn5-2	L36H	# | |---->Altered Protein_binding (Pr = 0.26) |
Sinocyclocheilus_grahami_opn5-2	L36H	# | |---->Altered Disordered_interface (Pr = 0.23) |
Sinocyclocheilus_grahami_opn5-2	L36H	# | | |
Sinocyclocheilus_grahami_opn5-2	L36H	# | |---->Altered Ordered_interface (Pr = 0.26) |
Sinocyclocheilus_grahami_opn5-2	L36H	# | |---->Altered PPI_hotspot (Pr = 0.26 | P = 0.01) |
Sinocyclocheilus_grahami_opn5-2	L36H	# | |
Sinocyclocheilus_grahami_opn5-2	L36H	# |---->Altered Metal_binding (Pr = 0.14)<---------------------------------------------------------|
Sinocyclocheilus_grahami_opn5-2	L36H	# | |---->Gain of Copper_binding at Y35 (Pr = 0.07 | P = 0.02)
Sinocyclocheilus_grahami_opn5-2	L36H	# |
Sinocyclocheilus_grahami_opn5-2	L36H	# |---->Altered PTM_site (Pr = 0.13)
Sinocyclocheilus_grahami_opn5-2	L36H	# |---->Loss of Sulfation at Y31 (Pr = 0.02 | P = 0.04)
Sinocyclocheilus_grahami_opn5-2	V110L	0.530	Altered PPI_residue (Pr = 0.27 | P = 0.05); Altered Cytoplasmic_loop (Pr = 0.26 | P = 1.2e-03)	Altered Motifs (ELME000336:NEK2 phosphorylation motif with preferred Phe - Leu or Met in the -3 position to compensate for less favorable residues in the +1 and +2 position.)	Predicted conservation scores
Sinocyclocheilus_grahami_opn5-2	V110L	# Altered Effect (Pr = 0.27)
Sinocyclocheilus_grahami_opn5-2	V110L	# |---->Altered Motifs (ELME000336)
Sinocyclocheilus_grahami_opn5-2	V110L	# |---->Altered Structure_and_dynamics (Pr = 0.26)-------------------------------------------------------|
Sinocyclocheilus_grahami_opn5-2	V110L	# | |---->Altered Secondary_structure (Pr = 0.26) |
Sinocyclocheilus_grahami_opn5-2	V110L	# | | |
Sinocyclocheilus_grahami_opn5-2	V110L	# | |---->Altered Stability_and_conformational_flexibility (Pr = 0.12) |
Sinocyclocheilus_grahami_opn5-2	V110L	# | | |---->Altered Conformational_flexibility (Pr = 0.12) |
Sinocyclocheilus_grahami_opn5-2	V110L	# | | |
Sinocyclocheilus_grahami_opn5-2	V110L	# | |---->Altered Special_structural_signatures (Pr = 0.26) |
Sinocyclocheilus_grahami_opn5-2	V110L	# | |---->Altered Signal_peptide (Pr = 0.00) |
Sinocyclocheilus_grahami_opn5-2	V110L	# | | |
Sinocyclocheilus_grahami_opn5-2	V110L	# | |---->Altered Transmembrane_protein (Pr = 0.26) |
Sinocyclocheilus_grahami_opn5-2	V110L	# | |---->Altered Non-cytoplasmic_loop (Pr = 0.26 | P = 1.2e-03) |
Sinocyclocheilus_grahami_opn5-2	V110L	# | |
Sinocyclocheilus_grahami_opn5-2	V110L	# |---->Altered Functional_residue (Pr = 0.27) |
Sinocyclocheilus_grahami_opn5-2	V110L	# |---->Altered Macromolecular_binding (Pr = 0.27) |
Sinocyclocheilus_grahami_opn5-2	V110L	# | |---->Altered Protein_binding (Pr = 0.27) |
Sinocyclocheilus_grahami_opn5-2	V110L	# | |---->Altered Disordered_interface (Pr = 0.05) |
Sinocyclocheilus_grahami_opn5-2	V110L	# | | |
Sinocyclocheilus_grahami_opn5-2	V110L	# | |---->Altered Ordered_interface (Pr = 0.27) |
Sinocyclocheilus_grahami_opn5-2	V110L	# | |---->Altered PPI_residue (Pr = 0.27 | P = 0.05) |
Sinocyclocheilus_grahami_opn5-2	V110L	# | |
Sinocyclocheilus_grahami_opn5-2	V110L	# |---->Altered Metal_binding (Pr = 0.06)<---------------------------------------------------------|
Sinocyclocheilus_grahami_opn5-2	V110L	# |
Sinocyclocheilus_grahami_opn5-2	V110L	# |---->Altered PTM_site (Pr = 0.07)
Sinocyclocheilus_grahami_opn5-2	H155Y	0.463	Altered Cytoplasmic_loop (Pr = 0.31 | P = 1.1e-04); Altered PPI_hotspot (Pr = 0.31 | P = 2.4e-03)	Altered Motifs (ELME000182:STAT5 Src Homology 2 (SH2) domain binding motif.; ELME000313:The WH2 motif is of variable length (16-19 amino acids) binding to the hydrophobic cleft formed by actin's subdomains 1 and 3. At the N-terminus it forms an alpha-helix followed by a flexible loop stabilised upon actin binding.)	Predicted conservation scores
Sinocyclocheilus_grahami_opn5-2	H155Y	# Altered Effect (Pr = 0.31)
Sinocyclocheilus_grahami_opn5-2	H155Y	# |---->Altered Motifs (ELME000182|ELME000313)
Sinocyclocheilus_grahami_opn5-2	H155Y	# |---->Altered Structure_and_dynamics (Pr = 0.31)-------------------------------------------------------|
Sinocyclocheilus_grahami_opn5-2	H155Y	# | |---->Altered Secondary_structure (Pr = 0.23) |
Sinocyclocheilus_grahami_opn5-2	H155Y	# | | |
Sinocyclocheilus_grahami_opn5-2	H155Y	# | |---->Altered Stability_and_conformational_flexibility (Pr = 0.08) |
Sinocyclocheilus_grahami_opn5-2	H155Y	# | | |---->Altered Conformational_flexibility (Pr = 0.08) |
Sinocyclocheilus_grahami_opn5-2	H155Y	# | | |
Sinocyclocheilus_grahami_opn5-2	H155Y	# | |---->Altered Special_structural_signatures (Pr = 0.31) |
Sinocyclocheilus_grahami_opn5-2	H155Y	# | |---->Altered Signal_peptide (Pr = 0.00) |
Sinocyclocheilus_grahami_opn5-2	H155Y	# | | |
Sinocyclocheilus_grahami_opn5-2	H155Y	# | |---->Altered Transmembrane_protein (Pr = 0.31) |
Sinocyclocheilus_grahami_opn5-2	H155Y	# | |---->Altered Non-cytoplasmic_loop (Pr = 0.31 | P = 1.1e-04) |
Sinocyclocheilus_grahami_opn5-2	H155Y	# | |
Sinocyclocheilus_grahami_opn5-2	H155Y	# |---->Altered Functional_residue (Pr = 0.31) |
Sinocyclocheilus_grahami_opn5-2	H155Y	# |---->Altered Macromolecular_binding (Pr = 0.31) |
Sinocyclocheilus_grahami_opn5-2	H155Y	# | |---->Altered Protein_binding (Pr = 0.31) |
Sinocyclocheilus_grahami_opn5-2	H155Y	# | |---->Altered Disordered_interface (Pr = 0.22) |
Sinocyclocheilus_grahami_opn5-2	H155Y	# | | |
Sinocyclocheilus_grahami_opn5-2	H155Y	# | |---->Altered Ordered_interface (Pr = 0.31) |
Sinocyclocheilus_grahami_opn5-2	H155Y	# | |---->Altered PPI_hotspot (Pr = 0.31 | P = 2.4e-03) |
Sinocyclocheilus_grahami_opn5-2	H155Y	# | |
Sinocyclocheilus_grahami_opn5-2	H155Y	# |---->Altered Metal_binding (Pr = 0.21)<---------------------------------------------------------|
Sinocyclocheilus_grahami_opn5-2	H155Y	# |
Sinocyclocheilus_grahami_opn5-2	H155Y	# |---->Altered PTM_site (Pr = 0.10)
Sinocyclocheilus_grahami_opn5-2	F242I	0.402	Altered PPI_hotspot (Pr = 0.24 | P = 0.04); Altered Transmembrane_region (Pr = 0.01 | P = 0.01)	Altered Motifs (None)	Predicted conservation scores
Sinocyclocheilus_grahami_opn5-2	F242I	# Altered Effect (Pr = 0.24)
Sinocyclocheilus_grahami_opn5-2	F242I	# |---->Altered Motifs (None)
Sinocyclocheilus_grahami_opn5-2	F242I	# |---->Altered Structure_and_dynamics (Pr = 0.23)-------------------------------------------------------|
Sinocyclocheilus_grahami_opn5-2	F242I	# | |---->Altered Secondary_structure (Pr = 0.18) |
Sinocyclocheilus_grahami_opn5-2	F242I	# | | |
Sinocyclocheilus_grahami_opn5-2	F242I	# | |---->Altered Stability_and_conformational_flexibility (Pr = 0.23) |
Sinocyclocheilus_grahami_opn5-2	F242I	# | | |---->Altered Conformational_flexibility (Pr = 0.23) |
Sinocyclocheilus_grahami_opn5-2	F242I	# | | |
Sinocyclocheilus_grahami_opn5-2	F242I	# | |---->Altered Special_structural_signatures (Pr = 0.16) |
Sinocyclocheilus_grahami_opn5-2	F242I	# | |---->Altered Signal_peptide (Pr = 0.00) |
Sinocyclocheilus_grahami_opn5-2	F242I	# | | |
Sinocyclocheilus_grahami_opn5-2	F242I	# | |---->Altered Transmembrane_protein (Pr = 0.16) |
Sinocyclocheilus_grahami_opn5-2	F242I	# | |---->Altered Transmembrane_region (Pr = 0.01 | P = 0.01) |
Sinocyclocheilus_grahami_opn5-2	F242I	# | |
Sinocyclocheilus_grahami_opn5-2	F242I	# |---->Altered Functional_residue (Pr = 0.24) |
Sinocyclocheilus_grahami_opn5-2	F242I	# |---->Altered Macromolecular_binding (Pr = 0.24) |
Sinocyclocheilus_grahami_opn5-2	F242I	# | |---->Altered Protein_binding (Pr = 0.24) |
Sinocyclocheilus_grahami_opn5-2	F242I	# | |---->Altered Disordered_interface (Pr = 0.19) |
Sinocyclocheilus_grahami_opn5-2	F242I	# | | |
Sinocyclocheilus_grahami_opn5-2	F242I	# | |---->Altered Ordered_interface (Pr = 0.24) |
Sinocyclocheilus_grahami_opn5-2	F242I	# | |---->Altered PPI_hotspot (Pr = 0.24 | P = 0.04) |
Sinocyclocheilus_grahami_opn5-2	F242I	# | |
Sinocyclocheilus_grahami_opn5-2	F242I	# |---->Altered Metal_binding (Pr = 0.03)<---------------------------------------------------------|
Sinocyclocheilus_grahami_opn5-2	F242I	# |
Sinocyclocheilus_grahami_opn5-2	F242I	# |---->Altered PTM_site (Pr = 0.07)
Sinocyclocheilus_grahami_opn5-2	N369K	0.047	Gain of Intrinsic_disorder (Pr = 0.38 | P = 0.01); Loss of Loop (Pr = 0.30 | P = 5.9e-03); Loss of ADP-ribosylation at R366 (Pr = 0.25 | P = 0.01); Gain of SUMOylation at N369 (Pr = 0.22 | P = 0.02); Gain of Pyrrolidone_carboxylic_acid at Q365 (Pr = 0.05 | P = 0.03)	Altered Motifs (ELME000146:Subtilisin/kexin isozyme-1 (SKI1) cleavage site ([RK]-X-[hydrophobic]-[LTKF]-|-X); ELME000233:MAPK interacting molecules (e.g. MAPKKs - substrates - phosphatases) carry docking motif that help to regulate specific interaction in the MAPK cascade. The classic motif approximates (R/K)xxxx#x# where # is a hydrophobic residue.)	Predicted conservation scores
Sinocyclocheilus_grahami_opn5-2	N369K	# Altered Effect (Pr = 0.38)
Sinocyclocheilus_grahami_opn5-2	N369K	# |---->Altered Motifs (ELME000146|ELME000233)
Sinocyclocheilus_grahami_opn5-2	N369K	# |---->Altered Structure_and_dynamics (Pr = 0.38)-------------------------------------------------------|
Sinocyclocheilus_grahami_opn5-2	N369K	# | |---->Altered Secondary_structure (Pr = 0.30) |
Sinocyclocheilus_grahami_opn5-2	N369K	# | | |---->Loss of Loop (Pr = 0.30 | P = 5.9e-03) |
Sinocyclocheilus_grahami_opn5-2	N369K	# | | |
Sinocyclocheilus_grahami_opn5-2	N369K	# | |---->Altered Stability_and_conformational_flexibility (Pr = 0.38) |
Sinocyclocheilus_grahami_opn5-2	N369K	# | | |---->Altered Conformational_flexibility (Pr = 0.38) |
Sinocyclocheilus_grahami_opn5-2	N369K	# | | |---->Gain of Intrinsic_disorder (Pr = 0.38 | P = 0.01) |
Sinocyclocheilus_grahami_opn5-2	N369K	# | | |
Sinocyclocheilus_grahami_opn5-2	N369K	# | |---->Altered Special_structural_signatures (Pr = 0.09) |
Sinocyclocheilus_grahami_opn5-2	N369K	# | |---->Altered Signal_peptide (Pr = 0.00) |
Sinocyclocheilus_grahami_opn5-2	N369K	# | | |
Sinocyclocheilus_grahami_opn5-2	N369K	# | |---->Altered Transmembrane_protein (Pr = 0.09) |
Sinocyclocheilus_grahami_opn5-2	N369K	# | |
Sinocyclocheilus_grahami_opn5-2	N369K	# |---->Altered Functional_residue (Pr = 0.25) |
Sinocyclocheilus_grahami_opn5-2	N369K	# |---->Altered Macromolecular_binding (Pr = 0.10) |
Sinocyclocheilus_grahami_opn5-2	N369K	# | |---->Altered Protein_binding (Pr = 0.10) |
Sinocyclocheilus_grahami_opn5-2	N369K	# | |---->Altered Disordered_interface (Pr = 0.10) |
Sinocyclocheilus_grahami_opn5-2	N369K	# | | |
Sinocyclocheilus_grahami_opn5-2	N369K	# | |---->Altered Ordered_interface (Pr = 0.09) |
Sinocyclocheilus_grahami_opn5-2	N369K	# | |
Sinocyclocheilus_grahami_opn5-2	N369K	# |---->Altered Metal_binding (Pr = 0.02)<---------------------------------------------------------|
Sinocyclocheilus_grahami_opn5-2	N369K	# |
Sinocyclocheilus_grahami_opn5-2	N369K	# |---->Altered PTM_site (Pr = 0.25)
Sinocyclocheilus_grahami_opn5-2	N369K	# |---->Loss of ADP-ribosylation at R366 (Pr = 0.25 | P = 0.01)
Sinocyclocheilus_grahami_opn5-2	N369K	# |---->Gain of Pyrrolidone_carboxylic_acid at Q365 (Pr = 0.05 | P = 0.03)
Sinocyclocheilus_grahami_opn5-2	N369K	# |---->Gain of SUMOylation at N369 (Pr = 0.22 | P = 0.02)
Sinocyclocheilus_grahami_opn6b-1	D4E	0.079	Gain of N-terminal_acetylation at M1 (Pr = 0.30 | P = 1.1e-04); Altered PPI_hotspot (Pr = 0.24 | P = 0.04); Loss of Nickel_binding at E2 (Pr = 0.21 | P = 0.03); Altered Cytoplasmic_loop (Pr = 0.12 | P = 0.02); Loss of Copper_binding at E2 (Pr = 0.05 | P = 0.04)	Altered Motifs (None)	Predicted conservation scores
Sinocyclocheilus_grahami_opn6b-1	D4E	# Altered Effect (Pr = 0.30)
Sinocyclocheilus_grahami_opn6b-1	D4E	# |---->Altered Motifs (None)
Sinocyclocheilus_grahami_opn6b-1	D4E	# |---->Altered Structure_and_dynamics (Pr = 0.29)-------------------------------------------------------|
Sinocyclocheilus_grahami_opn6b-1	D4E	# | |---->Altered Secondary_structure (Pr = 0.26) |
Sinocyclocheilus_grahami_opn6b-1	D4E	# | | |
Sinocyclocheilus_grahami_opn6b-1	D4E	# | |---->Altered Stability_and_conformational_flexibility (Pr = 0.29) |
Sinocyclocheilus_grahami_opn6b-1	D4E	# | | |---->Altered Conformational_flexibility (Pr = 0.29) |
Sinocyclocheilus_grahami_opn6b-1	D4E	# | | |
Sinocyclocheilus_grahami_opn6b-1	D4E	# | |---->Altered Special_structural_signatures (Pr = 0.12) |
Sinocyclocheilus_grahami_opn6b-1	D4E	# | |---->Altered Signal_peptide (Pr = 0.00) |
Sinocyclocheilus_grahami_opn6b-1	D4E	# | | |
Sinocyclocheilus_grahami_opn6b-1	D4E	# | |---->Altered Transmembrane_protein (Pr = 0.12) |
Sinocyclocheilus_grahami_opn6b-1	D4E	# | |---->Altered Non-cytoplasmic_loop (Pr = 0.12 | P = 0.02) |
Sinocyclocheilus_grahami_opn6b-1	D4E	# | |
Sinocyclocheilus_grahami_opn6b-1	D4E	# |---->Altered Functional_residue (Pr = 0.30) |
Sinocyclocheilus_grahami_opn6b-1	D4E	# |---->Altered Macromolecular_binding (Pr = 0.24) |
Sinocyclocheilus_grahami_opn6b-1	D4E	# | |---->Altered Protein_binding (Pr = 0.24) |
Sinocyclocheilus_grahami_opn6b-1	D4E	# | |---->Altered Disordered_interface (Pr = 0.14) |
Sinocyclocheilus_grahami_opn6b-1	D4E	# | | |
Sinocyclocheilus_grahami_opn6b-1	D4E	# | |---->Altered Ordered_interface (Pr = 0.24) |
Sinocyclocheilus_grahami_opn6b-1	D4E	# | |---->Altered PPI_hotspot (Pr = 0.24 | P = 0.04) |
Sinocyclocheilus_grahami_opn6b-1	D4E	# | |
Sinocyclocheilus_grahami_opn6b-1	D4E	# |---->Altered Metal_binding (Pr = 0.21)<---------------------------------------------------------|
Sinocyclocheilus_grahami_opn6b-1	D4E	# | |---->Loss of Copper_binding at E2 (Pr = 0.05 | P = 0.04)
Sinocyclocheilus_grahami_opn6b-1	D4E	# | |---->Loss of Nickel_binding at E2 (Pr = 0.21 | P = 0.03)
Sinocyclocheilus_grahami_opn6b-1	D4E	# |
Sinocyclocheilus_grahami_opn6b-1	D4E	# |---->Altered PTM_site (Pr = 0.30)
Sinocyclocheilus_grahami_opn6b-1	D4E	# |---->Gain of N-terminal_acetylation at M1 (Pr = 0.30 | P = 1.1e-04)
Sinocyclocheilus_grahami_opn6b-1	C147H	0.841	Gain of Intrinsic_disorder (Pr = 0.51 | P = 1.5e-03); Gain of Nickel_binding at C147 (Pr = 0.44 | P = 1.7e-03); Gain of Zinc_binding at C147 (Pr = 0.42 | P = 7.4e-03); Altered Cytoplasmic_loop (Pr = 0.35 | P = 3.4e-05); Altered PPI_hotspot (Pr = 0.24 | P = 0.03); Altered DNA_binding (Pr = 0.14 | P = 0.05); Loss of Disulfide_linkage at C147 (Pr = 0.13 | P = 0.04); Gain of Catalytic_site at C147 (Pr = 0.10 | P = 0.04); Altered Stability (Pr = 0.10 | P = 0.04); Gain of Copper_binding at Q150 (Pr = 0.07 | P = 0.02)	Altered Motifs (None)	Predicted conservation scores
Sinocyclocheilus_grahami_opn6b-1	C147H	# Altered Effect (Pr = 0.51)
Sinocyclocheilus_grahami_opn6b-1	C147H	# |---->Altered Motifs (None)
Sinocyclocheilus_grahami_opn6b-1	C147H	# |---->Altered Structure_and_dynamics (Pr = 0.51)-------------------------------------------------------|
Sinocyclocheilus_grahami_opn6b-1	C147H	# | |---->Altered Secondary_structure (Pr = 0.26) |
Sinocyclocheilus_grahami_opn6b-1	C147H	# | | |
Sinocyclocheilus_grahami_opn6b-1	C147H	# | |---->Altered Stability_and_conformational_flexibility (Pr = 0.51) |
Sinocyclocheilus_grahami_opn6b-1	C147H	# | | |---->Altered Stability (Pr = 0.10 | P = 0.04) |
Sinocyclocheilus_grahami_opn6b-1	C147H	# | | |---->Loss of Disulfide_linkage at C147 (Pr = 0.13 | P = 0.04) |
Sinocyclocheilus_grahami_opn6b-1	C147H	# | | |---->Altered Conformational_flexibility (Pr = 0.51) |
Sinocyclocheilus_grahami_opn6b-1	C147H	# | | |---->Gain of Intrinsic_disorder (Pr = 0.51 | P = 1.5e-03) |
Sinocyclocheilus_grahami_opn6b-1	C147H	# | | |
Sinocyclocheilus_grahami_opn6b-1	C147H	# | |---->Altered Special_structural_signatures (Pr = 0.35) |
Sinocyclocheilus_grahami_opn6b-1	C147H	# | |---->Altered Signal_peptide (Pr = 0.00) |
Sinocyclocheilus_grahami_opn6b-1	C147H	# | | |
Sinocyclocheilus_grahami_opn6b-1	C147H	# | |---->Altered Transmembrane_protein (Pr = 0.35) |
Sinocyclocheilus_grahami_opn6b-1	C147H	# | |---->Altered Non-cytoplasmic_loop (Pr = 0.35 | P = 3.4e-05) |
Sinocyclocheilus_grahami_opn6b-1	C147H	# | |
Sinocyclocheilus_grahami_opn6b-1	C147H	# |---->Altered Functional_residue (Pr = 0.44) |
Sinocyclocheilus_grahami_opn6b-1	C147H	# |---->Gain of Catalytic_site at C147 (Pr = 0.10 | P = 0.04) |
Sinocyclocheilus_grahami_opn6b-1	C147H	# |---->Altered Macromolecular_binding (Pr = 0.24) |
Sinocyclocheilus_grahami_opn6b-1	C147H	# | |---->Altered DNA_binding (Pr = 0.14 | P = 0.05) |
Sinocyclocheilus_grahami_opn6b-1	C147H	# | |---->Altered Protein_binding (Pr = 0.24) |
Sinocyclocheilus_grahami_opn6b-1	C147H	# | |---->Altered Disordered_interface (Pr = 0.18) |
Sinocyclocheilus_grahami_opn6b-1	C147H	# | | |
Sinocyclocheilus_grahami_opn6b-1	C147H	# | |---->Altered Ordered_interface (Pr = 0.24) |
Sinocyclocheilus_grahami_opn6b-1	C147H	# | |---->Altered PPI_hotspot (Pr = 0.24 | P = 0.03) |
Sinocyclocheilus_grahami_opn6b-1	C147H	# | |
Sinocyclocheilus_grahami_opn6b-1	C147H	# |---->Altered Metal_binding (Pr = 0.44)<---------------------------------------------------------|
Sinocyclocheilus_grahami_opn6b-1	C147H	# | |---->Gain of Copper_binding at Q150 (Pr = 0.07 | P = 0.02)
Sinocyclocheilus_grahami_opn6b-1	C147H	# | |---->Gain of Nickel_binding at C147 (Pr = 0.44 | P = 1.7e-03)
Sinocyclocheilus_grahami_opn6b-1	C147H	# | |---->Gain of Zinc_binding at C147 (Pr = 0.42 | P = 7.4e-03)
Sinocyclocheilus_grahami_opn6b-1	C147H	# |
Sinocyclocheilus_grahami_opn6b-1	C147H	# |---->Altered PTM_site (Pr = 0.06)
Sinocyclocheilus_grahami_opn6b-1	Q148P	0.646	Altered Cytoplasmic_loop (Pr = 0.32 | P = 7.3e-05); Altered PPI_hotspot (Pr = 0.25 | P = 0.02); Loss of Nickel_binding at H153 (Pr = 0.20 | P = 0.03); Gain of Disulfide_linkage at C147 (Pr = 0.12 | P = 0.04); Gain of Copper_binding at Q150 (Pr = 0.05 | P = 0.04)	Altered Motifs (None)	Predicted conservation scores
Sinocyclocheilus_grahami_opn6b-1	Q148P	# Altered Effect (Pr = 0.32)
Sinocyclocheilus_grahami_opn6b-1	Q148P	# |---->Altered Motifs (None)
Sinocyclocheilus_grahami_opn6b-1	Q148P	# |---->Altered Structure_and_dynamics (Pr = 0.32)-------------------------------------------------------|
Sinocyclocheilus_grahami_opn6b-1	Q148P	# | |---->Altered Secondary_structure (Pr = 0.26) |
Sinocyclocheilus_grahami_opn6b-1	Q148P	# | | |
Sinocyclocheilus_grahami_opn6b-1	Q148P	# | |---->Altered Stability_and_conformational_flexibility (Pr = 0.20) |
Sinocyclocheilus_grahami_opn6b-1	Q148P	# | | |---->Gain of Disulfide_linkage at C147 (Pr = 0.12 | P = 0.04) |
Sinocyclocheilus_grahami_opn6b-1	Q148P	# | | |---->Altered Conformational_flexibility (Pr = 0.20) |
Sinocyclocheilus_grahami_opn6b-1	Q148P	# | | |
Sinocyclocheilus_grahami_opn6b-1	Q148P	# | |---->Altered Special_structural_signatures (Pr = 0.32) |
Sinocyclocheilus_grahami_opn6b-1	Q148P	# | |---->Altered Signal_peptide (Pr = 0.00) |
Sinocyclocheilus_grahami_opn6b-1	Q148P	# | | |
Sinocyclocheilus_grahami_opn6b-1	Q148P	# | |---->Altered Transmembrane_protein (Pr = 0.32) |
Sinocyclocheilus_grahami_opn6b-1	Q148P	# | |---->Altered Non-cytoplasmic_loop (Pr = 0.32 | P = 7.3e-05) |
Sinocyclocheilus_grahami_opn6b-1	Q148P	# | |
Sinocyclocheilus_grahami_opn6b-1	Q148P	# |---->Altered Functional_residue (Pr = 0.25) |
Sinocyclocheilus_grahami_opn6b-1	Q148P	# |---->Altered Macromolecular_binding (Pr = 0.25) |
Sinocyclocheilus_grahami_opn6b-1	Q148P	# | |---->Altered Protein_binding (Pr = 0.25) |
Sinocyclocheilus_grahami_opn6b-1	Q148P	# | |---->Altered Disordered_interface (Pr = 0.10) |
Sinocyclocheilus_grahami_opn6b-1	Q148P	# | | |
Sinocyclocheilus_grahami_opn6b-1	Q148P	# | |---->Altered Ordered_interface (Pr = 0.25) |
Sinocyclocheilus_grahami_opn6b-1	Q148P	# | |---->Altered PPI_hotspot (Pr = 0.25 | P = 0.02) |
Sinocyclocheilus_grahami_opn6b-1	Q148P	# | |
Sinocyclocheilus_grahami_opn6b-1	Q148P	# |---->Altered Metal_binding (Pr = 0.20)<---------------------------------------------------------|
Sinocyclocheilus_grahami_opn6b-1	Q148P	# | |---->Gain of Copper_binding at Q150 (Pr = 0.05 | P = 0.04)
Sinocyclocheilus_grahami_opn6b-1	Q148P	# | |---->Loss of Nickel_binding at H153 (Pr = 0.20 | P = 0.03)
Sinocyclocheilus_grahami_opn6b-1	Q148P	# |
Sinocyclocheilus_grahami_opn6b-1	Q148P	# |---->Altered PTM_site (Pr = 0.05)
Sinocyclocheilus_grahami_opn6b-1	P372S	0.034		Altered Motifs (ELME000005:This is the motif recognized by class I SH3 domains; ELME000052:Phosphothreonine motif binding a subset of FHA domains that show a preference for a large aliphatic amino acid at the pT+3 position.; ELME000053:GSK3 phosphorylation recognition site; ELME000098:The PxDLS motif interacts with the NAD-dependent repressor CtBP proteins.; ELME000155:This is the motif recognized by those SH3 domains with a non-canonical class I recognition specificity)	Predicted conservation scores
Sinocyclocheilus_grahami_opn6b-1	P372S	# Altered Effect (Pr = 0.28)
Sinocyclocheilus_grahami_opn6b-1	P372S	# |---->Altered Motifs (ELME000005|ELME000052|ELME000053|ELME000098|ELME000155)
Sinocyclocheilus_grahami_opn6b-1	P372S	# |---->Altered Structure_and_dynamics (Pr = 0.28)-------------------------------------------------------|
Sinocyclocheilus_grahami_opn6b-1	P372S	# | |---->Altered Secondary_structure (Pr = 0.27) |
Sinocyclocheilus_grahami_opn6b-1	P372S	# | | |
Sinocyclocheilus_grahami_opn6b-1	P372S	# | |---->Altered Stability_and_conformational_flexibility (Pr = 0.28) |
Sinocyclocheilus_grahami_opn6b-1	P372S	# | | |---->Altered Conformational_flexibility (Pr = 0.28) |
Sinocyclocheilus_grahami_opn6b-1	P372S	# | | |
Sinocyclocheilus_grahami_opn6b-1	P372S	# | |---->Altered Special_structural_signatures (Pr = 0.02) |
Sinocyclocheilus_grahami_opn6b-1	P372S	# | |---->Altered Signal_peptide (Pr = 0.00) |
Sinocyclocheilus_grahami_opn6b-1	P372S	# | | |
Sinocyclocheilus_grahami_opn6b-1	P372S	# | |---->Altered Transmembrane_protein (Pr = 0.02) |
Sinocyclocheilus_grahami_opn6b-1	P372S	# | |
Sinocyclocheilus_grahami_opn6b-1	P372S	# |---->Altered Functional_residue (Pr = 0.23) |
Sinocyclocheilus_grahami_opn6b-1	P372S	# |---->Altered Macromolecular_binding (Pr = 0.08) |
Sinocyclocheilus_grahami_opn6b-1	P372S	# | |---->Altered Protein_binding (Pr = 0.08) |
Sinocyclocheilus_grahami_opn6b-1	P372S	# | |---->Altered Disordered_interface (Pr = 0.08) |
Sinocyclocheilus_grahami_opn6b-1	P372S	# | | |
Sinocyclocheilus_grahami_opn6b-1	P372S	# | |---->Altered Ordered_interface (Pr = 0.07) |
Sinocyclocheilus_grahami_opn6b-1	P372S	# | |
Sinocyclocheilus_grahami_opn6b-1	P372S	# |---->Altered Metal_binding (Pr = 0.00)<---------------------------------------------------------|
Sinocyclocheilus_grahami_opn6b-1	P372S	# |
Sinocyclocheilus_grahami_opn6b-1	P372S	# |---->Altered PTM_site (Pr = 0.23)
Sinocyclocheilus_grahami_opn7c-1	N103S	0.830	Altered Cytoplasmic_loop (Pr = 0.28 | P = 4.0e-04); Loss of Allosteric_site at N103 (Pr = 0.27 | P = 0.01)	Altered Motifs (ELME000053:GSK3 phosphorylation recognition site; ELME000070:Generic motif for N-glycosylation. It was shown that Trp - Asp - and Glu are uncommon before the Ser/Thr position (PMID-8626433). Efficient glycosylation usually occurs when ~60 residues or more separate the glycosylation acceptor site from the C-terminus.; ELME000333:Motif that mediates binding to SUMO proteins non-covalently.; ELME000336:NEK2 phosphorylation motif with preferred Phe - Leu or Met in the -3 position to compensate for less favorable residues in the +1 and +2 position.; PS00001:N-glycosylation site)	Predicted conservation scores
Sinocyclocheilus_grahami_opn7c-1	N103S	# Altered Effect (Pr = 0.28)
Sinocyclocheilus_grahami_opn7c-1	N103S	# |---->Altered Motifs (ELME000053|ELME000070|ELME000333|ELME000336|PS00001)
Sinocyclocheilus_grahami_opn7c-1	N103S	# |---->Altered Structure_and_dynamics (Pr = 0.28)-------------------------------------------------------|
Sinocyclocheilus_grahami_opn7c-1	N103S	# | |---->Altered Secondary_structure (Pr = 0.26) |
Sinocyclocheilus_grahami_opn7c-1	N103S	# | | |
Sinocyclocheilus_grahami_opn7c-1	N103S	# | |---->Altered Stability_and_conformational_flexibility (Pr = 0.14) |
Sinocyclocheilus_grahami_opn7c-1	N103S	# | | |---->Altered Conformational_flexibility (Pr = 0.14) |
Sinocyclocheilus_grahami_opn7c-1	N103S	# | | |
Sinocyclocheilus_grahami_opn7c-1	N103S	# | |---->Altered Special_structural_signatures (Pr = 0.28) |
Sinocyclocheilus_grahami_opn7c-1	N103S	# | |---->Altered Signal_peptide (Pr = 0.00) |
Sinocyclocheilus_grahami_opn7c-1	N103S	# | | |
Sinocyclocheilus_grahami_opn7c-1	N103S	# | |---->Altered Transmembrane_protein (Pr = 0.28) |
Sinocyclocheilus_grahami_opn7c-1	N103S	# | |---->Altered Non-cytoplasmic_loop (Pr = 0.28 | P = 4.0e-04) |
Sinocyclocheilus_grahami_opn7c-1	N103S	# | |
Sinocyclocheilus_grahami_opn7c-1	N103S	# |---->Altered Functional_residue (Pr = 0.27) |
Sinocyclocheilus_grahami_opn7c-1	N103S	# |---->Loss of Allosteric_site at N103 (Pr = 0.27 | P = 0.01)<------------------------------------|
Sinocyclocheilus_grahami_opn7c-1	N103S	# |---->Altered Macromolecular_binding (Pr = 0.21) |
Sinocyclocheilus_grahami_opn7c-1	N103S	# | |---->Altered Protein_binding (Pr = 0.21) |
Sinocyclocheilus_grahami_opn7c-1	N103S	# | |---->Altered Disordered_interface (Pr = 0.05) |
Sinocyclocheilus_grahami_opn7c-1	N103S	# | | |
Sinocyclocheilus_grahami_opn7c-1	N103S	# | |---->Altered Ordered_interface (Pr = 0.21) |
Sinocyclocheilus_grahami_opn7c-1	N103S	# | |
Sinocyclocheilus_grahami_opn7c-1	N103S	# |---->Altered Metal_binding (Pr = 0.12)<---------------------------------------------------------|
Sinocyclocheilus_grahami_opn7c-1	N103S	# |
Sinocyclocheilus_grahami_opn7c-1	N103S	# |---->Altered PTM_site (Pr = 0.05)
Sinocyclocheilus_grahami_opn7c-1	S220A	0.195	Gain of Loop (Pr = 0.28 | P = 0.01); Loss of Strand (Pr = 0.26 | P = 0.05); Altered Cytoplasmic_loop (Pr = 0.26 | P = 9.4e-04); Altered PPI_hotspot (Pr = 0.26 | P = 0.01)	Altered Motifs (ELME000136:The Class IV WW domain interaction motif is recognised primarily by the Pin1 phosphorylation-dependent prolyl isomerase.; ELME000159:Proline-Directed Kinase (e.g. MAPK) phosphorylation site in higher eukaryotes.; ELME000182:STAT5 Src Homology 2 (SH2) domain binding motif.; ELME000358:Phospho-dependent motif that mediates docking of CDK substrates and regulators to cyclin-CDK-bound Cks1.)	Predicted conservation scores
Sinocyclocheilus_grahami_opn7c-1	S220A	# Altered Effect (Pr = 0.28)
Sinocyclocheilus_grahami_opn7c-1	S220A	# |---->Altered Motifs (ELME000136|ELME000159|ELME000182|ELME000358)
Sinocyclocheilus_grahami_opn7c-1	S220A	# |---->Altered Structure_and_dynamics (Pr = 0.28)-------------------------------------------------------|
Sinocyclocheilus_grahami_opn7c-1	S220A	# | |---->Altered Secondary_structure (Pr = 0.28) |
Sinocyclocheilus_grahami_opn7c-1	S220A	# | | |---->Loss of Strand (Pr = 0.26 | P = 0.05) |
Sinocyclocheilus_grahami_opn7c-1	S220A	# | | |---->Gain of Loop (Pr = 0.28 | P = 0.01) |
Sinocyclocheilus_grahami_opn7c-1	S220A	# | | |
Sinocyclocheilus_grahami_opn7c-1	S220A	# | |---->Altered Stability_and_conformational_flexibility (Pr = 0.15) |
Sinocyclocheilus_grahami_opn7c-1	S220A	# | | |---->Altered Conformational_flexibility (Pr = 0.15) |
Sinocyclocheilus_grahami_opn7c-1	S220A	# | | |
Sinocyclocheilus_grahami_opn7c-1	S220A	# | |---->Altered Special_structural_signatures (Pr = 0.26) |
Sinocyclocheilus_grahami_opn7c-1	S220A	# | |---->Altered Signal_peptide (Pr = 0.00) |
Sinocyclocheilus_grahami_opn7c-1	S220A	# | | |
Sinocyclocheilus_grahami_opn7c-1	S220A	# | |---->Altered Transmembrane_protein (Pr = 0.26) |
Sinocyclocheilus_grahami_opn7c-1	S220A	# | |---->Altered Non-cytoplasmic_loop (Pr = 0.26 | P = 9.4e-04) |
Sinocyclocheilus_grahami_opn7c-1	S220A	# | |
Sinocyclocheilus_grahami_opn7c-1	S220A	# |---->Altered Functional_residue (Pr = 0.26) |
Sinocyclocheilus_grahami_opn7c-1	S220A	# |---->Altered Macromolecular_binding (Pr = 0.26) |
Sinocyclocheilus_grahami_opn7c-1	S220A	# | |---->Altered Protein_binding (Pr = 0.26) |
Sinocyclocheilus_grahami_opn7c-1	S220A	# | |---->Altered Disordered_interface (Pr = 0.12) |
Sinocyclocheilus_grahami_opn7c-1	S220A	# | | |
Sinocyclocheilus_grahami_opn7c-1	S220A	# | |---->Altered Ordered_interface (Pr = 0.26) |
Sinocyclocheilus_grahami_opn7c-1	S220A	# | |---->Altered PPI_hotspot (Pr = 0.26 | P = 0.01) |
Sinocyclocheilus_grahami_opn7c-1	S220A	# | |
Sinocyclocheilus_grahami_opn7c-1	S220A	# |---->Altered Metal_binding (Pr = 0.12)<---------------------------------------------------------|
Sinocyclocheilus_grahami_opn7c-1	S220A	# |
Sinocyclocheilus_grahami_opn7c-1	S220A	# |---->Altered PTM_site (Pr = 0.03)
Sinocyclocheilus_grahami_opn7c-1	A276T	0.221	Loss of Helix (Pr = 0.29 | P = 0.01); Loss of Ubiquitylation at K272 (Pr = 0.15 | P = 0.04); Loss of GPI-anchor_amidation at N275 (Pr = 0.07 | P = 2.9e-03)	Altered Motifs (ELME000052:Phosphothreonine motif binding a subset of FHA domains that show a preference for a large aliphatic amino acid at the pT+3 position.)	Predicted conservation scores
Sinocyclocheilus_grahami_opn7c-1	A276T	# Altered Effect (Pr = 0.29)
Sinocyclocheilus_grahami_opn7c-1	A276T	# |---->Altered Motifs (ELME000052)
Sinocyclocheilus_grahami_opn7c-1	A276T	# |---->Altered Structure_and_dynamics (Pr = 0.29)-------------------------------------------------------|
Sinocyclocheilus_grahami_opn7c-1	A276T	# | |---->Altered Secondary_structure (Pr = 0.29) |
Sinocyclocheilus_grahami_opn7c-1	A276T	# | | |---->Loss of Helix (Pr = 0.29 | P = 0.01) |
Sinocyclocheilus_grahami_opn7c-1	A276T	# | | |
Sinocyclocheilus_grahami_opn7c-1	A276T	# | |---->Altered Stability_and_conformational_flexibility (Pr = 0.27) |
Sinocyclocheilus_grahami_opn7c-1	A276T	# | | |---->Altered Conformational_flexibility (Pr = 0.27) |
Sinocyclocheilus_grahami_opn7c-1	A276T	# | | |
Sinocyclocheilus_grahami_opn7c-1	A276T	# | |---->Altered Special_structural_signatures (Pr = 0.21) |
Sinocyclocheilus_grahami_opn7c-1	A276T	# | |---->Altered Signal_peptide (Pr = 0.00) |
Sinocyclocheilus_grahami_opn7c-1	A276T	# | | |
Sinocyclocheilus_grahami_opn7c-1	A276T	# | |---->Altered Transmembrane_protein (Pr = 0.21) |
Sinocyclocheilus_grahami_opn7c-1	A276T	# | |
Sinocyclocheilus_grahami_opn7c-1	A276T	# |---->Altered Functional_residue (Pr = 0.21) |
Sinocyclocheilus_grahami_opn7c-1	A276T	# |---->Altered Macromolecular_binding (Pr = 0.20) |
Sinocyclocheilus_grahami_opn7c-1	A276T	# | |---->Altered Protein_binding (Pr = 0.20) |
Sinocyclocheilus_grahami_opn7c-1	A276T	# | |---->Altered Disordered_interface (Pr = 0.11) |
Sinocyclocheilus_grahami_opn7c-1	A276T	# | | |
Sinocyclocheilus_grahami_opn7c-1	A276T	# | |---->Altered Ordered_interface (Pr = 0.20) |
Sinocyclocheilus_grahami_opn7c-1	A276T	# | |
Sinocyclocheilus_grahami_opn7c-1	A276T	# |---->Altered Metal_binding (Pr = 0.21)<---------------------------------------------------------|
Sinocyclocheilus_grahami_opn7c-1	A276T	# |
Sinocyclocheilus_grahami_opn7c-1	A276T	# |---->Altered PTM_site (Pr = 0.15)
Sinocyclocheilus_grahami_opn7c-1	A276T	# |---->Loss of GPI-anchor_amidation at N275 (Pr = 0.07 | P = 2.9e-03)
Sinocyclocheilus_grahami_opn7c-1	A276T	# |---->Loss of Ubiquitylation at K272 (Pr = 0.15 | P = 0.04)
Sinocyclocheilus_grahami_opn7c-1	A309P	0.245	Altered PPI_residue (Pr = 0.33 | P = 7.7e-03); Gain of Relative_solvent_accessibility (Pr = 0.30 | P = 8.1e-03); Altered Cytoplasmic_loop (Pr = 0.26 | P = 8.6e-04); Loss of Sodium_binding at E311 (Pr = 0.21 | P = 0.03); Gain of GPI-anchor_amidation at N310 (Pr = 0.14 | P = 8.3e-04); Gain of Potassium_binding at S308 (Pr = 0.11 | P = 0.04); Loss of Pyrrolidone_carboxylic_acid at Q312 (Pr = 0.06 | P = 0.02)	Altered Motifs (ELME000064:CK2 phosphorylation site; ELME000085:Glycosaminoglycan attachment site; ELME000136:The Class IV WW domain interaction motif is recognised primarily by the Pin1 phosphorylation-dependent prolyl isomerase.; ELME000159:Proline-Directed Kinase (e.g. MAPK) phosphorylation site in higher eukaryotes.; PS00006:Casein kinase II phosphorylation site)	Predicted conservation scores
Sinocyclocheilus_grahami_opn7c-1	A309P	# Altered Effect (Pr = 0.33)
Sinocyclocheilus_grahami_opn7c-1	A309P	# |---->Altered Motifs (ELME000064|ELME000085|ELME000136|ELME000159|PS00006)
Sinocyclocheilus_grahami_opn7c-1	A309P	# |---->Altered Structure_and_dynamics (Pr = 0.30)----------------------------------------------------------|
Sinocyclocheilus_grahami_opn7c-1	A309P	# | |---->Gain of Relative_solvent_accessibility (Pr = 0.30 | P = 8.1e-03) |
Sinocyclocheilus_grahami_opn7c-1	A309P	# | |---->Altered Secondary_structure (Pr = 0.27) |
Sinocyclocheilus_grahami_opn7c-1	A309P	# | | |
Sinocyclocheilus_grahami_opn7c-1	A309P	# | |---->Altered Stability_and_conformational_flexibility (Pr = 0.20) |
Sinocyclocheilus_grahami_opn7c-1	A309P	# | | |---->Altered Conformational_flexibility (Pr = 0.20) |
Sinocyclocheilus_grahami_opn7c-1	A309P	# | | |
Sinocyclocheilus_grahami_opn7c-1	A309P	# | |---->Altered Special_structural_signatures (Pr = 0.26) |
Sinocyclocheilus_grahami_opn7c-1	A309P	# | |---->Altered Signal_peptide (Pr = 0.01) |
Sinocyclocheilus_grahami_opn7c-1	A309P	# | | |
Sinocyclocheilus_grahami_opn7c-1	A309P	# | |---->Altered Transmembrane_protein (Pr = 0.26) |
Sinocyclocheilus_grahami_opn7c-1	A309P	# | |---->Altered Non-cytoplasmic_loop (Pr = 0.26 | P = 8.6e-04) |
Sinocyclocheilus_grahami_opn7c-1	A309P	# | |
Sinocyclocheilus_grahami_opn7c-1	A309P	# |---->Altered Functional_residue (Pr = 0.33) |
Sinocyclocheilus_grahami_opn7c-1	A309P	# |---->Altered Macromolecular_binding (Pr = 0.33) |
Sinocyclocheilus_grahami_opn7c-1	A309P	# | |---->Altered Protein_binding (Pr = 0.33) |
Sinocyclocheilus_grahami_opn7c-1	A309P	# | |---->Altered Disordered_interface (Pr = 0.07) |
Sinocyclocheilus_grahami_opn7c-1	A309P	# | | |
Sinocyclocheilus_grahami_opn7c-1	A309P	# | |---->Altered Ordered_interface (Pr = 0.33) |
Sinocyclocheilus_grahami_opn7c-1	A309P	# | |---->Altered PPI_residue (Pr = 0.33 | P = 7.7e-03) |
Sinocyclocheilus_grahami_opn7c-1	A309P	# | |
Sinocyclocheilus_grahami_opn7c-1	A309P	# |---->Altered Metal_binding (Pr = 0.21)<------------------------------------------------------------|
Sinocyclocheilus_grahami_opn7c-1	A309P	# | |---->Gain of Potassium_binding at S308 (Pr = 0.11 | P = 0.04)
Sinocyclocheilus_grahami_opn7c-1	A309P	# | |---->Loss of Sodium_binding at E311 (Pr = 0.21 | P = 0.03)
Sinocyclocheilus_grahami_opn7c-1	A309P	# |
Sinocyclocheilus_grahami_opn7c-1	A309P	# |---->Altered PTM_site (Pr = 0.15)
Sinocyclocheilus_grahami_opn7c-1	A309P	# |---->Gain of GPI-anchor_amidation at N310 (Pr = 0.14 | P = 8.3e-04)
Sinocyclocheilus_grahami_opn7c-1	A309P	# |---->Loss of Pyrrolidone_carboxylic_acid at Q312 (Pr = 0.06 | P = 0.02)
Sinocyclocheilus_grahami_opn7c-1	R375Q	0.041	Loss of ADP-ribosylation at R375 (Pr = 0.33 | P = 1.9e-03); Loss of Strand (Pr = 0.31 | P = 1.2e-03); Gain of Loop (Pr = 0.30 | P = 4.3e-03); Gain of GPI-anchor_amidation at N379 (Pr = 0.02 | P = 0.01)	Altered Motifs (None)	Predicted conservation scores
Sinocyclocheilus_grahami_opn7c-1	R375Q	# Altered Effect (Pr = 0.33)
Sinocyclocheilus_grahami_opn7c-1	R375Q	# |---->Altered Motifs (None)
Sinocyclocheilus_grahami_opn7c-1	R375Q	# |---->Altered Structure_and_dynamics (Pr = 0.31)-------------------------------------------------------|
Sinocyclocheilus_grahami_opn7c-1	R375Q	# | |---->Altered Secondary_structure (Pr = 0.31) |
Sinocyclocheilus_grahami_opn7c-1	R375Q	# | | |---->Loss of Strand (Pr = 0.31 | P = 1.2e-03) |
Sinocyclocheilus_grahami_opn7c-1	R375Q	# | | |---->Gain of Loop (Pr = 0.30 | P = 4.3e-03) |
Sinocyclocheilus_grahami_opn7c-1	R375Q	# | | |
Sinocyclocheilus_grahami_opn7c-1	R375Q	# | |---->Altered Stability_and_conformational_flexibility (Pr = 0.29) |
Sinocyclocheilus_grahami_opn7c-1	R375Q	# | | |---->Altered Conformational_flexibility (Pr = 0.29) |
Sinocyclocheilus_grahami_opn7c-1	R375Q	# | | |
Sinocyclocheilus_grahami_opn7c-1	R375Q	# | |---->Altered Special_structural_signatures (Pr = 0.03) |
Sinocyclocheilus_grahami_opn7c-1	R375Q	# | |---->Altered Signal_peptide (Pr = 0.00) |
Sinocyclocheilus_grahami_opn7c-1	R375Q	# | | |
Sinocyclocheilus_grahami_opn7c-1	R375Q	# | |---->Altered Transmembrane_protein (Pr = 0.03) |
Sinocyclocheilus_grahami_opn7c-1	R375Q	# | |
Sinocyclocheilus_grahami_opn7c-1	R375Q	# |---->Altered Functional_residue (Pr = 0.33) |
Sinocyclocheilus_grahami_opn7c-1	R375Q	# |---->Altered Macromolecular_binding (Pr = 0.06) |
Sinocyclocheilus_grahami_opn7c-1	R375Q	# | |---->Altered Protein_binding (Pr = 0.06) |
Sinocyclocheilus_grahami_opn7c-1	R375Q	# | |---->Altered Disordered_interface (Pr = 0.06) |
Sinocyclocheilus_grahami_opn7c-1	R375Q	# | | |
Sinocyclocheilus_grahami_opn7c-1	R375Q	# | |---->Altered Ordered_interface (Pr = 0.06) |
Sinocyclocheilus_grahami_opn7c-1	R375Q	# | |
Sinocyclocheilus_grahami_opn7c-1	R375Q	# |---->Altered Metal_binding (Pr = 0.00)<---------------------------------------------------------|
Sinocyclocheilus_grahami_opn7c-1	R375Q	# |
Sinocyclocheilus_grahami_opn7c-1	R375Q	# |---->Altered PTM_site (Pr = 0.33)
Sinocyclocheilus_grahami_opn7c-1	R375Q	# |---->Loss of ADP-ribosylation at R375 (Pr = 0.33 | P = 1.9e-03)
Sinocyclocheilus_grahami_opn7c-1	R375Q	# |---->Gain of GPI-anchor_amidation at N379 (Pr = 0.02 | P = 0.01)
Sinocyclocheilus_grahami_opn7c-1	S431N	0.082	Gain of ADP-ribosylation at R426 (Pr = 0.22 | P = 0.02)	Altered Motifs (ELME000053:GSK3 phosphorylation recognition site; ELME000070:Generic motif for N-glycosylation. It was shown that Trp - Asp - and Glu are uncommon before the Ser/Thr position (PMID-8626433). Efficient glycosylation usually occurs when ~60 residues or more separate the glycosylation acceptor site from the C-terminus.; PS00001:N-glycosylation site)	Predicted conservation scores
Sinocyclocheilus_grahami_opn7c-1	S431N	# Altered Effect (Pr = 0.31)
Sinocyclocheilus_grahami_opn7c-1	S431N	# |---->Altered Motifs (ELME000053|ELME000070|PS00001)
Sinocyclocheilus_grahami_opn7c-1	S431N	# |---->Altered Structure_and_dynamics (Pr = 0.31)-------------------------------------------------------|
Sinocyclocheilus_grahami_opn7c-1	S431N	# | |---->Altered Secondary_structure (Pr = 0.26) |
Sinocyclocheilus_grahami_opn7c-1	S431N	# | | |
Sinocyclocheilus_grahami_opn7c-1	S431N	# | |---->Altered Stability_and_conformational_flexibility (Pr = 0.31) |
Sinocyclocheilus_grahami_opn7c-1	S431N	# | | |---->Altered Conformational_flexibility (Pr = 0.31) |
Sinocyclocheilus_grahami_opn7c-1	S431N	# | | |
Sinocyclocheilus_grahami_opn7c-1	S431N	# | |---->Altered Special_structural_signatures (Pr = 0.02) |
Sinocyclocheilus_grahami_opn7c-1	S431N	# | |---->Altered Signal_peptide (Pr = 0.00) |
Sinocyclocheilus_grahami_opn7c-1	S431N	# | | |
Sinocyclocheilus_grahami_opn7c-1	S431N	# | |---->Altered Transmembrane_protein (Pr = 0.02) |
Sinocyclocheilus_grahami_opn7c-1	S431N	# | |
Sinocyclocheilus_grahami_opn7c-1	S431N	# |---->Altered Functional_residue (Pr = 0.24) |
Sinocyclocheilus_grahami_opn7c-1	S431N	# |---->Altered Macromolecular_binding (Pr = 0.24) |
Sinocyclocheilus_grahami_opn7c-1	S431N	# | |---->Altered Protein_binding (Pr = 0.24) |
Sinocyclocheilus_grahami_opn7c-1	S431N	# | |---->Altered Disordered_interface (Pr = 0.24) |
Sinocyclocheilus_grahami_opn7c-1	S431N	# | | |
Sinocyclocheilus_grahami_opn7c-1	S431N	# | |---->Altered Ordered_interface (Pr = 0.07) |
Sinocyclocheilus_grahami_opn7c-1	S431N	# | |
Sinocyclocheilus_grahami_opn7c-1	S431N	# |---->Altered Metal_binding (Pr = 0.00)<---------------------------------------------------------|
Sinocyclocheilus_grahami_opn7c-1	S431N	# |
Sinocyclocheilus_grahami_opn7c-1	S431N	# |---->Altered PTM_site (Pr = 0.22)
Sinocyclocheilus_grahami_opn7c-1	S431N	# |---->Gain of ADP-ribosylation at R426 (Pr = 0.22 | P = 0.02)
Sinocyclocheilus_grahami_opn7c-1	Q472L	0.089	Altered Calmodulin_binding (Pr = 0.28 | P = 0.02)	Altered Motifs (ELME000052:Phosphothreonine motif binding a subset of FHA domains that show a preference for a large aliphatic amino acid at the pT+3 position.; ELME000331:Separase cleavage site - best known in sister chromatid separation.)	Predicted conservation scores
Sinocyclocheilus_grahami_opn7c-1	Q472L	# Altered Effect (Pr = 0.28)
Sinocyclocheilus_grahami_opn7c-1	Q472L	# |---->Altered Motifs (ELME000052|ELME000331)
Sinocyclocheilus_grahami_opn7c-1	Q472L	# |---->Altered Structure_and_dynamics (Pr = 0.26)-------------------------------------------------------|
Sinocyclocheilus_grahami_opn7c-1	Q472L	# | |---->Altered Secondary_structure (Pr = 0.26) |
Sinocyclocheilus_grahami_opn7c-1	Q472L	# | | |
Sinocyclocheilus_grahami_opn7c-1	Q472L	# | |---->Altered Stability_and_conformational_flexibility (Pr = 0.19) |
Sinocyclocheilus_grahami_opn7c-1	Q472L	# | | |---->Altered Conformational_flexibility (Pr = 0.19) |
Sinocyclocheilus_grahami_opn7c-1	Q472L	# | | |
Sinocyclocheilus_grahami_opn7c-1	Q472L	# | |---->Altered Special_structural_signatures (Pr = 0.02) |
Sinocyclocheilus_grahami_opn7c-1	Q472L	# | |---->Altered Signal_peptide (Pr = 0.00) |
Sinocyclocheilus_grahami_opn7c-1	Q472L	# | | |
Sinocyclocheilus_grahami_opn7c-1	Q472L	# | |---->Altered Transmembrane_protein (Pr = 0.02) |
Sinocyclocheilus_grahami_opn7c-1	Q472L	# | |
Sinocyclocheilus_grahami_opn7c-1	Q472L	# |---->Altered Functional_residue (Pr = 0.28) |
Sinocyclocheilus_grahami_opn7c-1	Q472L	# |---->Altered Macromolecular_binding (Pr = 0.28) |
Sinocyclocheilus_grahami_opn7c-1	Q472L	# | |---->Altered Protein_binding (Pr = 0.28) |
Sinocyclocheilus_grahami_opn7c-1	Q472L	# | |---->Altered Disordered_interface (Pr = 0.28) |
Sinocyclocheilus_grahami_opn7c-1	Q472L	# | | |---->Altered Calmodulin_binding (Pr = 0.28 | P = 0.02) |
Sinocyclocheilus_grahami_opn7c-1	Q472L	# | | |
Sinocyclocheilus_grahami_opn7c-1	Q472L	# | |---->Altered Ordered_interface (Pr = 0.03) |
Sinocyclocheilus_grahami_opn7c-1	Q472L	# | |
Sinocyclocheilus_grahami_opn7c-1	Q472L	# |---->Altered Metal_binding (Pr = 0.00)<---------------------------------------------------------|
Sinocyclocheilus_grahami_opn7c-1	Q472L	# |
Sinocyclocheilus_grahami_opn7c-1	Q472L	# |---->Altered PTM_site (Pr = 0.16)
Sinocyclocheilus_grahami_opn7c-1	A475V	0.079	Altered Calmodulin_binding (Pr = 0.26 | P = 0.01)	Altered Motifs (ELME000052:Phosphothreonine motif binding a subset of FHA domains that show a preference for a large aliphatic amino acid at the pT+3 position.; ELME000097:The Tankyrase binding motif interacts with the ankyrin repeat domain region in Tankyrase-1 and Tankyrase-2 to facilitate the PARsylation of the target proteins.; ELME000335:Inverted version of LIG_SUMO_SBM_1 that mediates binding to SUMO proteins non-covalently.; ELME000337:NEK2 phosphorylation motif with specific set of residues in the +1 and +2 position to compensate for less favorable residues in the -3 position.; PS00005:Protein kinase C phosphorylation site)	Predicted conservation scores
Sinocyclocheilus_grahami_opn7c-1	A475V	# Altered Effect (Pr = 0.26)
Sinocyclocheilus_grahami_opn7c-1	A475V	# |---->Altered Motifs (ELME000052|ELME000097|ELME000335|ELME000337|PS00005)
Sinocyclocheilus_grahami_opn7c-1	A475V	# |---->Altered Structure_and_dynamics (Pr = 0.25)-------------------------------------------------------|
Sinocyclocheilus_grahami_opn7c-1	A475V	# | |---->Altered Secondary_structure (Pr = 0.25) |
Sinocyclocheilus_grahami_opn7c-1	A475V	# | | |
Sinocyclocheilus_grahami_opn7c-1	A475V	# | |---->Altered Stability_and_conformational_flexibility (Pr = 0.18) |
Sinocyclocheilus_grahami_opn7c-1	A475V	# | | |---->Altered Conformational_flexibility (Pr = 0.18) |
Sinocyclocheilus_grahami_opn7c-1	A475V	# | | |
Sinocyclocheilus_grahami_opn7c-1	A475V	# | |---->Altered Special_structural_signatures (Pr = 0.02) |
Sinocyclocheilus_grahami_opn7c-1	A475V	# | |---->Altered Signal_peptide (Pr = 0.00) |
Sinocyclocheilus_grahami_opn7c-1	A475V	# | | |
Sinocyclocheilus_grahami_opn7c-1	A475V	# | |---->Altered Transmembrane_protein (Pr = 0.02) |
Sinocyclocheilus_grahami_opn7c-1	A475V	# | |
Sinocyclocheilus_grahami_opn7c-1	A475V	# |---->Altered Functional_residue (Pr = 0.26) |
Sinocyclocheilus_grahami_opn7c-1	A475V	# |---->Altered Macromolecular_binding (Pr = 0.26) |
Sinocyclocheilus_grahami_opn7c-1	A475V	# | |---->Altered Protein_binding (Pr = 0.26) |
Sinocyclocheilus_grahami_opn7c-1	A475V	# | |---->Altered Disordered_interface (Pr = 0.26) |
Sinocyclocheilus_grahami_opn7c-1	A475V	# | | |---->Altered Calmodulin_binding (Pr = 0.26 | P = 0.01) |
Sinocyclocheilus_grahami_opn7c-1	A475V	# | | |
Sinocyclocheilus_grahami_opn7c-1	A475V	# | |---->Altered Ordered_interface (Pr = 0.03) |
Sinocyclocheilus_grahami_opn7c-1	A475V	# | |
Sinocyclocheilus_grahami_opn7c-1	A475V	# |---->Altered Metal_binding (Pr = 0.00)<---------------------------------------------------------|
Sinocyclocheilus_grahami_opn7c-1	A475V	# |
Sinocyclocheilus_grahami_opn7c-1	A475V	# |---->Altered PTM_site (Pr = 0.16)
Sinocyclocheilus_grahami_opn7c-2	G79E	0.759	Altered Cytoplasmic_loop (Pr = 0.15 | P = 0.01); Loss of GPI-anchor_amidation at N80 (Pr = 0.02 | P = 0.01); Altered Transmembrane_region (Pr = 0.01 | P = 0.01)	Altered Motifs (ELME000064:CK2 phosphorylation site; ELME000148:The engrailed homology domain 1 motif is found in homeodomain containing active repressors and other transcription families - and allows for the recruitment of Groucho/TLE corepressors.; ELME000149:Sorting and internalisation signal found in the cytoplasmic juxta-membrane region of type I transmembrane proteins. Targets them from the Trans Golgi Network to the lysosomal-endosomal-melanosomal compartments. Interacts with adaptor protein (AP) complexes; ELME000313:The WH2 motif is of variable length (16-19 amino acids) binding to the hydrophobic cleft formed by actin's subdomains 1 and 3. At the N-terminus it forms an alpha-helix followed by a flexible loop stabilised upon actin binding.; ELME000333:Motif that mediates binding to SUMO proteins non-covalently.; PS00006:Casein kinase II phosphorylation site)	Predicted conservation scores
Sinocyclocheilus_grahami_opn7c-2	G79E	# Altered Effect (Pr = 0.26)
Sinocyclocheilus_grahami_opn7c-2	G79E	# |---->Altered Motifs (ELME000064|ELME000148|ELME000149|ELME000313|ELME000333|PS00006)
Sinocyclocheilus_grahami_opn7c-2	G79E	# |---->Altered Structure_and_dynamics (Pr = 0.26)-------------------------------------------------------|
Sinocyclocheilus_grahami_opn7c-2	G79E	# | |---->Altered Secondary_structure (Pr = 0.26) |
Sinocyclocheilus_grahami_opn7c-2	G79E	# | | |
Sinocyclocheilus_grahami_opn7c-2	G79E	# | |---->Altered Stability_and_conformational_flexibility (Pr = 0.16) |
Sinocyclocheilus_grahami_opn7c-2	G79E	# | | |---->Altered Conformational_flexibility (Pr = 0.16) |
Sinocyclocheilus_grahami_opn7c-2	G79E	# | | |
Sinocyclocheilus_grahami_opn7c-2	G79E	# | |---->Altered Special_structural_signatures (Pr = 0.15) |
Sinocyclocheilus_grahami_opn7c-2	G79E	# | |---->Altered Signal_peptide (Pr = 0.00) |
Sinocyclocheilus_grahami_opn7c-2	G79E	# | | |
Sinocyclocheilus_grahami_opn7c-2	G79E	# | |---->Altered Transmembrane_protein (Pr = 0.15) |
Sinocyclocheilus_grahami_opn7c-2	G79E	# | |---->Altered Transmembrane_region (Pr = 0.01 | P = 0.01) |
Sinocyclocheilus_grahami_opn7c-2	G79E	# | |---->Altered Non-cytoplasmic_loop (Pr = 0.15 | P = 0.01) |
Sinocyclocheilus_grahami_opn7c-2	G79E	# | |
Sinocyclocheilus_grahami_opn7c-2	G79E	# |---->Altered Functional_residue (Pr = 0.16) |
Sinocyclocheilus_grahami_opn7c-2	G79E	# |---->Altered Macromolecular_binding (Pr = 0.16) |
Sinocyclocheilus_grahami_opn7c-2	G79E	# | |---->Altered Protein_binding (Pr = 0.16) |
Sinocyclocheilus_grahami_opn7c-2	G79E	# | |---->Altered Disordered_interface (Pr = 0.03) |
Sinocyclocheilus_grahami_opn7c-2	G79E	# | | |
Sinocyclocheilus_grahami_opn7c-2	G79E	# | |---->Altered Ordered_interface (Pr = 0.16) |
Sinocyclocheilus_grahami_opn7c-2	G79E	# | |
Sinocyclocheilus_grahami_opn7c-2	G79E	# |---->Altered Metal_binding (Pr = 0.02)<---------------------------------------------------------|
Sinocyclocheilus_grahami_opn7c-2	G79E	# |
Sinocyclocheilus_grahami_opn7c-2	G79E	# |---->Altered PTM_site (Pr = 0.08)
Sinocyclocheilus_grahami_opn7c-2	G79E	# |---->Loss of GPI-anchor_amidation at N80 (Pr = 0.02 | P = 0.01)
Sinocyclocheilus_grahami_opn7c-2	L104M	0.686	Altered Cytoplasmic_loop (Pr = 0.27 | P = 6.0e-04); Loss of Allosteric_site at N103 (Pr = 0.24 | P = 0.02); Gain of N-linked_glycosylation at N103 (Pr = 0.01 | P = 0.04)	Altered Motifs (ELME000070:Generic motif for N-glycosylation. It was shown that Trp - Asp - and Glu are uncommon before the Ser/Thr position (PMID-8626433). Efficient glycosylation usually occurs when ~60 residues or more separate the glycosylation acceptor site from the C-terminus.; ELME000333:Motif that mediates binding to SUMO proteins non-covalently.; PS00001:N-glycosylation site)	Predicted conservation scores
Sinocyclocheilus_grahami_opn7c-2	L104M	# Altered Effect (Pr = 0.27)
Sinocyclocheilus_grahami_opn7c-2	L104M	# |---->Altered Motifs (ELME000070|ELME000333|PS00001)
Sinocyclocheilus_grahami_opn7c-2	L104M	# |---->Altered Structure_and_dynamics (Pr = 0.27)-------------------------------------------------------|
Sinocyclocheilus_grahami_opn7c-2	L104M	# | |---->Altered Secondary_structure (Pr = 0.26) |
Sinocyclocheilus_grahami_opn7c-2	L104M	# | | |
Sinocyclocheilus_grahami_opn7c-2	L104M	# | |---->Altered Stability_and_conformational_flexibility (Pr = 0.14) |
Sinocyclocheilus_grahami_opn7c-2	L104M	# | | |---->Altered Conformational_flexibility (Pr = 0.14) |
Sinocyclocheilus_grahami_opn7c-2	L104M	# | | |
Sinocyclocheilus_grahami_opn7c-2	L104M	# | |---->Altered Special_structural_signatures (Pr = 0.27) |
Sinocyclocheilus_grahami_opn7c-2	L104M	# | |---->Altered Signal_peptide (Pr = 0.00) |
Sinocyclocheilus_grahami_opn7c-2	L104M	# | | |
Sinocyclocheilus_grahami_opn7c-2	L104M	# | |---->Altered Transmembrane_protein (Pr = 0.27) |
Sinocyclocheilus_grahami_opn7c-2	L104M	# | |---->Altered Non-cytoplasmic_loop (Pr = 0.27 | P = 6.0e-04) |
Sinocyclocheilus_grahami_opn7c-2	L104M	# | |
Sinocyclocheilus_grahami_opn7c-2	L104M	# |---->Altered Functional_residue (Pr = 0.24) |
Sinocyclocheilus_grahami_opn7c-2	L104M	# |---->Loss of Allosteric_site at N103 (Pr = 0.24 | P = 0.02)<------------------------------------|
Sinocyclocheilus_grahami_opn7c-2	L104M	# |---->Altered Macromolecular_binding (Pr = 0.22) |
Sinocyclocheilus_grahami_opn7c-2	L104M	# | |---->Altered Protein_binding (Pr = 0.22) |
Sinocyclocheilus_grahami_opn7c-2	L104M	# | |---->Altered Disordered_interface (Pr = 0.06) |
Sinocyclocheilus_grahami_opn7c-2	L104M	# | | |
Sinocyclocheilus_grahami_opn7c-2	L104M	# | |---->Altered Ordered_interface (Pr = 0.22) |
Sinocyclocheilus_grahami_opn7c-2	L104M	# | |
Sinocyclocheilus_grahami_opn7c-2	L104M	# |---->Altered Metal_binding (Pr = 0.06)<---------------------------------------------------------|
Sinocyclocheilus_grahami_opn7c-2	L104M	# |
Sinocyclocheilus_grahami_opn7c-2	L104M	# |---->Altered PTM_site (Pr = 0.01)
Sinocyclocheilus_grahami_opn7c-2	L104M	# |---->Gain of N-linked_glycosylation at N103 (Pr = 0.01 | P = 0.04)
Sinocyclocheilus_grahami_opn7c-2	D108E	0.815	Loss of Allosteric_site at N103 (Pr = 0.24 | P = 0.02); Altered Cytoplasmic_loop (Pr = 0.14 | P = 0.02)	Altered Motifs (ELME000064:CK2 phosphorylation site; PS00006:Casein kinase II phosphorylation site)	Predicted conservation scores
Sinocyclocheilus_grahami_opn7c-2	D108E	# Altered Effect (Pr = 0.25)
Sinocyclocheilus_grahami_opn7c-2	D108E	# |---->Altered Motifs (ELME000064|PS00006)
Sinocyclocheilus_grahami_opn7c-2	D108E	# |---->Altered Structure_and_dynamics (Pr = 0.25)-------------------------------------------------------|
Sinocyclocheilus_grahami_opn7c-2	D108E	# | |---->Altered Secondary_structure (Pr = 0.25) |
Sinocyclocheilus_grahami_opn7c-2	D108E	# | | |
Sinocyclocheilus_grahami_opn7c-2	D108E	# | |---->Altered Stability_and_conformational_flexibility (Pr = 0.14) |
Sinocyclocheilus_grahami_opn7c-2	D108E	# | | |---->Altered Conformational_flexibility (Pr = 0.14) |
Sinocyclocheilus_grahami_opn7c-2	D108E	# | | |
Sinocyclocheilus_grahami_opn7c-2	D108E	# | |---->Altered Special_structural_signatures (Pr = 0.14) |
Sinocyclocheilus_grahami_opn7c-2	D108E	# | |---->Altered Signal_peptide (Pr = 0.00) |
Sinocyclocheilus_grahami_opn7c-2	D108E	# | | |
Sinocyclocheilus_grahami_opn7c-2	D108E	# | |---->Altered Transmembrane_protein (Pr = 0.14) |
Sinocyclocheilus_grahami_opn7c-2	D108E	# | |---->Altered Non-cytoplasmic_loop (Pr = 0.14 | P = 0.02) |
Sinocyclocheilus_grahami_opn7c-2	D108E	# | |
Sinocyclocheilus_grahami_opn7c-2	D108E	# |---->Altered Functional_residue (Pr = 0.24) |
Sinocyclocheilus_grahami_opn7c-2	D108E	# |---->Loss of Allosteric_site at N103 (Pr = 0.24 | P = 0.02)<------------------------------------|
Sinocyclocheilus_grahami_opn7c-2	D108E	# |---->Altered Macromolecular_binding (Pr = 0.17) |
Sinocyclocheilus_grahami_opn7c-2	D108E	# | |---->Altered Protein_binding (Pr = 0.17) |
Sinocyclocheilus_grahami_opn7c-2	D108E	# | |---->Altered Disordered_interface (Pr = 0.04) |
Sinocyclocheilus_grahami_opn7c-2	D108E	# | | |
Sinocyclocheilus_grahami_opn7c-2	D108E	# | |---->Altered Ordered_interface (Pr = 0.17) |
Sinocyclocheilus_grahami_opn7c-2	D108E	# | |
Sinocyclocheilus_grahami_opn7c-2	D108E	# |---->Altered Metal_binding (Pr = 0.05)<---------------------------------------------------------|
Sinocyclocheilus_grahami_opn7c-2	D108E	# |
Sinocyclocheilus_grahami_opn7c-2	D108E	# |---->Altered PTM_site (Pr = 0.06)
Sinocyclocheilus_grahami_opn7c-2	V191F	0.409	Altered PPI_hotspot (Pr = 0.28 | P = 6.8e-03); Altered Cytoplasmic_loop (Pr = 0.14 | P = 0.02); Gain of Copper_binding at Y188 (Pr = 0.05 | P = 0.04); Altered Transmembrane_region (Pr = 0.02 | P = 5.5e-03)	Altered Motifs (ELME000120:Tyrosine-based sorting signal responsible for the interaction with mu subunit of AP (Adaptor Protein) complex; ELME000337:NEK2 phosphorylation motif with specific set of residues in the +1 and +2 position to compensate for less favorable residues in the -3 position.)	Predicted conservation scores
Sinocyclocheilus_grahami_opn7c-2	V191F	# Altered Effect (Pr = 0.28)
Sinocyclocheilus_grahami_opn7c-2	V191F	# |---->Altered Motifs (ELME000120|ELME000337)
Sinocyclocheilus_grahami_opn7c-2	V191F	# |---->Altered Structure_and_dynamics (Pr = 0.25)-------------------------------------------------------|
Sinocyclocheilus_grahami_opn7c-2	V191F	# | |---->Altered Secondary_structure (Pr = 0.25) |
Sinocyclocheilus_grahami_opn7c-2	V191F	# | | |
Sinocyclocheilus_grahami_opn7c-2	V191F	# | |---->Altered Stability_and_conformational_flexibility (Pr = 0.09) |
Sinocyclocheilus_grahami_opn7c-2	V191F	# | | |---->Altered Conformational_flexibility (Pr = 0.09) |
Sinocyclocheilus_grahami_opn7c-2	V191F	# | | |
Sinocyclocheilus_grahami_opn7c-2	V191F	# | |---->Altered Special_structural_signatures (Pr = 0.14) |
Sinocyclocheilus_grahami_opn7c-2	V191F	# | |---->Altered Signal_peptide (Pr = 0.00) |
Sinocyclocheilus_grahami_opn7c-2	V191F	# | | |
Sinocyclocheilus_grahami_opn7c-2	V191F	# | |---->Altered Transmembrane_protein (Pr = 0.14) |
Sinocyclocheilus_grahami_opn7c-2	V191F	# | |---->Altered Transmembrane_region (Pr = 0.02 | P = 5.5e-03) |
Sinocyclocheilus_grahami_opn7c-2	V191F	# | |---->Altered Non-cytoplasmic_loop (Pr = 0.14 | P = 0.02) |
Sinocyclocheilus_grahami_opn7c-2	V191F	# | |
Sinocyclocheilus_grahami_opn7c-2	V191F	# |---->Altered Functional_residue (Pr = 0.28) |
Sinocyclocheilus_grahami_opn7c-2	V191F	# |---->Altered Macromolecular_binding (Pr = 0.28) |
Sinocyclocheilus_grahami_opn7c-2	V191F	# | |---->Altered Protein_binding (Pr = 0.28) |
Sinocyclocheilus_grahami_opn7c-2	V191F	# | |---->Altered Disordered_interface (Pr = 0.02) |
Sinocyclocheilus_grahami_opn7c-2	V191F	# | | |
Sinocyclocheilus_grahami_opn7c-2	V191F	# | |---->Altered Ordered_interface (Pr = 0.28) |
Sinocyclocheilus_grahami_opn7c-2	V191F	# | |---->Altered PPI_hotspot (Pr = 0.28 | P = 6.8e-03) |
Sinocyclocheilus_grahami_opn7c-2	V191F	# | |
Sinocyclocheilus_grahami_opn7c-2	V191F	# |---->Altered Metal_binding (Pr = 0.05)<---------------------------------------------------------|
Sinocyclocheilus_grahami_opn7c-2	V191F	# | |---->Gain of Copper_binding at Y188 (Pr = 0.05 | P = 0.04)
Sinocyclocheilus_grahami_opn7c-2	V191F	# |
Sinocyclocheilus_grahami_opn7c-2	V191F	# |---->Altered PTM_site (Pr = 0.01)
Sinocyclocheilus_grahami_opn7c-2	S227A	0.631	Altered Cytoplasmic_loop (Pr = 0.28 | P = 3.6e-04); Gain of Loop (Pr = 0.28 | P = 0.02); Altered PPI_hotspot (Pr = 0.26 | P = 0.01)	Altered Motifs (ELME000053:GSK3 phosphorylation recognition site; ELME000336:NEK2 phosphorylation motif with preferred Phe - Leu or Met in the -3 position to compensate for less favorable residues in the +1 and +2 position.)	Predicted conservation scores
Sinocyclocheilus_grahami_opn7c-2	S227A	# Altered Effect (Pr = 0.28)
Sinocyclocheilus_grahami_opn7c-2	S227A	# |---->Altered Motifs (ELME000053|ELME000336)
Sinocyclocheilus_grahami_opn7c-2	S227A	# |---->Altered Structure_and_dynamics (Pr = 0.28)-------------------------------------------------------|
Sinocyclocheilus_grahami_opn7c-2	S227A	# | |---->Altered Secondary_structure (Pr = 0.28) |
Sinocyclocheilus_grahami_opn7c-2	S227A	# | | |---->Gain of Loop (Pr = 0.28 | P = 0.02) |
Sinocyclocheilus_grahami_opn7c-2	S227A	# | | |
Sinocyclocheilus_grahami_opn7c-2	S227A	# | |---->Altered Stability_and_conformational_flexibility (Pr = 0.15) |
Sinocyclocheilus_grahami_opn7c-2	S227A	# | | |---->Altered Conformational_flexibility (Pr = 0.15) |
Sinocyclocheilus_grahami_opn7c-2	S227A	# | | |
Sinocyclocheilus_grahami_opn7c-2	S227A	# | |---->Altered Special_structural_signatures (Pr = 0.28) |
Sinocyclocheilus_grahami_opn7c-2	S227A	# | |---->Altered Signal_peptide (Pr = 0.00) |
Sinocyclocheilus_grahami_opn7c-2	S227A	# | | |
Sinocyclocheilus_grahami_opn7c-2	S227A	# | |---->Altered Transmembrane_protein (Pr = 0.28) |
Sinocyclocheilus_grahami_opn7c-2	S227A	# | |---->Altered Non-cytoplasmic_loop (Pr = 0.28 | P = 3.6e-04) |
Sinocyclocheilus_grahami_opn7c-2	S227A	# | |
Sinocyclocheilus_grahami_opn7c-2	S227A	# |---->Altered Functional_residue (Pr = 0.26) |
Sinocyclocheilus_grahami_opn7c-2	S227A	# |---->Altered Macromolecular_binding (Pr = 0.26) |
Sinocyclocheilus_grahami_opn7c-2	S227A	# | |---->Altered Protein_binding (Pr = 0.26) |
Sinocyclocheilus_grahami_opn7c-2	S227A	# | |---->Altered Disordered_interface (Pr = 0.12) |
Sinocyclocheilus_grahami_opn7c-2	S227A	# | | |
Sinocyclocheilus_grahami_opn7c-2	S227A	# | |---->Altered Ordered_interface (Pr = 0.26) |
Sinocyclocheilus_grahami_opn7c-2	S227A	# | |---->Altered PPI_hotspot (Pr = 0.26 | P = 0.01) |
Sinocyclocheilus_grahami_opn7c-2	S227A	# | |
Sinocyclocheilus_grahami_opn7c-2	S227A	# |---->Altered Metal_binding (Pr = 0.12)<---------------------------------------------------------|
Sinocyclocheilus_grahami_opn7c-2	S227A	# |
Sinocyclocheilus_grahami_opn7c-2	S227A	# |---->Altered PTM_site (Pr = 0.03)
Sinocyclocheilus_grahami_opn7c-2	A274T	0.046	Loss of Helix (Pr = 0.28 | P = 0.03); Gain of GPI-anchor_amidation at N275 (Pr = 0.08 | P = 2.3e-03)	Altered Motifs (None)	Predicted conservation scores
Sinocyclocheilus_grahami_opn7c-2	A274T	# Altered Effect (Pr = 0.28)
Sinocyclocheilus_grahami_opn7c-2	A274T	# |---->Altered Motifs (None)
Sinocyclocheilus_grahami_opn7c-2	A274T	# |---->Altered Structure_and_dynamics (Pr = 0.28)-------------------------------------------------------|
Sinocyclocheilus_grahami_opn7c-2	A274T	# | |---->Altered Secondary_structure (Pr = 0.28) |
Sinocyclocheilus_grahami_opn7c-2	A274T	# | | |---->Loss of Helix (Pr = 0.28 | P = 0.03) |
Sinocyclocheilus_grahami_opn7c-2	A274T	# | | |
Sinocyclocheilus_grahami_opn7c-2	A274T	# | |---->Altered Stability_and_conformational_flexibility (Pr = 0.28) |
Sinocyclocheilus_grahami_opn7c-2	A274T	# | | |---->Altered Conformational_flexibility (Pr = 0.28) |
Sinocyclocheilus_grahami_opn7c-2	A274T	# | | |
Sinocyclocheilus_grahami_opn7c-2	A274T	# | |---->Altered Special_structural_signatures (Pr = 0.17) |
Sinocyclocheilus_grahami_opn7c-2	A274T	# | |---->Altered Signal_peptide (Pr = 0.00) |
Sinocyclocheilus_grahami_opn7c-2	A274T	# | | |
Sinocyclocheilus_grahami_opn7c-2	A274T	# | |---->Altered Transmembrane_protein (Pr = 0.17) |
Sinocyclocheilus_grahami_opn7c-2	A274T	# | |
Sinocyclocheilus_grahami_opn7c-2	A274T	# |---->Altered Functional_residue (Pr = 0.19) |
Sinocyclocheilus_grahami_opn7c-2	A274T	# |---->Altered Macromolecular_binding (Pr = 0.18) |
Sinocyclocheilus_grahami_opn7c-2	A274T	# | |---->Altered Protein_binding (Pr = 0.18) |
Sinocyclocheilus_grahami_opn7c-2	A274T	# | |---->Altered Disordered_interface (Pr = 0.10) |
Sinocyclocheilus_grahami_opn7c-2	A274T	# | | |
Sinocyclocheilus_grahami_opn7c-2	A274T	# | |---->Altered Ordered_interface (Pr = 0.18) |
Sinocyclocheilus_grahami_opn7c-2	A274T	# | |
Sinocyclocheilus_grahami_opn7c-2	A274T	# |---->Altered Metal_binding (Pr = 0.19)<---------------------------------------------------------|
Sinocyclocheilus_grahami_opn7c-2	A274T	# |
Sinocyclocheilus_grahami_opn7c-2	A274T	# |---->Altered PTM_site (Pr = 0.14)
Sinocyclocheilus_grahami_opn7c-2	A274T	# |---->Gain of GPI-anchor_amidation at N275 (Pr = 0.08 | P = 2.3e-03)
Sinocyclocheilus_grahami_opn7c-2	I354L	0.064	Gain of Helix (Pr = 0.27 | P = 0.05)	Altered Motifs (ELME000012:The di-Arg ER retention motif is defined by two consecutive arginine residues (RR) or with a single residue insertion (RXR). The motif is completed by an adjacent hydrophobic/arginine residue which may be on either side of the Arg pair.; ELME000052:Phosphothreonine motif binding a subset of FHA domains that show a preference for a large aliphatic amino acid at the pT+3 position.; ELME000063:CK1 phosphorylation site; ELME000202:(ST)Q motif which is phosphorylated by PIKK family members.; PS00005:Protein kinase C phosphorylation site)	Predicted conservation scores
Sinocyclocheilus_grahami_opn7c-2	I354L	# Altered Effect (Pr = 0.27)
Sinocyclocheilus_grahami_opn7c-2	I354L	# |---->Altered Motifs (ELME000012|ELME000052|ELME000063|ELME000202|PS00005)
Sinocyclocheilus_grahami_opn7c-2	I354L	# |---->Altered Structure_and_dynamics (Pr = 0.27)-------------------------------------------------------|
Sinocyclocheilus_grahami_opn7c-2	I354L	# | |---->Altered Secondary_structure (Pr = 0.27) |
Sinocyclocheilus_grahami_opn7c-2	I354L	# | | |---->Gain of Helix (Pr = 0.27 | P = 0.05) |
Sinocyclocheilus_grahami_opn7c-2	I354L	# | | |
Sinocyclocheilus_grahami_opn7c-2	I354L	# | |---->Altered Stability_and_conformational_flexibility (Pr = 0.25) |
Sinocyclocheilus_grahami_opn7c-2	I354L	# | | |---->Altered Conformational_flexibility (Pr = 0.25) |
Sinocyclocheilus_grahami_opn7c-2	I354L	# | | |
Sinocyclocheilus_grahami_opn7c-2	I354L	# | |---->Altered Special_structural_signatures (Pr = 0.03) |
Sinocyclocheilus_grahami_opn7c-2	I354L	# | |---->Altered Signal_peptide (Pr = 0.00) |
Sinocyclocheilus_grahami_opn7c-2	I354L	# | | |
Sinocyclocheilus_grahami_opn7c-2	I354L	# | |---->Altered Transmembrane_protein (Pr = 0.03) |
Sinocyclocheilus_grahami_opn7c-2	I354L	# | |
Sinocyclocheilus_grahami_opn7c-2	I354L	# |---->Altered Functional_residue (Pr = 0.14) |
Sinocyclocheilus_grahami_opn7c-2	I354L	# |---->Altered Macromolecular_binding (Pr = 0.14) |
Sinocyclocheilus_grahami_opn7c-2	I354L	# | |---->Altered Protein_binding (Pr = 0.10) |
Sinocyclocheilus_grahami_opn7c-2	I354L	# | |---->Altered Disordered_interface (Pr = 0.10) |
Sinocyclocheilus_grahami_opn7c-2	I354L	# | | |
Sinocyclocheilus_grahami_opn7c-2	I354L	# | |---->Altered Ordered_interface (Pr = 0.08) |
Sinocyclocheilus_grahami_opn7c-2	I354L	# | |
Sinocyclocheilus_grahami_opn7c-2	I354L	# |---->Altered Metal_binding (Pr = 0.02)<---------------------------------------------------------|
Sinocyclocheilus_grahami_opn7c-2	I354L	# |
Sinocyclocheilus_grahami_opn7c-2	I354L	# |---->Altered PTM_site (Pr = 0.10)
Sinocyclocheilus_grahami_opn7c-2	C360F	0.215	Gain of Strand (Pr = 0.27 | P = 0.03)	Altered Motifs (ELME000137:Protein phosphatase 1 catalytic subunit (PP1c) interacting motif binds targeting proteins that dock to the substrate for dephosphorylation. The motif defined is [RK]{0 -1}[VI][^P][FW].; ELME000146:Subtilisin/kexin isozyme-1 (SKI1) cleavage site ([RK]-X-[hydrophobic]-[LTKF]-|-X); ELME000333:Motif that mediates binding to SUMO proteins non-covalently.)	Predicted conservation scores
Sinocyclocheilus_grahami_opn7c-2	C360F	# Altered Effect (Pr = 0.27)
Sinocyclocheilus_grahami_opn7c-2	C360F	# |---->Altered Motifs (ELME000137|ELME000146|ELME000333)
Sinocyclocheilus_grahami_opn7c-2	C360F	# |---->Altered Structure_and_dynamics (Pr = 0.27)-------------------------------------------------------|
Sinocyclocheilus_grahami_opn7c-2	C360F	# | |---->Altered Secondary_structure (Pr = 0.27) |
Sinocyclocheilus_grahami_opn7c-2	C360F	# | | |---->Gain of Strand (Pr = 0.27 | P = 0.03) |
Sinocyclocheilus_grahami_opn7c-2	C360F	# | | |
Sinocyclocheilus_grahami_opn7c-2	C360F	# | |---->Altered Stability_and_conformational_flexibility (Pr = 0.27) |
Sinocyclocheilus_grahami_opn7c-2	C360F	# | | |---->Altered Conformational_flexibility (Pr = 0.27) |
Sinocyclocheilus_grahami_opn7c-2	C360F	# | | |
Sinocyclocheilus_grahami_opn7c-2	C360F	# | |---->Altered Special_structural_signatures (Pr = 0.02) |
Sinocyclocheilus_grahami_opn7c-2	C360F	# | |---->Altered Signal_peptide (Pr = 0.00) |
Sinocyclocheilus_grahami_opn7c-2	C360F	# | | |
Sinocyclocheilus_grahami_opn7c-2	C360F	# | |---->Altered Transmembrane_protein (Pr = 0.02) |
Sinocyclocheilus_grahami_opn7c-2	C360F	# | |
Sinocyclocheilus_grahami_opn7c-2	C360F	# |---->Altered Functional_residue (Pr = 0.10) |
Sinocyclocheilus_grahami_opn7c-2	C360F	# |---->Altered Macromolecular_binding (Pr = 0.10) |
Sinocyclocheilus_grahami_opn7c-2	C360F	# | |---->Altered Protein_binding (Pr = 0.10) |
Sinocyclocheilus_grahami_opn7c-2	C360F	# | |---->Altered Disordered_interface (Pr = 0.10) |
Sinocyclocheilus_grahami_opn7c-2	C360F	# | | |
Sinocyclocheilus_grahami_opn7c-2	C360F	# | |---->Altered Ordered_interface (Pr = 0.08) |
Sinocyclocheilus_grahami_opn7c-2	C360F	# | |
Sinocyclocheilus_grahami_opn7c-2	C360F	# |---->Altered Metal_binding (Pr = 0.01)<---------------------------------------------------------|
Sinocyclocheilus_grahami_opn7c-2	C360F	# |
Sinocyclocheilus_grahami_opn7c-2	C360F	# |---->Altered PTM_site (Pr = 0.09)
Sinocyclocheilus_grahami_opn7c-2	C410Y	0.320	Altered PPI_hotspot (Pr = 0.26 | P = 0.02); Gain of Sulfation at Y413 (Pr = 0.03 | P = 0.01)	Altered Motifs (None)	Predicted conservation scores
Sinocyclocheilus_grahami_opn7c-2	C410Y	# Altered Effect (Pr = 0.26)
Sinocyclocheilus_grahami_opn7c-2	C410Y	# |---->Altered Motifs (None)
Sinocyclocheilus_grahami_opn7c-2	C410Y	# |---->Altered Structure_and_dynamics (Pr = 0.25)-------------------------------------------------------|
Sinocyclocheilus_grahami_opn7c-2	C410Y	# | |---->Altered Secondary_structure (Pr = 0.25) |
Sinocyclocheilus_grahami_opn7c-2	C410Y	# | | |
Sinocyclocheilus_grahami_opn7c-2	C410Y	# | |---->Altered Stability_and_conformational_flexibility (Pr = 0.24) |
Sinocyclocheilus_grahami_opn7c-2	C410Y	# | | |---->Altered Conformational_flexibility (Pr = 0.24) |
Sinocyclocheilus_grahami_opn7c-2	C410Y	# | | |
Sinocyclocheilus_grahami_opn7c-2	C410Y	# | |---->Altered Special_structural_signatures (Pr = 0.03) |
Sinocyclocheilus_grahami_opn7c-2	C410Y	# | |---->Altered Signal_peptide (Pr = 0.00) |
Sinocyclocheilus_grahami_opn7c-2	C410Y	# | | |
Sinocyclocheilus_grahami_opn7c-2	C410Y	# | |---->Altered Transmembrane_protein (Pr = 0.03) |
Sinocyclocheilus_grahami_opn7c-2	C410Y	# | |
Sinocyclocheilus_grahami_opn7c-2	C410Y	# |---->Altered Functional_residue (Pr = 0.26) |
Sinocyclocheilus_grahami_opn7c-2	C410Y	# |---->Altered Macromolecular_binding (Pr = 0.26) |
Sinocyclocheilus_grahami_opn7c-2	C410Y	# | |---->Altered Protein_binding (Pr = 0.26) |
Sinocyclocheilus_grahami_opn7c-2	C410Y	# | |---->Altered Disordered_interface (Pr = 0.23) |
Sinocyclocheilus_grahami_opn7c-2	C410Y	# | | |
Sinocyclocheilus_grahami_opn7c-2	C410Y	# | |---->Altered Ordered_interface (Pr = 0.26) |
Sinocyclocheilus_grahami_opn7c-2	C410Y	# | |---->Altered PPI_hotspot (Pr = 0.26 | P = 0.02) |
Sinocyclocheilus_grahami_opn7c-2	C410Y	# | |
Sinocyclocheilus_grahami_opn7c-2	C410Y	# |---->Altered Metal_binding (Pr = 0.02)<---------------------------------------------------------|
Sinocyclocheilus_grahami_opn7c-2	C410Y	# |
Sinocyclocheilus_grahami_opn7c-2	C410Y	# |---->Altered PTM_site (Pr = 0.21)
Sinocyclocheilus_grahami_opn7c-2	C410Y	# |---->Gain of Sulfation at Y413 (Pr = 0.03 | P = 0.01)
Sinocyclocheilus_grahami_opn7c-2	S431N	0.116	Altered MoRF (Pr = 0.29 | P = 0.03)	Altered Motifs (ELME000053:GSK3 phosphorylation recognition site; ELME000070:Generic motif for N-glycosylation. It was shown that Trp - Asp - and Glu are uncommon before the Ser/Thr position (PMID-8626433). Efficient glycosylation usually occurs when ~60 residues or more separate the glycosylation acceptor site from the C-terminus.; PS00001:N-glycosylation site)	Predicted conservation scores
Sinocyclocheilus_grahami_opn7c-2	S431N	# Altered Effect (Pr = 0.32)
Sinocyclocheilus_grahami_opn7c-2	S431N	# |---->Altered Motifs (ELME000053|ELME000070|PS00001)
Sinocyclocheilus_grahami_opn7c-2	S431N	# |---->Altered Structure_and_dynamics (Pr = 0.32)-------------------------------------------------------|
Sinocyclocheilus_grahami_opn7c-2	S431N	# | |---->Altered Secondary_structure (Pr = 0.25) |
Sinocyclocheilus_grahami_opn7c-2	S431N	# | | |
Sinocyclocheilus_grahami_opn7c-2	S431N	# | |---->Altered Stability_and_conformational_flexibility (Pr = 0.32) |
Sinocyclocheilus_grahami_opn7c-2	S431N	# | | |---->Altered Conformational_flexibility (Pr = 0.32) |
Sinocyclocheilus_grahami_opn7c-2	S431N	# | | |
Sinocyclocheilus_grahami_opn7c-2	S431N	# | |---->Altered Special_structural_signatures (Pr = 0.02) |
Sinocyclocheilus_grahami_opn7c-2	S431N	# | |---->Altered Signal_peptide (Pr = 0.00) |
Sinocyclocheilus_grahami_opn7c-2	S431N	# | | |
Sinocyclocheilus_grahami_opn7c-2	S431N	# | |---->Altered Transmembrane_protein (Pr = 0.02) |
Sinocyclocheilus_grahami_opn7c-2	S431N	# | |
Sinocyclocheilus_grahami_opn7c-2	S431N	# |---->Altered Functional_residue (Pr = 0.29) |
Sinocyclocheilus_grahami_opn7c-2	S431N	# |---->Altered Macromolecular_binding (Pr = 0.29) |
Sinocyclocheilus_grahami_opn7c-2	S431N	# | |---->Altered Protein_binding (Pr = 0.29) |
Sinocyclocheilus_grahami_opn7c-2	S431N	# | |---->Altered Disordered_interface (Pr = 0.29) |
Sinocyclocheilus_grahami_opn7c-2	S431N	# | | |---->Altered MoRF (Pr = 0.29 | P = 0.03) |
Sinocyclocheilus_grahami_opn7c-2	S431N	# | | |
Sinocyclocheilus_grahami_opn7c-2	S431N	# | |---->Altered Ordered_interface (Pr = 0.08) |
Sinocyclocheilus_grahami_opn7c-2	S431N	# | |
Sinocyclocheilus_grahami_opn7c-2	S431N	# |---->Altered Metal_binding (Pr = 0.00)<---------------------------------------------------------|
Sinocyclocheilus_grahami_opn7c-2	S431N	# |
Sinocyclocheilus_grahami_opn7c-2	S431N	# |---->Altered PTM_site (Pr = 0.10)
Sinocyclocheilus_grahami_opn7c-2	R476H	0.095	Loss of Intrinsic_disorder (Pr = 0.37 | P = 0.04); Altered Calmodulin_binding (Pr = 0.31 | P = 0.01); Loss of ADP-ribosylation at R473 (Pr = 0.23 | P = 0.02); Altered Stability (Pr = 0.11 | P = 0.04)	Altered Motifs (ELME000052:Phosphothreonine motif binding a subset of FHA domains that show a preference for a large aliphatic amino acid at the pT+3 position.; ELME000097:The Tankyrase binding motif interacts with the ankyrin repeat domain region in Tankyrase-1 and Tankyrase-2 to facilitate the PARsylation of the target proteins.; ELME000106:Substrate recognition site that interacts with cyclin and thereby increases phosphorylation by cyclin/cdk complexes. Predicted proteins should have a CDK phosphorylation site. Also used by cyclin/cdk inhibitors.; PS00005:Protein kinase C phosphorylation site)	Predicted conservation scores
Sinocyclocheilus_grahami_opn7c-2	R476H	# Altered Effect (Pr = 0.37)
Sinocyclocheilus_grahami_opn7c-2	R476H	# |---->Altered Motifs (ELME000052|ELME000097|ELME000106|PS00005)
Sinocyclocheilus_grahami_opn7c-2	R476H	# |---->Altered Structure_and_dynamics (Pr = 0.37)-------------------------------------------------------|
Sinocyclocheilus_grahami_opn7c-2	R476H	# | |---->Altered Secondary_structure (Pr = 0.26) |
Sinocyclocheilus_grahami_opn7c-2	R476H	# | | |
Sinocyclocheilus_grahami_opn7c-2	R476H	# | |---->Altered Stability_and_conformational_flexibility (Pr = 0.37) |
Sinocyclocheilus_grahami_opn7c-2	R476H	# | | |---->Altered Stability (Pr = 0.11 | P = 0.04) |
Sinocyclocheilus_grahami_opn7c-2	R476H	# | | |---->Altered Conformational_flexibility (Pr = 0.37) |
Sinocyclocheilus_grahami_opn7c-2	R476H	# | | |---->Loss of Intrinsic_disorder (Pr = 0.37 | P = 0.04) |
Sinocyclocheilus_grahami_opn7c-2	R476H	# | | |
Sinocyclocheilus_grahami_opn7c-2	R476H	# | |---->Altered Special_structural_signatures (Pr = 0.02) |
Sinocyclocheilus_grahami_opn7c-2	R476H	# | |---->Altered Signal_peptide (Pr = 0.00) |
Sinocyclocheilus_grahami_opn7c-2	R476H	# | | |
Sinocyclocheilus_grahami_opn7c-2	R476H	# | |---->Altered Transmembrane_protein (Pr = 0.02) |
Sinocyclocheilus_grahami_opn7c-2	R476H	# | |
Sinocyclocheilus_grahami_opn7c-2	R476H	# |---->Altered Functional_residue (Pr = 0.31) |
Sinocyclocheilus_grahami_opn7c-2	R476H	# |---->Altered Macromolecular_binding (Pr = 0.31) |
Sinocyclocheilus_grahami_opn7c-2	R476H	# | |---->Altered Protein_binding (Pr = 0.31) |
Sinocyclocheilus_grahami_opn7c-2	R476H	# | |---->Altered Disordered_interface (Pr = 0.31) |
Sinocyclocheilus_grahami_opn7c-2	R476H	# | | |---->Altered Calmodulin_binding (Pr = 0.31 | P = 0.01) |
Sinocyclocheilus_grahami_opn7c-2	R476H	# | | |
Sinocyclocheilus_grahami_opn7c-2	R476H	# | |---->Altered Ordered_interface (Pr = 0.03) |
Sinocyclocheilus_grahami_opn7c-2	R476H	# | |
Sinocyclocheilus_grahami_opn7c-2	R476H	# |---->Altered Metal_binding (Pr = 0.01)<---------------------------------------------------------|
Sinocyclocheilus_grahami_opn7c-2	R476H	# |
Sinocyclocheilus_grahami_opn7c-2	R476H	# |---->Altered PTM_site (Pr = 0.23)
Sinocyclocheilus_grahami_opn7c-2	R476H	# |---->Loss of ADP-ribosylation at R473 (Pr = 0.23 | P = 0.02)
Sinocyclocheilus_grahami_opn7d-2	A155T	0.546	Loss of Helix (Pr = 0.28 | P = 0.02); Gain of Allosteric_site at C160 (Pr = 0.19 | P = 0.04); Altered Cytoplasmic_loop (Pr = 0.14 | P = 0.02); Gain of N-linked_glycosylation at N152 (Pr = 0.01 | P = 0.04)	Altered Motifs (ELME000053:GSK3 phosphorylation recognition site; ELME000070:Generic motif for N-glycosylation. It was shown that Trp - Asp - and Glu are uncommon before the Ser/Thr position (PMID-8626433). Efficient glycosylation usually occurs when ~60 residues or more separate the glycosylation acceptor site from the C-terminus.; ELME000239:The USP7 NTD domain binding motif variant based on the MDM2 and P53 interactions.; PS00001:N-glycosylation site)	Predicted conservation scores
Sinocyclocheilus_grahami_opn7d-2	A155T	# Altered Effect (Pr = 0.28)
Sinocyclocheilus_grahami_opn7d-2	A155T	# |---->Altered Motifs (ELME000053|ELME000070|ELME000239|PS00001)
Sinocyclocheilus_grahami_opn7d-2	A155T	# |---->Altered Structure_and_dynamics (Pr = 0.28)-------------------------------------------------------|
Sinocyclocheilus_grahami_opn7d-2	A155T	# | |---->Altered Secondary_structure (Pr = 0.28) |
Sinocyclocheilus_grahami_opn7d-2	A155T	# | | |---->Loss of Helix (Pr = 0.28 | P = 0.02) |
Sinocyclocheilus_grahami_opn7d-2	A155T	# | | |
Sinocyclocheilus_grahami_opn7d-2	A155T	# | |---->Altered Stability_and_conformational_flexibility (Pr = 0.15) |
Sinocyclocheilus_grahami_opn7d-2	A155T	# | | |---->Altered Conformational_flexibility (Pr = 0.15) |
Sinocyclocheilus_grahami_opn7d-2	A155T	# | | |
Sinocyclocheilus_grahami_opn7d-2	A155T	# | |---->Altered Special_structural_signatures (Pr = 0.14) |
Sinocyclocheilus_grahami_opn7d-2	A155T	# | |---->Altered Signal_peptide (Pr = 0.00) |
Sinocyclocheilus_grahami_opn7d-2	A155T	# | | |
Sinocyclocheilus_grahami_opn7d-2	A155T	# | |---->Altered Transmembrane_protein (Pr = 0.14) |
Sinocyclocheilus_grahami_opn7d-2	A155T	# | |---->Altered Non-cytoplasmic_loop (Pr = 0.14 | P = 0.02) |
Sinocyclocheilus_grahami_opn7d-2	A155T	# | |
Sinocyclocheilus_grahami_opn7d-2	A155T	# |---->Altered Functional_residue (Pr = 0.27) |
Sinocyclocheilus_grahami_opn7d-2	A155T	# |---->Gain of Allosteric_site at C160 (Pr = 0.19 | P = 0.04)<------------------------------------|
Sinocyclocheilus_grahami_opn7d-2	A155T	# |---->Altered Macromolecular_binding (Pr = 0.27) |
Sinocyclocheilus_grahami_opn7d-2	A155T	# | |---->Altered Protein_binding (Pr = 0.27) |
Sinocyclocheilus_grahami_opn7d-2	A155T	# | |---->Altered Disordered_interface (Pr = 0.00) |
Sinocyclocheilus_grahami_opn7d-2	A155T	# | | |
Sinocyclocheilus_grahami_opn7d-2	A155T	# | |---->Altered Ordered_interface (Pr = 0.27) |
Sinocyclocheilus_grahami_opn7d-2	A155T	# | |
Sinocyclocheilus_grahami_opn7d-2	A155T	# |---->Altered Metal_binding (Pr = 0.06)<---------------------------------------------------------|
Sinocyclocheilus_grahami_opn7d-2	A155T	# |
Sinocyclocheilus_grahami_opn7d-2	A155T	# |---->Altered PTM_site (Pr = 0.01)
Sinocyclocheilus_grahami_opn7d-2	A155T	# |---->Gain of N-linked_glycosylation at N152 (Pr = 0.01 | P = 0.04)
Sinocyclocheilus_grahami_opn7d-2	I323T	0.611	Altered PPI_residue (Pr = 0.28 | P = 0.04); Altered Cytoplasmic_loop (Pr = 0.27 | P = 9.4e-04); Gain of Methylation at K326 (Pr = 0.24 | P = 1.1e-03); Gain of Catalytic_site at K326 (Pr = 0.13 | P = 0.03); Altered Stability (Pr = 0.09 | P = 0.04); Altered Transmembrane_region (Pr = 0.01 | P = 0.01)	Altered Motifs (ELME000053:GSK3 phosphorylation recognition site; ELME000336:NEK2 phosphorylation motif with preferred Phe - Leu or Met in the -3 position to compensate for less favorable residues in the +1 and +2 position.; PS00238:Visual pigments (opsins) retinal binding site)	Predicted conservation scores
Sinocyclocheilus_grahami_opn7d-2	I323T	# Altered Effect (Pr = 0.28)
Sinocyclocheilus_grahami_opn7d-2	I323T	# |---->Altered Motifs (ELME000053|ELME000336|PS00238)
Sinocyclocheilus_grahami_opn7d-2	I323T	# |---->Altered Structure_and_dynamics (Pr = 0.27)-------------------------------------------------------|
Sinocyclocheilus_grahami_opn7d-2	I323T	# | |---->Altered Secondary_structure (Pr = 0.25) |
Sinocyclocheilus_grahami_opn7d-2	I323T	# | | |
Sinocyclocheilus_grahami_opn7d-2	I323T	# | |---->Altered Stability_and_conformational_flexibility (Pr = 0.14) |
Sinocyclocheilus_grahami_opn7d-2	I323T	# | | |---->Altered Stability (Pr = 0.09 | P = 0.04) |
Sinocyclocheilus_grahami_opn7d-2	I323T	# | | |---->Altered Conformational_flexibility (Pr = 0.14) |
Sinocyclocheilus_grahami_opn7d-2	I323T	# | | |
Sinocyclocheilus_grahami_opn7d-2	I323T	# | |---->Altered Special_structural_signatures (Pr = 0.27) |
Sinocyclocheilus_grahami_opn7d-2	I323T	# | |---->Altered Signal_peptide (Pr = 0.00) |
Sinocyclocheilus_grahami_opn7d-2	I323T	# | | |
Sinocyclocheilus_grahami_opn7d-2	I323T	# | |---->Altered Transmembrane_protein (Pr = 0.27) |
Sinocyclocheilus_grahami_opn7d-2	I323T	# | |---->Altered Transmembrane_region (Pr = 0.01 | P = 0.01) |
Sinocyclocheilus_grahami_opn7d-2	I323T	# | |---->Altered Non-cytoplasmic_loop (Pr = 0.27 | P = 9.4e-04) |
Sinocyclocheilus_grahami_opn7d-2	I323T	# | |
Sinocyclocheilus_grahami_opn7d-2	I323T	# |---->Altered Functional_residue (Pr = 0.28) |
Sinocyclocheilus_grahami_opn7d-2	I323T	# |---->Gain of Catalytic_site at K326 (Pr = 0.13 | P = 0.03) |
Sinocyclocheilus_grahami_opn7d-2	I323T	# |---->Altered Macromolecular_binding (Pr = 0.28) |
Sinocyclocheilus_grahami_opn7d-2	I323T	# | |---->Altered Protein_binding (Pr = 0.28) |
Sinocyclocheilus_grahami_opn7d-2	I323T	# | |---->Altered Disordered_interface (Pr = 0.11) |
Sinocyclocheilus_grahami_opn7d-2	I323T	# | | |
Sinocyclocheilus_grahami_opn7d-2	I323T	# | |---->Altered Ordered_interface (Pr = 0.28) |
Sinocyclocheilus_grahami_opn7d-2	I323T	# | |---->Altered PPI_residue (Pr = 0.28 | P = 0.04) |
Sinocyclocheilus_grahami_opn7d-2	I323T	# | |
Sinocyclocheilus_grahami_opn7d-2	I323T	# |---->Altered Metal_binding (Pr = 0.09)<---------------------------------------------------------|
Sinocyclocheilus_grahami_opn7d-2	I323T	# |
Sinocyclocheilus_grahami_opn7d-2	I323T	# |---->Altered PTM_site (Pr = 0.24)
Sinocyclocheilus_grahami_opn7d-2	I323T	# |---->Gain of Methylation at K326 (Pr = 0.24 | P = 1.1e-03)
Sinocyclocheilus_grahami_opn7d-2	L395I	0.045	Loss of Intrinsic_disorder (Pr = 0.35 | P = 0.04); Gain of N-linked_glycosylation at N391 (Pr = 0.03 | P = 0.03)	Altered Motifs (ELME000052:Phosphothreonine motif binding a subset of FHA domains that show a preference for a large aliphatic amino acid at the pT+3 position.; ELME000053:GSK3 phosphorylation recognition site; ELME000062:Secondary preference for PKA-type AGC kinase phosphorylation.; ELME000063:CK1 phosphorylation site; ELME000070:Generic motif for N-glycosylation. It was shown that Trp - Asp - and Glu are uncommon before the Ser/Thr position (PMID-8626433). Efficient glycosylation usually occurs when ~60 residues or more separate the glycosylation acceptor site from the C-terminus.)	Predicted conservation scores
Sinocyclocheilus_grahami_opn7d-2	L395I	# Altered Effect (Pr = 0.35)
Sinocyclocheilus_grahami_opn7d-2	L395I	# |---->Altered Motifs (ELME000052|ELME000053|ELME000062|ELME000063|ELME000070)
Sinocyclocheilus_grahami_opn7d-2	L395I	# |---->Altered Structure_and_dynamics (Pr = 0.35)-------------------------------------------------------|
Sinocyclocheilus_grahami_opn7d-2	L395I	# | |---->Altered Secondary_structure (Pr = 0.26) |
Sinocyclocheilus_grahami_opn7d-2	L395I	# | | |
Sinocyclocheilus_grahami_opn7d-2	L395I	# | |---->Altered Stability_and_conformational_flexibility (Pr = 0.35) |
Sinocyclocheilus_grahami_opn7d-2	L395I	# | | |---->Altered Conformational_flexibility (Pr = 0.35) |
Sinocyclocheilus_grahami_opn7d-2	L395I	# | | |---->Loss of Intrinsic_disorder (Pr = 0.35 | P = 0.04) |
Sinocyclocheilus_grahami_opn7d-2	L395I	# | | |
Sinocyclocheilus_grahami_opn7d-2	L395I	# | |---->Altered Special_structural_signatures (Pr = 0.03) |
Sinocyclocheilus_grahami_opn7d-2	L395I	# | |---->Altered Signal_peptide (Pr = 0.00) |
Sinocyclocheilus_grahami_opn7d-2	L395I	# | | |
Sinocyclocheilus_grahami_opn7d-2	L395I	# | |---->Altered Transmembrane_protein (Pr = 0.03) |
Sinocyclocheilus_grahami_opn7d-2	L395I	# | |
Sinocyclocheilus_grahami_opn7d-2	L395I	# |---->Altered Functional_residue (Pr = 0.18) |
Sinocyclocheilus_grahami_opn7d-2	L395I	# |---->Altered Macromolecular_binding (Pr = 0.15) |
Sinocyclocheilus_grahami_opn7d-2	L395I	# | |---->Altered Protein_binding (Pr = 0.15) |
Sinocyclocheilus_grahami_opn7d-2	L395I	# | |---->Altered Disordered_interface (Pr = 0.15) |
Sinocyclocheilus_grahami_opn7d-2	L395I	# | | |
Sinocyclocheilus_grahami_opn7d-2	L395I	# | |---->Altered Ordered_interface (Pr = 0.09) |
Sinocyclocheilus_grahami_opn7d-2	L395I	# | |
Sinocyclocheilus_grahami_opn7d-2	L395I	# |---->Altered Metal_binding (Pr = 0.00)<---------------------------------------------------------|
Sinocyclocheilus_grahami_opn7d-2	L395I	# |
Sinocyclocheilus_grahami_opn7d-2	L395I	# |---->Altered PTM_site (Pr = 0.18)
Sinocyclocheilus_grahami_opn7d-2	L395I	# |---->Gain of N-linked_glycosylation at N391 (Pr = 0.03 | P = 0.03)
Sinocyclocheilus_grahami_opn7d-2	L500F	0.048	Gain of Acetylation at K502 (Pr = 0.37 | P = 1.5e-03); Altered MoRF (Pr = 0.28 | P = 0.04); Loss of Methylation at K505 (Pr = 0.19 | P = 7.8e-03); Loss of Ubiquitylation at K495 (Pr = 0.18 | P = 0.02)	Altered Motifs (ELME000313:The WH2 motif is of variable length (16-19 amino acids) binding to the hydrophobic cleft formed by actin's subdomains 1 and 3. At the N-terminus it forms an alpha-helix followed by a flexible loop stabilised upon actin binding.)	Predicted conservation scores
Sinocyclocheilus_grahami_opn7d-2	L500F	# Altered Effect (Pr = 0.37)
Sinocyclocheilus_grahami_opn7d-2	L500F	# |---->Altered Motifs (ELME000313)
Sinocyclocheilus_grahami_opn7d-2	L500F	# |---->Altered Structure_and_dynamics (Pr = 0.30)-------------------------------------------------------|
Sinocyclocheilus_grahami_opn7d-2	L500F	# | |---->Altered Secondary_structure (Pr = 0.26) |
Sinocyclocheilus_grahami_opn7d-2	L500F	# | | |
Sinocyclocheilus_grahami_opn7d-2	L500F	# | |---->Altered Stability_and_conformational_flexibility (Pr = 0.30) |
Sinocyclocheilus_grahami_opn7d-2	L500F	# | | |---->Altered Conformational_flexibility (Pr = 0.30) |
Sinocyclocheilus_grahami_opn7d-2	L500F	# | | |
Sinocyclocheilus_grahami_opn7d-2	L500F	# | |---->Altered Special_structural_signatures (Pr = 0.02) |
Sinocyclocheilus_grahami_opn7d-2	L500F	# | |---->Altered Signal_peptide (Pr = 0.00) |
Sinocyclocheilus_grahami_opn7d-2	L500F	# | | |
Sinocyclocheilus_grahami_opn7d-2	L500F	# | |---->Altered Transmembrane_protein (Pr = 0.02) |
Sinocyclocheilus_grahami_opn7d-2	L500F	# | |
Sinocyclocheilus_grahami_opn7d-2	L500F	# |---->Altered Functional_residue (Pr = 0.37) |
Sinocyclocheilus_grahami_opn7d-2	L500F	# |---->Altered Macromolecular_binding (Pr = 0.28) |
Sinocyclocheilus_grahami_opn7d-2	L500F	# | |---->Altered Protein_binding (Pr = 0.28) |
Sinocyclocheilus_grahami_opn7d-2	L500F	# | |---->Altered Disordered_interface (Pr = 0.28) |
Sinocyclocheilus_grahami_opn7d-2	L500F	# | | |---->Altered MoRF (Pr = 0.28 | P = 0.04) |
Sinocyclocheilus_grahami_opn7d-2	L500F	# | | |
Sinocyclocheilus_grahami_opn7d-2	L500F	# | |---->Altered Ordered_interface (Pr = 0.11) |
Sinocyclocheilus_grahami_opn7d-2	L500F	# | |
Sinocyclocheilus_grahami_opn7d-2	L500F	# |---->Altered Metal_binding (Pr = 0.02)<---------------------------------------------------------|
Sinocyclocheilus_grahami_opn7d-2	L500F	# |
Sinocyclocheilus_grahami_opn7d-2	L500F	# |---->Altered PTM_site (Pr = 0.37)
Sinocyclocheilus_grahami_opn7d-2	L500F	# |---->Gain of Acetylation at K502 (Pr = 0.37 | P = 1.5e-03)
Sinocyclocheilus_grahami_opn7d-2	L500F	# |---->Loss of Methylation at K505 (Pr = 0.19 | P = 7.8e-03)
Sinocyclocheilus_grahami_opn7d-2	L500F	# |---->Loss of Ubiquitylation at K495 (Pr = 0.18 | P = 0.02)
Sinocyclocheilus_grahami_opn7d-1	I316V	0.172	Altered PPI_residue (Pr = 0.28 | P = 0.04); Altered Cytoplasmic_loop (Pr = 0.26 | P = 9.4e-04)	Altered Motifs (ELME000058:Proline-rich motif binding to signal transduction class II EVH1 domains.)	Predicted conservation scores
Sinocyclocheilus_grahami_opn7d-1	I316V	# Altered Effect (Pr = 0.28)
Sinocyclocheilus_grahami_opn7d-1	I316V	# |---->Altered Motifs (ELME000058)
Sinocyclocheilus_grahami_opn7d-1	I316V	# |---->Altered Structure_and_dynamics (Pr = 0.26)-------------------------------------------------------|
Sinocyclocheilus_grahami_opn7d-1	I316V	# | |---->Altered Secondary_structure (Pr = 0.25) |
Sinocyclocheilus_grahami_opn7d-1	I316V	# | | |
Sinocyclocheilus_grahami_opn7d-1	I316V	# | |---->Altered Stability_and_conformational_flexibility (Pr = 0.19) |
Sinocyclocheilus_grahami_opn7d-1	I316V	# | | |---->Altered Conformational_flexibility (Pr = 0.19) |
Sinocyclocheilus_grahami_opn7d-1	I316V	# | | |
Sinocyclocheilus_grahami_opn7d-1	I316V	# | |---->Altered Special_structural_signatures (Pr = 0.26) |
Sinocyclocheilus_grahami_opn7d-1	I316V	# | |---->Altered Signal_peptide (Pr = 0.01) |
Sinocyclocheilus_grahami_opn7d-1	I316V	# | | |
Sinocyclocheilus_grahami_opn7d-1	I316V	# | |---->Altered Transmembrane_protein (Pr = 0.26) |
Sinocyclocheilus_grahami_opn7d-1	I316V	# | |---->Altered Non-cytoplasmic_loop (Pr = 0.26 | P = 9.4e-04) |
Sinocyclocheilus_grahami_opn7d-1	I316V	# | |
Sinocyclocheilus_grahami_opn7d-1	I316V	# |---->Altered Functional_residue (Pr = 0.28) |
Sinocyclocheilus_grahami_opn7d-1	I316V	# |---->Altered Macromolecular_binding (Pr = 0.28) |
Sinocyclocheilus_grahami_opn7d-1	I316V	# | |---->Altered Protein_binding (Pr = 0.28) |
Sinocyclocheilus_grahami_opn7d-1	I316V	# | |---->Altered Disordered_interface (Pr = 0.13) |
Sinocyclocheilus_grahami_opn7d-1	I316V	# | | |
Sinocyclocheilus_grahami_opn7d-1	I316V	# | |---->Altered Ordered_interface (Pr = 0.28) |
Sinocyclocheilus_grahami_opn7d-1	I316V	# | |---->Altered PPI_residue (Pr = 0.28 | P = 0.04) |
Sinocyclocheilus_grahami_opn7d-1	I316V	# | |
Sinocyclocheilus_grahami_opn7d-1	I316V	# |---->Altered Metal_binding (Pr = 0.06)<---------------------------------------------------------|
Sinocyclocheilus_grahami_opn7d-1	I316V	# |
Sinocyclocheilus_grahami_opn7d-1	I316V	# |---->Altered PTM_site (Pr = 0.10)
Sinocyclocheilus_grahami_opn7d-1	D374H	0.097	Loss of Loop (Pr = 0.27 | P = 0.04); Loss of ADP-ribosylation at R377 (Pr = 0.22 | P = 0.03); Loss of Pyrrolidone_carboxylic_acid at Q378 (Pr = 0.04 | P = 0.05)	Altered Motifs (None)	Predicted conservation scores
Sinocyclocheilus_grahami_opn7d-1	D374H	# Altered Effect (Pr = 0.27)
Sinocyclocheilus_grahami_opn7d-1	D374H	# |---->Altered Motifs (None)
Sinocyclocheilus_grahami_opn7d-1	D374H	# |---->Altered Structure_and_dynamics (Pr = 0.27)-------------------------------------------------------|
Sinocyclocheilus_grahami_opn7d-1	D374H	# | |---->Altered Secondary_structure (Pr = 0.27) |
Sinocyclocheilus_grahami_opn7d-1	D374H	# | | |---->Loss of Loop (Pr = 0.27 | P = 0.04) |
Sinocyclocheilus_grahami_opn7d-1	D374H	# | | |
Sinocyclocheilus_grahami_opn7d-1	D374H	# | |---->Altered Stability_and_conformational_flexibility (Pr = 0.22) |
Sinocyclocheilus_grahami_opn7d-1	D374H	# | | |---->Altered Conformational_flexibility (Pr = 0.22) |
Sinocyclocheilus_grahami_opn7d-1	D374H	# | | |
Sinocyclocheilus_grahami_opn7d-1	D374H	# | |---->Altered Special_structural_signatures (Pr = 0.02) |
Sinocyclocheilus_grahami_opn7d-1	D374H	# | |---->Altered Signal_peptide (Pr = 0.00) |
Sinocyclocheilus_grahami_opn7d-1	D374H	# | | |
Sinocyclocheilus_grahami_opn7d-1	D374H	# | |---->Altered Transmembrane_protein (Pr = 0.02) |
Sinocyclocheilus_grahami_opn7d-1	D374H	# | |
Sinocyclocheilus_grahami_opn7d-1	D374H	# |---->Altered Functional_residue (Pr = 0.22) |
Sinocyclocheilus_grahami_opn7d-1	D374H	# |---->Altered Macromolecular_binding (Pr = 0.06) |
Sinocyclocheilus_grahami_opn7d-1	D374H	# | |---->Altered Protein_binding (Pr = 0.06) |
Sinocyclocheilus_grahami_opn7d-1	D374H	# | |---->Altered Disordered_interface (Pr = 0.06) |
Sinocyclocheilus_grahami_opn7d-1	D374H	# | | |
Sinocyclocheilus_grahami_opn7d-1	D374H	# | |---->Altered Ordered_interface (Pr = 0.03) |
Sinocyclocheilus_grahami_opn7d-1	D374H	# | |
Sinocyclocheilus_grahami_opn7d-1	D374H	# |---->Altered Metal_binding (Pr = 0.00)<---------------------------------------------------------|
Sinocyclocheilus_grahami_opn7d-1	D374H	# |
Sinocyclocheilus_grahami_opn7d-1	D374H	# |---->Altered PTM_site (Pr = 0.22)
Sinocyclocheilus_grahami_opn7d-1	D374H	# |---->Loss of ADP-ribosylation at R377 (Pr = 0.22 | P = 0.03)
Sinocyclocheilus_grahami_opn7d-1	D374H	# |---->Loss of Pyrrolidone_carboxylic_acid at Q378 (Pr = 0.04 | P = 0.05)
Sinocyclocheilus_grahami_opn7d-1	Y484C	0.234	Gain of Intrinsic_disorder (Pr = 0.35 | P = 0.02); Loss of Phosphorylation at Y484 (Pr = 0.29 | P = 0.02); Gain of Helix (Pr = 0.28 | P = 0.03); Loss of Strand (Pr = 0.27 | P = 0.03)	Altered Motifs (ELME000064:CK2 phosphorylation site; ELME000120:Tyrosine-based sorting signal responsible for the interaction with mu subunit of AP (Adaptor Protein) complex; ELME000142:ITSM (immunoreceptor tyrosine-based switch motif). This motif is present in the cytoplasmic region of the CD150 subfamily within the CD2 family and it enables these receptors to bind to and to be regulated by SH2 adaptor molecules - as SH2DIA.; PS00006:Casein kinase II phosphorylation site; PS00008:N-myristoylation site)	Predicted conservation scores
Sinocyclocheilus_grahami_opn7d-1	Y484C	# Altered Effect (Pr = 0.35)
Sinocyclocheilus_grahami_opn7d-1	Y484C	# |---->Altered Motifs (ELME000064|ELME000120|ELME000142|PS00006|PS00008)
Sinocyclocheilus_grahami_opn7d-1	Y484C	# |---->Altered Structure_and_dynamics (Pr = 0.35)-------------------------------------------------------|
Sinocyclocheilus_grahami_opn7d-1	Y484C	# | |---->Altered Secondary_structure (Pr = 0.28) |
Sinocyclocheilus_grahami_opn7d-1	Y484C	# | | |---->Gain of Helix (Pr = 0.28 | P = 0.03) |
Sinocyclocheilus_grahami_opn7d-1	Y484C	# | | |---->Loss of Strand (Pr = 0.27 | P = 0.03) |
Sinocyclocheilus_grahami_opn7d-1	Y484C	# | | |
Sinocyclocheilus_grahami_opn7d-1	Y484C	# | |---->Altered Stability_and_conformational_flexibility (Pr = 0.35) |
Sinocyclocheilus_grahami_opn7d-1	Y484C	# | | |---->Altered Conformational_flexibility (Pr = 0.35) |
Sinocyclocheilus_grahami_opn7d-1	Y484C	# | | |---->Gain of Intrinsic_disorder (Pr = 0.35 | P = 0.02) |
Sinocyclocheilus_grahami_opn7d-1	Y484C	# | | |
Sinocyclocheilus_grahami_opn7d-1	Y484C	# | |---->Altered Special_structural_signatures (Pr = 0.03) |
Sinocyclocheilus_grahami_opn7d-1	Y484C	# | |---->Altered Signal_peptide (Pr = 0.00) |
Sinocyclocheilus_grahami_opn7d-1	Y484C	# | | |
Sinocyclocheilus_grahami_opn7d-1	Y484C	# | |---->Altered Transmembrane_protein (Pr = 0.03) |
Sinocyclocheilus_grahami_opn7d-1	Y484C	# | |
Sinocyclocheilus_grahami_opn7d-1	Y484C	# |---->Altered Functional_residue (Pr = 0.29) |
Sinocyclocheilus_grahami_opn7d-1	Y484C	# |---->Altered Macromolecular_binding (Pr = 0.26) |
Sinocyclocheilus_grahami_opn7d-1	Y484C	# | |---->Altered Protein_binding (Pr = 0.26) |
Sinocyclocheilus_grahami_opn7d-1	Y484C	# | |---->Altered Disordered_interface (Pr = 0.26) |
Sinocyclocheilus_grahami_opn7d-1	Y484C	# | | |
Sinocyclocheilus_grahami_opn7d-1	Y484C	# | |---->Altered Ordered_interface (Pr = 0.12) |
Sinocyclocheilus_grahami_opn7d-1	Y484C	# | |
Sinocyclocheilus_grahami_opn7d-1	Y484C	# |---->Altered Metal_binding (Pr = 0.02)<---------------------------------------------------------|
Sinocyclocheilus_grahami_opn7d-1	Y484C	# |
Sinocyclocheilus_grahami_opn7d-1	Y484C	# |---->Altered PTM_site (Pr = 0.29)
Sinocyclocheilus_grahami_opn7d-1	Y484C	# |---->Loss of Phosphorylation at Y484 (Pr = 0.29 | P = 0.02)
Sinocyclocheilus_grahami_opn7d-1	D499H	0.330	Loss of Helix (Pr = 0.28 | P = 0.02); Loss of Acetylation at K502 (Pr = 0.27 | P = 6.7e-03); Altered MoRF (Pr = 0.27 | P = 0.04); Loss of Ubiquitylation at K495 (Pr = 0.19 | P = 0.01); Loss of Methylation at K502 (Pr = 0.13 | P = 0.02)	Altered Motifs (ELME000313:The WH2 motif is of variable length (16-19 amino acids) binding to the hydrophobic cleft formed by actin's subdomains 1 and 3. At the N-terminus it forms an alpha-helix followed by a flexible loop stabilised upon actin binding.)	Predicted conservation scores
Sinocyclocheilus_grahami_opn7d-1	D499H	# Altered Effect (Pr = 0.28)
Sinocyclocheilus_grahami_opn7d-1	D499H	# |---->Altered Motifs (ELME000313)
Sinocyclocheilus_grahami_opn7d-1	D499H	# |---->Altered Structure_and_dynamics (Pr = 0.28)-------------------------------------------------------|
Sinocyclocheilus_grahami_opn7d-1	D499H	# | |---->Altered Secondary_structure (Pr = 0.28) |
Sinocyclocheilus_grahami_opn7d-1	D499H	# | | |---->Loss of Helix (Pr = 0.28 | P = 0.02) |
Sinocyclocheilus_grahami_opn7d-1	D499H	# | | |
Sinocyclocheilus_grahami_opn7d-1	D499H	# | |---->Altered Stability_and_conformational_flexibility (Pr = 0.27) |
Sinocyclocheilus_grahami_opn7d-1	D499H	# | | |---->Altered Conformational_flexibility (Pr = 0.27) |
Sinocyclocheilus_grahami_opn7d-1	D499H	# | | |
Sinocyclocheilus_grahami_opn7d-1	D499H	# | |---->Altered Special_structural_signatures (Pr = 0.05) |
Sinocyclocheilus_grahami_opn7d-1	D499H	# | |---->Altered Signal_peptide (Pr = 0.00) |
Sinocyclocheilus_grahami_opn7d-1	D499H	# | | |
Sinocyclocheilus_grahami_opn7d-1	D499H	# | |---->Altered Transmembrane_protein (Pr = 0.03) |
Sinocyclocheilus_grahami_opn7d-1	D499H	# | |
Sinocyclocheilus_grahami_opn7d-1	D499H	# |---->Altered Functional_residue (Pr = 0.27) |
Sinocyclocheilus_grahami_opn7d-1	D499H	# |---->Altered Macromolecular_binding (Pr = 0.27) |
Sinocyclocheilus_grahami_opn7d-1	D499H	# | |---->Altered Protein_binding (Pr = 0.27) |
Sinocyclocheilus_grahami_opn7d-1	D499H	# | |---->Altered Disordered_interface (Pr = 0.27) |
Sinocyclocheilus_grahami_opn7d-1	D499H	# | | |---->Altered MoRF (Pr = 0.27 | P = 0.04) |
Sinocyclocheilus_grahami_opn7d-1	D499H	# | | |
Sinocyclocheilus_grahami_opn7d-1	D499H	# | |---->Altered Ordered_interface (Pr = 0.07) |
Sinocyclocheilus_grahami_opn7d-1	D499H	# | |
Sinocyclocheilus_grahami_opn7d-1	D499H	# |---->Altered Metal_binding (Pr = 0.07)<---------------------------------------------------------|
Sinocyclocheilus_grahami_opn7d-1	D499H	# |
Sinocyclocheilus_grahami_opn7d-1	D499H	# |---->Altered PTM_site (Pr = 0.27)
Sinocyclocheilus_grahami_opn7d-1	D499H	# |---->Loss of Acetylation at K502 (Pr = 0.27 | P = 6.7e-03)
Sinocyclocheilus_grahami_opn7d-1	D499H	# |---->Loss of Methylation at K502 (Pr = 0.13 | P = 0.02)
Sinocyclocheilus_grahami_opn7d-1	D499H	# |---->Loss of Ubiquitylation at K495 (Pr = 0.19 | P = 0.01)
Sinocyclocheilus_grahami_opn7b-1	I46V	0.060	Altered PPI_hotspot (Pr = 0.24 | P = 0.03)	Altered Motifs (ELME000120:Tyrosine-based sorting signal responsible for the interaction with mu subunit of AP (Adaptor Protein) complex; ELME000182:STAT5 Src Homology 2 (SH2) domain binding motif.; PS00008:N-myristoylation site)	Predicted conservation scores
Sinocyclocheilus_grahami_opn7b-1	I46V	# Altered Effect (Pr = 0.25)
Sinocyclocheilus_grahami_opn7b-1	I46V	# |---->Altered Motifs (ELME000120|ELME000182|PS00008)
Sinocyclocheilus_grahami_opn7b-1	I46V	# |---->Altered Structure_and_dynamics (Pr = 0.25)-------------------------------------------------------|
Sinocyclocheilus_grahami_opn7b-1	I46V	# | |---->Altered Secondary_structure (Pr = 0.25) |
Sinocyclocheilus_grahami_opn7b-1	I46V	# | | |
Sinocyclocheilus_grahami_opn7b-1	I46V	# | |---->Altered Stability_and_conformational_flexibility (Pr = 0.12) |
Sinocyclocheilus_grahami_opn7b-1	I46V	# | | |---->Altered Conformational_flexibility (Pr = 0.12) |
Sinocyclocheilus_grahami_opn7b-1	I46V	# | | |
Sinocyclocheilus_grahami_opn7b-1	I46V	# | |---->Altered Special_structural_signatures (Pr = 0.07) |
Sinocyclocheilus_grahami_opn7b-1	I46V	# | |---->Altered Signal_peptide (Pr = 0.00) |
Sinocyclocheilus_grahami_opn7b-1	I46V	# | | |
Sinocyclocheilus_grahami_opn7b-1	I46V	# | |---->Altered Transmembrane_protein (Pr = 0.07) |
Sinocyclocheilus_grahami_opn7b-1	I46V	# | |
Sinocyclocheilus_grahami_opn7b-1	I46V	# |---->Altered Functional_residue (Pr = 0.24) |
Sinocyclocheilus_grahami_opn7b-1	I46V	# |---->Altered Macromolecular_binding (Pr = 0.24) |
Sinocyclocheilus_grahami_opn7b-1	I46V	# | |---->Altered Protein_binding (Pr = 0.24) |
Sinocyclocheilus_grahami_opn7b-1	I46V	# | |---->Altered Disordered_interface (Pr = 0.17) |
Sinocyclocheilus_grahami_opn7b-1	I46V	# | | |
Sinocyclocheilus_grahami_opn7b-1	I46V	# | |---->Altered Ordered_interface (Pr = 0.24) |
Sinocyclocheilus_grahami_opn7b-1	I46V	# | |---->Altered PPI_hotspot (Pr = 0.24 | P = 0.03) |
Sinocyclocheilus_grahami_opn7b-1	I46V	# | |
Sinocyclocheilus_grahami_opn7b-1	I46V	# |---->Altered Metal_binding (Pr = 0.00)<---------------------------------------------------------|
Sinocyclocheilus_grahami_opn7b-1	I46V	# |
Sinocyclocheilus_grahami_opn7b-1	I46V	# |---->Altered PTM_site (Pr = 0.09)
Sinocyclocheilus_grahami_opn7b-1	F173L	0.569	Altered Cytoplasmic_loop (Pr = 0.30 | P = 1.7e-04); Loss of Strand (Pr = 0.27 | P = 0.01); Gain of Helix (Pr = 0.27 | P = 0.04); Loss of Potassium_binding at S174 (Pr = 0.12 | P = 0.04); Gain of GPI-anchor_amidation at N171 (Pr = 0.07 | P = 2.6e-03)	Altered Motifs (ELME000336:NEK2 phosphorylation motif with preferred Phe - Leu or Met in the -3 position to compensate for less favorable residues in the +1 and +2 position.; PS00008:N-myristoylation site)	Predicted conservation scores
Sinocyclocheilus_grahami_opn7b-1	F173L	# Altered Effect (Pr = 0.30)
Sinocyclocheilus_grahami_opn7b-1	F173L	# |---->Altered Motifs (ELME000336|PS00008)
Sinocyclocheilus_grahami_opn7b-1	F173L	# |---->Altered Structure_and_dynamics (Pr = 0.30)-------------------------------------------------------|
Sinocyclocheilus_grahami_opn7b-1	F173L	# | |---->Altered Secondary_structure (Pr = 0.27) |
Sinocyclocheilus_grahami_opn7b-1	F173L	# | | |---->Gain of Helix (Pr = 0.27 | P = 0.04) |
Sinocyclocheilus_grahami_opn7b-1	F173L	# | | |---->Loss of Strand (Pr = 0.27 | P = 0.01) |
Sinocyclocheilus_grahami_opn7b-1	F173L	# | | |
Sinocyclocheilus_grahami_opn7b-1	F173L	# | |---->Altered Stability_and_conformational_flexibility (Pr = 0.26) |
Sinocyclocheilus_grahami_opn7b-1	F173L	# | | |---->Altered Conformational_flexibility (Pr = 0.26) |
Sinocyclocheilus_grahami_opn7b-1	F173L	# | | |
Sinocyclocheilus_grahami_opn7b-1	F173L	# | |---->Altered Special_structural_signatures (Pr = 0.30) |
Sinocyclocheilus_grahami_opn7b-1	F173L	# | |---->Altered Signal_peptide (Pr = 0.00) |
Sinocyclocheilus_grahami_opn7b-1	F173L	# | | |
Sinocyclocheilus_grahami_opn7b-1	F173L	# | |---->Altered Transmembrane_protein (Pr = 0.30) |
Sinocyclocheilus_grahami_opn7b-1	F173L	# | |---->Altered Non-cytoplasmic_loop (Pr = 0.30 | P = 1.7e-04) |
Sinocyclocheilus_grahami_opn7b-1	F173L	# | |
Sinocyclocheilus_grahami_opn7b-1	F173L	# |---->Altered Functional_residue (Pr = 0.23) |
Sinocyclocheilus_grahami_opn7b-1	F173L	# |---->Altered Macromolecular_binding (Pr = 0.23) |
Sinocyclocheilus_grahami_opn7b-1	F173L	# | |---->Altered Protein_binding (Pr = 0.23) |
Sinocyclocheilus_grahami_opn7b-1	F173L	# | |---->Altered Disordered_interface (Pr = 0.05) |
Sinocyclocheilus_grahami_opn7b-1	F173L	# | | |
Sinocyclocheilus_grahami_opn7b-1	F173L	# | |---->Altered Ordered_interface (Pr = 0.23) |
Sinocyclocheilus_grahami_opn7b-1	F173L	# | |
Sinocyclocheilus_grahami_opn7b-1	F173L	# |---->Altered Metal_binding (Pr = 0.12)<---------------------------------------------------------|
Sinocyclocheilus_grahami_opn7b-1	F173L	# | |---->Loss of Potassium_binding at S174 (Pr = 0.12 | P = 0.04)
Sinocyclocheilus_grahami_opn7b-1	F173L	# |
Sinocyclocheilus_grahami_opn7b-1	F173L	# |---->Altered PTM_site (Pr = 0.07)
Sinocyclocheilus_grahami_opn7b-1	F173L	# |---->Gain of GPI-anchor_amidation at N171 (Pr = 0.07 | P = 2.6e-03)
Sinocyclocheilus_grahami_opn7b-1	V253M	0.113	Altered PPI_hotspot (Pr = 0.30 | P = 2.8e-03)	Altered Motifs (ELME000052:Phosphothreonine motif binding a subset of FHA domains that show a preference for a large aliphatic amino acid at the pT+3 position.; ELME000333:Motif that mediates binding to SUMO proteins non-covalently.; ELME000335:Inverted version of LIG_SUMO_SBM_1 that mediates binding to SUMO proteins non-covalently.)	Predicted conservation scores
Sinocyclocheilus_grahami_opn7b-1	V253M	# Altered Effect (Pr = 0.30)
Sinocyclocheilus_grahami_opn7b-1	V253M	# |---->Altered Motifs (ELME000052|ELME000333|ELME000335)
Sinocyclocheilus_grahami_opn7b-1	V253M	# |---->Altered Structure_and_dynamics (Pr = 0.21)-------------------------------------------------------|
Sinocyclocheilus_grahami_opn7b-1	V253M	# | |---->Altered Secondary_structure (Pr = 0.21) |
Sinocyclocheilus_grahami_opn7b-1	V253M	# | | |
Sinocyclocheilus_grahami_opn7b-1	V253M	# | |---->Altered Stability_and_conformational_flexibility (Pr = 0.11) |
Sinocyclocheilus_grahami_opn7b-1	V253M	# | | |---->Altered Conformational_flexibility (Pr = 0.11) |
Sinocyclocheilus_grahami_opn7b-1	V253M	# | | |
Sinocyclocheilus_grahami_opn7b-1	V253M	# | |---->Altered Special_structural_signatures (Pr = 0.10) |
Sinocyclocheilus_grahami_opn7b-1	V253M	# | |---->Altered Signal_peptide (Pr = 0.00) |
Sinocyclocheilus_grahami_opn7b-1	V253M	# | | |
Sinocyclocheilus_grahami_opn7b-1	V253M	# | |---->Altered Transmembrane_protein (Pr = 0.10) |
Sinocyclocheilus_grahami_opn7b-1	V253M	# | |
Sinocyclocheilus_grahami_opn7b-1	V253M	# |---->Altered Functional_residue (Pr = 0.30) |
Sinocyclocheilus_grahami_opn7b-1	V253M	# |---->Altered Macromolecular_binding (Pr = 0.30) |
Sinocyclocheilus_grahami_opn7b-1	V253M	# | |---->Altered Protein_binding (Pr = 0.30) |
Sinocyclocheilus_grahami_opn7b-1	V253M	# | |---->Altered Disordered_interface (Pr = 0.11) |
Sinocyclocheilus_grahami_opn7b-1	V253M	# | | |
Sinocyclocheilus_grahami_opn7b-1	V253M	# | |---->Altered Ordered_interface (Pr = 0.30) |
Sinocyclocheilus_grahami_opn7b-1	V253M	# | |---->Altered PPI_hotspot (Pr = 0.30 | P = 2.8e-03) |
Sinocyclocheilus_grahami_opn7b-1	V253M	# | |
Sinocyclocheilus_grahami_opn7b-1	V253M	# |---->Altered Metal_binding (Pr = 0.01)<---------------------------------------------------------|
Sinocyclocheilus_grahami_opn7b-1	V253M	# |
Sinocyclocheilus_grahami_opn7b-1	V253M	# |---->Altered PTM_site (Pr = 0.09)
Sinocyclocheilus_grahami_opn7b-1	R413H	0.081	Loss of B-factor (Pr = 0.26 | P = 0.04)	Altered Motifs (ELME000005:This is the motif recognized by class I SH3 domains; ELME000155:This is the motif recognized by those SH3 domains with a non-canonical class I recognition specificity)	Predicted conservation scores
Sinocyclocheilus_grahami_opn7b-1	R413H	# Altered Effect (Pr = 0.27)
Sinocyclocheilus_grahami_opn7b-1	R413H	# |---->Altered Motifs (ELME000005|ELME000155)
Sinocyclocheilus_grahami_opn7b-1	R413H	# |---->Altered Structure_and_dynamics (Pr = 0.27)-------------------------------------------------------|
Sinocyclocheilus_grahami_opn7b-1	R413H	# | |---->Altered Secondary_structure (Pr = 0.25) |
Sinocyclocheilus_grahami_opn7b-1	R413H	# | | |
Sinocyclocheilus_grahami_opn7b-1	R413H	# | |---->Altered Stability_and_conformational_flexibility (Pr = 0.27) |
Sinocyclocheilus_grahami_opn7b-1	R413H	# | | |---->Altered Conformational_flexibility (Pr = 0.27) |
Sinocyclocheilus_grahami_opn7b-1	R413H	# | | |---->Loss of B-factor (Pr = 0.26 | P = 0.04) |
Sinocyclocheilus_grahami_opn7b-1	R413H	# | | |
Sinocyclocheilus_grahami_opn7b-1	R413H	# | |---->Altered Special_structural_signatures (Pr = 0.03) |
Sinocyclocheilus_grahami_opn7b-1	R413H	# | |---->Altered Signal_peptide (Pr = 0.00) |
Sinocyclocheilus_grahami_opn7b-1	R413H	# | | |
Sinocyclocheilus_grahami_opn7b-1	R413H	# | |---->Altered Transmembrane_protein (Pr = 0.03) |
Sinocyclocheilus_grahami_opn7b-1	R413H	# | |
Sinocyclocheilus_grahami_opn7b-1	R413H	# |---->Altered Functional_residue (Pr = 0.20) |
Sinocyclocheilus_grahami_opn7b-1	R413H	# |---->Altered Macromolecular_binding (Pr = 0.09) |
Sinocyclocheilus_grahami_opn7b-1	R413H	# | |---->Altered Protein_binding (Pr = 0.09) |
Sinocyclocheilus_grahami_opn7b-1	R413H	# | |---->Altered Disordered_interface (Pr = 0.03) |
Sinocyclocheilus_grahami_opn7b-1	R413H	# | | |
Sinocyclocheilus_grahami_opn7b-1	R413H	# | |---->Altered Ordered_interface (Pr = 0.09) |
Sinocyclocheilus_grahami_opn7b-1	R413H	# | |
Sinocyclocheilus_grahami_opn7b-1	R413H	# |---->Altered Metal_binding (Pr = 0.02)<---------------------------------------------------------|
Sinocyclocheilus_grahami_opn7b-1	R413H	# |
Sinocyclocheilus_grahami_opn7b-1	R413H	# |---->Altered PTM_site (Pr = 0.20)
Sinocyclocheilus_grahami_opn7b-1	Q472R	0.156	Altered Calmodulin_binding (Pr = 0.46 | P = 2.0e-03); Loss of Strand (Pr = 0.29 | P = 4.4e-03); Gain of ADP-ribosylation at Q472 (Pr = 0.19 | P = 0.05)	Altered Motifs (ELME000012:The di-Arg ER retention motif is defined by two consecutive arginine residues (RR) or with a single residue insertion (RXR). The motif is completed by an adjacent hydrophobic/arginine residue which may be on either side of the Arg pair.; ELME000052:Phosphothreonine motif binding a subset of FHA domains that show a preference for a large aliphatic amino acid at the pT+3 position.; ELME000062:Secondary preference for PKA-type AGC kinase phosphorylation.; ELME000102:N-Arg dibasic convertase (nardilysin) cleavage site (Xaa-|-Arg-Lys or Arg-|-Arg-Xaa).; ELME000108:Yeast kexin 2 cleavage site (Lys-Arg-|-Xaa or Arg-Arg-|-Xaa); ELME000233:MAPK interacting molecules (e.g. MAPKKs - substrates - phosphatases) carry docking motif that help to regulate specific interaction in the MAPK cascade. The classic motif approximates (R/K)xxxx#x# where # is a hydrophobic residue.)	Predicted conservation scores
Sinocyclocheilus_grahami_opn7b-1	Q472R	# Altered Effect (Pr = 0.46)
Sinocyclocheilus_grahami_opn7b-1	Q472R	# |---->Altered Motifs (ELME000012|ELME000052|ELME000062|ELME000102|ELME000108|ELME000233)
Sinocyclocheilus_grahami_opn7b-1	Q472R	# |---->Altered Structure_and_dynamics (Pr = 0.29)-------------------------------------------------------|
Sinocyclocheilus_grahami_opn7b-1	Q472R	# | |---->Altered Secondary_structure (Pr = 0.29) |
Sinocyclocheilus_grahami_opn7b-1	Q472R	# | | |---->Loss of Strand (Pr = 0.29 | P = 4.4e-03) |
Sinocyclocheilus_grahami_opn7b-1	Q472R	# | | |
Sinocyclocheilus_grahami_opn7b-1	Q472R	# | |---->Altered Stability_and_conformational_flexibility (Pr = 0.28) |
Sinocyclocheilus_grahami_opn7b-1	Q472R	# | | |---->Altered Conformational_flexibility (Pr = 0.28) |
Sinocyclocheilus_grahami_opn7b-1	Q472R	# | | |
Sinocyclocheilus_grahami_opn7b-1	Q472R	# | |---->Altered Special_structural_signatures (Pr = 0.03) |
Sinocyclocheilus_grahami_opn7b-1	Q472R	# | |---->Altered Signal_peptide (Pr = 0.00) |
Sinocyclocheilus_grahami_opn7b-1	Q472R	# | | |
Sinocyclocheilus_grahami_opn7b-1	Q472R	# | |---->Altered Transmembrane_protein (Pr = 0.03) |
Sinocyclocheilus_grahami_opn7b-1	Q472R	# | |
Sinocyclocheilus_grahami_opn7b-1	Q472R	# |---->Altered Functional_residue (Pr = 0.46) |
Sinocyclocheilus_grahami_opn7b-1	Q472R	# |---->Altered Macromolecular_binding (Pr = 0.46) |
Sinocyclocheilus_grahami_opn7b-1	Q472R	# | |---->Altered Protein_binding (Pr = 0.46) |
Sinocyclocheilus_grahami_opn7b-1	Q472R	# | |---->Altered Disordered_interface (Pr = 0.46) |
Sinocyclocheilus_grahami_opn7b-1	Q472R	# | | |---->Altered Calmodulin_binding (Pr = 0.46 | P = 2.0e-03) |
Sinocyclocheilus_grahami_opn7b-1	Q472R	# | | |
Sinocyclocheilus_grahami_opn7b-1	Q472R	# | |---->Altered Ordered_interface (Pr = 0.04) |
Sinocyclocheilus_grahami_opn7b-1	Q472R	# | |
Sinocyclocheilus_grahami_opn7b-1	Q472R	# |---->Altered Metal_binding (Pr = 0.00)<---------------------------------------------------------|
Sinocyclocheilus_grahami_opn7b-1	Q472R	# |
Sinocyclocheilus_grahami_opn7b-1	Q472R	# |---->Altered PTM_site (Pr = 0.19)
Sinocyclocheilus_grahami_opn7b-1	Q472R	# |---->Gain of ADP-ribosylation at Q472 (Pr = 0.19 | P = 0.05)
Sinocyclocheilus_grahami_opn7b-2	A123V	0.369	Altered Cytoplasmic_loop (Pr = 0.29 | P = 3.1e-04); Loss of Helix (Pr = 0.27 | P = 0.04); Gain of Strand (Pr = 0.27 | P = 0.02)	Altered Motifs (ELME000085:Glycosaminoglycan attachment site; ELME000239:The USP7 NTD domain binding motif variant based on the MDM2 and P53 interactions.; ELME000303:Peptide ligand motif that directly binds to the MLLE/PABC domain found in poly(A)-binding proteins and HYD E3 ubiquitin ligases - mainly via a common central core region and a complementary N-terminal region.)	Predicted conservation scores
Sinocyclocheilus_grahami_opn7b-2	A123V	# Altered Effect (Pr = 0.29)
Sinocyclocheilus_grahami_opn7b-2	A123V	# |---->Altered Motifs (ELME000085|ELME000239|ELME000303)
Sinocyclocheilus_grahami_opn7b-2	A123V	# |---->Altered Structure_and_dynamics (Pr = 0.29)-------------------------------------------------------|
Sinocyclocheilus_grahami_opn7b-2	A123V	# | |---->Altered Secondary_structure (Pr = 0.27) |
Sinocyclocheilus_grahami_opn7b-2	A123V	# | | |---->Loss of Helix (Pr = 0.27 | P = 0.04) |
Sinocyclocheilus_grahami_opn7b-2	A123V	# | | |---->Gain of Strand (Pr = 0.27 | P = 0.02) |
Sinocyclocheilus_grahami_opn7b-2	A123V	# | | |
Sinocyclocheilus_grahami_opn7b-2	A123V	# | |---->Altered Stability_and_conformational_flexibility (Pr = 0.10) |
Sinocyclocheilus_grahami_opn7b-2	A123V	# | | |---->Altered Conformational_flexibility (Pr = 0.10) |
Sinocyclocheilus_grahami_opn7b-2	A123V	# | | |
Sinocyclocheilus_grahami_opn7b-2	A123V	# | |---->Altered Special_structural_signatures (Pr = 0.29) |
Sinocyclocheilus_grahami_opn7b-2	A123V	# | |---->Altered Signal_peptide (Pr = 0.00) |
Sinocyclocheilus_grahami_opn7b-2	A123V	# | | |
Sinocyclocheilus_grahami_opn7b-2	A123V	# | |---->Altered Transmembrane_protein (Pr = 0.29) |
Sinocyclocheilus_grahami_opn7b-2	A123V	# | |---->Altered Non-cytoplasmic_loop (Pr = 0.29 | P = 3.1e-04) |
Sinocyclocheilus_grahami_opn7b-2	A123V	# | |
Sinocyclocheilus_grahami_opn7b-2	A123V	# |---->Altered Functional_residue (Pr = 0.22) |
Sinocyclocheilus_grahami_opn7b-2	A123V	# |---->Altered Macromolecular_binding (Pr = 0.22) |
Sinocyclocheilus_grahami_opn7b-2	A123V	# | |---->Altered Protein_binding (Pr = 0.22) |
Sinocyclocheilus_grahami_opn7b-2	A123V	# | |---->Altered Disordered_interface (Pr = 0.04) |
Sinocyclocheilus_grahami_opn7b-2	A123V	# | | |
Sinocyclocheilus_grahami_opn7b-2	A123V	# | |---->Altered Ordered_interface (Pr = 0.22) |
Sinocyclocheilus_grahami_opn7b-2	A123V	# | |
Sinocyclocheilus_grahami_opn7b-2	A123V	# |---->Altered Metal_binding (Pr = 0.03)<---------------------------------------------------------|
Sinocyclocheilus_grahami_opn7b-2	A123V	# |
Sinocyclocheilus_grahami_opn7b-2	A123V	# |---->Altered PTM_site (Pr = 0.08)
Sinocyclocheilus_grahami_opn7a-2	Q24K	0.664	Altered Cytoplasmic_loop (Pr = 0.27 | P = 5.7e-04); Gain of Zinc_binding at E19 (Pr = 0.26 | P = 0.03); Loss of Strand (Pr = 0.26 | P = 0.05); Gain of Relative_solvent_accessibility (Pr = 0.26 | P = 0.03); Gain of Ubiquitylation at Q24 (Pr = 0.24 | P = 2.0e-03); Gain of Sodium_binding at E19 (Pr = 0.24 | P = 0.02); Gain of Catalytic_site at E19 (Pr = 0.10 | P = 0.04); Altered Stability (Pr = 0.10 | P = 0.04); Gain of GPI-anchor_amidation at N26 (Pr = 0.02 | P = 0.02)	Altered Motifs (ELME000147:Site phosphorylated by the Polo-like kinase.; PS00005:Protein kinase C phosphorylation site)	Predicted conservation scores
Sinocyclocheilus_grahami_opn7a-2	Q24K	# Altered Effect (Pr = 0.27)
Sinocyclocheilus_grahami_opn7a-2	Q24K	# |---->Altered Motifs (ELME000147|PS00005)
Sinocyclocheilus_grahami_opn7a-2	Q24K	# |---->Altered Structure_and_dynamics (Pr = 0.27)-------------------------------------------------------|
Sinocyclocheilus_grahami_opn7a-2	Q24K	# | |---->Gain of Relative_solvent_accessibility (Pr = 0.26 | P = 0.03) |
Sinocyclocheilus_grahami_opn7a-2	Q24K	# | |---->Altered Secondary_structure (Pr = 0.26) |
Sinocyclocheilus_grahami_opn7a-2	Q24K	# | | |---->Loss of Strand (Pr = 0.26 | P = 0.05) |
Sinocyclocheilus_grahami_opn7a-2	Q24K	# | | |
Sinocyclocheilus_grahami_opn7a-2	Q24K	# | |---->Altered Stability_and_conformational_flexibility (Pr = 0.26) |
Sinocyclocheilus_grahami_opn7a-2	Q24K	# | | |---->Altered Stability (Pr = 0.10 | P = 0.04) |
Sinocyclocheilus_grahami_opn7a-2	Q24K	# | | |---->Altered Conformational_flexibility (Pr = 0.26) |
Sinocyclocheilus_grahami_opn7a-2	Q24K	# | | |
Sinocyclocheilus_grahami_opn7a-2	Q24K	# | |---->Altered Special_structural_signatures (Pr = 0.27) |
Sinocyclocheilus_grahami_opn7a-2	Q24K	# | |---->Altered Signal_peptide (Pr = 0.00) |
Sinocyclocheilus_grahami_opn7a-2	Q24K	# | | |
Sinocyclocheilus_grahami_opn7a-2	Q24K	# | |---->Altered Transmembrane_protein (Pr = 0.27) |
Sinocyclocheilus_grahami_opn7a-2	Q24K	# | |---->Altered Non-cytoplasmic_loop (Pr = 0.27 | P = 5.7e-04) |
Sinocyclocheilus_grahami_opn7a-2	Q24K	# | |
Sinocyclocheilus_grahami_opn7a-2	Q24K	# |---->Altered Functional_residue (Pr = 0.27) |
Sinocyclocheilus_grahami_opn7a-2	Q24K	# |---->Gain of Catalytic_site at E19 (Pr = 0.10 | P = 0.04) |
Sinocyclocheilus_grahami_opn7a-2	Q24K	# |---->Altered Macromolecular_binding (Pr = 0.27) |
Sinocyclocheilus_grahami_opn7a-2	Q24K	# | |---->Altered Protein_binding (Pr = 0.27) |
Sinocyclocheilus_grahami_opn7a-2	Q24K	# | |---->Altered Disordered_interface (Pr = 0.26) |
Sinocyclocheilus_grahami_opn7a-2	Q24K	# | | |
Sinocyclocheilus_grahami_opn7a-2	Q24K	# | |---->Altered Ordered_interface (Pr = 0.27) |
Sinocyclocheilus_grahami_opn7a-2	Q24K	# | |
Sinocyclocheilus_grahami_opn7a-2	Q24K	# |---->Altered Metal_binding (Pr = 0.26)<---------------------------------------------------------|
Sinocyclocheilus_grahami_opn7a-2	Q24K	# | |---->Gain of Sodium_binding at E19 (Pr = 0.24 | P = 0.02)
Sinocyclocheilus_grahami_opn7a-2	Q24K	# | |---->Gain of Zinc_binding at E19 (Pr = 0.26 | P = 0.03)
Sinocyclocheilus_grahami_opn7a-2	Q24K	# |
Sinocyclocheilus_grahami_opn7a-2	Q24K	# |---->Altered PTM_site (Pr = 0.24)
Sinocyclocheilus_grahami_opn7a-2	Q24K	# |---->Gain of GPI-anchor_amidation at N26 (Pr = 0.02 | P = 0.02)
Sinocyclocheilus_grahami_opn7a-2	Q24K	# |---->Gain of Ubiquitylation at Q24 (Pr = 0.24 | P = 2.0e-03)
Sinocyclocheilus_grahami_opn7a-2	H221Q	0.179	Altered PPI_residue (Pr = 0.30 | P = 0.02); Altered Cytoplasmic_loop (Pr = 0.28 | P = 5.3e-04); Altered PPI_hotspot (Pr = 0.27 | P = 9.2e-03); Gain of Relative_solvent_accessibility (Pr = 0.24 | P = 0.04); Loss of Potassium_binding at N220 (Pr = 0.10 | P = 0.04); Gain of Pyrrolidone_carboxylic_acid at H221 (Pr = 0.06 | P = 0.03); Gain of GPI-anchor_amidation at N220 (Pr = 0.03 | P = 0.01)	Altered Motifs (ELME000053:GSK3 phosphorylation recognition site; ELME000321:Caspase3 and Caspase7 cleavage site; PS00006:Casein kinase II phosphorylation site)	Predicted conservation scores
Sinocyclocheilus_grahami_opn7a-2	H221Q	# Altered Effect (Pr = 0.30)
Sinocyclocheilus_grahami_opn7a-2	H221Q	# |---->Altered Motifs (ELME000053|ELME000321|PS00006)
Sinocyclocheilus_grahami_opn7a-2	H221Q	# |---->Altered Structure_and_dynamics (Pr = 0.28)-------------------------------------------------------|
Sinocyclocheilus_grahami_opn7a-2	H221Q	# | |---->Gain of Relative_solvent_accessibility (Pr = 0.24 | P = 0.04) |
Sinocyclocheilus_grahami_opn7a-2	H221Q	# | |---->Altered Secondary_structure (Pr = 0.25) |
Sinocyclocheilus_grahami_opn7a-2	H221Q	# | | |
Sinocyclocheilus_grahami_opn7a-2	H221Q	# | |---->Altered Stability_and_conformational_flexibility (Pr = 0.18) |
Sinocyclocheilus_grahami_opn7a-2	H221Q	# | | |---->Altered Conformational_flexibility (Pr = 0.18) |
Sinocyclocheilus_grahami_opn7a-2	H221Q	# | | |
Sinocyclocheilus_grahami_opn7a-2	H221Q	# | |---->Altered Special_structural_signatures (Pr = 0.28) |
Sinocyclocheilus_grahami_opn7a-2	H221Q	# | |---->Altered Signal_peptide (Pr = 0.00) |
Sinocyclocheilus_grahami_opn7a-2	H221Q	# | | |
Sinocyclocheilus_grahami_opn7a-2	H221Q	# | |---->Altered Transmembrane_protein (Pr = 0.28) |
Sinocyclocheilus_grahami_opn7a-2	H221Q	# | |---->Altered Non-cytoplasmic_loop (Pr = 0.28 | P = 5.3e-04) |
Sinocyclocheilus_grahami_opn7a-2	H221Q	# | |
Sinocyclocheilus_grahami_opn7a-2	H221Q	# |---->Altered Functional_residue (Pr = 0.30) |
Sinocyclocheilus_grahami_opn7a-2	H221Q	# |---->Altered Macromolecular_binding (Pr = 0.30) |
Sinocyclocheilus_grahami_opn7a-2	H221Q	# | |---->Altered Protein_binding (Pr = 0.30) |
Sinocyclocheilus_grahami_opn7a-2	H221Q	# | |---->Altered Disordered_interface (Pr = 0.07) |
Sinocyclocheilus_grahami_opn7a-2	H221Q	# | | |
Sinocyclocheilus_grahami_opn7a-2	H221Q	# | |---->Altered Ordered_interface (Pr = 0.30) |
Sinocyclocheilus_grahami_opn7a-2	H221Q	# | |---->Altered PPI_residue (Pr = 0.30 | P = 0.02) |
Sinocyclocheilus_grahami_opn7a-2	H221Q	# | |---->Altered PPI_hotspot (Pr = 0.27 | P = 9.2e-03) |
Sinocyclocheilus_grahami_opn7a-2	H221Q	# | |
Sinocyclocheilus_grahami_opn7a-2	H221Q	# |---->Altered Metal_binding (Pr = 0.20)<---------------------------------------------------------|
Sinocyclocheilus_grahami_opn7a-2	H221Q	# | |---->Loss of Potassium_binding at N220 (Pr = 0.10 | P = 0.04)
Sinocyclocheilus_grahami_opn7a-2	H221Q	# |
Sinocyclocheilus_grahami_opn7a-2	H221Q	# |---->Altered PTM_site (Pr = 0.17)
Sinocyclocheilus_grahami_opn7a-2	H221Q	# |---->Gain of GPI-anchor_amidation at N220 (Pr = 0.03 | P = 0.01)
Sinocyclocheilus_grahami_opn7a-2	H221Q	# |---->Gain of Pyrrolidone_carboxylic_acid at H221 (Pr = 0.06 | P = 0.03)
Sinocyclocheilus_grahami_opn7a-2	A235V	0.167	Altered PPI_hotspot (Pr = 0.24 | P = 0.03); Altered Cytoplasmic_loop (Pr = 0.10 | P = 0.04)	Altered Motifs (None)	Predicted conservation scores
Sinocyclocheilus_grahami_opn7a-2	A235V	# Altered Effect (Pr = 0.25)
Sinocyclocheilus_grahami_opn7a-2	A235V	# |---->Altered Motifs (None)
Sinocyclocheilus_grahami_opn7a-2	A235V	# |---->Altered Structure_and_dynamics (Pr = 0.25)-------------------------------------------------------|
Sinocyclocheilus_grahami_opn7a-2	A235V	# | |---->Altered Secondary_structure (Pr = 0.25) |
Sinocyclocheilus_grahami_opn7a-2	A235V	# | | |
Sinocyclocheilus_grahami_opn7a-2	A235V	# | |---->Altered Stability_and_conformational_flexibility (Pr = 0.07) |
Sinocyclocheilus_grahami_opn7a-2	A235V	# | | |---->Altered Conformational_flexibility (Pr = 0.07) |
Sinocyclocheilus_grahami_opn7a-2	A235V	# | | |
Sinocyclocheilus_grahami_opn7a-2	A235V	# | |---->Altered Special_structural_signatures (Pr = 0.10) |
Sinocyclocheilus_grahami_opn7a-2	A235V	# | |---->Altered Signal_peptide (Pr = 0.00) |
Sinocyclocheilus_grahami_opn7a-2	A235V	# | | |
Sinocyclocheilus_grahami_opn7a-2	A235V	# | |---->Altered Transmembrane_protein (Pr = 0.10) |
Sinocyclocheilus_grahami_opn7a-2	A235V	# | |---->Altered Non-cytoplasmic_loop (Pr = 0.10 | P = 0.04) |
Sinocyclocheilus_grahami_opn7a-2	A235V	# | |
Sinocyclocheilus_grahami_opn7a-2	A235V	# |---->Altered Functional_residue (Pr = 0.24) |
Sinocyclocheilus_grahami_opn7a-2	A235V	# |---->Altered Macromolecular_binding (Pr = 0.24) |
Sinocyclocheilus_grahami_opn7a-2	A235V	# | |---->Altered Protein_binding (Pr = 0.24) |
Sinocyclocheilus_grahami_opn7a-2	A235V	# | |---->Altered Disordered_interface (Pr = 0.02) |
Sinocyclocheilus_grahami_opn7a-2	A235V	# | | |
Sinocyclocheilus_grahami_opn7a-2	A235V	# | |---->Altered Ordered_interface (Pr = 0.24) |
Sinocyclocheilus_grahami_opn7a-2	A235V	# | |---->Altered PPI_hotspot (Pr = 0.24 | P = 0.03) |
Sinocyclocheilus_grahami_opn7a-2	A235V	# | |
Sinocyclocheilus_grahami_opn7a-2	A235V	# |---->Altered Metal_binding (Pr = 0.02)<---------------------------------------------------------|
Sinocyclocheilus_grahami_opn7a-2	A235V	# |
Sinocyclocheilus_grahami_opn7a-2	A235V	# |---->Altered PTM_site (Pr = 0.01)
Sinocyclocheilus_grahami_opn7a-2	T249S	0.251	Altered PPI_hotspot (Pr = 0.24 | P = 0.04)	Altered Motifs (ELME000020:ITIM (immunoreceptor tyrosine-based inhibitory motif). Phosphorylation of the ITIM motif - found in the cytoplasmic tail of some inhibitory receptors (KIRs) that bind MHC Class I - leads to the recruitment and activation of a protein tyrosine phosphatase.; ELME000052:Phosphothreonine motif binding a subset of FHA domains that show a preference for a large aliphatic amino acid at the pT+3 position.; ELME000120:Tyrosine-based sorting signal responsible for the interaction with mu subunit of AP (Adaptor Protein) complex; ELME000182:STAT5 Src Homology 2 (SH2) domain binding motif.)	Predicted conservation scores
Sinocyclocheilus_grahami_opn7a-2	T249S	# Altered Effect (Pr = 0.25)
Sinocyclocheilus_grahami_opn7a-2	T249S	# |---->Altered Motifs (ELME000020|ELME000052|ELME000120|ELME000182)
Sinocyclocheilus_grahami_opn7a-2	T249S	# |---->Altered Structure_and_dynamics (Pr = 0.25)-------------------------------------------------------|
Sinocyclocheilus_grahami_opn7a-2	T249S	# | |---->Altered Secondary_structure (Pr = 0.25) |
Sinocyclocheilus_grahami_opn7a-2	T249S	# | | |
Sinocyclocheilus_grahami_opn7a-2	T249S	# | |---->Altered Stability_and_conformational_flexibility (Pr = 0.07) |
Sinocyclocheilus_grahami_opn7a-2	T249S	# | | |---->Altered Conformational_flexibility (Pr = 0.07) |
Sinocyclocheilus_grahami_opn7a-2	T249S	# | | |
Sinocyclocheilus_grahami_opn7a-2	T249S	# | |---->Altered Special_structural_signatures (Pr = 0.17) |
Sinocyclocheilus_grahami_opn7a-2	T249S	# | |---->Altered Signal_peptide (Pr = 0.00) |
Sinocyclocheilus_grahami_opn7a-2	T249S	# | | |
Sinocyclocheilus_grahami_opn7a-2	T249S	# | |---->Altered Transmembrane_protein (Pr = 0.17) |
Sinocyclocheilus_grahami_opn7a-2	T249S	# | |
Sinocyclocheilus_grahami_opn7a-2	T249S	# |---->Altered Functional_residue (Pr = 0.24) |
Sinocyclocheilus_grahami_opn7a-2	T249S	# |---->Altered Macromolecular_binding (Pr = 0.24) |
Sinocyclocheilus_grahami_opn7a-2	T249S	# | |---->Altered Protein_binding (Pr = 0.24) |
Sinocyclocheilus_grahami_opn7a-2	T249S	# | |---->Altered Disordered_interface (Pr = 0.11) |
Sinocyclocheilus_grahami_opn7a-2	T249S	# | | |
Sinocyclocheilus_grahami_opn7a-2	T249S	# | |---->Altered Ordered_interface (Pr = 0.24) |
Sinocyclocheilus_grahami_opn7a-2	T249S	# | |---->Altered PPI_hotspot (Pr = 0.24 | P = 0.04) |
Sinocyclocheilus_grahami_opn7a-2	T249S	# | |
Sinocyclocheilus_grahami_opn7a-2	T249S	# |---->Altered Metal_binding (Pr = 0.02)<---------------------------------------------------------|
Sinocyclocheilus_grahami_opn7a-2	T249S	# |
Sinocyclocheilus_grahami_opn7a-2	T249S	# |---->Altered PTM_site (Pr = 0.12)
Sinocyclocheilus_grahami_opn7a-2	R387Q	0.115	Loss of Phosphorylation at S390 (Pr = 0.32 | P = 0.01)	Altered Motifs (ELME000012:The di-Arg ER retention motif is defined by two consecutive arginine residues (RR) or with a single residue insertion (RXR). The motif is completed by an adjacent hydrophobic/arginine residue which may be on either side of the Arg pair.; ELME000051:Longer mode 2 interacting phospho-motif for 14-3-3 proteins with key conservation RxxxS#p.; ELME000053:GSK3 phosphorylation recognition site; ELME000061:PKB Phosphorylation site; ELME000064:CK2 phosphorylation site; ELME000065:Phosphorylase kinase phosphorylation site; ELME000102:N-Arg dibasic convertase (nardilysin) cleavage site (Xaa-|-Arg-Lys or Arg-|-Arg-Xaa).; ELME000103:Proprotein convertase 7 (PC7 - PCSK7) cleavage site (Arg-Xaa-Xaa-Xaa-[Arg/Lys]-Arg-|-Xaa); ELME000108:Yeast kexin 2 cleavage site (Lys-Arg-|-Xaa or Arg-Arg-|-Xaa))	Predicted conservation scores
Sinocyclocheilus_grahami_opn7a-2	R387Q	# Altered Effect (Pr = 0.32)
Sinocyclocheilus_grahami_opn7a-2	R387Q	# |---->Altered Motifs (ELME000012|ELME000051|ELME000053|ELME000061|ELME000064|ELME000065|ELME000102|ELME000103|ELME000108)
Sinocyclocheilus_grahami_opn7a-2	R387Q	# |---->Altered Structure_and_dynamics (Pr = 0.26)-------------------------------------------------------|
Sinocyclocheilus_grahami_opn7a-2	R387Q	# | |---->Altered Secondary_structure (Pr = 0.26) |
Sinocyclocheilus_grahami_opn7a-2	R387Q	# | | |
Sinocyclocheilus_grahami_opn7a-2	R387Q	# | |---->Altered Stability_and_conformational_flexibility (Pr = 0.26) |
Sinocyclocheilus_grahami_opn7a-2	R387Q	# | | |---->Altered Conformational_flexibility (Pr = 0.26) |
Sinocyclocheilus_grahami_opn7a-2	R387Q	# | | |
Sinocyclocheilus_grahami_opn7a-2	R387Q	# | |---->Altered Special_structural_signatures (Pr = 0.02) |
Sinocyclocheilus_grahami_opn7a-2	R387Q	# | |---->Altered Signal_peptide (Pr = 0.00) |
Sinocyclocheilus_grahami_opn7a-2	R387Q	# | | |
Sinocyclocheilus_grahami_opn7a-2	R387Q	# | |---->Altered Transmembrane_protein (Pr = 0.02) |
Sinocyclocheilus_grahami_opn7a-2	R387Q	# | |
Sinocyclocheilus_grahami_opn7a-2	R387Q	# |---->Altered Functional_residue (Pr = 0.32) |
Sinocyclocheilus_grahami_opn7a-2	R387Q	# |---->Altered Macromolecular_binding (Pr = 0.12) |
Sinocyclocheilus_grahami_opn7a-2	R387Q	# | |---->Altered Protein_binding (Pr = 0.12) |
Sinocyclocheilus_grahami_opn7a-2	R387Q	# | |---->Altered Disordered_interface (Pr = 0.12) |
Sinocyclocheilus_grahami_opn7a-2	R387Q	# | | |
Sinocyclocheilus_grahami_opn7a-2	R387Q	# | |---->Altered Ordered_interface (Pr = 0.09) |
Sinocyclocheilus_grahami_opn7a-2	R387Q	# | |
Sinocyclocheilus_grahami_opn7a-2	R387Q	# |---->Altered Metal_binding (Pr = 0.00)<---------------------------------------------------------|
Sinocyclocheilus_grahami_opn7a-2	R387Q	# |
Sinocyclocheilus_grahami_opn7a-2	R387Q	# |---->Altered PTM_site (Pr = 0.32)
Sinocyclocheilus_grahami_opn7a-2	R387Q	# |---->Loss of Phosphorylation at S390 (Pr = 0.32 | P = 0.01)
Sinocyclocheilus_grahami_opn7a-2	G397R	0.187	Loss of Loop (Pr = 0.30 | P = 6.2e-03); Gain of ADP-ribosylation at G397 (Pr = 0.29 | P = 4.0e-03)	Altered Motifs (ELME000155:This is the motif recognized by those SH3 domains with a non-canonical class I recognition specificity)	Predicted conservation scores
Sinocyclocheilus_grahami_opn7a-2	G397R	# Altered Effect (Pr = 0.30)
Sinocyclocheilus_grahami_opn7a-2	G397R	# |---->Altered Motifs (ELME000155)
Sinocyclocheilus_grahami_opn7a-2	G397R	# |---->Altered Structure_and_dynamics (Pr = 0.30)-------------------------------------------------------|
Sinocyclocheilus_grahami_opn7a-2	G397R	# | |---->Altered Secondary_structure (Pr = 0.30) |
Sinocyclocheilus_grahami_opn7a-2	G397R	# | | |---->Loss of Loop (Pr = 0.30 | P = 6.2e-03) |
Sinocyclocheilus_grahami_opn7a-2	G397R	# | | |
Sinocyclocheilus_grahami_opn7a-2	G397R	# | |---->Altered Stability_and_conformational_flexibility (Pr = 0.27) |
Sinocyclocheilus_grahami_opn7a-2	G397R	# | | |---->Altered Conformational_flexibility (Pr = 0.27) |
Sinocyclocheilus_grahami_opn7a-2	G397R	# | | |
Sinocyclocheilus_grahami_opn7a-2	G397R	# | |---->Altered Special_structural_signatures (Pr = 0.02) |
Sinocyclocheilus_grahami_opn7a-2	G397R	# | |---->Altered Signal_peptide (Pr = 0.00) |
Sinocyclocheilus_grahami_opn7a-2	G397R	# | | |
Sinocyclocheilus_grahami_opn7a-2	G397R	# | |---->Altered Transmembrane_protein (Pr = 0.02) |
Sinocyclocheilus_grahami_opn7a-2	G397R	# | |
Sinocyclocheilus_grahami_opn7a-2	G397R	# |---->Altered Functional_residue (Pr = 0.29) |
Sinocyclocheilus_grahami_opn7a-2	G397R	# |---->Altered Macromolecular_binding (Pr = 0.09) |
Sinocyclocheilus_grahami_opn7a-2	G397R	# | |---->Altered Protein_binding (Pr = 0.09) |
Sinocyclocheilus_grahami_opn7a-2	G397R	# | |---->Altered Disordered_interface (Pr = 0.09) |
Sinocyclocheilus_grahami_opn7a-2	G397R	# | | |
Sinocyclocheilus_grahami_opn7a-2	G397R	# | |---->Altered Ordered_interface (Pr = 0.05) |
Sinocyclocheilus_grahami_opn7a-2	G397R	# | |
Sinocyclocheilus_grahami_opn7a-2	G397R	# |---->Altered Metal_binding (Pr = 0.00)<---------------------------------------------------------|
Sinocyclocheilus_grahami_opn7a-2	G397R	# |
Sinocyclocheilus_grahami_opn7a-2	G397R	# |---->Altered PTM_site (Pr = 0.29)
Sinocyclocheilus_grahami_opn7a-2	G397R	# |---->Gain of ADP-ribosylation at G397 (Pr = 0.29 | P = 4.0e-03)
Sinocyclocheilus_grahami_opn7a-2	R426C	0.124	Loss of Helix (Pr = 0.28 | P = 0.02); Altered MoRF (Pr = 0.27 | P = 0.04); Loss of ADP-ribosylation at R426 (Pr = 0.20 | P = 0.05); Loss of Disulfide_linkage at C427 (Pr = 0.11 | P = 0.04)	Altered Motifs (ELME000012:The di-Arg ER retention motif is defined by two consecutive arginine residues (RR) or with a single residue insertion (RXR). The motif is completed by an adjacent hydrophobic/arginine residue which may be on either side of the Arg pair.; ELME000102:N-Arg dibasic convertase (nardilysin) cleavage site (Xaa-|-Arg-Lys or Arg-|-Arg-Xaa).; ELME000108:Yeast kexin 2 cleavage site (Lys-Arg-|-Xaa or Arg-Arg-|-Xaa); ELME000233:MAPK interacting molecules (e.g. MAPKKs - substrates - phosphatases) carry docking motif that help to regulate specific interaction in the MAPK cascade. The classic motif approximates (R/K)xxxx#x# where # is a hydrophobic residue.)	Predicted conservation scores
Sinocyclocheilus_grahami_opn7a-2	R426C	# Altered Effect (Pr = 0.29)
Sinocyclocheilus_grahami_opn7a-2	R426C	# |---->Altered Motifs (ELME000012|ELME000102|ELME000108|ELME000233)
Sinocyclocheilus_grahami_opn7a-2	R426C	# |---->Altered Structure_and_dynamics (Pr = 0.29)-------------------------------------------------------|
Sinocyclocheilus_grahami_opn7a-2	R426C	# | |---->Altered Secondary_structure (Pr = 0.28) |
Sinocyclocheilus_grahami_opn7a-2	R426C	# | | |---->Loss of Helix (Pr = 0.28 | P = 0.02) |
Sinocyclocheilus_grahami_opn7a-2	R426C	# | | |
Sinocyclocheilus_grahami_opn7a-2	R426C	# | |---->Altered Stability_and_conformational_flexibility (Pr = 0.29) |
Sinocyclocheilus_grahami_opn7a-2	R426C	# | | |---->Loss of Disulfide_linkage at C427 (Pr = 0.11 | P = 0.04) |
Sinocyclocheilus_grahami_opn7a-2	R426C	# | | |---->Altered Conformational_flexibility (Pr = 0.29) |
Sinocyclocheilus_grahami_opn7a-2	R426C	# | | |
Sinocyclocheilus_grahami_opn7a-2	R426C	# | |---->Altered Special_structural_signatures (Pr = 0.06) |
Sinocyclocheilus_grahami_opn7a-2	R426C	# | |---->Altered Signal_peptide (Pr = 0.00) |
Sinocyclocheilus_grahami_opn7a-2	R426C	# | | |
Sinocyclocheilus_grahami_opn7a-2	R426C	# | |---->Altered Transmembrane_protein (Pr = 0.06) |
Sinocyclocheilus_grahami_opn7a-2	R426C	# | |
Sinocyclocheilus_grahami_opn7a-2	R426C	# |---->Altered Functional_residue (Pr = 0.27) |
Sinocyclocheilus_grahami_opn7a-2	R426C	# |---->Altered Macromolecular_binding (Pr = 0.27) |
Sinocyclocheilus_grahami_opn7a-2	R426C	# | |---->Altered Protein_binding (Pr = 0.27) |
Sinocyclocheilus_grahami_opn7a-2	R426C	# | |---->Altered Disordered_interface (Pr = 0.27) |
Sinocyclocheilus_grahami_opn7a-2	R426C	# | | |---->Altered MoRF (Pr = 0.27 | P = 0.04) |
Sinocyclocheilus_grahami_opn7a-2	R426C	# | | |
Sinocyclocheilus_grahami_opn7a-2	R426C	# | |---->Altered Ordered_interface (Pr = 0.17) |
Sinocyclocheilus_grahami_opn7a-2	R426C	# | |
Sinocyclocheilus_grahami_opn7a-2	R426C	# |---->Altered Metal_binding (Pr = 0.06)<---------------------------------------------------------|
Sinocyclocheilus_grahami_opn7a-2	R426C	# |
Sinocyclocheilus_grahami_opn7a-2	R426C	# |---->Altered PTM_site (Pr = 0.20)
Sinocyclocheilus_grahami_opn7a-2	R426C	# |---->Loss of ADP-ribosylation at R426 (Pr = 0.20 | P = 0.05)
Sinocyclocheilus_grahami_opn7a-2	P498S	0.322	Loss of Acetylation at K502 (Pr = 0.22 | P = 0.03); Altered DNA_binding (Pr = 0.16 | P = 0.04); Altered Coiled_coil (Pr = 0.12 | P = 0.03)	Altered Motifs (ELME000085:Glycosaminoglycan attachment site)	Predicted conservation scores
Sinocyclocheilus_grahami_opn7a-2	P498S	# Altered Effect (Pr = 0.27)
Sinocyclocheilus_grahami_opn7a-2	P498S	# |---->Altered Motifs (ELME000085)
Sinocyclocheilus_grahami_opn7a-2	P498S	# |---->Altered Structure_and_dynamics (Pr = 0.27)-------------------------------------------------------|
Sinocyclocheilus_grahami_opn7a-2	P498S	# | |---->Altered Secondary_structure (Pr = 0.24) |
Sinocyclocheilus_grahami_opn7a-2	P498S	# | | |
Sinocyclocheilus_grahami_opn7a-2	P498S	# | |---->Altered Stability_and_conformational_flexibility (Pr = 0.27) |
Sinocyclocheilus_grahami_opn7a-2	P498S	# | | |---->Altered Conformational_flexibility (Pr = 0.27) |
Sinocyclocheilus_grahami_opn7a-2	P498S	# | | |
Sinocyclocheilus_grahami_opn7a-2	P498S	# | |---->Altered Special_structural_signatures (Pr = 0.12) |
Sinocyclocheilus_grahami_opn7a-2	P498S	# | |---->Altered Coiled_coil (Pr = 0.12 | P = 0.03) |
Sinocyclocheilus_grahami_opn7a-2	P498S	# | |---->Altered Signal_peptide (Pr = 0.00) |
Sinocyclocheilus_grahami_opn7a-2	P498S	# | | |
Sinocyclocheilus_grahami_opn7a-2	P498S	# | |---->Altered Transmembrane_protein (Pr = 0.05) |
Sinocyclocheilus_grahami_opn7a-2	P498S	# | |
Sinocyclocheilus_grahami_opn7a-2	P498S	# |---->Altered Functional_residue (Pr = 0.22) |
Sinocyclocheilus_grahami_opn7a-2	P498S	# |---->Altered Macromolecular_binding (Pr = 0.19) |
Sinocyclocheilus_grahami_opn7a-2	P498S	# | |---->Altered DNA_binding (Pr = 0.16 | P = 0.04) |
Sinocyclocheilus_grahami_opn7a-2	P498S	# | |---->Altered Protein_binding (Pr = 0.19) |
Sinocyclocheilus_grahami_opn7a-2	P498S	# | |---->Altered Disordered_interface (Pr = 0.19) |
Sinocyclocheilus_grahami_opn7a-2	P498S	# | | |
Sinocyclocheilus_grahami_opn7a-2	P498S	# | |---->Altered Ordered_interface (Pr = 0.11) |
Sinocyclocheilus_grahami_opn7a-2	P498S	# | |
Sinocyclocheilus_grahami_opn7a-2	P498S	# |---->Altered Metal_binding (Pr = 0.12)<---------------------------------------------------------|
Sinocyclocheilus_grahami_opn7a-2	P498S	# |
Sinocyclocheilus_grahami_opn7a-2	P498S	# |---->Altered PTM_site (Pr = 0.22)
Sinocyclocheilus_grahami_opn7a-2	P498S	# |---->Loss of Acetylation at K502 (Pr = 0.22 | P = 0.03)
Sinocyclocheilus_grahami_opn7a-2	H500Q	0.144	Loss of Relative_solvent_accessibility (Pr = 0.23 | P = 0.05); Loss of Acetylation at K502 (Pr = 0.23 | P = 0.02); Altered DNA_binding (Pr = 0.15 | P = 0.04); Gain of Methylation at K505 (Pr = 0.15 | P = 0.01); Altered Coiled_coil (Pr = 0.08 | P = 0.05)	Altered Motifs (None)	Predicted conservation scores
Sinocyclocheilus_grahami_opn7a-2	H500Q	# Altered Effect (Pr = 0.27)
Sinocyclocheilus_grahami_opn7a-2	H500Q	# |---->Altered Motifs (None)
Sinocyclocheilus_grahami_opn7a-2	H500Q	# |---->Altered Structure_and_dynamics (Pr = 0.27)-------------------------------------------------------|
Sinocyclocheilus_grahami_opn7a-2	H500Q	# | |---->Loss of Relative_solvent_accessibility (Pr = 0.23 | P = 0.05) |
Sinocyclocheilus_grahami_opn7a-2	H500Q	# | |---->Altered Secondary_structure (Pr = 0.22) |
Sinocyclocheilus_grahami_opn7a-2	H500Q	# | | |
Sinocyclocheilus_grahami_opn7a-2	H500Q	# | |---->Altered Stability_and_conformational_flexibility (Pr = 0.27) |
Sinocyclocheilus_grahami_opn7a-2	H500Q	# | | |---->Altered Conformational_flexibility (Pr = 0.27) |
Sinocyclocheilus_grahami_opn7a-2	H500Q	# | | |
Sinocyclocheilus_grahami_opn7a-2	H500Q	# | |---->Altered Special_structural_signatures (Pr = 0.08) |
Sinocyclocheilus_grahami_opn7a-2	H500Q	# | |---->Altered Coiled_coil (Pr = 0.08 | P = 0.05) |
Sinocyclocheilus_grahami_opn7a-2	H500Q	# | |---->Altered Signal_peptide (Pr = 0.00) |
Sinocyclocheilus_grahami_opn7a-2	H500Q	# | | |
Sinocyclocheilus_grahami_opn7a-2	H500Q	# | |---->Altered Transmembrane_protein (Pr = 0.05) |
Sinocyclocheilus_grahami_opn7a-2	H500Q	# | |
Sinocyclocheilus_grahami_opn7a-2	H500Q	# |---->Altered Functional_residue (Pr = 0.23) |
Sinocyclocheilus_grahami_opn7a-2	H500Q	# |---->Altered Macromolecular_binding (Pr = 0.16) |
Sinocyclocheilus_grahami_opn7a-2	H500Q	# | |---->Altered DNA_binding (Pr = 0.15 | P = 0.04) |
Sinocyclocheilus_grahami_opn7a-2	H500Q	# | |---->Altered Protein_binding (Pr = 0.16) |
Sinocyclocheilus_grahami_opn7a-2	H500Q	# | |---->Altered Disordered_interface (Pr = 0.16) |
Sinocyclocheilus_grahami_opn7a-2	H500Q	# | | |
Sinocyclocheilus_grahami_opn7a-2	H500Q	# | |---->Altered Ordered_interface (Pr = 0.13) |
Sinocyclocheilus_grahami_opn7a-2	H500Q	# | |
Sinocyclocheilus_grahami_opn7a-2	H500Q	# |---->Altered Metal_binding (Pr = 0.13)<---------------------------------------------------------|
Sinocyclocheilus_grahami_opn7a-2	H500Q	# |
Sinocyclocheilus_grahami_opn7a-2	H500Q	# |---->Altered PTM_site (Pr = 0.23)
Sinocyclocheilus_grahami_opn7a-2	H500Q	# |---->Loss of Acetylation at K502 (Pr = 0.23 | P = 0.02)
Sinocyclocheilus_grahami_opn7a-2	H500Q	# |---->Gain of Methylation at K505 (Pr = 0.15 | P = 0.01)
Sinocyclocheilus_grahami_opn7a-2	G501S	0.101	Loss of Acetylation at K502 (Pr = 0.25 | P = 0.01); Altered DNA_binding (Pr = 0.16 | P = 0.04); Loss of Methylation at K505 (Pr = 0.13 | P = 0.02)	Altered Motifs (ELME000239:The USP7 NTD domain binding motif variant based on the MDM2 and P53 interactions.)	Predicted conservation scores
Sinocyclocheilus_grahami_opn7a-2	G501S	# Altered Effect (Pr = 0.27)
Sinocyclocheilus_grahami_opn7a-2	G501S	# |---->Altered Motifs (ELME000239)
Sinocyclocheilus_grahami_opn7a-2	G501S	# |---->Altered Structure_and_dynamics (Pr = 0.27)-------------------------------------------------------|
Sinocyclocheilus_grahami_opn7a-2	G501S	# | |---->Altered Secondary_structure (Pr = 0.22) |
Sinocyclocheilus_grahami_opn7a-2	G501S	# | | |
Sinocyclocheilus_grahami_opn7a-2	G501S	# | |---->Altered Stability_and_conformational_flexibility (Pr = 0.27) |
Sinocyclocheilus_grahami_opn7a-2	G501S	# | | |---->Altered Conformational_flexibility (Pr = 0.27) |
Sinocyclocheilus_grahami_opn7a-2	G501S	# | | |
Sinocyclocheilus_grahami_opn7a-2	G501S	# | |---->Altered Special_structural_signatures (Pr = 0.05) |
Sinocyclocheilus_grahami_opn7a-2	G501S	# | |---->Altered Signal_peptide (Pr = 0.00) |
Sinocyclocheilus_grahami_opn7a-2	G501S	# | | |
Sinocyclocheilus_grahami_opn7a-2	G501S	# | |---->Altered Transmembrane_protein (Pr = 0.05) |
Sinocyclocheilus_grahami_opn7a-2	G501S	# | |
Sinocyclocheilus_grahami_opn7a-2	G501S	# |---->Altered Functional_residue (Pr = 0.25) |
Sinocyclocheilus_grahami_opn7a-2	G501S	# |---->Altered Macromolecular_binding (Pr = 0.19) |
Sinocyclocheilus_grahami_opn7a-2	G501S	# | |---->Altered DNA_binding (Pr = 0.16 | P = 0.04) |
Sinocyclocheilus_grahami_opn7a-2	G501S	# | |---->Altered Protein_binding (Pr = 0.19) |
Sinocyclocheilus_grahami_opn7a-2	G501S	# | |---->Altered Disordered_interface (Pr = 0.19) |
Sinocyclocheilus_grahami_opn7a-2	G501S	# | | |
Sinocyclocheilus_grahami_opn7a-2	G501S	# | |---->Altered Ordered_interface (Pr = 0.14) |
Sinocyclocheilus_grahami_opn7a-2	G501S	# | |
Sinocyclocheilus_grahami_opn7a-2	G501S	# |---->Altered Metal_binding (Pr = 0.12)<---------------------------------------------------------|
Sinocyclocheilus_grahami_opn7a-2	G501S	# |
Sinocyclocheilus_grahami_opn7a-2	G501S	# |---->Altered PTM_site (Pr = 0.25)
Sinocyclocheilus_grahami_opn7a-2	G501S	# |---->Loss of Acetylation at K502 (Pr = 0.25 | P = 0.01)
Sinocyclocheilus_grahami_opn7a-2	G501S	# |---->Loss of Methylation at K505 (Pr = 0.13 | P = 0.02)
Sinocyclocheilus_grahami_opn7a-1	Q11R	0.261	Altered Cytoplasmic_loop (Pr = 0.31 | P = 9.7e-05); Loss of Loop (Pr = 0.28 | P = 0.02); Loss of Potassium_binding at S16 (Pr = 0.13 | P = 0.03); Loss of GPI-anchor_amidation at N15 (Pr = 0.02 | P = 0.02)	Altered Motifs (None)	Predicted conservation scores
Sinocyclocheilus_grahami_opn7a-1	Q11R	# Altered Effect (Pr = 0.31)
Sinocyclocheilus_grahami_opn7a-1	Q11R	# |---->Altered Motifs (None)
Sinocyclocheilus_grahami_opn7a-1	Q11R	# |---->Altered Structure_and_dynamics (Pr = 0.31)-------------------------------------------------------|
Sinocyclocheilus_grahami_opn7a-1	Q11R	# | |---->Altered Secondary_structure (Pr = 0.28) |
Sinocyclocheilus_grahami_opn7a-1	Q11R	# | | |---->Loss of Loop (Pr = 0.28 | P = 0.02) |
Sinocyclocheilus_grahami_opn7a-1	Q11R	# | | |
Sinocyclocheilus_grahami_opn7a-1	Q11R	# | |---->Altered Stability_and_conformational_flexibility (Pr = 0.28) |
Sinocyclocheilus_grahami_opn7a-1	Q11R	# | | |---->Altered Conformational_flexibility (Pr = 0.28) |
Sinocyclocheilus_grahami_opn7a-1	Q11R	# | | |
Sinocyclocheilus_grahami_opn7a-1	Q11R	# | |---->Altered Special_structural_signatures (Pr = 0.31) |
Sinocyclocheilus_grahami_opn7a-1	Q11R	# | |---->Altered Signal_peptide (Pr = 0.00) |
Sinocyclocheilus_grahami_opn7a-1	Q11R	# | | |
Sinocyclocheilus_grahami_opn7a-1	Q11R	# | |---->Altered Transmembrane_protein (Pr = 0.31) |
Sinocyclocheilus_grahami_opn7a-1	Q11R	# | |---->Altered Non-cytoplasmic_loop (Pr = 0.31 | P = 9.7e-05) |
Sinocyclocheilus_grahami_opn7a-1	Q11R	# | |
Sinocyclocheilus_grahami_opn7a-1	Q11R	# |---->Altered Functional_residue (Pr = 0.19) |
Sinocyclocheilus_grahami_opn7a-1	Q11R	# |---->Altered Macromolecular_binding (Pr = 0.19) |
Sinocyclocheilus_grahami_opn7a-1	Q11R	# | |---->Altered Protein_binding (Pr = 0.19) |
Sinocyclocheilus_grahami_opn7a-1	Q11R	# | |---->Altered Disordered_interface (Pr = 0.19) |
Sinocyclocheilus_grahami_opn7a-1	Q11R	# | | |
Sinocyclocheilus_grahami_opn7a-1	Q11R	# | |---->Altered Ordered_interface (Pr = 0.18) |
Sinocyclocheilus_grahami_opn7a-1	Q11R	# | |
Sinocyclocheilus_grahami_opn7a-1	Q11R	# |---->Altered Metal_binding (Pr = 0.15)<---------------------------------------------------------|
Sinocyclocheilus_grahami_opn7a-1	Q11R	# | |---->Loss of Potassium_binding at S16 (Pr = 0.13 | P = 0.03)
Sinocyclocheilus_grahami_opn7a-1	Q11R	# |
Sinocyclocheilus_grahami_opn7a-1	Q11R	# |---->Altered PTM_site (Pr = 0.17)
Sinocyclocheilus_grahami_opn7a-1	Q11R	# |---->Loss of GPI-anchor_amidation at N15 (Pr = 0.02 | P = 0.02)
Sinocyclocheilus_grahami_opn7a-1	L13M	0.083	Altered Cytoplasmic_loop (Pr = 0.34 | P = 4.9e-05); Gain of Intrinsic_disorder (Pr = 0.32 | P = 0.03); Gain of B-factor (Pr = 0.24 | P = 0.05); Loss of Potassium_binding at S16 (Pr = 0.13 | P = 0.03); Gain of GPI-anchor_amidation at N15 (Pr = 0.02 | P = 0.01)	Altered Motifs (ELME000064:CK2 phosphorylation site; PS00008:N-myristoylation site)	Predicted conservation scores
Sinocyclocheilus_grahami_opn7a-1	L13M	# Altered Effect (Pr = 0.34)
Sinocyclocheilus_grahami_opn7a-1	L13M	# |---->Altered Motifs (ELME000064|PS00008)
Sinocyclocheilus_grahami_opn7a-1	L13M	# |---->Altered Structure_and_dynamics (Pr = 0.34)-------------------------------------------------------|
Sinocyclocheilus_grahami_opn7a-1	L13M	# | |---->Altered Secondary_structure (Pr = 0.25) |
Sinocyclocheilus_grahami_opn7a-1	L13M	# | | |
Sinocyclocheilus_grahami_opn7a-1	L13M	# | |---->Altered Stability_and_conformational_flexibility (Pr = 0.32) |
Sinocyclocheilus_grahami_opn7a-1	L13M	# | | |---->Altered Conformational_flexibility (Pr = 0.32) |
Sinocyclocheilus_grahami_opn7a-1	L13M	# | | |---->Gain of Intrinsic_disorder (Pr = 0.32 | P = 0.03) |
Sinocyclocheilus_grahami_opn7a-1	L13M	# | | |---->Gain of B-factor (Pr = 0.24 | P = 0.05) |
Sinocyclocheilus_grahami_opn7a-1	L13M	# | | |
Sinocyclocheilus_grahami_opn7a-1	L13M	# | |---->Altered Special_structural_signatures (Pr = 0.34) |
Sinocyclocheilus_grahami_opn7a-1	L13M	# | |---->Altered Signal_peptide (Pr = 0.00) |
Sinocyclocheilus_grahami_opn7a-1	L13M	# | | |
Sinocyclocheilus_grahami_opn7a-1	L13M	# | |---->Altered Transmembrane_protein (Pr = 0.34) |
Sinocyclocheilus_grahami_opn7a-1	L13M	# | |---->Altered Non-cytoplasmic_loop (Pr = 0.34 | P = 4.9e-05) |
Sinocyclocheilus_grahami_opn7a-1	L13M	# | |
Sinocyclocheilus_grahami_opn7a-1	L13M	# |---->Altered Functional_residue (Pr = 0.25) |
Sinocyclocheilus_grahami_opn7a-1	L13M	# |---->Altered Macromolecular_binding (Pr = 0.25) |
Sinocyclocheilus_grahami_opn7a-1	L13M	# | |---->Altered Protein_binding (Pr = 0.25) |
Sinocyclocheilus_grahami_opn7a-1	L13M	# | |---->Altered Disordered_interface (Pr = 0.25) |
Sinocyclocheilus_grahami_opn7a-1	L13M	# | | |
Sinocyclocheilus_grahami_opn7a-1	L13M	# | |---->Altered Ordered_interface (Pr = 0.16) |
Sinocyclocheilus_grahami_opn7a-1	L13M	# | |
Sinocyclocheilus_grahami_opn7a-1	L13M	# |---->Altered Metal_binding (Pr = 0.18)<---------------------------------------------------------|
Sinocyclocheilus_grahami_opn7a-1	L13M	# | |---->Loss of Potassium_binding at S16 (Pr = 0.13 | P = 0.03)
Sinocyclocheilus_grahami_opn7a-1	L13M	# |
Sinocyclocheilus_grahami_opn7a-1	L13M	# |---->Altered PTM_site (Pr = 0.07)
Sinocyclocheilus_grahami_opn7a-1	L13M	# |---->Gain of GPI-anchor_amidation at N15 (Pr = 0.02 | P = 0.01)
Sinocyclocheilus_grahami_opn7a-1	M111L	0.753	Gain of Loop (Pr = 0.27 | P = 0.03); Gain of Helix (Pr = 0.27 | P = 0.04); Altered Cytoplasmic_loop (Pr = 0.23 | P = 2.5e-03)	Altered Motifs (ELME000052:Phosphothreonine motif binding a subset of FHA domains that show a preference for a large aliphatic amino acid at the pT+3 position.; ELME000336:NEK2 phosphorylation motif with preferred Phe - Leu or Met in the -3 position to compensate for less favorable residues in the +1 and +2 position.; PS00008:N-myristoylation site)	Predicted conservation scores
Sinocyclocheilus_grahami_opn7a-1	M111L	# Altered Effect (Pr = 0.27)
Sinocyclocheilus_grahami_opn7a-1	M111L	# |---->Altered Motifs (ELME000052|ELME000336|PS00008)
Sinocyclocheilus_grahami_opn7a-1	M111L	# |---->Altered Structure_and_dynamics (Pr = 0.27)-------------------------------------------------------|
Sinocyclocheilus_grahami_opn7a-1	M111L	# | |---->Altered Secondary_structure (Pr = 0.27) |
Sinocyclocheilus_grahami_opn7a-1	M111L	# | | |---->Gain of Helix (Pr = 0.27 | P = 0.04) |
Sinocyclocheilus_grahami_opn7a-1	M111L	# | | |---->Gain of Loop (Pr = 0.27 | P = 0.03) |
Sinocyclocheilus_grahami_opn7a-1	M111L	# | | |
Sinocyclocheilus_grahami_opn7a-1	M111L	# | |---->Altered Stability_and_conformational_flexibility (Pr = 0.13) |
Sinocyclocheilus_grahami_opn7a-1	M111L	# | | |---->Altered Conformational_flexibility (Pr = 0.13) |
Sinocyclocheilus_grahami_opn7a-1	M111L	# | | |
Sinocyclocheilus_grahami_opn7a-1	M111L	# | |---->Altered Special_structural_signatures (Pr = 0.23) |
Sinocyclocheilus_grahami_opn7a-1	M111L	# | |---->Altered Signal_peptide (Pr = 0.00) |
Sinocyclocheilus_grahami_opn7a-1	M111L	# | | |
Sinocyclocheilus_grahami_opn7a-1	M111L	# | |---->Altered Transmembrane_protein (Pr = 0.23) |
Sinocyclocheilus_grahami_opn7a-1	M111L	# | |---->Altered Non-cytoplasmic_loop (Pr = 0.23 | P = 2.5e-03) |
Sinocyclocheilus_grahami_opn7a-1	M111L	# | |
Sinocyclocheilus_grahami_opn7a-1	M111L	# |---->Altered Functional_residue (Pr = 0.22) |
Sinocyclocheilus_grahami_opn7a-1	M111L	# |---->Altered Macromolecular_binding (Pr = 0.22) |
Sinocyclocheilus_grahami_opn7a-1	M111L	# | |---->Altered Protein_binding (Pr = 0.22) |
Sinocyclocheilus_grahami_opn7a-1	M111L	# | |---->Altered Disordered_interface (Pr = 0.05) |
Sinocyclocheilus_grahami_opn7a-1	M111L	# | | |
Sinocyclocheilus_grahami_opn7a-1	M111L	# | |---->Altered Ordered_interface (Pr = 0.22) |
Sinocyclocheilus_grahami_opn7a-1	M111L	# | |
Sinocyclocheilus_grahami_opn7a-1	M111L	# |---->Altered Metal_binding (Pr = 0.04)<---------------------------------------------------------|
Sinocyclocheilus_grahami_opn7a-1	M111L	# |
Sinocyclocheilus_grahami_opn7a-1	M111L	# |---->Altered PTM_site (Pr = 0.02)
Sinocyclocheilus_grahami_opn7a-1	S464I	0.044	Loss of B-factor (Pr = 0.29 | P = 0.01); Altered MoRF (Pr = 0.27 | P = 0.05); Gain of SUMOylation at K461 (Pr = 0.25 | P = 9.0e-03); Loss of Phosphorylation at S464 (Pr = 0.25 | P = 0.04); Altered Calmodulin_binding (Pr = 0.22 | P = 0.02)	Altered Motifs (ELME000156:This is the motif recognized by those SH3 domains with a non-canonical class II recognition specificity; ELME000173:Consensus derived from reported natural interactors which do not match the Mode 1 and Mode 2 ligands.; ELME000202:(ST)Q motif which is phosphorylated by PIKK family members.)	Predicted conservation scores
Sinocyclocheilus_grahami_opn7a-1	S464I	# Altered Effect (Pr = 0.29)
Sinocyclocheilus_grahami_opn7a-1	S464I	# |---->Altered Motifs (ELME000156|ELME000173|ELME000202)
Sinocyclocheilus_grahami_opn7a-1	S464I	# |---->Altered Structure_and_dynamics (Pr = 0.29)-------------------------------------------------------|
Sinocyclocheilus_grahami_opn7a-1	S464I	# | |---->Altered Secondary_structure (Pr = 0.26) |
Sinocyclocheilus_grahami_opn7a-1	S464I	# | | |
Sinocyclocheilus_grahami_opn7a-1	S464I	# | |---->Altered Stability_and_conformational_flexibility (Pr = 0.29) |
Sinocyclocheilus_grahami_opn7a-1	S464I	# | | |---->Altered Conformational_flexibility (Pr = 0.29) |
Sinocyclocheilus_grahami_opn7a-1	S464I	# | | |---->Loss of B-factor (Pr = 0.29 | P = 0.01) |
Sinocyclocheilus_grahami_opn7a-1	S464I	# | | |
Sinocyclocheilus_grahami_opn7a-1	S464I	# | |---->Altered Special_structural_signatures (Pr = 0.02) |
Sinocyclocheilus_grahami_opn7a-1	S464I	# | |---->Altered Signal_peptide (Pr = 0.00) |
Sinocyclocheilus_grahami_opn7a-1	S464I	# | | |
Sinocyclocheilus_grahami_opn7a-1	S464I	# | |---->Altered Transmembrane_protein (Pr = 0.02) |
Sinocyclocheilus_grahami_opn7a-1	S464I	# | |
Sinocyclocheilus_grahami_opn7a-1	S464I	# |---->Altered Functional_residue (Pr = 0.27) |
Sinocyclocheilus_grahami_opn7a-1	S464I	# |---->Altered Macromolecular_binding (Pr = 0.27) |
Sinocyclocheilus_grahami_opn7a-1	S464I	# | |---->Altered Protein_binding (Pr = 0.27) |
Sinocyclocheilus_grahami_opn7a-1	S464I	# | |---->Altered Disordered_interface (Pr = 0.27) |
Sinocyclocheilus_grahami_opn7a-1	S464I	# | | |---->Altered Calmodulin_binding (Pr = 0.22 | P = 0.02) |
Sinocyclocheilus_grahami_opn7a-1	S464I	# | | |---->Altered MoRF (Pr = 0.27 | P = 0.05) |
Sinocyclocheilus_grahami_opn7a-1	S464I	# | | |
Sinocyclocheilus_grahami_opn7a-1	S464I	# | |---->Altered Ordered_interface (Pr = 0.03) |
Sinocyclocheilus_grahami_opn7a-1	S464I	# | |
Sinocyclocheilus_grahami_opn7a-1	S464I	# |---->Altered Metal_binding (Pr = 0.01)<---------------------------------------------------------|
Sinocyclocheilus_grahami_opn7a-1	S464I	# |
Sinocyclocheilus_grahami_opn7a-1	S464I	# |---->Altered PTM_site (Pr = 0.25)
Sinocyclocheilus_grahami_opn7a-1	S464I	# |---->Loss of Phosphorylation at S464 (Pr = 0.25 | P = 0.04)
Sinocyclocheilus_grahami_opn7a-1	S464I	# |---->Gain of SUMOylation at K461 (Pr = 0.25 | P = 9.0e-03)
Sinocyclocheilus_grahami_opn7a-1	M467V	0.047	Gain of Loop (Pr = 0.27 | P = 0.03); Altered Calmodulin_binding (Pr = 0.25 | P = 0.02); Gain of SUMOylation at K472 (Pr = 0.24 | P = 0.01)	Altered Motifs (ELME000065:Phosphorylase kinase phosphorylation site; ELME000156:This is the motif recognized by those SH3 domains with a non-canonical class II recognition specificity; ELME000173:Consensus derived from reported natural interactors which do not match the Mode 1 and Mode 2 ligands.; ELME000202:(ST)Q motif which is phosphorylated by PIKK family members.)	Predicted conservation scores
Sinocyclocheilus_grahami_opn7a-1	M467V	# Altered Effect (Pr = 0.27)
Sinocyclocheilus_grahami_opn7a-1	M467V	# |---->Altered Motifs (ELME000065|ELME000156|ELME000173|ELME000202)
Sinocyclocheilus_grahami_opn7a-1	M467V	# |---->Altered Structure_and_dynamics (Pr = 0.27)-------------------------------------------------------|
Sinocyclocheilus_grahami_opn7a-1	M467V	# | |---->Altered Secondary_structure (Pr = 0.27) |
Sinocyclocheilus_grahami_opn7a-1	M467V	# | | |---->Gain of Loop (Pr = 0.27 | P = 0.03) |
Sinocyclocheilus_grahami_opn7a-1	M467V	# | | |
Sinocyclocheilus_grahami_opn7a-1	M467V	# | |---->Altered Stability_and_conformational_flexibility (Pr = 0.24) |
Sinocyclocheilus_grahami_opn7a-1	M467V	# | | |---->Altered Conformational_flexibility (Pr = 0.24) |
Sinocyclocheilus_grahami_opn7a-1	M467V	# | | |
Sinocyclocheilus_grahami_opn7a-1	M467V	# | |---->Altered Special_structural_signatures (Pr = 0.02) |
Sinocyclocheilus_grahami_opn7a-1	M467V	# | |---->Altered Signal_peptide (Pr = 0.00) |
Sinocyclocheilus_grahami_opn7a-1	M467V	# | | |
Sinocyclocheilus_grahami_opn7a-1	M467V	# | |---->Altered Transmembrane_protein (Pr = 0.02) |
Sinocyclocheilus_grahami_opn7a-1	M467V	# | |
Sinocyclocheilus_grahami_opn7a-1	M467V	# |---->Altered Functional_residue (Pr = 0.25) |
Sinocyclocheilus_grahami_opn7a-1	M467V	# |---->Altered Macromolecular_binding (Pr = 0.25) |
Sinocyclocheilus_grahami_opn7a-1	M467V	# | |---->Altered Protein_binding (Pr = 0.25) |
Sinocyclocheilus_grahami_opn7a-1	M467V	# | |---->Altered Disordered_interface (Pr = 0.25) |
Sinocyclocheilus_grahami_opn7a-1	M467V	# | | |---->Altered Calmodulin_binding (Pr = 0.25 | P = 0.02) |
Sinocyclocheilus_grahami_opn7a-1	M467V	# | | |
Sinocyclocheilus_grahami_opn7a-1	M467V	# | |---->Altered Ordered_interface (Pr = 0.03) |
Sinocyclocheilus_grahami_opn7a-1	M467V	# | |
Sinocyclocheilus_grahami_opn7a-1	M467V	# |---->Altered Metal_binding (Pr = 0.01)<---------------------------------------------------------|
Sinocyclocheilus_grahami_opn7a-1	M467V	# |
Sinocyclocheilus_grahami_opn7a-1	M467V	# |---->Altered PTM_site (Pr = 0.24)
Sinocyclocheilus_grahami_opn7a-1	M467V	# |---->Gain of SUMOylation at K472 (Pr = 0.24 | P = 0.01)
Sinocyclocheilus_grahami_opn7a-1	I487T	0.114	Gain of Intrinsic_disorder (Pr = 0.37 | P = 0.01); Altered Stability (Pr = 0.34 | P = 4.1e-03); Gain of Strand (Pr = 0.26 | P = 0.05); Loss of SUMOylation at K483 (Pr = 0.21 | P = 0.03)	Altered Motifs (ELME000008:Main preference for PKA-type AGC kinase phosphorylation.; ELME000052:Phosphothreonine motif binding a subset of FHA domains that show a preference for a large aliphatic amino acid at the pT+3 position.; ELME000053:GSK3 phosphorylation recognition site; ELME000061:PKB Phosphorylation site; ELME000321:Caspase3 and Caspase7 cleavage site; PS00006:Casein kinase II phosphorylation site)	Predicted conservation scores
Sinocyclocheilus_grahami_opn7a-1	I487T	# Altered Effect (Pr = 0.37)
Sinocyclocheilus_grahami_opn7a-1	I487T	# |---->Altered Motifs (ELME000008|ELME000052|ELME000053|ELME000061|ELME000321|PS00006)
Sinocyclocheilus_grahami_opn7a-1	I487T	# |---->Altered Structure_and_dynamics (Pr = 0.37)-------------------------------------------------------|
Sinocyclocheilus_grahami_opn7a-1	I487T	# | |---->Altered Secondary_structure (Pr = 0.26) |
Sinocyclocheilus_grahami_opn7a-1	I487T	# | | |---->Gain of Strand (Pr = 0.26 | P = 0.05) |
Sinocyclocheilus_grahami_opn7a-1	I487T	# | | |
Sinocyclocheilus_grahami_opn7a-1	I487T	# | |---->Altered Stability_and_conformational_flexibility (Pr = 0.37) |
Sinocyclocheilus_grahami_opn7a-1	I487T	# | | |---->Altered Stability (Pr = 0.34 | P = 4.1e-03) |
Sinocyclocheilus_grahami_opn7a-1	I487T	# | | |---->Altered Conformational_flexibility (Pr = 0.37) |
Sinocyclocheilus_grahami_opn7a-1	I487T	# | | |---->Gain of Intrinsic_disorder (Pr = 0.37 | P = 0.01) |
Sinocyclocheilus_grahami_opn7a-1	I487T	# | | |
Sinocyclocheilus_grahami_opn7a-1	I487T	# | |---->Altered Special_structural_signatures (Pr = 0.06) |
Sinocyclocheilus_grahami_opn7a-1	I487T	# | |---->Altered Signal_peptide (Pr = 0.00) |
Sinocyclocheilus_grahami_opn7a-1	I487T	# | | |
Sinocyclocheilus_grahami_opn7a-1	I487T	# | |---->Altered Transmembrane_protein (Pr = 0.03) |
Sinocyclocheilus_grahami_opn7a-1	I487T	# | |
Sinocyclocheilus_grahami_opn7a-1	I487T	# |---->Altered Functional_residue (Pr = 0.24) |
Sinocyclocheilus_grahami_opn7a-1	I487T	# |---->Altered Macromolecular_binding (Pr = 0.24) |
Sinocyclocheilus_grahami_opn7a-1	I487T	# | |---->Altered Protein_binding (Pr = 0.24) |
Sinocyclocheilus_grahami_opn7a-1	I487T	# | |---->Altered Disordered_interface (Pr = 0.24) |
Sinocyclocheilus_grahami_opn7a-1	I487T	# | | |
Sinocyclocheilus_grahami_opn7a-1	I487T	# | |---->Altered Ordered_interface (Pr = 0.06) |
Sinocyclocheilus_grahami_opn7a-1	I487T	# | |
Sinocyclocheilus_grahami_opn7a-1	I487T	# |---->Altered Metal_binding (Pr = 0.02)<---------------------------------------------------------|
Sinocyclocheilus_grahami_opn7a-1	I487T	# |
Sinocyclocheilus_grahami_opn7a-1	I487T	# |---->Altered PTM_site (Pr = 0.21)
Sinocyclocheilus_grahami_opn7a-1	I487T	# |---->Loss of SUMOylation at K483 (Pr = 0.21 | P = 0.03)
Sinocyclocheilus_grahami_opn7a-1	A499V	0.071	Gain of Strand (Pr = 0.26 | P = 0.04); Loss of Acetylation at K502 (Pr = 0.19 | P = 0.05); Loss of Ubiquitylation at K502 (Pr = 0.17 | P = 0.02)	Altered Motifs (ELME000052:Phosphothreonine motif binding a subset of FHA domains that show a preference for a large aliphatic amino acid at the pT+3 position.)	Predicted conservation scores
Sinocyclocheilus_grahami_opn7a-1	A499V	# Altered Effect (Pr = 0.32)
Sinocyclocheilus_grahami_opn7a-1	A499V	# |---->Altered Motifs (ELME000052)
Sinocyclocheilus_grahami_opn7a-1	A499V	# |---->Altered Structure_and_dynamics (Pr = 0.32)-------------------------------------------------------|
Sinocyclocheilus_grahami_opn7a-1	A499V	# | |---->Altered Secondary_structure (Pr = 0.26) |
Sinocyclocheilus_grahami_opn7a-1	A499V	# | | |---->Gain of Strand (Pr = 0.26 | P = 0.04) |
Sinocyclocheilus_grahami_opn7a-1	A499V	# | | |
Sinocyclocheilus_grahami_opn7a-1	A499V	# | |---->Altered Stability_and_conformational_flexibility (Pr = 0.32) |
Sinocyclocheilus_grahami_opn7a-1	A499V	# | | |---->Altered Conformational_flexibility (Pr = 0.32) |
Sinocyclocheilus_grahami_opn7a-1	A499V	# | | |
Sinocyclocheilus_grahami_opn7a-1	A499V	# | |---->Altered Special_structural_signatures (Pr = 0.06) |
Sinocyclocheilus_grahami_opn7a-1	A499V	# | |---->Altered Signal_peptide (Pr = 0.00) |
Sinocyclocheilus_grahami_opn7a-1	A499V	# | | |
Sinocyclocheilus_grahami_opn7a-1	A499V	# | |---->Altered Transmembrane_protein (Pr = 0.04) |
Sinocyclocheilus_grahami_opn7a-1	A499V	# | |
Sinocyclocheilus_grahami_opn7a-1	A499V	# |---->Altered Functional_residue (Pr = 0.21) |
Sinocyclocheilus_grahami_opn7a-1	A499V	# |---->Altered Macromolecular_binding (Pr = 0.21) |
Sinocyclocheilus_grahami_opn7a-1	A499V	# | |---->Altered Protein_binding (Pr = 0.21) |
Sinocyclocheilus_grahami_opn7a-1	A499V	# | |---->Altered Disordered_interface (Pr = 0.21) |
Sinocyclocheilus_grahami_opn7a-1	A499V	# | | |
Sinocyclocheilus_grahami_opn7a-1	A499V	# | |---->Altered Ordered_interface (Pr = 0.09) |
Sinocyclocheilus_grahami_opn7a-1	A499V	# | |
Sinocyclocheilus_grahami_opn7a-1	A499V	# |---->Altered Metal_binding (Pr = 0.13)<---------------------------------------------------------|
Sinocyclocheilus_grahami_opn7a-1	A499V	# |
Sinocyclocheilus_grahami_opn7a-1	A499V	# |---->Altered PTM_site (Pr = 0.19)
Sinocyclocheilus_grahami_opn7a-1	A499V	# |---->Loss of Acetylation at K502 (Pr = 0.19 | P = 0.05)
Sinocyclocheilus_grahami_opn7a-1	A499V	# |---->Loss of Ubiquitylation at K502 (Pr = 0.17 | P = 0.02)
Sinocyclocheilus_grahami_opn8b-1	P208S	0.749	Altered Cytoplasmic_loop (Pr = 0.31 | P = 1.3e-04); Altered PPI_hotspot (Pr = 0.31 | P = 4.2e-03); Gain of Disulfide_linkage at C213 (Pr = 0.25 | P = 5.1e-03); Loss of Catalytic_site at E207 (Pr = 0.24 | P = 6.0e-03); Gain of Copper_binding at C213 (Pr = 0.06 | P = 0.03)	Altered Motifs (ELME000053:GSK3 phosphorylation recognition site)	Predicted conservation scores
Sinocyclocheilus_grahami_opn8b-1	P208S	# Altered Effect (Pr = 0.31)
Sinocyclocheilus_grahami_opn8b-1	P208S	# |---->Altered Motifs (ELME000053)
Sinocyclocheilus_grahami_opn8b-1	P208S	# |---->Altered Structure_and_dynamics (Pr = 0.31)-------------------------------------------------------|
Sinocyclocheilus_grahami_opn8b-1	P208S	# | |---->Altered Secondary_structure (Pr = 0.25) |
Sinocyclocheilus_grahami_opn8b-1	P208S	# | | |
Sinocyclocheilus_grahami_opn8b-1	P208S	# | |---->Altered Stability_and_conformational_flexibility (Pr = 0.25) |
Sinocyclocheilus_grahami_opn8b-1	P208S	# | | |---->Gain of Disulfide_linkage at C213 (Pr = 0.25 | P = 5.1e-03) |
Sinocyclocheilus_grahami_opn8b-1	P208S	# | | |---->Altered Conformational_flexibility (Pr = 0.22) |
Sinocyclocheilus_grahami_opn8b-1	P208S	# | | |
Sinocyclocheilus_grahami_opn8b-1	P208S	# | |---->Altered Special_structural_signatures (Pr = 0.31) |
Sinocyclocheilus_grahami_opn8b-1	P208S	# | |---->Altered Signal_peptide (Pr = 0.00) |
Sinocyclocheilus_grahami_opn8b-1	P208S	# | | |
Sinocyclocheilus_grahami_opn8b-1	P208S	# | |---->Altered Transmembrane_protein (Pr = 0.31) |
Sinocyclocheilus_grahami_opn8b-1	P208S	# | |---->Altered Non-cytoplasmic_loop (Pr = 0.31 | P = 1.3e-04) |
Sinocyclocheilus_grahami_opn8b-1	P208S	# | |
Sinocyclocheilus_grahami_opn8b-1	P208S	# |---->Altered Functional_residue (Pr = 0.31) |
Sinocyclocheilus_grahami_opn8b-1	P208S	# |---->Loss of Catalytic_site at E207 (Pr = 0.24 | P = 6.0e-03) |
Sinocyclocheilus_grahami_opn8b-1	P208S	# |---->Altered Macromolecular_binding (Pr = 0.31) |
Sinocyclocheilus_grahami_opn8b-1	P208S	# | |---->Altered Protein_binding (Pr = 0.31) |
Sinocyclocheilus_grahami_opn8b-1	P208S	# | |---->Altered Disordered_interface (Pr = 0.12) |
Sinocyclocheilus_grahami_opn8b-1	P208S	# | | |
Sinocyclocheilus_grahami_opn8b-1	P208S	# | |---->Altered Ordered_interface (Pr = 0.31) |
Sinocyclocheilus_grahami_opn8b-1	P208S	# | |---->Altered PPI_hotspot (Pr = 0.31 | P = 4.2e-03) |
Sinocyclocheilus_grahami_opn8b-1	P208S	# | |
Sinocyclocheilus_grahami_opn8b-1	P208S	# |---->Altered Metal_binding (Pr = 0.11)<---------------------------------------------------------|
Sinocyclocheilus_grahami_opn8b-1	P208S	# | |---->Gain of Copper_binding at C213 (Pr = 0.06 | P = 0.03)
Sinocyclocheilus_grahami_opn8b-1	P208S	# |
Sinocyclocheilus_grahami_opn8b-1	P208S	# |---->Altered PTM_site (Pr = 0.05)
Sinocyclocheilus_grahami_opn8b-1	R218K	0.298	Gain of Disulfide_linkage at C213 (Pr = 0.26 | P = 3.7e-03); Gain of Catalytic_site at C213 (Pr = 0.26 | P = 3.6e-03); Altered PPI_hotspot (Pr = 0.26 | P = 0.01); Loss of Proteolytic_cleavage at R218 (Pr = 0.17 | P = 6.1e-03); Gain of Copper_binding at C213 (Pr = 0.05 | P = 0.04)	Altered Motifs (ELME000146:Subtilisin/kexin isozyme-1 (SKI1) cleavage site ([RK]-X-[hydrophobic]-[LTKF]-|-X))	Predicted conservation scores
Sinocyclocheilus_grahami_opn8b-1	R218K	# Altered Effect (Pr = 0.26)
Sinocyclocheilus_grahami_opn8b-1	R218K	# |---->Altered Motifs (ELME000146)
Sinocyclocheilus_grahami_opn8b-1	R218K	# |---->Altered Structure_and_dynamics (Pr = 0.26)-------------------------------------------------------|
Sinocyclocheilus_grahami_opn8b-1	R218K	# | |---->Altered Secondary_structure (Pr = 0.26) |
Sinocyclocheilus_grahami_opn8b-1	R218K	# | | |
Sinocyclocheilus_grahami_opn8b-1	R218K	# | |---->Altered Stability_and_conformational_flexibility (Pr = 0.26) |
Sinocyclocheilus_grahami_opn8b-1	R218K	# | | |---->Gain of Disulfide_linkage at C213 (Pr = 0.26 | P = 3.7e-03) |
Sinocyclocheilus_grahami_opn8b-1	R218K	# | | |---->Altered Conformational_flexibility (Pr = 0.17) |
Sinocyclocheilus_grahami_opn8b-1	R218K	# | | |
Sinocyclocheilus_grahami_opn8b-1	R218K	# | |---->Altered Special_structural_signatures (Pr = 0.08) |
Sinocyclocheilus_grahami_opn8b-1	R218K	# | |---->Altered Signal_peptide (Pr = 0.00) |
Sinocyclocheilus_grahami_opn8b-1	R218K	# | | |
Sinocyclocheilus_grahami_opn8b-1	R218K	# | |---->Altered Transmembrane_protein (Pr = 0.08) |
Sinocyclocheilus_grahami_opn8b-1	R218K	# | |
Sinocyclocheilus_grahami_opn8b-1	R218K	# |---->Altered Functional_residue (Pr = 0.26) |
Sinocyclocheilus_grahami_opn8b-1	R218K	# |---->Gain of Catalytic_site at C213 (Pr = 0.26 | P = 3.6e-03) |
Sinocyclocheilus_grahami_opn8b-1	R218K	# |---->Altered Macromolecular_binding (Pr = 0.26) |
Sinocyclocheilus_grahami_opn8b-1	R218K	# | |---->Altered Protein_binding (Pr = 0.26) |
Sinocyclocheilus_grahami_opn8b-1	R218K	# | |---->Altered Disordered_interface (Pr = 0.07) |
Sinocyclocheilus_grahami_opn8b-1	R218K	# | | |
Sinocyclocheilus_grahami_opn8b-1	R218K	# | |---->Altered Ordered_interface (Pr = 0.26) |
Sinocyclocheilus_grahami_opn8b-1	R218K	# | |---->Altered PPI_hotspot (Pr = 0.26 | P = 0.01) |
Sinocyclocheilus_grahami_opn8b-1	R218K	# | |
Sinocyclocheilus_grahami_opn8b-1	R218K	# |---->Altered Metal_binding (Pr = 0.08)<---------------------------------------------------------|
Sinocyclocheilus_grahami_opn8b-1	R218K	# | |---->Gain of Copper_binding at C213 (Pr = 0.05 | P = 0.04)
Sinocyclocheilus_grahami_opn8b-1	R218K	# |
Sinocyclocheilus_grahami_opn8b-1	R218K	# |---->Altered PTM_site (Pr = 0.17)
Sinocyclocheilus_grahami_opn8b-1	R218K	# |---->Loss of Proteolytic_cleavage at R218 (Pr = 0.17 | P = 6.1e-03)
Sinocyclocheilus_grahami_opn8a-2	T86V	0.509	Altered Cytoplasmic_loop (Pr = 0.24 | P = 1.6e-03)	Altered Motifs (ELME000053:GSK3 phosphorylation recognition site; PS00005:Protein kinase C phosphorylation site)	Predicted conservation scores
Sinocyclocheilus_grahami_opn8a-2	T86V	# Altered Effect (Pr = 0.25)
Sinocyclocheilus_grahami_opn8a-2	T86V	# |---->Altered Motifs (ELME000053|PS00005)
Sinocyclocheilus_grahami_opn8a-2	T86V	# |---->Altered Structure_and_dynamics (Pr = 0.25)-------------------------------------------------------|
Sinocyclocheilus_grahami_opn8a-2	T86V	# | |---->Altered Secondary_structure (Pr = 0.25) |
Sinocyclocheilus_grahami_opn8a-2	T86V	# | | |
Sinocyclocheilus_grahami_opn8a-2	T86V	# | |---->Altered Stability_and_conformational_flexibility (Pr = 0.12) |
Sinocyclocheilus_grahami_opn8a-2	T86V	# | | |---->Altered Conformational_flexibility (Pr = 0.12) |
Sinocyclocheilus_grahami_opn8a-2	T86V	# | | |
Sinocyclocheilus_grahami_opn8a-2	T86V	# | |---->Altered Special_structural_signatures (Pr = 0.24) |
Sinocyclocheilus_grahami_opn8a-2	T86V	# | |---->Altered Signal_peptide (Pr = 0.00) |
Sinocyclocheilus_grahami_opn8a-2	T86V	# | | |
Sinocyclocheilus_grahami_opn8a-2	T86V	# | |---->Altered Transmembrane_protein (Pr = 0.24) |
Sinocyclocheilus_grahami_opn8a-2	T86V	# | |---->Altered Non-cytoplasmic_loop (Pr = 0.24 | P = 1.6e-03) |
Sinocyclocheilus_grahami_opn8a-2	T86V	# | |
Sinocyclocheilus_grahami_opn8a-2	T86V	# |---->Altered Functional_residue (Pr = 0.21) |
Sinocyclocheilus_grahami_opn8a-2	T86V	# |---->Altered Macromolecular_binding (Pr = 0.21) |
Sinocyclocheilus_grahami_opn8a-2	T86V	# | |---->Altered Protein_binding (Pr = 0.21) |
Sinocyclocheilus_grahami_opn8a-2	T86V	# | |---->Altered Disordered_interface (Pr = 0.03) |
Sinocyclocheilus_grahami_opn8a-2	T86V	# | | |
Sinocyclocheilus_grahami_opn8a-2	T86V	# | |---->Altered Ordered_interface (Pr = 0.21) |
Sinocyclocheilus_grahami_opn8a-2	T86V	# | |
Sinocyclocheilus_grahami_opn8a-2	T86V	# |---->Altered Metal_binding (Pr = 0.06)<---------------------------------------------------------|
Sinocyclocheilus_grahami_opn8a-2	T86V	# |
Sinocyclocheilus_grahami_opn8a-2	T86V	# |---->Altered PTM_site (Pr = 0.12)
Sinocyclocheilus_grahami_opn8a-2	L182M	0.227	Altered PPI_residue (Pr = 0.29 | P = 0.03); Loss of Helix (Pr = 0.28 | P = 0.03); Altered Non-cytoplasmic_loop (Pr = 0.27 | P = 0.05); Altered Cytoplasmic_loop (Pr = 0.26 | P = 7.2e-04); Altered DNA_binding (Pr = 0.25 | P = 7.5e-03); Altered Transmembrane_region (Pr = 0.04 | P = 1.0e-03)	Altered Motifs (ELME000051:Longer mode 2 interacting phospho-motif for 14-3-3 proteins with key conservation RxxxS#p.; ELME000052:Phosphothreonine motif binding a subset of FHA domains that show a preference for a large aliphatic amino acid at the pT+3 position.; ELME000065:Phosphorylase kinase phosphorylation site; ELME000233:MAPK interacting molecules (e.g. MAPKKs - substrates - phosphatases) carry docking motif that help to regulate specific interaction in the MAPK cascade. The classic motif approximates (R/K)xxxx#x# where # is a hydrophobic residue.; ELME000335:Inverted version of LIG_SUMO_SBM_1 that mediates binding to SUMO proteins non-covalently.)	Predicted conservation scores
Sinocyclocheilus_grahami_opn8a-2	L182M	# Altered Effect (Pr = 0.29)
Sinocyclocheilus_grahami_opn8a-2	L182M	# |---->Altered Motifs (ELME000051|ELME000052|ELME000065|ELME000233|ELME000335)
Sinocyclocheilus_grahami_opn8a-2	L182M	# |---->Altered Structure_and_dynamics (Pr = 0.28)-------------------------------------------------------|
Sinocyclocheilus_grahami_opn8a-2	L182M	# | |---->Altered Secondary_structure (Pr = 0.28) |
Sinocyclocheilus_grahami_opn8a-2	L182M	# | | |---->Loss of Helix (Pr = 0.28 | P = 0.03) |
Sinocyclocheilus_grahami_opn8a-2	L182M	# | | |
Sinocyclocheilus_grahami_opn8a-2	L182M	# | |---->Altered Stability_and_conformational_flexibility (Pr = 0.14) |
Sinocyclocheilus_grahami_opn8a-2	L182M	# | | |---->Altered Conformational_flexibility (Pr = 0.14) |
Sinocyclocheilus_grahami_opn8a-2	L182M	# | | |
Sinocyclocheilus_grahami_opn8a-2	L182M	# | |---->Altered Special_structural_signatures (Pr = 0.27) |
Sinocyclocheilus_grahami_opn8a-2	L182M	# | |---->Altered Signal_peptide (Pr = 0.00) |
Sinocyclocheilus_grahami_opn8a-2	L182M	# | | |
Sinocyclocheilus_grahami_opn8a-2	L182M	# | |---->Altered Transmembrane_protein (Pr = 0.27) |
Sinocyclocheilus_grahami_opn8a-2	L182M	# | |---->Altered Cytoplasmic_loop (Pr = 0.27 | P = 0.05) |
Sinocyclocheilus_grahami_opn8a-2	L182M	# | |---->Altered Transmembrane_region (Pr = 0.04 | P = 1.0e-03) |
Sinocyclocheilus_grahami_opn8a-2	L182M	# | |---->Altered Non-cytoplasmic_loop (Pr = 0.26 | P = 7.2e-04) |
Sinocyclocheilus_grahami_opn8a-2	L182M	# | |
Sinocyclocheilus_grahami_opn8a-2	L182M	# |---->Altered Functional_residue (Pr = 0.29) |
Sinocyclocheilus_grahami_opn8a-2	L182M	# |---->Altered Macromolecular_binding (Pr = 0.29) |
Sinocyclocheilus_grahami_opn8a-2	L182M	# | |---->Altered DNA_binding (Pr = 0.25 | P = 7.5e-03) |
Sinocyclocheilus_grahami_opn8a-2	L182M	# | |---->Altered Protein_binding (Pr = 0.29) |
Sinocyclocheilus_grahami_opn8a-2	L182M	# | |---->Altered Disordered_interface (Pr = 0.14) |
Sinocyclocheilus_grahami_opn8a-2	L182M	# | | |
Sinocyclocheilus_grahami_opn8a-2	L182M	# | |---->Altered Ordered_interface (Pr = 0.29) |
Sinocyclocheilus_grahami_opn8a-2	L182M	# | |---->Altered PPI_residue (Pr = 0.29 | P = 0.03) |
Sinocyclocheilus_grahami_opn8a-2	L182M	# | |
Sinocyclocheilus_grahami_opn8a-2	L182M	# |---->Altered Metal_binding (Pr = 0.05)<---------------------------------------------------------|
Sinocyclocheilus_grahami_opn8a-2	L182M	# |
Sinocyclocheilus_grahami_opn8a-2	L182M	# |---->Altered PTM_site (Pr = 0.04)
Sinocyclocheilus_grahami_opn8a-2	F209Y	0.422	Altered Cytoplasmic_loop (Pr = 0.30 | P = 1.5e-04); Gain of Disulfide_linkage at C213 (Pr = 0.26 | P = 3.9e-03); Loss of Catalytic_site at E207 (Pr = 0.25 | P = 4.8e-03); Altered PPI_hotspot (Pr = 0.25 | P = 0.02); Gain of Copper_binding at C213 (Pr = 0.15 | P = 4.4e-03)	Altered Motifs (None)	Predicted conservation scores
Sinocyclocheilus_grahami_opn8a-2	F209Y	# Altered Effect (Pr = 0.30)
Sinocyclocheilus_grahami_opn8a-2	F209Y	# |---->Altered Motifs (None)
Sinocyclocheilus_grahami_opn8a-2	F209Y	# |---->Altered Structure_and_dynamics (Pr = 0.30)-------------------------------------------------------|
Sinocyclocheilus_grahami_opn8a-2	F209Y	# | |---->Altered Secondary_structure (Pr = 0.25) |
Sinocyclocheilus_grahami_opn8a-2	F209Y	# | | |
Sinocyclocheilus_grahami_opn8a-2	F209Y	# | |---->Altered Stability_and_conformational_flexibility (Pr = 0.26) |
Sinocyclocheilus_grahami_opn8a-2	F209Y	# | | |---->Gain of Disulfide_linkage at C213 (Pr = 0.26 | P = 3.9e-03) |
Sinocyclocheilus_grahami_opn8a-2	F209Y	# | | |---->Altered Conformational_flexibility (Pr = 0.22) |
Sinocyclocheilus_grahami_opn8a-2	F209Y	# | | |
Sinocyclocheilus_grahami_opn8a-2	F209Y	# | |---->Altered Special_structural_signatures (Pr = 0.30) |
Sinocyclocheilus_grahami_opn8a-2	F209Y	# | |---->Altered Signal_peptide (Pr = 0.00) |
Sinocyclocheilus_grahami_opn8a-2	F209Y	# | | |
Sinocyclocheilus_grahami_opn8a-2	F209Y	# | |---->Altered Transmembrane_protein (Pr = 0.30) |
Sinocyclocheilus_grahami_opn8a-2	F209Y	# | |---->Altered Non-cytoplasmic_loop (Pr = 0.30 | P = 1.5e-04) |
Sinocyclocheilus_grahami_opn8a-2	F209Y	# | |
Sinocyclocheilus_grahami_opn8a-2	F209Y	# |---->Altered Functional_residue (Pr = 0.25) |
Sinocyclocheilus_grahami_opn8a-2	F209Y	# |---->Loss of Catalytic_site at E207 (Pr = 0.25 | P = 4.8e-03) |
Sinocyclocheilus_grahami_opn8a-2	F209Y	# |---->Altered Macromolecular_binding (Pr = 0.25) |
Sinocyclocheilus_grahami_opn8a-2	F209Y	# | |---->Altered Protein_binding (Pr = 0.25) |
Sinocyclocheilus_grahami_opn8a-2	F209Y	# | |---->Altered Disordered_interface (Pr = 0.05) |
Sinocyclocheilus_grahami_opn8a-2	F209Y	# | | |
Sinocyclocheilus_grahami_opn8a-2	F209Y	# | |---->Altered Ordered_interface (Pr = 0.25) |
Sinocyclocheilus_grahami_opn8a-2	F209Y	# | |---->Altered PPI_hotspot (Pr = 0.25 | P = 0.02) |
Sinocyclocheilus_grahami_opn8a-2	F209Y	# | |
Sinocyclocheilus_grahami_opn8a-2	F209Y	# |---->Altered Metal_binding (Pr = 0.15)<---------------------------------------------------------|
Sinocyclocheilus_grahami_opn8a-2	F209Y	# | |---->Gain of Copper_binding at C213 (Pr = 0.15 | P = 4.4e-03)
Sinocyclocheilus_grahami_opn8a-2	F209Y	# |
Sinocyclocheilus_grahami_opn8a-2	F209Y	# |---->Altered PTM_site (Pr = 0.02)
Sinocyclocheilus_grahami_opn8a-2	H312N	0.191	Gain of Relative_solvent_accessibility (Pr = 0.29 | P = 0.01); Altered Cytoplasmic_loop (Pr = 0.28 | P = 5.4e-04); Gain of GPI-anchor_amidation at H312 (Pr = 0.06 | P = 3.6e-03)	Altered Motifs (ELME000053:GSK3 phosphorylation recognition site; ELME000063:CK1 phosphorylation site)	Predicted conservation scores
Sinocyclocheilus_grahami_opn8a-2	H312N	# Altered Effect (Pr = 0.29)
Sinocyclocheilus_grahami_opn8a-2	H312N	# |---->Altered Motifs (ELME000053|ELME000063)
Sinocyclocheilus_grahami_opn8a-2	H312N	# |---->Altered Structure_and_dynamics (Pr = 0.29)-------------------------------------------------------|
Sinocyclocheilus_grahami_opn8a-2	H312N	# | |---->Gain of Relative_solvent_accessibility (Pr = 0.29 | P = 0.01) |
Sinocyclocheilus_grahami_opn8a-2	H312N	# | |---->Altered Secondary_structure (Pr = 0.25) |
Sinocyclocheilus_grahami_opn8a-2	H312N	# | | |
Sinocyclocheilus_grahami_opn8a-2	H312N	# | |---->Altered Stability_and_conformational_flexibility (Pr = 0.25) |
Sinocyclocheilus_grahami_opn8a-2	H312N	# | | |---->Altered Conformational_flexibility (Pr = 0.25) |
Sinocyclocheilus_grahami_opn8a-2	H312N	# | | |
Sinocyclocheilus_grahami_opn8a-2	H312N	# | |---->Altered Special_structural_signatures (Pr = 0.28) |
Sinocyclocheilus_grahami_opn8a-2	H312N	# | |---->Altered Signal_peptide (Pr = 0.00) |
Sinocyclocheilus_grahami_opn8a-2	H312N	# | | |
Sinocyclocheilus_grahami_opn8a-2	H312N	# | |---->Altered Transmembrane_protein (Pr = 0.28) |
Sinocyclocheilus_grahami_opn8a-2	H312N	# | |---->Altered Non-cytoplasmic_loop (Pr = 0.28 | P = 5.4e-04) |
Sinocyclocheilus_grahami_opn8a-2	H312N	# | |
Sinocyclocheilus_grahami_opn8a-2	H312N	# |---->Altered Functional_residue (Pr = 0.27) |
Sinocyclocheilus_grahami_opn8a-2	H312N	# |---->Altered Macromolecular_binding (Pr = 0.27) |
Sinocyclocheilus_grahami_opn8a-2	H312N	# | |---->Altered Protein_binding (Pr = 0.27) |
Sinocyclocheilus_grahami_opn8a-2	H312N	# | |---->Altered Disordered_interface (Pr = 0.08) |
Sinocyclocheilus_grahami_opn8a-2	H312N	# | | |
Sinocyclocheilus_grahami_opn8a-2	H312N	# | |---->Altered Ordered_interface (Pr = 0.27) |
Sinocyclocheilus_grahami_opn8a-2	H312N	# | |
Sinocyclocheilus_grahami_opn8a-2	H312N	# |---->Altered Metal_binding (Pr = 0.15)<---------------------------------------------------------|
Sinocyclocheilus_grahami_opn8a-2	H312N	# |
Sinocyclocheilus_grahami_opn8a-2	H312N	# |---->Altered PTM_site (Pr = 0.13)
Sinocyclocheilus_grahami_opn8a-2	H312N	# |---->Gain of GPI-anchor_amidation at H312 (Pr = 0.06 | P = 3.6e-03)
Sinocyclocheilus_grahami_opn8a-2	A377T	0.066	Gain of B-factor (Pr = 0.25 | P = 0.03)	Altered Motifs (ELME000053:GSK3 phosphorylation recognition site; ELME000064:CK2 phosphorylation site; ELME000239:The USP7 NTD domain binding motif variant based on the MDM2 and P53 interactions.; PS00008:N-myristoylation site)	Predicted conservation scores
Sinocyclocheilus_grahami_opn8a-2	A377T	# Altered Effect (Pr = 0.28)
Sinocyclocheilus_grahami_opn8a-2	A377T	# |---->Altered Motifs (ELME000053|ELME000064|ELME000239|PS00008)
Sinocyclocheilus_grahami_opn8a-2	A377T	# |---->Altered Structure_and_dynamics (Pr = 0.28)-------------------------------------------------------|
Sinocyclocheilus_grahami_opn8a-2	A377T	# | |---->Altered Secondary_structure (Pr = 0.17) |
Sinocyclocheilus_grahami_opn8a-2	A377T	# | | |
Sinocyclocheilus_grahami_opn8a-2	A377T	# | |---->Altered Stability_and_conformational_flexibility (Pr = 0.28) |
Sinocyclocheilus_grahami_opn8a-2	A377T	# | | |---->Altered Conformational_flexibility (Pr = 0.28) |
Sinocyclocheilus_grahami_opn8a-2	A377T	# | | |---->Gain of B-factor (Pr = 0.25 | P = 0.03) |
Sinocyclocheilus_grahami_opn8a-2	A377T	# | | |
Sinocyclocheilus_grahami_opn8a-2	A377T	# | |---->Altered Special_structural_signatures (Pr = 0.04) |
Sinocyclocheilus_grahami_opn8a-2	A377T	# | |---->Altered Signal_peptide (Pr = 0.00) |
Sinocyclocheilus_grahami_opn8a-2	A377T	# | | |
Sinocyclocheilus_grahami_opn8a-2	A377T	# | |---->Altered Transmembrane_protein (Pr = 0.04) |
Sinocyclocheilus_grahami_opn8a-2	A377T	# | |
Sinocyclocheilus_grahami_opn8a-2	A377T	# |---->Altered Functional_residue (Pr = 0.17) |
Sinocyclocheilus_grahami_opn8a-2	A377T	# |---->Altered Macromolecular_binding (Pr = 0.08) |
Sinocyclocheilus_grahami_opn8a-2	A377T	# | |---->Altered Protein_binding (Pr = 0.08) |
Sinocyclocheilus_grahami_opn8a-2	A377T	# | |---->Altered Disordered_interface (Pr = 0.08) |
Sinocyclocheilus_grahami_opn8a-2	A377T	# | | |
Sinocyclocheilus_grahami_opn8a-2	A377T	# | |---->Altered Ordered_interface (Pr = 0.02) |
Sinocyclocheilus_grahami_opn8a-2	A377T	# | |
Sinocyclocheilus_grahami_opn8a-2	A377T	# |---->Altered Metal_binding (Pr = 0.00)<---------------------------------------------------------|
Sinocyclocheilus_grahami_opn8a-2	A377T	# |
Sinocyclocheilus_grahami_opn8a-2	A377T	# |---->Altered PTM_site (Pr = 0.17)
Sinocyclocheilus_grahami_opn9-1	A69V	0.214	Loss of Helix (Pr = 0.27 | P = 0.04); Altered Cytoplasmic_loop (Pr = 0.21 | P = 3.9e-03)	Altered Motifs (ELME000106:Substrate recognition site that interacts with cyclin and thereby increases phosphorylation by cyclin/cdk complexes. Predicted proteins should have a CDK phosphorylation site. Also used by cyclin/cdk inhibitors.; ELME000233:MAPK interacting molecules (e.g. MAPKKs - substrates - phosphatases) carry docking motif that help to regulate specific interaction in the MAPK cascade. The classic motif approximates (R/K)xxxx#x# where # is a hydrophobic residue.; ELME000271:Monopartite variant of the classical basically charged NLS. N-extended version.)	Predicted conservation scores
Sinocyclocheilus_grahami_opn9-1	A69V	# Altered Effect (Pr = 0.27)
Sinocyclocheilus_grahami_opn9-1	A69V	# |---->Altered Motifs (ELME000106|ELME000233|ELME000271)
Sinocyclocheilus_grahami_opn9-1	A69V	# |---->Altered Structure_and_dynamics (Pr = 0.27)-------------------------------------------------------|
Sinocyclocheilus_grahami_opn9-1	A69V	# | |---->Altered Secondary_structure (Pr = 0.27) |
Sinocyclocheilus_grahami_opn9-1	A69V	# | | |---->Loss of Helix (Pr = 0.27 | P = 0.04) |
Sinocyclocheilus_grahami_opn9-1	A69V	# | | |
Sinocyclocheilus_grahami_opn9-1	A69V	# | |---->Altered Stability_and_conformational_flexibility (Pr = 0.22) |
Sinocyclocheilus_grahami_opn9-1	A69V	# | | |---->Altered Conformational_flexibility (Pr = 0.22) |
Sinocyclocheilus_grahami_opn9-1	A69V	# | | |
Sinocyclocheilus_grahami_opn9-1	A69V	# | |---->Altered Special_structural_signatures (Pr = 0.21) |
Sinocyclocheilus_grahami_opn9-1	A69V	# | |---->Altered Signal_peptide (Pr = 0.00) |
Sinocyclocheilus_grahami_opn9-1	A69V	# | | |
Sinocyclocheilus_grahami_opn9-1	A69V	# | |---->Altered Transmembrane_protein (Pr = 0.21) |
Sinocyclocheilus_grahami_opn9-1	A69V	# | |---->Altered Non-cytoplasmic_loop (Pr = 0.21 | P = 3.9e-03) |
Sinocyclocheilus_grahami_opn9-1	A69V	# | |
Sinocyclocheilus_grahami_opn9-1	A69V	# |---->Altered Functional_residue (Pr = 0.16) |
Sinocyclocheilus_grahami_opn9-1	A69V	# |---->Altered Macromolecular_binding (Pr = 0.16) |
Sinocyclocheilus_grahami_opn9-1	A69V	# | |---->Altered Protein_binding (Pr = 0.16) |
Sinocyclocheilus_grahami_opn9-1	A69V	# | |---->Altered Disordered_interface (Pr = 0.06) |
Sinocyclocheilus_grahami_opn9-1	A69V	# | | |
Sinocyclocheilus_grahami_opn9-1	A69V	# | |---->Altered Ordered_interface (Pr = 0.16) |
Sinocyclocheilus_grahami_opn9-1	A69V	# | |
Sinocyclocheilus_grahami_opn9-1	A69V	# |---->Altered Metal_binding (Pr = 0.16)<---------------------------------------------------------|
Sinocyclocheilus_grahami_opn9-1	A69V	# |
Sinocyclocheilus_grahami_opn9-1	A69V	# |---->Altered PTM_site (Pr = 0.14)
Sinocyclocheilus_grahami_opn9-1	P471S	0.085	Altered Calmodulin_binding (Pr = 0.33 | P = 6.6e-03); Gain of B-factor (Pr = 0.24 | P = 0.05); Loss of Proteolytic_cleavage at R468 (Pr = 0.16 | P = 7.9e-03); Gain of Pyrrolidone_carboxylic_acid at Q474 (Pr = 0.05 | P = 0.04)	Altered Motifs (ELME000008:Main preference for PKA-type AGC kinase phosphorylation.; ELME000048:Mode 1 interacting phospho-motif for 14-3-3 proteins with key conservation RxxSxP.; ELME000053:GSK3 phosphorylation recognition site; ELME000061:PKB Phosphorylation site; ELME000062:Secondary preference for PKA-type AGC kinase phosphorylation.; ELME000063:CK1 phosphorylation site; ELME000136:The Class IV WW domain interaction motif is recognised primarily by the Pin1 phosphorylation-dependent prolyl isomerase.; ELME000159:Proline-Directed Kinase (e.g. MAPK) phosphorylation site in higher eukaryotes.; ELME000173:Consensus derived from reported natural interactors which do not match the Mode 1 and Mode 2 ligands.; ELME000202:(ST)Q motif which is phosphorylated by PIKK family members.)	Predicted conservation scores
Sinocyclocheilus_grahami_opn9-1	P471S	# Altered Effect (Pr = 0.33)
Sinocyclocheilus_grahami_opn9-1	P471S	# |---->Altered Motifs (ELME000008|ELME000048|ELME000053|ELME000061|ELME000062|ELME000063|ELME000136|ELME000159|ELME000173|ELME000202)
Sinocyclocheilus_grahami_opn9-1	P471S	# |---->Altered Structure_and_dynamics (Pr = 0.25)-------------------------------------------------------|
Sinocyclocheilus_grahami_opn9-1	P471S	# | |---->Altered Secondary_structure (Pr = 0.25) |
Sinocyclocheilus_grahami_opn9-1	P471S	# | | |
Sinocyclocheilus_grahami_opn9-1	P471S	# | |---->Altered Stability_and_conformational_flexibility (Pr = 0.24) |
Sinocyclocheilus_grahami_opn9-1	P471S	# | | |---->Altered Conformational_flexibility (Pr = 0.24) |
Sinocyclocheilus_grahami_opn9-1	P471S	# | | |---->Gain of B-factor (Pr = 0.24 | P = 0.05) |
Sinocyclocheilus_grahami_opn9-1	P471S	# | | |
Sinocyclocheilus_grahami_opn9-1	P471S	# | |---->Altered Special_structural_signatures (Pr = 0.03) |
Sinocyclocheilus_grahami_opn9-1	P471S	# | |---->Altered Signal_peptide (Pr = 0.00) |
Sinocyclocheilus_grahami_opn9-1	P471S	# | | |
Sinocyclocheilus_grahami_opn9-1	P471S	# | |---->Altered Transmembrane_protein (Pr = 0.03) |
Sinocyclocheilus_grahami_opn9-1	P471S	# | |
Sinocyclocheilus_grahami_opn9-1	P471S	# |---->Altered Functional_residue (Pr = 0.33) |
Sinocyclocheilus_grahami_opn9-1	P471S	# |---->Altered Macromolecular_binding (Pr = 0.33) |
Sinocyclocheilus_grahami_opn9-1	P471S	# | |---->Altered Protein_binding (Pr = 0.33) |
Sinocyclocheilus_grahami_opn9-1	P471S	# | |---->Altered Disordered_interface (Pr = 0.33) |
Sinocyclocheilus_grahami_opn9-1	P471S	# | | |---->Altered Calmodulin_binding (Pr = 0.33 | P = 6.6e-03) |
Sinocyclocheilus_grahami_opn9-1	P471S	# | | |
Sinocyclocheilus_grahami_opn9-1	P471S	# | |---->Altered Ordered_interface (Pr = 0.08) |
Sinocyclocheilus_grahami_opn9-1	P471S	# | |
Sinocyclocheilus_grahami_opn9-1	P471S	# |---->Altered Metal_binding (Pr = 0.01)<---------------------------------------------------------|
Sinocyclocheilus_grahami_opn9-1	P471S	# |
Sinocyclocheilus_grahami_opn9-1	P471S	# |---->Altered PTM_site (Pr = 0.23)
Sinocyclocheilus_grahami_opn9-1	P471S	# |---->Loss of Proteolytic_cleavage at R468 (Pr = 0.16 | P = 7.9e-03)
Sinocyclocheilus_grahami_opn9-1	P471S	# |---->Gain of Pyrrolidone_carboxylic_acid at Q474 (Pr = 0.05 | P = 0.04)
Sinocyclocheilus_grahami_opn9-1	R501K	0.074	Altered Calmodulin_binding (Pr = 0.28 | P = 0.02); Gain of B-factor (Pr = 0.25 | P = 0.04); Gain of Ubiquitylation at R501 (Pr = 0.24 | P = 2.0e-03); Gain of Proteolytic_cleavage at D506 (Pr = 0.16 | P = 8.8e-03); Gain of Methylation at R501 (Pr = 0.11 | P = 0.03); Loss of Pyrrolidone_carboxylic_acid at Q505 (Pr = 0.08 | P = 0.01)	Altered Motifs (ELME000053:GSK3 phosphorylation recognition site; ELME000062:Secondary preference for PKA-type AGC kinase phosphorylation.; ELME000063:CK1 phosphorylation site; PS00008:N-myristoylation site)	Predicted conservation scores
Sinocyclocheilus_grahami_opn9-1	R501K	# Altered Effect (Pr = 0.28)
Sinocyclocheilus_grahami_opn9-1	R501K	# |---->Altered Motifs (ELME000053|ELME000062|ELME000063|PS00008)
Sinocyclocheilus_grahami_opn9-1	R501K	# |---->Altered Structure_and_dynamics (Pr = 0.25)-------------------------------------------------------|
Sinocyclocheilus_grahami_opn9-1	R501K	# | |---->Altered Secondary_structure (Pr = 0.20) |
Sinocyclocheilus_grahami_opn9-1	R501K	# | | |
Sinocyclocheilus_grahami_opn9-1	R501K	# | |---->Altered Stability_and_conformational_flexibility (Pr = 0.25) |
Sinocyclocheilus_grahami_opn9-1	R501K	# | | |---->Altered Conformational_flexibility (Pr = 0.25) |
Sinocyclocheilus_grahami_opn9-1	R501K	# | | |---->Gain of B-factor (Pr = 0.25 | P = 0.04) |
Sinocyclocheilus_grahami_opn9-1	R501K	# | | |
Sinocyclocheilus_grahami_opn9-1	R501K	# | |---->Altered Special_structural_signatures (Pr = 0.07) |
Sinocyclocheilus_grahami_opn9-1	R501K	# | |---->Altered Signal_peptide (Pr = 0.00) |
Sinocyclocheilus_grahami_opn9-1	R501K	# | | |
Sinocyclocheilus_grahami_opn9-1	R501K	# | |---->Altered Transmembrane_protein (Pr = 0.07) |
Sinocyclocheilus_grahami_opn9-1	R501K	# | |
Sinocyclocheilus_grahami_opn9-1	R501K	# |---->Altered Functional_residue (Pr = 0.28) |
Sinocyclocheilus_grahami_opn9-1	R501K	# |---->Altered Macromolecular_binding (Pr = 0.28) |
Sinocyclocheilus_grahami_opn9-1	R501K	# | |---->Altered Protein_binding (Pr = 0.28) |
Sinocyclocheilus_grahami_opn9-1	R501K	# | |---->Altered Disordered_interface (Pr = 0.28) |
Sinocyclocheilus_grahami_opn9-1	R501K	# | | |---->Altered Calmodulin_binding (Pr = 0.28 | P = 0.02) |
Sinocyclocheilus_grahami_opn9-1	R501K	# | | |
Sinocyclocheilus_grahami_opn9-1	R501K	# | |---->Altered Ordered_interface (Pr = 0.07) |
Sinocyclocheilus_grahami_opn9-1	R501K	# | |
Sinocyclocheilus_grahami_opn9-1	R501K	# |---->Altered Metal_binding (Pr = 0.01)<---------------------------------------------------------|
Sinocyclocheilus_grahami_opn9-1	R501K	# |
Sinocyclocheilus_grahami_opn9-1	R501K	# |---->Altered PTM_site (Pr = 0.24)
Sinocyclocheilus_grahami_opn9-1	R501K	# |---->Gain of Methylation at R501 (Pr = 0.11 | P = 0.03)
Sinocyclocheilus_grahami_opn9-1	R501K	# |---->Gain of Proteolytic_cleavage at D506 (Pr = 0.16 | P = 8.8e-03)
Sinocyclocheilus_grahami_opn9-1	R501K	# |---->Loss of Pyrrolidone_carboxylic_acid at Q505 (Pr = 0.08 | P = 0.01)
Sinocyclocheilus_grahami_opn9-1	R501K	# |---->Gain of Ubiquitylation at R501 (Pr = 0.24 | P = 2.0e-03)
Sinocyclocheilus_grahami_opn9-1	D506G	0.087	Altered Calmodulin_binding (Pr = 0.39 | P = 4.0e-03); Altered MoRF (Pr = 0.28 | P = 0.03); Loss of Strand (Pr = 0.27 | P = 0.03); Loss of Proteolytic_cleavage at D506 (Pr = 0.16 | P = 0.01); Gain of Pyrrolidone_carboxylic_acid at Q505 (Pr = 0.08 | P = 0.01)	Altered Motifs (ELME000053:GSK3 phosphorylation recognition site; ELME000062:Secondary preference for PKA-type AGC kinase phosphorylation.; ELME000063:CK1 phosphorylation site; ELME000147:Site phosphorylated by the Polo-like kinase.; ELME000321:Caspase3 and Caspase7 cleavage site; PS00006:Casein kinase II phosphorylation site; PS00008:N-myristoylation site)	Predicted conservation scores
Sinocyclocheilus_grahami_opn9-1	D506G	# Altered Effect (Pr = 0.39)
Sinocyclocheilus_grahami_opn9-1	D506G	# |---->Altered Motifs (ELME000053|ELME000062|ELME000063|ELME000147|ELME000321|PS00006|PS00008)
Sinocyclocheilus_grahami_opn9-1	D506G	# |---->Altered Structure_and_dynamics (Pr = 0.27)-------------------------------------------------------|
Sinocyclocheilus_grahami_opn9-1	D506G	# | |---->Altered Secondary_structure (Pr = 0.27) |
Sinocyclocheilus_grahami_opn9-1	D506G	# | | |---->Loss of Strand (Pr = 0.27 | P = 0.03) |
Sinocyclocheilus_grahami_opn9-1	D506G	# | | |
Sinocyclocheilus_grahami_opn9-1	D506G	# | |---->Altered Stability_and_conformational_flexibility (Pr = 0.22) |
Sinocyclocheilus_grahami_opn9-1	D506G	# | | |---->Altered Conformational_flexibility (Pr = 0.22) |
Sinocyclocheilus_grahami_opn9-1	D506G	# | | |
Sinocyclocheilus_grahami_opn9-1	D506G	# | |---->Altered Special_structural_signatures (Pr = 0.05) |
Sinocyclocheilus_grahami_opn9-1	D506G	# | |---->Altered Signal_peptide (Pr = 0.00) |
Sinocyclocheilus_grahami_opn9-1	D506G	# | | |
Sinocyclocheilus_grahami_opn9-1	D506G	# | |---->Altered Transmembrane_protein (Pr = 0.05) |
Sinocyclocheilus_grahami_opn9-1	D506G	# | |
Sinocyclocheilus_grahami_opn9-1	D506G	# |---->Altered Functional_residue (Pr = 0.39) |
Sinocyclocheilus_grahami_opn9-1	D506G	# |---->Altered Macromolecular_binding (Pr = 0.39) |
Sinocyclocheilus_grahami_opn9-1	D506G	# | |---->Altered Protein_binding (Pr = 0.39) |
Sinocyclocheilus_grahami_opn9-1	D506G	# | |---->Altered Disordered_interface (Pr = 0.39) |
Sinocyclocheilus_grahami_opn9-1	D506G	# | | |---->Altered Calmodulin_binding (Pr = 0.39 | P = 4.0e-03) |
Sinocyclocheilus_grahami_opn9-1	D506G	# | | |---->Altered MoRF (Pr = 0.28 | P = 0.03) |
Sinocyclocheilus_grahami_opn9-1	D506G	# | | |
Sinocyclocheilus_grahami_opn9-1	D506G	# | |---->Altered Ordered_interface (Pr = 0.07) |
Sinocyclocheilus_grahami_opn9-1	D506G	# | |
Sinocyclocheilus_grahami_opn9-1	D506G	# |---->Altered Metal_binding (Pr = 0.01)<---------------------------------------------------------|
Sinocyclocheilus_grahami_opn9-1	D506G	# |
Sinocyclocheilus_grahami_opn9-1	D506G	# |---->Altered PTM_site (Pr = 0.19)
Sinocyclocheilus_grahami_opn9-1	D506G	# |---->Loss of Proteolytic_cleavage at D506 (Pr = 0.16 | P = 0.01)
Sinocyclocheilus_grahami_opn9-1	D506G	# |---->Gain of Pyrrolidone_carboxylic_acid at Q505 (Pr = 0.08 | P = 0.01)
Sinocyclocheilus_grahami_opn9-1	T508R	0.155	Altered Calmodulin_binding (Pr = 0.44 | P = 2.4e-03); Altered MoRF (Pr = 0.30 | P = 0.03); Loss of Strand (Pr = 0.26 | P = 0.03); Gain of ADP-ribosylation at T508 (Pr = 0.22 | P = 0.02); Gain of Proteolytic_cleavage at T508 (Pr = 0.17 | P = 7.3e-03); Gain of Pyrrolidone_carboxylic_acid at Q505 (Pr = 0.11 | P = 8.2e-03)	Altered Motifs (ELME000137:Protein phosphatase 1 catalytic subunit (PP1c) interacting motif binds targeting proteins that dock to the substrate for dephosphorylation. The motif defined is [RK]{0 -1}[VI][^P][FW].; ELME000147:Site phosphorylated by the Polo-like kinase.)	Predicted conservation scores
Sinocyclocheilus_grahami_opn9-1	T508R	# Altered Effect (Pr = 0.44)
Sinocyclocheilus_grahami_opn9-1	T508R	# |---->Altered Motifs (ELME000137|ELME000147)
Sinocyclocheilus_grahami_opn9-1	T508R	# |---->Altered Structure_and_dynamics (Pr = 0.26)-------------------------------------------------------|
Sinocyclocheilus_grahami_opn9-1	T508R	# | |---->Altered Secondary_structure (Pr = 0.26) |
Sinocyclocheilus_grahami_opn9-1	T508R	# | | |---->Loss of Strand (Pr = 0.26 | P = 0.03) |
Sinocyclocheilus_grahami_opn9-1	T508R	# | | |
Sinocyclocheilus_grahami_opn9-1	T508R	# | |---->Altered Stability_and_conformational_flexibility (Pr = 0.21) |
Sinocyclocheilus_grahami_opn9-1	T508R	# | | |---->Altered Conformational_flexibility (Pr = 0.21) |
Sinocyclocheilus_grahami_opn9-1	T508R	# | | |
Sinocyclocheilus_grahami_opn9-1	T508R	# | |---->Altered Special_structural_signatures (Pr = 0.06) |
Sinocyclocheilus_grahami_opn9-1	T508R	# | |---->Altered Signal_peptide (Pr = 0.00) |
Sinocyclocheilus_grahami_opn9-1	T508R	# | | |
Sinocyclocheilus_grahami_opn9-1	T508R	# | |---->Altered Transmembrane_protein (Pr = 0.06) |
Sinocyclocheilus_grahami_opn9-1	T508R	# | |
Sinocyclocheilus_grahami_opn9-1	T508R	# |---->Altered Functional_residue (Pr = 0.44) |
Sinocyclocheilus_grahami_opn9-1	T508R	# |---->Altered Macromolecular_binding (Pr = 0.44) |
Sinocyclocheilus_grahami_opn9-1	T508R	# | |---->Altered Protein_binding (Pr = 0.44) |
Sinocyclocheilus_grahami_opn9-1	T508R	# | |---->Altered Disordered_interface (Pr = 0.44) |
Sinocyclocheilus_grahami_opn9-1	T508R	# | | |---->Altered Calmodulin_binding (Pr = 0.44 | P = 2.4e-03) |
Sinocyclocheilus_grahami_opn9-1	T508R	# | | |---->Altered MoRF (Pr = 0.30 | P = 0.03) |
Sinocyclocheilus_grahami_opn9-1	T508R	# | | |
Sinocyclocheilus_grahami_opn9-1	T508R	# | |---->Altered Ordered_interface (Pr = 0.10) |
Sinocyclocheilus_grahami_opn9-1	T508R	# | |
Sinocyclocheilus_grahami_opn9-1	T508R	# |---->Altered Metal_binding (Pr = 0.01)<---------------------------------------------------------|
Sinocyclocheilus_grahami_opn9-1	T508R	# |
Sinocyclocheilus_grahami_opn9-1	T508R	# |---->Altered PTM_site (Pr = 0.22)
Sinocyclocheilus_grahami_opn9-1	T508R	# |---->Gain of ADP-ribosylation at T508 (Pr = 0.22 | P = 0.02)
Sinocyclocheilus_grahami_opn9-1	T508R	# |---->Gain of Proteolytic_cleavage at T508 (Pr = 0.17 | P = 7.3e-03)
Sinocyclocheilus_grahami_opn9-1	T508R	# |---->Gain of Pyrrolidone_carboxylic_acid at Q505 (Pr = 0.11 | P = 8.2e-03)
Sinocyclocheilus_grahami_opn9-1	T524V	0.126	Altered MoRF (Pr = 0.30 | P = 0.02); Altered Cytoplasmic_loop (Pr = 0.22 | P = 2.8e-03); Gain of Proteolytic_cleavage at D521 (Pr = 0.18 | P = 4.4e-03); Gain of Manganese_binding at D521 (Pr = 0.15 | P = 0.04)	Altered Motifs (ELME000064:CK2 phosphorylation site; ELME000202:(ST)Q motif which is phosphorylated by PIKK family members.; PS00006:Casein kinase II phosphorylation site)	Predicted conservation scores
Sinocyclocheilus_grahami_opn9-1	T524V	# Altered Effect (Pr = 0.30)
Sinocyclocheilus_grahami_opn9-1	T524V	# |---->Altered Motifs (ELME000064|ELME000202|PS00006)
Sinocyclocheilus_grahami_opn9-1	T524V	# |---->Altered Structure_and_dynamics (Pr = 0.25)-------------------------------------------------------|
Sinocyclocheilus_grahami_opn9-1	T524V	# | |---->Altered Secondary_structure (Pr = 0.25) |
Sinocyclocheilus_grahami_opn9-1	T524V	# | | |
Sinocyclocheilus_grahami_opn9-1	T524V	# | |---->Altered Stability_and_conformational_flexibility (Pr = 0.21) |
Sinocyclocheilus_grahami_opn9-1	T524V	# | | |---->Altered Conformational_flexibility (Pr = 0.21) |
Sinocyclocheilus_grahami_opn9-1	T524V	# | | |
Sinocyclocheilus_grahami_opn9-1	T524V	# | |---->Altered Special_structural_signatures (Pr = 0.22) |
Sinocyclocheilus_grahami_opn9-1	T524V	# | |---->Altered Signal_peptide (Pr = 0.00) |
Sinocyclocheilus_grahami_opn9-1	T524V	# | | |
Sinocyclocheilus_grahami_opn9-1	T524V	# | |---->Altered Transmembrane_protein (Pr = 0.22) |
Sinocyclocheilus_grahami_opn9-1	T524V	# | |---->Altered Non-cytoplasmic_loop (Pr = 0.22 | P = 2.8e-03) |
Sinocyclocheilus_grahami_opn9-1	T524V	# | |
Sinocyclocheilus_grahami_opn9-1	T524V	# |---->Altered Functional_residue (Pr = 0.30) |
Sinocyclocheilus_grahami_opn9-1	T524V	# |---->Altered Macromolecular_binding (Pr = 0.30) |
Sinocyclocheilus_grahami_opn9-1	T524V	# | |---->Altered Protein_binding (Pr = 0.30) |
Sinocyclocheilus_grahami_opn9-1	T524V	# | |---->Altered Disordered_interface (Pr = 0.30) |
Sinocyclocheilus_grahami_opn9-1	T524V	# | | |---->Altered MoRF (Pr = 0.30 | P = 0.02) |
Sinocyclocheilus_grahami_opn9-1	T524V	# | | |
Sinocyclocheilus_grahami_opn9-1	T524V	# | |---->Altered Ordered_interface (Pr = 0.06) |
Sinocyclocheilus_grahami_opn9-1	T524V	# | |
Sinocyclocheilus_grahami_opn9-1	T524V	# |---->Altered Metal_binding (Pr = 0.15)<---------------------------------------------------------|
Sinocyclocheilus_grahami_opn9-1	T524V	# | |---->Gain of Manganese_binding at D521 (Pr = 0.15 | P = 0.04)
Sinocyclocheilus_grahami_opn9-1	T524V	# |
Sinocyclocheilus_grahami_opn9-1	T524V	# |---->Altered PTM_site (Pr = 0.18)
Sinocyclocheilus_grahami_opn9-1	T524V	# |---->Gain of Proteolytic_cleavage at D521 (Pr = 0.18 | P = 4.4e-03)
Sinocyclocheilus_grahami_opn9-1	E533A	0.042	Gain of Helix (Pr = 0.35 | P = 7.0e-04); Altered Cytoplasmic_loop (Pr = 0.26 | P = 9.5e-04); Loss of SUMOylation at K532 (Pr = 0.19 | P = 0.04)	Altered Motifs (None)	Predicted conservation scores
Sinocyclocheilus_grahami_opn9-1	E533A	# Altered Effect (Pr = 0.35)
Sinocyclocheilus_grahami_opn9-1	E533A	# |---->Altered Motifs (None)
Sinocyclocheilus_grahami_opn9-1	E533A	# |---->Altered Structure_and_dynamics (Pr = 0.35)-------------------------------------------------------|
Sinocyclocheilus_grahami_opn9-1	E533A	# | |---->Altered Secondary_structure (Pr = 0.35) |
Sinocyclocheilus_grahami_opn9-1	E533A	# | | |---->Gain of Helix (Pr = 0.35 | P = 7.0e-04) |
Sinocyclocheilus_grahami_opn9-1	E533A	# | | |
Sinocyclocheilus_grahami_opn9-1	E533A	# | |---->Altered Stability_and_conformational_flexibility (Pr = 0.23) |
Sinocyclocheilus_grahami_opn9-1	E533A	# | | |---->Altered Conformational_flexibility (Pr = 0.23) |
Sinocyclocheilus_grahami_opn9-1	E533A	# | | |
Sinocyclocheilus_grahami_opn9-1	E533A	# | |---->Altered Special_structural_signatures (Pr = 0.26) |
Sinocyclocheilus_grahami_opn9-1	E533A	# | |---->Altered Signal_peptide (Pr = 0.00) |
Sinocyclocheilus_grahami_opn9-1	E533A	# | | |
Sinocyclocheilus_grahami_opn9-1	E533A	# | |---->Altered Transmembrane_protein (Pr = 0.26) |
Sinocyclocheilus_grahami_opn9-1	E533A	# | |---->Altered Non-cytoplasmic_loop (Pr = 0.26 | P = 9.5e-04) |
Sinocyclocheilus_grahami_opn9-1	E533A	# | |
Sinocyclocheilus_grahami_opn9-1	E533A	# |---->Altered Functional_residue (Pr = 0.19) |
Sinocyclocheilus_grahami_opn9-1	E533A	# |---->Altered Macromolecular_binding (Pr = 0.18) |
Sinocyclocheilus_grahami_opn9-1	E533A	# | |---->Altered Protein_binding (Pr = 0.18) |
Sinocyclocheilus_grahami_opn9-1	E533A	# | |---->Altered Disordered_interface (Pr = 0.18) |
Sinocyclocheilus_grahami_opn9-1	E533A	# | | |
Sinocyclocheilus_grahami_opn9-1	E533A	# | |---->Altered Ordered_interface (Pr = 0.06) |
Sinocyclocheilus_grahami_opn9-1	E533A	# | |
Sinocyclocheilus_grahami_opn9-1	E533A	# |---->Altered Metal_binding (Pr = 0.02)<---------------------------------------------------------|
Sinocyclocheilus_grahami_opn9-1	E533A	# |
Sinocyclocheilus_grahami_opn9-1	E533A	# |---->Altered PTM_site (Pr = 0.19)
Sinocyclocheilus_grahami_opn9-1	E533A	# |---->Loss of SUMOylation at K532 (Pr = 0.19 | P = 0.04)
Sinocyclocheilus_grahami_opn9-2	I170S	0.590	Altered PPI_hotspot (Pr = 0.25 | P = 0.02); Gain of Allosteric_site at W169 (Pr = 0.21 | P = 0.03); Altered Transmembrane_region (Pr = 0.02 | P = 4.6e-03)	Altered Motifs (ELME000336:NEK2 phosphorylation motif with preferred Phe - Leu or Met in the -3 position to compensate for less favorable residues in the +1 and +2 position.; ELME000337:NEK2 phosphorylation motif with specific set of residues in the +1 and +2 position to compensate for less favorable residues in the -3 position.)	Predicted conservation scores
Sinocyclocheilus_grahami_opn9-2	I170S	# Altered Effect (Pr = 0.25)
Sinocyclocheilus_grahami_opn9-2	I170S	# |---->Altered Motifs (ELME000336|ELME000337)
Sinocyclocheilus_grahami_opn9-2	I170S	# |---->Altered Structure_and_dynamics (Pr = 0.21)-------------------------------------------------------|
Sinocyclocheilus_grahami_opn9-2	I170S	# | |---->Altered Secondary_structure (Pr = 0.13) |
Sinocyclocheilus_grahami_opn9-2	I170S	# | | |
Sinocyclocheilus_grahami_opn9-2	I170S	# | |---->Altered Stability_and_conformational_flexibility (Pr = 0.07) |
Sinocyclocheilus_grahami_opn9-2	I170S	# | | |---->Altered Conformational_flexibility (Pr = 0.07) |
Sinocyclocheilus_grahami_opn9-2	I170S	# | | |
Sinocyclocheilus_grahami_opn9-2	I170S	# | |---->Altered Special_structural_signatures (Pr = 0.06) |
Sinocyclocheilus_grahami_opn9-2	I170S	# | |---->Altered Signal_peptide (Pr = 0.00) |
Sinocyclocheilus_grahami_opn9-2	I170S	# | | |
Sinocyclocheilus_grahami_opn9-2	I170S	# | |---->Altered Transmembrane_protein (Pr = 0.06) |
Sinocyclocheilus_grahami_opn9-2	I170S	# | |---->Altered Transmembrane_region (Pr = 0.02 | P = 4.6e-03) |
Sinocyclocheilus_grahami_opn9-2	I170S	# | |
Sinocyclocheilus_grahami_opn9-2	I170S	# |---->Altered Functional_residue (Pr = 0.25) |
Sinocyclocheilus_grahami_opn9-2	I170S	# |---->Gain of Allosteric_site at W169 (Pr = 0.21 | P = 0.03)<------------------------------------|
Sinocyclocheilus_grahami_opn9-2	I170S	# |---->Altered Macromolecular_binding (Pr = 0.25) |
Sinocyclocheilus_grahami_opn9-2	I170S	# | |---->Altered Protein_binding (Pr = 0.25) |
Sinocyclocheilus_grahami_opn9-2	I170S	# | |---->Altered Disordered_interface (Pr = 0.03) |
Sinocyclocheilus_grahami_opn9-2	I170S	# | | |
Sinocyclocheilus_grahami_opn9-2	I170S	# | |---->Altered Ordered_interface (Pr = 0.25) |
Sinocyclocheilus_grahami_opn9-2	I170S	# | |---->Altered PPI_hotspot (Pr = 0.25 | P = 0.02) |
Sinocyclocheilus_grahami_opn9-2	I170S	# | |
Sinocyclocheilus_grahami_opn9-2	I170S	# |---->Altered Metal_binding (Pr = 0.01)<---------------------------------------------------------|
Sinocyclocheilus_grahami_opn9-2	I170S	# |
Sinocyclocheilus_grahami_opn9-2	I170S	# |---->Altered PTM_site (Pr = 0.01)
Sinocyclocheilus_grahami_opn9-2	A246T	0.107		Altered Motifs (ELME000051:Longer mode 2 interacting phospho-motif for 14-3-3 proteins with key conservation RxxxS#p.; ELME000053:GSK3 phosphorylation recognition site; ELME000146:Subtilisin/kexin isozyme-1 (SKI1) cleavage site ([RK]-X-[hydrophobic]-[LTKF]-|-X); ELME000254:SxIP motifs bind to EBH domains.; ELME000313:The WH2 motif is of variable length (16-19 amino acids) binding to the hydrophobic cleft formed by actin's subdomains 1 and 3. At the N-terminus it forms an alpha-helix followed by a flexible loop stabilised upon actin binding.)	Predicted conservation scores
Sinocyclocheilus_grahami_opn9-2	A246T	# Altered Effect (Pr = 0.24)
Sinocyclocheilus_grahami_opn9-2	A246T	# |---->Altered Motifs (ELME000051|ELME000053|ELME000146|ELME000254|ELME000313)
Sinocyclocheilus_grahami_opn9-2	A246T	# |---->Altered Structure_and_dynamics (Pr = 0.23)-------------------------------------------------------|
Sinocyclocheilus_grahami_opn9-2	A246T	# | |---->Altered Secondary_structure (Pr = 0.23) |
Sinocyclocheilus_grahami_opn9-2	A246T	# | | |
Sinocyclocheilus_grahami_opn9-2	A246T	# | |---->Altered Stability_and_conformational_flexibility (Pr = 0.19) |
Sinocyclocheilus_grahami_opn9-2	A246T	# | | |---->Altered Conformational_flexibility (Pr = 0.19) |
Sinocyclocheilus_grahami_opn9-2	A246T	# | | |
Sinocyclocheilus_grahami_opn9-2	A246T	# | |---->Altered Special_structural_signatures (Pr = 0.12) |
Sinocyclocheilus_grahami_opn9-2	A246T	# | |---->Altered Signal_peptide (Pr = 0.00) |
Sinocyclocheilus_grahami_opn9-2	A246T	# | | |
Sinocyclocheilus_grahami_opn9-2	A246T	# | |---->Altered Transmembrane_protein (Pr = 0.12) |
Sinocyclocheilus_grahami_opn9-2	A246T	# | |
Sinocyclocheilus_grahami_opn9-2	A246T	# |---->Altered Functional_residue (Pr = 0.24) |
Sinocyclocheilus_grahami_opn9-2	A246T	# |---->Altered Macromolecular_binding (Pr = 0.24) |
Sinocyclocheilus_grahami_opn9-2	A246T	# | |---->Altered Protein_binding (Pr = 0.24) |
Sinocyclocheilus_grahami_opn9-2	A246T	# | |---->Altered Disordered_interface (Pr = 0.24) |
Sinocyclocheilus_grahami_opn9-2	A246T	# | | |
Sinocyclocheilus_grahami_opn9-2	A246T	# | |---->Altered Ordered_interface (Pr = 0.18) |
Sinocyclocheilus_grahami_opn9-2	A246T	# | |
Sinocyclocheilus_grahami_opn9-2	A246T	# |---->Altered Metal_binding (Pr = 0.01)<---------------------------------------------------------|
Sinocyclocheilus_grahami_opn9-2	A246T	# |
Sinocyclocheilus_grahami_opn9-2	A246T	# |---->Altered PTM_site (Pr = 0.11)
Sinocyclocheilus_grahami_opn9-2	T312A	0.136		Altered Motifs (ELME000085:Glycosaminoglycan attachment site; ELME000336:NEK2 phosphorylation motif with preferred Phe - Leu or Met in the -3 position to compensate for less favorable residues in the +1 and +2 position.; PS00008:N-myristoylation site)	Predicted conservation scores
Sinocyclocheilus_grahami_opn9-2	T312A	# Altered Effect (Pr = 0.26)
Sinocyclocheilus_grahami_opn9-2	T312A	# |---->Altered Motifs (ELME000085|ELME000336|PS00008)
Sinocyclocheilus_grahami_opn9-2	T312A	# |---->Altered Structure_and_dynamics (Pr = 0.26)-------------------------------------------------------|
Sinocyclocheilus_grahami_opn9-2	T312A	# | |---->Altered Secondary_structure (Pr = 0.25) |
Sinocyclocheilus_grahami_opn9-2	T312A	# | | |
Sinocyclocheilus_grahami_opn9-2	T312A	# | |---->Altered Stability_and_conformational_flexibility (Pr = 0.26) |
Sinocyclocheilus_grahami_opn9-2	T312A	# | | |---->Altered Conformational_flexibility (Pr = 0.26) |
Sinocyclocheilus_grahami_opn9-2	T312A	# | | |
Sinocyclocheilus_grahami_opn9-2	T312A	# | |---->Altered Special_structural_signatures (Pr = 0.05) |
Sinocyclocheilus_grahami_opn9-2	T312A	# | |---->Altered Signal_peptide (Pr = 0.00) |
Sinocyclocheilus_grahami_opn9-2	T312A	# | | |
Sinocyclocheilus_grahami_opn9-2	T312A	# | |---->Altered Transmembrane_protein (Pr = 0.05) |
Sinocyclocheilus_grahami_opn9-2	T312A	# | |
Sinocyclocheilus_grahami_opn9-2	T312A	# |---->Altered Functional_residue (Pr = 0.10) |
Sinocyclocheilus_grahami_opn9-2	T312A	# |---->Altered Macromolecular_binding (Pr = 0.10) |
Sinocyclocheilus_grahami_opn9-2	T312A	# | |---->Altered Protein_binding (Pr = 0.10) |
Sinocyclocheilus_grahami_opn9-2	T312A	# | |---->Altered Disordered_interface (Pr = 0.05) |
Sinocyclocheilus_grahami_opn9-2	T312A	# | | |
Sinocyclocheilus_grahami_opn9-2	T312A	# | |---->Altered Ordered_interface (Pr = 0.10) |
Sinocyclocheilus_grahami_opn9-2	T312A	# | |
Sinocyclocheilus_grahami_opn9-2	T312A	# |---->Altered Metal_binding (Pr = 0.09)<---------------------------------------------------------|
Sinocyclocheilus_grahami_opn9-2	T312A	# |
Sinocyclocheilus_grahami_opn9-2	T312A	# |---->Altered PTM_site (Pr = 0.03)
Sinocyclocheilus_grahami_opn9-2	H360P	0.100	Gain of Loop (Pr = 0.26 | P = 0.04); Loss of N-linked_glycosylation at N355 (Pr = 0.02 | P = 0.03); Gain of GPI-anchor_amidation at N355 (Pr = 0.01 | P = 0.02)	Altered Motifs (ELME000053:GSK3 phosphorylation recognition site; ELME000063:CK1 phosphorylation site)	Predicted conservation scores
Sinocyclocheilus_grahami_opn9-2	H360P	# Altered Effect (Pr = 0.26)
Sinocyclocheilus_grahami_opn9-2	H360P	# |---->Altered Motifs (ELME000053|ELME000063)
Sinocyclocheilus_grahami_opn9-2	H360P	# |---->Altered Structure_and_dynamics (Pr = 0.26)-------------------------------------------------------|
Sinocyclocheilus_grahami_opn9-2	H360P	# | |---->Altered Secondary_structure (Pr = 0.26) |
Sinocyclocheilus_grahami_opn9-2	H360P	# | | |---->Gain of Loop (Pr = 0.26 | P = 0.04) |
Sinocyclocheilus_grahami_opn9-2	H360P	# | | |
Sinocyclocheilus_grahami_opn9-2	H360P	# | |---->Altered Stability_and_conformational_flexibility (Pr = 0.25) |
Sinocyclocheilus_grahami_opn9-2	H360P	# | | |---->Altered Conformational_flexibility (Pr = 0.25) |
Sinocyclocheilus_grahami_opn9-2	H360P	# | | |
Sinocyclocheilus_grahami_opn9-2	H360P	# | |---->Altered Special_structural_signatures (Pr = 0.03) |
Sinocyclocheilus_grahami_opn9-2	H360P	# | |---->Altered Signal_peptide (Pr = 0.00) |
Sinocyclocheilus_grahami_opn9-2	H360P	# | | |
Sinocyclocheilus_grahami_opn9-2	H360P	# | |---->Altered Transmembrane_protein (Pr = 0.03) |
Sinocyclocheilus_grahami_opn9-2	H360P	# | |
Sinocyclocheilus_grahami_opn9-2	H360P	# |---->Altered Functional_residue (Pr = 0.12) |
Sinocyclocheilus_grahami_opn9-2	H360P	# |---->Altered Macromolecular_binding (Pr = 0.12) |
Sinocyclocheilus_grahami_opn9-2	H360P	# | |---->Altered Protein_binding (Pr = 0.12) |
Sinocyclocheilus_grahami_opn9-2	H360P	# | |---->Altered Disordered_interface (Pr = 0.12) |
Sinocyclocheilus_grahami_opn9-2	H360P	# | | |
Sinocyclocheilus_grahami_opn9-2	H360P	# | |---->Altered Ordered_interface (Pr = 0.07) |
Sinocyclocheilus_grahami_opn9-2	H360P	# | |
Sinocyclocheilus_grahami_opn9-2	H360P	# |---->Altered Metal_binding (Pr = 0.06)<---------------------------------------------------------|
Sinocyclocheilus_grahami_opn9-2	H360P	# |
Sinocyclocheilus_grahami_opn9-2	H360P	# |---->Altered PTM_site (Pr = 0.10)
Sinocyclocheilus_grahami_opn9-2	H360P	# |---->Gain of GPI-anchor_amidation at N355 (Pr = 0.01 | P = 0.02)
Sinocyclocheilus_grahami_opn9-2	H360P	# |---->Loss of N-linked_glycosylation at N355 (Pr = 0.02 | P = 0.03)
Sinocyclocheilus_grahami_opn9-2	V396S	0.207	Altered MoRF (Pr = 0.27 | P = 0.04)	Altered Motifs (ELME000147:Site phosphorylated by the Polo-like kinase.; ELME000239:The USP7 NTD domain binding motif variant based on the MDM2 and P53 interactions.; ELME000335:Inverted version of LIG_SUMO_SBM_1 that mediates binding to SUMO proteins non-covalently.)	Predicted conservation scores
Sinocyclocheilus_grahami_opn9-2	V396S	# Altered Effect (Pr = 0.27)
Sinocyclocheilus_grahami_opn9-2	V396S	# |---->Altered Motifs (ELME000147|ELME000239|ELME000335)
Sinocyclocheilus_grahami_opn9-2	V396S	# |---->Altered Structure_and_dynamics (Pr = 0.25)-------------------------------------------------------|
Sinocyclocheilus_grahami_opn9-2	V396S	# | |---->Altered Secondary_structure (Pr = 0.25) |
Sinocyclocheilus_grahami_opn9-2	V396S	# | | |
Sinocyclocheilus_grahami_opn9-2	V396S	# | |---->Altered Stability_and_conformational_flexibility (Pr = 0.25) |
Sinocyclocheilus_grahami_opn9-2	V396S	# | | |---->Altered Conformational_flexibility (Pr = 0.25) |
Sinocyclocheilus_grahami_opn9-2	V396S	# | | |
Sinocyclocheilus_grahami_opn9-2	V396S	# | |---->Altered Special_structural_signatures (Pr = 0.07) |
Sinocyclocheilus_grahami_opn9-2	V396S	# | |---->Altered Signal_peptide (Pr = 0.00) |
Sinocyclocheilus_grahami_opn9-2	V396S	# | | |
Sinocyclocheilus_grahami_opn9-2	V396S	# | |---->Altered Transmembrane_protein (Pr = 0.07) |
Sinocyclocheilus_grahami_opn9-2	V396S	# | |
Sinocyclocheilus_grahami_opn9-2	V396S	# |---->Altered Functional_residue (Pr = 0.27) |
Sinocyclocheilus_grahami_opn9-2	V396S	# |---->Altered Macromolecular_binding (Pr = 0.27) |
Sinocyclocheilus_grahami_opn9-2	V396S	# | |---->Altered Protein_binding (Pr = 0.27) |
Sinocyclocheilus_grahami_opn9-2	V396S	# | |---->Altered Disordered_interface (Pr = 0.27) |
Sinocyclocheilus_grahami_opn9-2	V396S	# | | |---->Altered MoRF (Pr = 0.27 | P = 0.04) |
Sinocyclocheilus_grahami_opn9-2	V396S	# | | |
Sinocyclocheilus_grahami_opn9-2	V396S	# | |---->Altered Ordered_interface (Pr = 0.12) |
Sinocyclocheilus_grahami_opn9-2	V396S	# | |
Sinocyclocheilus_grahami_opn9-2	V396S	# |---->Altered Metal_binding (Pr = 0.01)<---------------------------------------------------------|
Sinocyclocheilus_grahami_opn9-2	V396S	# |
Sinocyclocheilus_grahami_opn9-2	V396S	# |---->Altered PTM_site (Pr = 0.12)
Sinocyclocheilus_grahami_opn9-2	L550S	0.074	Altered Cytoplasmic_loop (Pr = 0.31 | P = 1.2e-04); Loss of Helix (Pr = 0.28 | P = 0.03); Gain of N-linked_glycosylation at N548 (Pr = 0.08 | P = 0.01); Gain of GPI-anchor_amidation at N548 (Pr = 0.01 | P = 0.03)	Altered Motifs (ELME000053:GSK3 phosphorylation recognition site; ELME000063:CK1 phosphorylation site; ELME000064:CK2 phosphorylation site; ELME000070:Generic motif for N-glycosylation. It was shown that Trp - Asp - and Glu are uncommon before the Ser/Thr position (PMID-8626433). Efficient glycosylation usually occurs when ~60 residues or more separate the glycosylation acceptor site from the C-terminus.; ELME000220:Phosphothreonine motif binding a subset of FHA domains that have a preference for an acidic amino acid at the pT+3 position.; PS00001:N-glycosylation site)	Predicted conservation scores
Sinocyclocheilus_grahami_opn9-2	L550S	# Altered Effect (Pr = 0.31)
Sinocyclocheilus_grahami_opn9-2	L550S	# |---->Altered Motifs (ELME000053|ELME000063|ELME000064|ELME000070|ELME000220|PS00001)
Sinocyclocheilus_grahami_opn9-2	L550S	# |---->Altered Structure_and_dynamics (Pr = 0.31)-------------------------------------------------------|
Sinocyclocheilus_grahami_opn9-2	L550S	# | |---->Altered Secondary_structure (Pr = 0.28) |
Sinocyclocheilus_grahami_opn9-2	L550S	# | | |---->Loss of Helix (Pr = 0.28 | P = 0.03) |
Sinocyclocheilus_grahami_opn9-2	L550S	# | | |
Sinocyclocheilus_grahami_opn9-2	L550S	# | |---->Altered Stability_and_conformational_flexibility (Pr = 0.24) |
Sinocyclocheilus_grahami_opn9-2	L550S	# | | |---->Altered Conformational_flexibility (Pr = 0.24) |
Sinocyclocheilus_grahami_opn9-2	L550S	# | | |
Sinocyclocheilus_grahami_opn9-2	L550S	# | |---->Altered Special_structural_signatures (Pr = 0.31) |
Sinocyclocheilus_grahami_opn9-2	L550S	# | |---->Altered Signal_peptide (Pr = 0.00) |
Sinocyclocheilus_grahami_opn9-2	L550S	# | | |
Sinocyclocheilus_grahami_opn9-2	L550S	# | |---->Altered Transmembrane_protein (Pr = 0.31) |
Sinocyclocheilus_grahami_opn9-2	L550S	# | |---->Altered Non-cytoplasmic_loop (Pr = 0.31 | P = 1.2e-04) |
Sinocyclocheilus_grahami_opn9-2	L550S	# | |
Sinocyclocheilus_grahami_opn9-2	L550S	# |---->Altered Functional_residue (Pr = 0.23) |
Sinocyclocheilus_grahami_opn9-2	L550S	# |---->Altered Macromolecular_binding (Pr = 0.15) |
Sinocyclocheilus_grahami_opn9-2	L550S	# | |---->Altered Protein_binding (Pr = 0.15) |
Sinocyclocheilus_grahami_opn9-2	L550S	# | |---->Altered Disordered_interface (Pr = 0.15) |
Sinocyclocheilus_grahami_opn9-2	L550S	# | | |
Sinocyclocheilus_grahami_opn9-2	L550S	# | |---->Altered Ordered_interface (Pr = 0.07) |
Sinocyclocheilus_grahami_opn9-2	L550S	# | |
Sinocyclocheilus_grahami_opn9-2	L550S	# |---->Altered Metal_binding (Pr = 0.04)<---------------------------------------------------------|
Sinocyclocheilus_grahami_opn9-2	L550S	# |
Sinocyclocheilus_grahami_opn9-2	L550S	# |---->Altered PTM_site (Pr = 0.23)
Sinocyclocheilus_grahami_opn9-2	L550S	# |---->Gain of GPI-anchor_amidation at N548 (Pr = 0.01 | P = 0.03)
Sinocyclocheilus_grahami_opn9-2	L550S	# |---->Gain of N-linked_glycosylation at N548 (Pr = 0.08 | P = 0.01)
Sinocyclocheilus_grahami_parapinopsin-2-2	F7V	0.377	Altered MoRF (Pr = 0.38 | P = 5.8e-03); Altered Cytoplasmic_loop (Pr = 0.27 | P = 5.4e-04); Gain of Strand (Pr = 0.27 | P = 0.03); Gain of N-linked_glycosylation at N12 (Pr = 0.14 | P = 6.4e-03)	Altered Motifs (ELME000064:CK2 phosphorylation site; ELME000336:NEK2 phosphorylation motif with preferred Phe - Leu or Met in the -3 position to compensate for less favorable residues in the +1 and +2 position.; PS00006:Casein kinase II phosphorylation site)	Predicted conservation scores
Sinocyclocheilus_grahami_parapinopsin-2-2	F7V	# Altered Effect (Pr = 0.38)
Sinocyclocheilus_grahami_parapinopsin-2-2	F7V	# |---->Altered Motifs (ELME000064|ELME000336|PS00006)
Sinocyclocheilus_grahami_parapinopsin-2-2	F7V	# |---->Altered Structure_and_dynamics (Pr = 0.27)-------------------------------------------------------|
Sinocyclocheilus_grahami_parapinopsin-2-2	F7V	# | |---->Altered Secondary_structure (Pr = 0.27) |
Sinocyclocheilus_grahami_parapinopsin-2-2	F7V	# | | |---->Gain of Strand (Pr = 0.27 | P = 0.03) |
Sinocyclocheilus_grahami_parapinopsin-2-2	F7V	# | | |
Sinocyclocheilus_grahami_parapinopsin-2-2	F7V	# | |---->Altered Stability_and_conformational_flexibility (Pr = 0.25) |
Sinocyclocheilus_grahami_parapinopsin-2-2	F7V	# | | |---->Altered Conformational_flexibility (Pr = 0.25) |
Sinocyclocheilus_grahami_parapinopsin-2-2	F7V	# | | |
Sinocyclocheilus_grahami_parapinopsin-2-2	F7V	# | |---->Altered Special_structural_signatures (Pr = 0.27) |
Sinocyclocheilus_grahami_parapinopsin-2-2	F7V	# | |---->Altered Signal_peptide (Pr = 0.00) |
Sinocyclocheilus_grahami_parapinopsin-2-2	F7V	# | | |
Sinocyclocheilus_grahami_parapinopsin-2-2	F7V	# | |---->Altered Transmembrane_protein (Pr = 0.27) |
Sinocyclocheilus_grahami_parapinopsin-2-2	F7V	# | |---->Altered Non-cytoplasmic_loop (Pr = 0.27 | P = 5.4e-04) |
Sinocyclocheilus_grahami_parapinopsin-2-2	F7V	# | |
Sinocyclocheilus_grahami_parapinopsin-2-2	F7V	# |---->Altered Functional_residue (Pr = 0.38) |
Sinocyclocheilus_grahami_parapinopsin-2-2	F7V	# |---->Altered Macromolecular_binding (Pr = 0.38) |
Sinocyclocheilus_grahami_parapinopsin-2-2	F7V	# | |---->Altered Protein_binding (Pr = 0.38) |
Sinocyclocheilus_grahami_parapinopsin-2-2	F7V	# | |---->Altered Disordered_interface (Pr = 0.38) |
Sinocyclocheilus_grahami_parapinopsin-2-2	F7V	# | | |---->Altered MoRF (Pr = 0.38 | P = 5.8e-03) |
Sinocyclocheilus_grahami_parapinopsin-2-2	F7V	# | | |
Sinocyclocheilus_grahami_parapinopsin-2-2	F7V	# | |---->Altered Ordered_interface (Pr = 0.20) |
Sinocyclocheilus_grahami_parapinopsin-2-2	F7V	# | |
Sinocyclocheilus_grahami_parapinopsin-2-2	F7V	# |---->Altered Metal_binding (Pr = 0.08)<---------------------------------------------------------|
Sinocyclocheilus_grahami_parapinopsin-2-2	F7V	# |
Sinocyclocheilus_grahami_parapinopsin-2-2	F7V	# |---->Altered PTM_site (Pr = 0.14)
Sinocyclocheilus_grahami_parapinopsin-2-2	F7V	# |---->Gain of N-linked_glycosylation at N12 (Pr = 0.14 | P = 6.4e-03)
Sinocyclocheilus_grahami_parapinopsin-2-2	V48M	0.233	Loss of Strand (Pr = 0.26 | P = 0.03); Altered Cytoplasmic_loop (Pr = 0.19 | P = 6.3e-03); Gain of N-linked_glycosylation at N50 (Pr = 0.10 | P = 0.01)	Altered Motifs (ELME000052:Phosphothreonine motif binding a subset of FHA domains that show a preference for a large aliphatic amino acid at the pT+3 position.)	Predicted conservation scores
Sinocyclocheilus_grahami_parapinopsin-2-2	V48M	# Altered Effect (Pr = 0.26)
Sinocyclocheilus_grahami_parapinopsin-2-2	V48M	# |---->Altered Motifs (ELME000052)
Sinocyclocheilus_grahami_parapinopsin-2-2	V48M	# |---->Altered Structure_and_dynamics (Pr = 0.26)-------------------------------------------------------|
Sinocyclocheilus_grahami_parapinopsin-2-2	V48M	# | |---->Altered Secondary_structure (Pr = 0.26) |
Sinocyclocheilus_grahami_parapinopsin-2-2	V48M	# | | |---->Loss of Strand (Pr = 0.26 | P = 0.03) |
Sinocyclocheilus_grahami_parapinopsin-2-2	V48M	# | | |
Sinocyclocheilus_grahami_parapinopsin-2-2	V48M	# | |---->Altered Stability_and_conformational_flexibility (Pr = 0.07) |
Sinocyclocheilus_grahami_parapinopsin-2-2	V48M	# | | |---->Altered Conformational_flexibility (Pr = 0.07) |
Sinocyclocheilus_grahami_parapinopsin-2-2	V48M	# | | |
Sinocyclocheilus_grahami_parapinopsin-2-2	V48M	# | |---->Altered Special_structural_signatures (Pr = 0.19) |
Sinocyclocheilus_grahami_parapinopsin-2-2	V48M	# | |---->Altered Signal_peptide (Pr = 0.00) |
Sinocyclocheilus_grahami_parapinopsin-2-2	V48M	# | | |
Sinocyclocheilus_grahami_parapinopsin-2-2	V48M	# | |---->Altered Transmembrane_protein (Pr = 0.19) |
Sinocyclocheilus_grahami_parapinopsin-2-2	V48M	# | |---->Altered Non-cytoplasmic_loop (Pr = 0.19 | P = 6.3e-03) |
Sinocyclocheilus_grahami_parapinopsin-2-2	V48M	# | |
Sinocyclocheilus_grahami_parapinopsin-2-2	V48M	# |---->Altered Functional_residue (Pr = 0.22) |
Sinocyclocheilus_grahami_parapinopsin-2-2	V48M	# |---->Altered Macromolecular_binding (Pr = 0.22) |
Sinocyclocheilus_grahami_parapinopsin-2-2	V48M	# | |---->Altered Protein_binding (Pr = 0.22) |
Sinocyclocheilus_grahami_parapinopsin-2-2	V48M	# | |---->Altered Disordered_interface (Pr = 0.03) |
Sinocyclocheilus_grahami_parapinopsin-2-2	V48M	# | | |
Sinocyclocheilus_grahami_parapinopsin-2-2	V48M	# | |---->Altered Ordered_interface (Pr = 0.22) |
Sinocyclocheilus_grahami_parapinopsin-2-2	V48M	# | |
Sinocyclocheilus_grahami_parapinopsin-2-2	V48M	# |---->Altered Metal_binding (Pr = 0.06)<---------------------------------------------------------|
Sinocyclocheilus_grahami_parapinopsin-2-2	V48M	# |
Sinocyclocheilus_grahami_parapinopsin-2-2	V48M	# |---->Altered PTM_site (Pr = 0.10)
Sinocyclocheilus_grahami_parapinopsin-2-2	V48M	# |---->Gain of N-linked_glycosylation at N50 (Pr = 0.10 | P = 0.01)
Sinocyclocheilus_grahami_parapinopsin-2-2	C106G	0.930	Loss of Zinc_binding at C106 (Pr = 0.41 | P = 6.3e-03); Altered Cytoplasmic_loop (Pr = 0.35 | P = 1.9e-05); Altered PPI_hotspot (Pr = 0.28 | P = 4.8e-03); Gain of Loop (Pr = 0.26 | P = 0.05); Gain of Strand (Pr = 0.26 | P = 0.04); Loss of Disulfide_linkage at C106 (Pr = 0.12 | P = 0.04); Gain of Catalytic_site at E109 (Pr = 0.08 | P = 0.05)	Altered Motifs (ELME000172:Prophenoloxidase-activating proteinase (PAP) cleavage site ([Ile/Leu/Val]-Xaa-Xaa-Arg-|-[Val/Phe]-[Gly/Ser]-Xaa); PS00008:N-myristoylation site)	Predicted conservation scores
Sinocyclocheilus_grahami_parapinopsin-2-2	C106G	# Altered Effect (Pr = 0.41)
Sinocyclocheilus_grahami_parapinopsin-2-2	C106G	# |---->Altered Motifs (ELME000172|PS00008)
Sinocyclocheilus_grahami_parapinopsin-2-2	C106G	# |---->Altered Structure_and_dynamics (Pr = 0.41)-------------------------------------------------------|
Sinocyclocheilus_grahami_parapinopsin-2-2	C106G	# | |---->Altered Secondary_structure (Pr = 0.26) |
Sinocyclocheilus_grahami_parapinopsin-2-2	C106G	# | | |---->Gain of Strand (Pr = 0.26 | P = 0.04) |
Sinocyclocheilus_grahami_parapinopsin-2-2	C106G	# | | |---->Gain of Loop (Pr = 0.26 | P = 0.05) |
Sinocyclocheilus_grahami_parapinopsin-2-2	C106G	# | | |
Sinocyclocheilus_grahami_parapinopsin-2-2	C106G	# | |---->Altered Stability_and_conformational_flexibility (Pr = 0.16) |
Sinocyclocheilus_grahami_parapinopsin-2-2	C106G	# | | |---->Loss of Disulfide_linkage at C106 (Pr = 0.12 | P = 0.04) |
Sinocyclocheilus_grahami_parapinopsin-2-2	C106G	# | | |---->Altered Conformational_flexibility (Pr = 0.16) |
Sinocyclocheilus_grahami_parapinopsin-2-2	C106G	# | | |
Sinocyclocheilus_grahami_parapinopsin-2-2	C106G	# | |---->Altered Special_structural_signatures (Pr = 0.35) |
Sinocyclocheilus_grahami_parapinopsin-2-2	C106G	# | |---->Altered Signal_peptide (Pr = 0.00) |
Sinocyclocheilus_grahami_parapinopsin-2-2	C106G	# | | |
Sinocyclocheilus_grahami_parapinopsin-2-2	C106G	# | |---->Altered Transmembrane_protein (Pr = 0.35) |
Sinocyclocheilus_grahami_parapinopsin-2-2	C106G	# | |---->Altered Non-cytoplasmic_loop (Pr = 0.35 | P = 1.9e-05) |
Sinocyclocheilus_grahami_parapinopsin-2-2	C106G	# | |
Sinocyclocheilus_grahami_parapinopsin-2-2	C106G	# |---->Altered Functional_residue (Pr = 0.41) |
Sinocyclocheilus_grahami_parapinopsin-2-2	C106G	# |---->Gain of Catalytic_site at E109 (Pr = 0.08 | P = 0.05) |
Sinocyclocheilus_grahami_parapinopsin-2-2	C106G	# |---->Altered Macromolecular_binding (Pr = 0.28) |
Sinocyclocheilus_grahami_parapinopsin-2-2	C106G	# | |---->Altered Protein_binding (Pr = 0.28) |
Sinocyclocheilus_grahami_parapinopsin-2-2	C106G	# | |---->Altered Disordered_interface (Pr = 0.07) |
Sinocyclocheilus_grahami_parapinopsin-2-2	C106G	# | | |
Sinocyclocheilus_grahami_parapinopsin-2-2	C106G	# | |---->Altered Ordered_interface (Pr = 0.28) |
Sinocyclocheilus_grahami_parapinopsin-2-2	C106G	# | |---->Altered PPI_hotspot (Pr = 0.28 | P = 4.8e-03) |
Sinocyclocheilus_grahami_parapinopsin-2-2	C106G	# | |
Sinocyclocheilus_grahami_parapinopsin-2-2	C106G	# |---->Altered Metal_binding (Pr = 0.41)<---------------------------------------------------------|
Sinocyclocheilus_grahami_parapinopsin-2-2	C106G	# | |---->Loss of Zinc_binding at C106 (Pr = 0.41 | P = 6.3e-03)
Sinocyclocheilus_grahami_parapinopsin-2-2	C106G	# |
Sinocyclocheilus_grahami_parapinopsin-2-2	C106G	# |---->Altered PTM_site (Pr = 0.12)
Sinocyclocheilus_grahami_parapinopsin-2-2	G117V	0.919	Altered Cytoplasmic_loop (Pr = 0.13 | P = 0.02); Altered Transmembrane_region (Pr = 0.01 | P = 0.01)	Altered Motifs (ELME000053:GSK3 phosphorylation recognition site; ELME000333:Motif that mediates binding to SUMO proteins non-covalently.; ELME000336:NEK2 phosphorylation motif with preferred Phe - Leu or Met in the -3 position to compensate for less favorable residues in the +1 and +2 position.)	Predicted conservation scores
Sinocyclocheilus_grahami_parapinopsin-2-2	G117V	# Altered Effect (Pr = 0.26)
Sinocyclocheilus_grahami_parapinopsin-2-2	G117V	# |---->Altered Motifs (ELME000053|ELME000333|ELME000336)
Sinocyclocheilus_grahami_parapinopsin-2-2	G117V	# |---->Altered Structure_and_dynamics (Pr = 0.26)-------------------------------------------------------|
Sinocyclocheilus_grahami_parapinopsin-2-2	G117V	# | |---->Altered Secondary_structure (Pr = 0.26) |
Sinocyclocheilus_grahami_parapinopsin-2-2	G117V	# | | |
Sinocyclocheilus_grahami_parapinopsin-2-2	G117V	# | |---->Altered Stability_and_conformational_flexibility (Pr = 0.06) |
Sinocyclocheilus_grahami_parapinopsin-2-2	G117V	# | | |---->Altered Conformational_flexibility (Pr = 0.06) |
Sinocyclocheilus_grahami_parapinopsin-2-2	G117V	# | | |
Sinocyclocheilus_grahami_parapinopsin-2-2	G117V	# | |---->Altered Special_structural_signatures (Pr = 0.13) |
Sinocyclocheilus_grahami_parapinopsin-2-2	G117V	# | |---->Altered Signal_peptide (Pr = 0.00) |
Sinocyclocheilus_grahami_parapinopsin-2-2	G117V	# | | |
Sinocyclocheilus_grahami_parapinopsin-2-2	G117V	# | |---->Altered Transmembrane_protein (Pr = 0.13) |
Sinocyclocheilus_grahami_parapinopsin-2-2	G117V	# | |---->Altered Transmembrane_region (Pr = 0.01 | P = 0.01) |
Sinocyclocheilus_grahami_parapinopsin-2-2	G117V	# | |---->Altered Non-cytoplasmic_loop (Pr = 0.13 | P = 0.02) |
Sinocyclocheilus_grahami_parapinopsin-2-2	G117V	# | |
Sinocyclocheilus_grahami_parapinopsin-2-2	G117V	# |---->Altered Functional_residue (Pr = 0.18) |
Sinocyclocheilus_grahami_parapinopsin-2-2	G117V	# |---->Altered Macromolecular_binding (Pr = 0.18) |
Sinocyclocheilus_grahami_parapinopsin-2-2	G117V	# | |---->Altered Protein_binding (Pr = 0.18) |
Sinocyclocheilus_grahami_parapinopsin-2-2	G117V	# | |---->Altered Disordered_interface (Pr = 0.01) |
Sinocyclocheilus_grahami_parapinopsin-2-2	G117V	# | | |
Sinocyclocheilus_grahami_parapinopsin-2-2	G117V	# | |---->Altered Ordered_interface (Pr = 0.18) |
Sinocyclocheilus_grahami_parapinopsin-2-2	G117V	# | |
Sinocyclocheilus_grahami_parapinopsin-2-2	G117V	# |---->Altered Metal_binding (Pr = 0.02)<---------------------------------------------------------|
Sinocyclocheilus_grahami_parapinopsin-2-2	G117V	# |
Sinocyclocheilus_grahami_parapinopsin-2-2	G117V	# |---->Altered PTM_site (Pr = 0.01)
Sinocyclocheilus_grahami_parapinopsin-2-2	V129L	0.312	Loss of Strand (Pr = 0.36 | P = 6.3e-05); Gain of Helix (Pr = 0.33 | P = 1.5e-03); Altered Cytoplasmic_loop (Pr = 0.28 | P = 4.9e-04); Altered PPI_hotspot (Pr = 0.26 | P = 0.01); Altered Transmembrane_region (Pr = 0.01 | P = 9.5e-03)	Altered Motifs (ELME000047:Clathrin box motif found on cargo adaptor proteins - it interacts with the beta propeller structure located at the N-terminus of Clathrin heavy chain.; ELME000333:Motif that mediates binding to SUMO proteins non-covalently.)	Predicted conservation scores
Sinocyclocheilus_grahami_parapinopsin-2-2	V129L	# Altered Effect (Pr = 0.36)
Sinocyclocheilus_grahami_parapinopsin-2-2	V129L	# |---->Altered Motifs (ELME000047|ELME000333)
Sinocyclocheilus_grahami_parapinopsin-2-2	V129L	# |---->Altered Structure_and_dynamics (Pr = 0.36)-------------------------------------------------------|
Sinocyclocheilus_grahami_parapinopsin-2-2	V129L	# | |---->Altered Secondary_structure (Pr = 0.36) |
Sinocyclocheilus_grahami_parapinopsin-2-2	V129L	# | | |---->Gain of Helix (Pr = 0.33 | P = 1.5e-03) |
Sinocyclocheilus_grahami_parapinopsin-2-2	V129L	# | | |---->Loss of Strand (Pr = 0.36 | P = 6.3e-05) |
Sinocyclocheilus_grahami_parapinopsin-2-2	V129L	# | | |
Sinocyclocheilus_grahami_parapinopsin-2-2	V129L	# | |---->Altered Stability_and_conformational_flexibility (Pr = 0.07) |
Sinocyclocheilus_grahami_parapinopsin-2-2	V129L	# | | |---->Altered Conformational_flexibility (Pr = 0.07) |
Sinocyclocheilus_grahami_parapinopsin-2-2	V129L	# | | |
Sinocyclocheilus_grahami_parapinopsin-2-2	V129L	# | |---->Altered Special_structural_signatures (Pr = 0.28) |
Sinocyclocheilus_grahami_parapinopsin-2-2	V129L	# | |---->Altered Signal_peptide (Pr = 0.00) |
Sinocyclocheilus_grahami_parapinopsin-2-2	V129L	# | | |
Sinocyclocheilus_grahami_parapinopsin-2-2	V129L	# | |---->Altered Transmembrane_protein (Pr = 0.28) |
Sinocyclocheilus_grahami_parapinopsin-2-2	V129L	# | |---->Altered Transmembrane_region (Pr = 0.01 | P = 9.5e-03) |
Sinocyclocheilus_grahami_parapinopsin-2-2	V129L	# | |---->Altered Non-cytoplasmic_loop (Pr = 0.28 | P = 4.9e-04) |
Sinocyclocheilus_grahami_parapinopsin-2-2	V129L	# | |
Sinocyclocheilus_grahami_parapinopsin-2-2	V129L	# |---->Altered Functional_residue (Pr = 0.26) |
Sinocyclocheilus_grahami_parapinopsin-2-2	V129L	# |---->Altered Macromolecular_binding (Pr = 0.26) |
Sinocyclocheilus_grahami_parapinopsin-2-2	V129L	# | |---->Altered Protein_binding (Pr = 0.26) |
Sinocyclocheilus_grahami_parapinopsin-2-2	V129L	# | |---->Altered Disordered_interface (Pr = 0.06) |
Sinocyclocheilus_grahami_parapinopsin-2-2	V129L	# | | |
Sinocyclocheilus_grahami_parapinopsin-2-2	V129L	# | |---->Altered Ordered_interface (Pr = 0.26) |
Sinocyclocheilus_grahami_parapinopsin-2-2	V129L	# | |---->Altered PPI_hotspot (Pr = 0.26 | P = 0.01) |
Sinocyclocheilus_grahami_parapinopsin-2-2	V129L	# | |
Sinocyclocheilus_grahami_parapinopsin-2-2	V129L	# |---->Altered Metal_binding (Pr = 0.02)<---------------------------------------------------------|
Sinocyclocheilus_grahami_parapinopsin-2-2	V129L	# |
Sinocyclocheilus_grahami_parapinopsin-2-2	V129L	# |---->Altered PTM_site (Pr = 0.07)
Sinocyclocheilus_grahami_parapinopsin-2-2	G184R	0.908	Loss of Zinc_binding at C183 (Pr = 0.33 | P = 0.01); Altered PPI_hotspot (Pr = 0.31 | P = 2.5e-03); Gain of Disulfide_linkage at C183 (Pr = 0.24 | P = 9.3e-03); Gain of Catalytic_site at C183 (Pr = 0.15 | P = 0.02); Altered Cytoplasmic_loop (Pr = 0.11 | P = 0.03); Gain of Pyrrolidone_carboxylic_acid at Q188 (Pr = 0.07 | P = 0.02)	Altered Motifs (ELME000337:NEK2 phosphorylation motif with specific set of residues in the +1 and +2 position to compensate for less favorable residues in the -3 position.; PS00005:Protein kinase C phosphorylation site)	Predicted conservation scores
Sinocyclocheilus_grahami_parapinopsin-2-2	G184R	# Altered Effect (Pr = 0.33)
Sinocyclocheilus_grahami_parapinopsin-2-2	G184R	# |---->Altered Motifs (ELME000337|PS00005)
Sinocyclocheilus_grahami_parapinopsin-2-2	G184R	# |---->Altered Structure_and_dynamics (Pr = 0.33)-------------------------------------------------------|
Sinocyclocheilus_grahami_parapinopsin-2-2	G184R	# | |---->Altered Secondary_structure (Pr = 0.25) |
Sinocyclocheilus_grahami_parapinopsin-2-2	G184R	# | | |
Sinocyclocheilus_grahami_parapinopsin-2-2	G184R	# | |---->Altered Stability_and_conformational_flexibility (Pr = 0.24) |
Sinocyclocheilus_grahami_parapinopsin-2-2	G184R	# | | |---->Gain of Disulfide_linkage at C183 (Pr = 0.24 | P = 9.3e-03) |
Sinocyclocheilus_grahami_parapinopsin-2-2	G184R	# | | |---->Altered Conformational_flexibility (Pr = 0.19) |
Sinocyclocheilus_grahami_parapinopsin-2-2	G184R	# | | |
Sinocyclocheilus_grahami_parapinopsin-2-2	G184R	# | |---->Altered Special_structural_signatures (Pr = 0.13) |
Sinocyclocheilus_grahami_parapinopsin-2-2	G184R	# | |---->Altered Signal_peptide (Pr = 0.00) |
Sinocyclocheilus_grahami_parapinopsin-2-2	G184R	# | | |
Sinocyclocheilus_grahami_parapinopsin-2-2	G184R	# | |---->Altered Transmembrane_protein (Pr = 0.13) |
Sinocyclocheilus_grahami_parapinopsin-2-2	G184R	# | |---->Altered Non-cytoplasmic_loop (Pr = 0.11 | P = 0.03) |
Sinocyclocheilus_grahami_parapinopsin-2-2	G184R	# | |
Sinocyclocheilus_grahami_parapinopsin-2-2	G184R	# |---->Altered Functional_residue (Pr = 0.33) |
Sinocyclocheilus_grahami_parapinopsin-2-2	G184R	# |---->Gain of Catalytic_site at C183 (Pr = 0.15 | P = 0.02) |
Sinocyclocheilus_grahami_parapinopsin-2-2	G184R	# |---->Altered Macromolecular_binding (Pr = 0.31) |
Sinocyclocheilus_grahami_parapinopsin-2-2	G184R	# | |---->Altered Protein_binding (Pr = 0.31) |
Sinocyclocheilus_grahami_parapinopsin-2-2	G184R	# | |---->Altered Disordered_interface (Pr = 0.09) |
Sinocyclocheilus_grahami_parapinopsin-2-2	G184R	# | | |
Sinocyclocheilus_grahami_parapinopsin-2-2	G184R	# | |---->Altered Ordered_interface (Pr = 0.31) |
Sinocyclocheilus_grahami_parapinopsin-2-2	G184R	# | |---->Altered PPI_hotspot (Pr = 0.31 | P = 2.5e-03) |
Sinocyclocheilus_grahami_parapinopsin-2-2	G184R	# | |
Sinocyclocheilus_grahami_parapinopsin-2-2	G184R	# |---->Altered Metal_binding (Pr = 0.33)<---------------------------------------------------------|
Sinocyclocheilus_grahami_parapinopsin-2-2	G184R	# | |---->Loss of Zinc_binding at C183 (Pr = 0.33 | P = 0.01)
Sinocyclocheilus_grahami_parapinopsin-2-2	G184R	# |
Sinocyclocheilus_grahami_parapinopsin-2-2	G184R	# |---->Altered PTM_site (Pr = 0.13)
Sinocyclocheilus_grahami_parapinopsin-2-2	G184R	# |---->Gain of Pyrrolidone_carboxylic_acid at Q188 (Pr = 0.07 | P = 0.02)
Sinocyclocheilus_grahami_parapinopsin-2-2	S189N	0.401	Altered PPI_hotspot (Pr = 0.25 | P = 0.03); Loss of N-linked_glycosylation at N194 (Pr = 0.09 | P = 0.01); Gain of Pyrrolidone_carboxylic_acid at Q188 (Pr = 0.07 | P = 0.02)	Altered Motifs (None)	Predicted conservation scores
Sinocyclocheilus_grahami_parapinopsin-2-2	S189N	# Altered Effect (Pr = 0.25)
Sinocyclocheilus_grahami_parapinopsin-2-2	S189N	# |---->Altered Motifs (None)
Sinocyclocheilus_grahami_parapinopsin-2-2	S189N	# |---->Altered Structure_and_dynamics (Pr = 0.25)-------------------------------------------------------|
Sinocyclocheilus_grahami_parapinopsin-2-2	S189N	# | |---->Altered Secondary_structure (Pr = 0.25) |
Sinocyclocheilus_grahami_parapinopsin-2-2	S189N	# | | |
Sinocyclocheilus_grahami_parapinopsin-2-2	S189N	# | |---->Altered Stability_and_conformational_flexibility (Pr = 0.21) |
Sinocyclocheilus_grahami_parapinopsin-2-2	S189N	# | | |---->Altered Conformational_flexibility (Pr = 0.21) |
Sinocyclocheilus_grahami_parapinopsin-2-2	S189N	# | | |
Sinocyclocheilus_grahami_parapinopsin-2-2	S189N	# | |---->Altered Special_structural_signatures (Pr = 0.12) |
Sinocyclocheilus_grahami_parapinopsin-2-2	S189N	# | |---->Altered Signal_peptide (Pr = 0.00) |
Sinocyclocheilus_grahami_parapinopsin-2-2	S189N	# | | |
Sinocyclocheilus_grahami_parapinopsin-2-2	S189N	# | |---->Altered Transmembrane_protein (Pr = 0.12) |
Sinocyclocheilus_grahami_parapinopsin-2-2	S189N	# | |
Sinocyclocheilus_grahami_parapinopsin-2-2	S189N	# |---->Altered Functional_residue (Pr = 0.25) |
Sinocyclocheilus_grahami_parapinopsin-2-2	S189N	# |---->Altered Macromolecular_binding (Pr = 0.25) |
Sinocyclocheilus_grahami_parapinopsin-2-2	S189N	# | |---->Altered Protein_binding (Pr = 0.25) |
Sinocyclocheilus_grahami_parapinopsin-2-2	S189N	# | |---->Altered Disordered_interface (Pr = 0.10) |
Sinocyclocheilus_grahami_parapinopsin-2-2	S189N	# | | |
Sinocyclocheilus_grahami_parapinopsin-2-2	S189N	# | |---->Altered Ordered_interface (Pr = 0.25) |
Sinocyclocheilus_grahami_parapinopsin-2-2	S189N	# | |---->Altered PPI_hotspot (Pr = 0.25 | P = 0.03) |
Sinocyclocheilus_grahami_parapinopsin-2-2	S189N	# | |
Sinocyclocheilus_grahami_parapinopsin-2-2	S189N	# |---->Altered Metal_binding (Pr = 0.10)<---------------------------------------------------------|
Sinocyclocheilus_grahami_parapinopsin-2-2	S189N	# |
Sinocyclocheilus_grahami_parapinopsin-2-2	S189N	# |---->Altered PTM_site (Pr = 0.14)
Sinocyclocheilus_grahami_parapinopsin-2-2	S189N	# |---->Loss of N-linked_glycosylation at N194 (Pr = 0.09 | P = 0.01)
Sinocyclocheilus_grahami_parapinopsin-2-2	S189N	# |---->Gain of Pyrrolidone_carboxylic_acid at Q188 (Pr = 0.07 | P = 0.02)
Sinocyclocheilus_grahami_parapinopsin-2-2	W219C	0.469	Altered PPI_hotspot (Pr = 0.36 | P = 7.9e-04); Altered Cytoplasmic_loop (Pr = 0.28 | P = 3.7e-04); Altered Transmembrane_region (Pr = 0.02 | P = 6.4e-03)	Altered Motifs (ELME000020:ITIM (immunoreceptor tyrosine-based inhibitory motif). Phosphorylation of the ITIM motif - found in the cytoplasmic tail of some inhibitory receptors (KIRs) that bind MHC Class I - leads to the recruitment and activation of a protein tyrosine phosphatase.; ELME000120:Tyrosine-based sorting signal responsible for the interaction with mu subunit of AP (Adaptor Protein) complex)	Predicted conservation scores
Sinocyclocheilus_grahami_parapinopsin-2-2	W219C	# Altered Effect (Pr = 0.36)
Sinocyclocheilus_grahami_parapinopsin-2-2	W219C	# |---->Altered Motifs (ELME000020|ELME000120)
Sinocyclocheilus_grahami_parapinopsin-2-2	W219C	# |---->Altered Structure_and_dynamics (Pr = 0.28)-------------------------------------------------------|
Sinocyclocheilus_grahami_parapinopsin-2-2	W219C	# | |---->Altered Secondary_structure (Pr = 0.26) |
Sinocyclocheilus_grahami_parapinopsin-2-2	W219C	# | | |
Sinocyclocheilus_grahami_parapinopsin-2-2	W219C	# | |---->Altered Stability_and_conformational_flexibility (Pr = 0.07) |
Sinocyclocheilus_grahami_parapinopsin-2-2	W219C	# | | |---->Altered Conformational_flexibility (Pr = 0.07) |
Sinocyclocheilus_grahami_parapinopsin-2-2	W219C	# | | |
Sinocyclocheilus_grahami_parapinopsin-2-2	W219C	# | |---->Altered Special_structural_signatures (Pr = 0.28) |
Sinocyclocheilus_grahami_parapinopsin-2-2	W219C	# | |---->Altered Signal_peptide (Pr = 0.00) |
Sinocyclocheilus_grahami_parapinopsin-2-2	W219C	# | | |
Sinocyclocheilus_grahami_parapinopsin-2-2	W219C	# | |---->Altered Transmembrane_protein (Pr = 0.28) |
Sinocyclocheilus_grahami_parapinopsin-2-2	W219C	# | |---->Altered Transmembrane_region (Pr = 0.02 | P = 6.4e-03) |
Sinocyclocheilus_grahami_parapinopsin-2-2	W219C	# | |---->Altered Non-cytoplasmic_loop (Pr = 0.28 | P = 3.7e-04) |
Sinocyclocheilus_grahami_parapinopsin-2-2	W219C	# | |
Sinocyclocheilus_grahami_parapinopsin-2-2	W219C	# |---->Altered Functional_residue (Pr = 0.36) |
Sinocyclocheilus_grahami_parapinopsin-2-2	W219C	# |---->Altered Macromolecular_binding (Pr = 0.36) |
Sinocyclocheilus_grahami_parapinopsin-2-2	W219C	# | |---->Altered Protein_binding (Pr = 0.36) |
Sinocyclocheilus_grahami_parapinopsin-2-2	W219C	# | |---->Altered Disordered_interface (Pr = 0.20) |
Sinocyclocheilus_grahami_parapinopsin-2-2	W219C	# | | |
Sinocyclocheilus_grahami_parapinopsin-2-2	W219C	# | |---->Altered Ordered_interface (Pr = 0.36) |
Sinocyclocheilus_grahami_parapinopsin-2-2	W219C	# | |---->Altered PPI_hotspot (Pr = 0.36 | P = 7.9e-04) |
Sinocyclocheilus_grahami_parapinopsin-2-2	W219C	# | |
Sinocyclocheilus_grahami_parapinopsin-2-2	W219C	# |---->Altered Metal_binding (Pr = 0.03)<---------------------------------------------------------|
Sinocyclocheilus_grahami_parapinopsin-2-2	W219C	# |
Sinocyclocheilus_grahami_parapinopsin-2-2	W219C	# |---->Altered PTM_site (Pr = 0.01)
Sinocyclocheilus_grahami_parapinopsin-2-2	T237M	0.312	Altered PPI_hotspot (Pr = 0.24 | P = 0.03)	Altered Motifs (PS00008:N-myristoylation site)	Predicted conservation scores
Sinocyclocheilus_grahami_parapinopsin-2-2	T237M	# Altered Effect (Pr = 0.26)
Sinocyclocheilus_grahami_parapinopsin-2-2	T237M	# |---->Altered Motifs (PS00008)
Sinocyclocheilus_grahami_parapinopsin-2-2	T237M	# |---->Altered Structure_and_dynamics (Pr = 0.26)-------------------------------------------------------|
Sinocyclocheilus_grahami_parapinopsin-2-2	T237M	# | |---->Altered Secondary_structure (Pr = 0.26) |
Sinocyclocheilus_grahami_parapinopsin-2-2	T237M	# | | |
Sinocyclocheilus_grahami_parapinopsin-2-2	T237M	# | |---->Altered Stability_and_conformational_flexibility (Pr = 0.16) |
Sinocyclocheilus_grahami_parapinopsin-2-2	T237M	# | | |---->Altered Conformational_flexibility (Pr = 0.16) |
Sinocyclocheilus_grahami_parapinopsin-2-2	T237M	# | | |
Sinocyclocheilus_grahami_parapinopsin-2-2	T237M	# | |---->Altered Special_structural_signatures (Pr = 0.11) |
Sinocyclocheilus_grahami_parapinopsin-2-2	T237M	# | |---->Altered Signal_peptide (Pr = 0.00) |
Sinocyclocheilus_grahami_parapinopsin-2-2	T237M	# | | |
Sinocyclocheilus_grahami_parapinopsin-2-2	T237M	# | |---->Altered Transmembrane_protein (Pr = 0.11) |
Sinocyclocheilus_grahami_parapinopsin-2-2	T237M	# | |
Sinocyclocheilus_grahami_parapinopsin-2-2	T237M	# |---->Altered Functional_residue (Pr = 0.24) |
Sinocyclocheilus_grahami_parapinopsin-2-2	T237M	# |---->Altered Macromolecular_binding (Pr = 0.24) |
Sinocyclocheilus_grahami_parapinopsin-2-2	T237M	# | |---->Altered Protein_binding (Pr = 0.24) |
Sinocyclocheilus_grahami_parapinopsin-2-2	T237M	# | |---->Altered Disordered_interface (Pr = 0.06) |
Sinocyclocheilus_grahami_parapinopsin-2-2	T237M	# | | |
Sinocyclocheilus_grahami_parapinopsin-2-2	T237M	# | |---->Altered Ordered_interface (Pr = 0.24) |
Sinocyclocheilus_grahami_parapinopsin-2-2	T237M	# | |---->Altered PPI_hotspot (Pr = 0.24 | P = 0.03) |
Sinocyclocheilus_grahami_parapinopsin-2-2	T237M	# | |
Sinocyclocheilus_grahami_parapinopsin-2-2	T237M	# |---->Altered Metal_binding (Pr = 0.06)<---------------------------------------------------------|
Sinocyclocheilus_grahami_parapinopsin-2-2	T237M	# |
Sinocyclocheilus_grahami_parapinopsin-2-2	T237M	# |---->Altered PTM_site (Pr = 0.13)
Sinocyclocheilus_grahami_parapinopsin-2-2	P274H	0.428	Gain of Nickel_binding at N273 (Pr = 0.31 | P = 4.8e-03); Altered Cytoplasmic_loop (Pr = 0.28 | P = 3.9e-04); Altered PPI_hotspot (Pr = 0.27 | P = 6.7e-03); Gain of Manganese_binding at N273 (Pr = 0.26 | P = 6.0e-03); Gain of Potassium_binding at N273 (Pr = 0.24 | P = 3.8e-03); Gain of Relative_solvent_accessibility (Pr = 0.23 | P = 0.05); Gain of Sodium_binding at N273 (Pr = 0.20 | P = 0.04); Gain of Pyrrolidone_carboxylic_acid at Q277 (Pr = 0.07 | P = 0.02); Altered Transmembrane_region (Pr = 0.02 | P = 6.8e-03)	Altered Motifs (ELME000155:This is the motif recognized by those SH3 domains with a non-canonical class I recognition specificity)	Predicted conservation scores
Sinocyclocheilus_grahami_parapinopsin-2-2	P274H	# Altered Effect (Pr = 0.31)
Sinocyclocheilus_grahami_parapinopsin-2-2	P274H	# |---->Altered Motifs (ELME000155)
Sinocyclocheilus_grahami_parapinopsin-2-2	P274H	# |---->Altered Structure_and_dynamics (Pr = 0.31)-------------------------------------------------------|
Sinocyclocheilus_grahami_parapinopsin-2-2	P274H	# | |---->Gain of Relative_solvent_accessibility (Pr = 0.23 | P = 0.05) |
Sinocyclocheilus_grahami_parapinopsin-2-2	P274H	# | |---->Altered Secondary_structure (Pr = 0.26) |
Sinocyclocheilus_grahami_parapinopsin-2-2	P274H	# | | |
Sinocyclocheilus_grahami_parapinopsin-2-2	P274H	# | |---->Altered Stability_and_conformational_flexibility (Pr = 0.12) |
Sinocyclocheilus_grahami_parapinopsin-2-2	P274H	# | | |---->Altered Conformational_flexibility (Pr = 0.12) |
Sinocyclocheilus_grahami_parapinopsin-2-2	P274H	# | | |
Sinocyclocheilus_grahami_parapinopsin-2-2	P274H	# | |---->Altered Special_structural_signatures (Pr = 0.28) |
Sinocyclocheilus_grahami_parapinopsin-2-2	P274H	# | |---->Altered Signal_peptide (Pr = 0.00) |
Sinocyclocheilus_grahami_parapinopsin-2-2	P274H	# | | |
Sinocyclocheilus_grahami_parapinopsin-2-2	P274H	# | |---->Altered Transmembrane_protein (Pr = 0.28) |
Sinocyclocheilus_grahami_parapinopsin-2-2	P274H	# | |---->Altered Transmembrane_region (Pr = 0.02 | P = 6.8e-03) |
Sinocyclocheilus_grahami_parapinopsin-2-2	P274H	# | |---->Altered Non-cytoplasmic_loop (Pr = 0.28 | P = 3.9e-04) |
Sinocyclocheilus_grahami_parapinopsin-2-2	P274H	# | |
Sinocyclocheilus_grahami_parapinopsin-2-2	P274H	# |---->Altered Functional_residue (Pr = 0.31) |
Sinocyclocheilus_grahami_parapinopsin-2-2	P274H	# |---->Altered Macromolecular_binding (Pr = 0.27) |
Sinocyclocheilus_grahami_parapinopsin-2-2	P274H	# | |---->Altered Protein_binding (Pr = 0.27) |
Sinocyclocheilus_grahami_parapinopsin-2-2	P274H	# | |---->Altered Disordered_interface (Pr = 0.08) |
Sinocyclocheilus_grahami_parapinopsin-2-2	P274H	# | | |
Sinocyclocheilus_grahami_parapinopsin-2-2	P274H	# | |---->Altered Ordered_interface (Pr = 0.27) |
Sinocyclocheilus_grahami_parapinopsin-2-2	P274H	# | |---->Altered PPI_hotspot (Pr = 0.27 | P = 6.7e-03) |
Sinocyclocheilus_grahami_parapinopsin-2-2	P274H	# | |
Sinocyclocheilus_grahami_parapinopsin-2-2	P274H	# |---->Altered Metal_binding (Pr = 0.31)<---------------------------------------------------------|
Sinocyclocheilus_grahami_parapinopsin-2-2	P274H	# | |---->Gain of Manganese_binding at N273 (Pr = 0.26 | P = 6.0e-03)
Sinocyclocheilus_grahami_parapinopsin-2-2	P274H	# | |---->Gain of Nickel_binding at N273 (Pr = 0.31 | P = 4.8e-03)
Sinocyclocheilus_grahami_parapinopsin-2-2	P274H	# | |---->Gain of Potassium_binding at N273 (Pr = 0.24 | P = 3.8e-03)
Sinocyclocheilus_grahami_parapinopsin-2-2	P274H	# | |---->Gain of Sodium_binding at N273 (Pr = 0.20 | P = 0.04)
Sinocyclocheilus_grahami_parapinopsin-2-2	P274H	# |
Sinocyclocheilus_grahami_parapinopsin-2-2	P274H	# |---->Altered PTM_site (Pr = 0.07)
Sinocyclocheilus_grahami_parapinopsin-2-2	P274H	# |---->Gain of Pyrrolidone_carboxylic_acid at Q277 (Pr = 0.07 | P = 0.02)
Sinocyclocheilus_grahami_parapinopsin-2-2	V276I	0.059	Altered Cytoplasmic_loop (Pr = 0.26 | P = 1.0e-03); Altered PPI_hotspot (Pr = 0.25 | P = 0.03); Loss of Potassium_binding at N273 (Pr = 0.23 | P = 3.7e-03); Gain of Sodium_binding at N273 (Pr = 0.18 | P = 0.05); Loss of Manganese_binding at N273 (Pr = 0.14 | P = 0.04); Gain of Pyrrolidone_carboxylic_acid at Q277 (Pr = 0.06 | P = 0.03); Altered Transmembrane_region (Pr = 0.01 | P = 9.4e-03)	Altered Motifs (None)	Predicted conservation scores
Sinocyclocheilus_grahami_parapinopsin-2-2	V276I	# Altered Effect (Pr = 0.26)
Sinocyclocheilus_grahami_parapinopsin-2-2	V276I	# |---->Altered Motifs (None)
Sinocyclocheilus_grahami_parapinopsin-2-2	V276I	# |---->Altered Structure_and_dynamics (Pr = 0.26)-------------------------------------------------------|
Sinocyclocheilus_grahami_parapinopsin-2-2	V276I	# | |---->Altered Secondary_structure (Pr = 0.25) |
Sinocyclocheilus_grahami_parapinopsin-2-2	V276I	# | | |
Sinocyclocheilus_grahami_parapinopsin-2-2	V276I	# | |---->Altered Stability_and_conformational_flexibility (Pr = 0.12) |
Sinocyclocheilus_grahami_parapinopsin-2-2	V276I	# | | |---->Altered Conformational_flexibility (Pr = 0.12) |
Sinocyclocheilus_grahami_parapinopsin-2-2	V276I	# | | |
Sinocyclocheilus_grahami_parapinopsin-2-2	V276I	# | |---->Altered Special_structural_signatures (Pr = 0.26) |
Sinocyclocheilus_grahami_parapinopsin-2-2	V276I	# | |---->Altered Signal_peptide (Pr = 0.00) |
Sinocyclocheilus_grahami_parapinopsin-2-2	V276I	# | | |
Sinocyclocheilus_grahami_parapinopsin-2-2	V276I	# | |---->Altered Transmembrane_protein (Pr = 0.26) |
Sinocyclocheilus_grahami_parapinopsin-2-2	V276I	# | |---->Altered Transmembrane_region (Pr = 0.01 | P = 9.4e-03) |
Sinocyclocheilus_grahami_parapinopsin-2-2	V276I	# | |---->Altered Non-cytoplasmic_loop (Pr = 0.26 | P = 1.0e-03) |
Sinocyclocheilus_grahami_parapinopsin-2-2	V276I	# | |
Sinocyclocheilus_grahami_parapinopsin-2-2	V276I	# |---->Altered Functional_residue (Pr = 0.25) |
Sinocyclocheilus_grahami_parapinopsin-2-2	V276I	# |---->Altered Macromolecular_binding (Pr = 0.25) |
Sinocyclocheilus_grahami_parapinopsin-2-2	V276I	# | |---->Altered Protein_binding (Pr = 0.25) |
Sinocyclocheilus_grahami_parapinopsin-2-2	V276I	# | |---->Altered Disordered_interface (Pr = 0.11) |
Sinocyclocheilus_grahami_parapinopsin-2-2	V276I	# | | |
Sinocyclocheilus_grahami_parapinopsin-2-2	V276I	# | |---->Altered Ordered_interface (Pr = 0.25) |
Sinocyclocheilus_grahami_parapinopsin-2-2	V276I	# | |---->Altered PPI_hotspot (Pr = 0.25 | P = 0.03) |
Sinocyclocheilus_grahami_parapinopsin-2-2	V276I	# | |
Sinocyclocheilus_grahami_parapinopsin-2-2	V276I	# |---->Altered Metal_binding (Pr = 0.23)<---------------------------------------------------------|
Sinocyclocheilus_grahami_parapinopsin-2-2	V276I	# | |---->Loss of Manganese_binding at N273 (Pr = 0.14 | P = 0.04)
Sinocyclocheilus_grahami_parapinopsin-2-2	V276I	# | |---->Loss of Potassium_binding at N273 (Pr = 0.23 | P = 3.7e-03)
Sinocyclocheilus_grahami_parapinopsin-2-2	V276I	# | |---->Gain of Sodium_binding at N273 (Pr = 0.18 | P = 0.05)
Sinocyclocheilus_grahami_parapinopsin-2-2	V276I	# |
Sinocyclocheilus_grahami_parapinopsin-2-2	V276I	# |---->Altered PTM_site (Pr = 0.06)
Sinocyclocheilus_grahami_parapinopsin-2-2	V276I	# |---->Gain of Pyrrolidone_carboxylic_acid at Q277 (Pr = 0.06 | P = 0.03)
Sinocyclocheilus_grahami_parietopsin-2	T16M	0.213	Altered Cytoplasmic_loop (Pr = 0.28 | P = 4.2e-04); Loss of O-linked_glycosylation at T14 (Pr = 0.12 | P = 0.05)	Altered Motifs (ELME000053:GSK3 phosphorylation recognition site; ELME000220:Phosphothreonine motif binding a subset of FHA domains that have a preference for an acidic amino acid at the pT+3 position.; ELME000333:Motif that mediates binding to SUMO proteins non-covalently.; ELME000336:NEK2 phosphorylation motif with preferred Phe - Leu or Met in the -3 position to compensate for less favorable residues in the +1 and +2 position.)	Predicted conservation scores
Sinocyclocheilus_grahami_parietopsin-2	T16M	# Altered Effect (Pr = 0.28)
Sinocyclocheilus_grahami_parietopsin-2	T16M	# |---->Altered Motifs (ELME000053|ELME000220|ELME000333|ELME000336)
Sinocyclocheilus_grahami_parietopsin-2	T16M	# |---->Altered Structure_and_dynamics (Pr = 0.28)-------------------------------------------------------|
Sinocyclocheilus_grahami_parietopsin-2	T16M	# | |---->Altered Secondary_structure (Pr = 0.26) |
Sinocyclocheilus_grahami_parietopsin-2	T16M	# | | |
Sinocyclocheilus_grahami_parietopsin-2	T16M	# | |---->Altered Stability_and_conformational_flexibility (Pr = 0.18) |
Sinocyclocheilus_grahami_parietopsin-2	T16M	# | | |---->Altered Conformational_flexibility (Pr = 0.18) |
Sinocyclocheilus_grahami_parietopsin-2	T16M	# | | |
Sinocyclocheilus_grahami_parietopsin-2	T16M	# | |---->Altered Special_structural_signatures (Pr = 0.28) |
Sinocyclocheilus_grahami_parietopsin-2	T16M	# | |---->Altered Signal_peptide (Pr = 0.00) |
Sinocyclocheilus_grahami_parietopsin-2	T16M	# | | |
Sinocyclocheilus_grahami_parietopsin-2	T16M	# | |---->Altered Transmembrane_protein (Pr = 0.28) |
Sinocyclocheilus_grahami_parietopsin-2	T16M	# | |---->Altered Non-cytoplasmic_loop (Pr = 0.28 | P = 4.2e-04) |
Sinocyclocheilus_grahami_parietopsin-2	T16M	# | |
Sinocyclocheilus_grahami_parietopsin-2	T16M	# |---->Altered Functional_residue (Pr = 0.24) |
Sinocyclocheilus_grahami_parietopsin-2	T16M	# |---->Altered Macromolecular_binding (Pr = 0.24) |
Sinocyclocheilus_grahami_parietopsin-2	T16M	# | |---->Altered Protein_binding (Pr = 0.24) |
Sinocyclocheilus_grahami_parietopsin-2	T16M	# | |---->Altered Disordered_interface (Pr = 0.24) |
Sinocyclocheilus_grahami_parietopsin-2	T16M	# | | |
Sinocyclocheilus_grahami_parietopsin-2	T16M	# | |---->Altered Ordered_interface (Pr = 0.17) |
Sinocyclocheilus_grahami_parietopsin-2	T16M	# | |
Sinocyclocheilus_grahami_parietopsin-2	T16M	# |---->Altered Metal_binding (Pr = 0.09)<---------------------------------------------------------|
Sinocyclocheilus_grahami_parietopsin-2	T16M	# |
Sinocyclocheilus_grahami_parietopsin-2	T16M	# |---->Altered PTM_site (Pr = 0.12)
Sinocyclocheilus_grahami_parietopsin-2	T16M	# |---->Loss of O-linked_glycosylation at T14 (Pr = 0.12 | P = 0.05)
Sinocyclocheilus_grahami_parietopsin-2	T216S	0.159	Altered PPI_hotspot (Pr = 0.23 | P = 0.05); Altered Cytoplasmic_loop (Pr = 0.22 | P = 3.9e-03); Altered Transmembrane_region (Pr = 0.02 | P = 7.7e-03)	Altered Motifs (ELME000052:Phosphothreonine motif binding a subset of FHA domains that show a preference for a large aliphatic amino acid at the pT+3 position.; ELME000085:Glycosaminoglycan attachment site)	Predicted conservation scores
Sinocyclocheilus_grahami_parietopsin-2	T216S	# Altered Effect (Pr = 0.25)
Sinocyclocheilus_grahami_parietopsin-2	T216S	# |---->Altered Motifs (ELME000052|ELME000085)
Sinocyclocheilus_grahami_parietopsin-2	T216S	# |---->Altered Structure_and_dynamics (Pr = 0.25)-------------------------------------------------------|
Sinocyclocheilus_grahami_parietopsin-2	T216S	# | |---->Altered Secondary_structure (Pr = 0.25) |
Sinocyclocheilus_grahami_parietopsin-2	T216S	# | | |
Sinocyclocheilus_grahami_parietopsin-2	T216S	# | |---->Altered Stability_and_conformational_flexibility (Pr = 0.07) |
Sinocyclocheilus_grahami_parietopsin-2	T216S	# | | |---->Altered Conformational_flexibility (Pr = 0.07) |
Sinocyclocheilus_grahami_parietopsin-2	T216S	# | | |
Sinocyclocheilus_grahami_parietopsin-2	T216S	# | |---->Altered Special_structural_signatures (Pr = 0.22) |
Sinocyclocheilus_grahami_parietopsin-2	T216S	# | |---->Altered Signal_peptide (Pr = 0.00) |
Sinocyclocheilus_grahami_parietopsin-2	T216S	# | | |
Sinocyclocheilus_grahami_parietopsin-2	T216S	# | |---->Altered Transmembrane_protein (Pr = 0.22) |
Sinocyclocheilus_grahami_parietopsin-2	T216S	# | |---->Altered Transmembrane_region (Pr = 0.02 | P = 7.7e-03) |
Sinocyclocheilus_grahami_parietopsin-2	T216S	# | |---->Altered Non-cytoplasmic_loop (Pr = 0.22 | P = 3.9e-03) |
Sinocyclocheilus_grahami_parietopsin-2	T216S	# | |
Sinocyclocheilus_grahami_parietopsin-2	T216S	# |---->Altered Functional_residue (Pr = 0.23) |
Sinocyclocheilus_grahami_parietopsin-2	T216S	# |---->Altered Macromolecular_binding (Pr = 0.23) |
Sinocyclocheilus_grahami_parietopsin-2	T216S	# | |---->Altered Protein_binding (Pr = 0.23) |
Sinocyclocheilus_grahami_parietopsin-2	T216S	# | |---->Altered Disordered_interface (Pr = 0.05) |
Sinocyclocheilus_grahami_parietopsin-2	T216S	# | | |
Sinocyclocheilus_grahami_parietopsin-2	T216S	# | |---->Altered Ordered_interface (Pr = 0.23) |
Sinocyclocheilus_grahami_parietopsin-2	T216S	# | |---->Altered PPI_hotspot (Pr = 0.23 | P = 0.05) |
Sinocyclocheilus_grahami_parietopsin-2	T216S	# | |
Sinocyclocheilus_grahami_parietopsin-2	T216S	# |---->Altered Metal_binding (Pr = 0.02)<---------------------------------------------------------|
Sinocyclocheilus_grahami_parietopsin-2	T216S	# |
Sinocyclocheilus_grahami_parietopsin-2	T216S	# |---->Altered PTM_site (Pr = 0.01)
Sinocyclocheilus_grahami_parietopsin-2	A262T	0.719	Altered PPI_hotspot (Pr = 0.26 | P = 0.02); Altered Cytoplasmic_loop (Pr = 0.21 | P = 4.1e-03); Loss of Copper_binding at C266 (Pr = 0.05 | P = 0.04)	Altered Motifs (ELME000052:Phosphothreonine motif binding a subset of FHA domains that show a preference for a large aliphatic amino acid at the pT+3 position.; ELME000336:NEK2 phosphorylation motif with preferred Phe - Leu or Met in the -3 position to compensate for less favorable residues in the +1 and +2 position.)	Predicted conservation scores
Sinocyclocheilus_grahami_parietopsin-2	A262T	# Altered Effect (Pr = 0.27)
Sinocyclocheilus_grahami_parietopsin-2	A262T	# |---->Altered Motifs (ELME000052|ELME000336)
Sinocyclocheilus_grahami_parietopsin-2	A262T	# |---->Altered Structure_and_dynamics (Pr = 0.27)-------------------------------------------------------|
Sinocyclocheilus_grahami_parietopsin-2	A262T	# | |---->Altered Secondary_structure (Pr = 0.27) |
Sinocyclocheilus_grahami_parietopsin-2	A262T	# | | |
Sinocyclocheilus_grahami_parietopsin-2	A262T	# | |---->Altered Stability_and_conformational_flexibility (Pr = 0.04) |
Sinocyclocheilus_grahami_parietopsin-2	A262T	# | | |---->Altered Conformational_flexibility (Pr = 0.04) |
Sinocyclocheilus_grahami_parietopsin-2	A262T	# | | |
Sinocyclocheilus_grahami_parietopsin-2	A262T	# | |---->Altered Special_structural_signatures (Pr = 0.21) |
Sinocyclocheilus_grahami_parietopsin-2	A262T	# | |---->Altered Signal_peptide (Pr = 0.00) |
Sinocyclocheilus_grahami_parietopsin-2	A262T	# | | |
Sinocyclocheilus_grahami_parietopsin-2	A262T	# | |---->Altered Transmembrane_protein (Pr = 0.21) |
Sinocyclocheilus_grahami_parietopsin-2	A262T	# | |---->Altered Non-cytoplasmic_loop (Pr = 0.21 | P = 4.1e-03) |
Sinocyclocheilus_grahami_parietopsin-2	A262T	# | |
Sinocyclocheilus_grahami_parietopsin-2	A262T	# |---->Altered Functional_residue (Pr = 0.26) |
Sinocyclocheilus_grahami_parietopsin-2	A262T	# |---->Altered Macromolecular_binding (Pr = 0.26) |
Sinocyclocheilus_grahami_parietopsin-2	A262T	# | |---->Altered Protein_binding (Pr = 0.26) |
Sinocyclocheilus_grahami_parietopsin-2	A262T	# | |---->Altered Disordered_interface (Pr = 0.22) |
Sinocyclocheilus_grahami_parietopsin-2	A262T	# | | |
Sinocyclocheilus_grahami_parietopsin-2	A262T	# | |---->Altered Ordered_interface (Pr = 0.26) |
Sinocyclocheilus_grahami_parietopsin-2	A262T	# | |---->Altered PPI_hotspot (Pr = 0.26 | P = 0.02) |
Sinocyclocheilus_grahami_parietopsin-2	A262T	# | |
Sinocyclocheilus_grahami_parietopsin-2	A262T	# |---->Altered Metal_binding (Pr = 0.05)<---------------------------------------------------------|
Sinocyclocheilus_grahami_parietopsin-2	A262T	# | |---->Loss of Copper_binding at C266 (Pr = 0.05 | P = 0.04)
Sinocyclocheilus_grahami_parietopsin-2	A262T	# |
Sinocyclocheilus_grahami_parietopsin-2	A262T	# |---->Altered PTM_site (Pr = 0.01)
Sinocyclocheilus_grahami_parietopsin-2	H332N	0.088		Altered Motifs (ELME000051:Longer mode 2 interacting phospho-motif for 14-3-3 proteins with key conservation RxxxS#p.; ELME000052:Phosphothreonine motif binding a subset of FHA domains that show a preference for a large aliphatic amino acid at the pT+3 position.; ELME000062:Secondary preference for PKA-type AGC kinase phosphorylation.)	Predicted conservation scores
Sinocyclocheilus_grahami_parietopsin-2	H332N	# Altered Effect (Pr = 0.27)
Sinocyclocheilus_grahami_parietopsin-2	H332N	# |---->Altered Motifs (ELME000051|ELME000052|ELME000062)
Sinocyclocheilus_grahami_parietopsin-2	H332N	# |---->Altered Structure_and_dynamics (Pr = 0.27)-------------------------------------------------------|
Sinocyclocheilus_grahami_parietopsin-2	H332N	# | |---->Altered Secondary_structure (Pr = 0.25) |
Sinocyclocheilus_grahami_parietopsin-2	H332N	# | | |
Sinocyclocheilus_grahami_parietopsin-2	H332N	# | |---->Altered Stability_and_conformational_flexibility (Pr = 0.27) |
Sinocyclocheilus_grahami_parietopsin-2	H332N	# | | |---->Altered Conformational_flexibility (Pr = 0.27) |
Sinocyclocheilus_grahami_parietopsin-2	H332N	# | | |
Sinocyclocheilus_grahami_parietopsin-2	H332N	# | |---->Altered Special_structural_signatures (Pr = 0.04) |
Sinocyclocheilus_grahami_parietopsin-2	H332N	# | |---->Altered Signal_peptide (Pr = 0.00) |
Sinocyclocheilus_grahami_parietopsin-2	H332N	# | | |
Sinocyclocheilus_grahami_parietopsin-2	H332N	# | |---->Altered Transmembrane_protein (Pr = 0.04) |
Sinocyclocheilus_grahami_parietopsin-2	H332N	# | |
Sinocyclocheilus_grahami_parietopsin-2	H332N	# |---->Altered Functional_residue (Pr = 0.19) |
Sinocyclocheilus_grahami_parietopsin-2	H332N	# |---->Altered Macromolecular_binding (Pr = 0.19) |
Sinocyclocheilus_grahami_parietopsin-2	H332N	# | |---->Altered Protein_binding (Pr = 0.19) |
Sinocyclocheilus_grahami_parietopsin-2	H332N	# | |---->Altered Disordered_interface (Pr = 0.16) |
Sinocyclocheilus_grahami_parietopsin-2	H332N	# | | |
Sinocyclocheilus_grahami_parietopsin-2	H332N	# | |---->Altered Ordered_interface (Pr = 0.19) |
Sinocyclocheilus_grahami_parietopsin-2	H332N	# | |
Sinocyclocheilus_grahami_parietopsin-2	H332N	# |---->Altered Metal_binding (Pr = 0.01)<---------------------------------------------------------|
Sinocyclocheilus_grahami_parietopsin-2	H332N	# |
Sinocyclocheilus_grahami_parietopsin-2	H332N	# |---->Altered PTM_site (Pr = 0.17)
Sinocyclocheilus_grahami_parietopsin-1	I78V	0.176	Altered Cytoplasmic_loop (Pr = 0.26 | P = 9.9e-04)	Altered Motifs (ELME000053:GSK3 phosphorylation recognition site; ELME000333:Motif that mediates binding to SUMO proteins non-covalently.)	Predicted conservation scores
Sinocyclocheilus_grahami_parietopsin-1	I78V	# Altered Effect (Pr = 0.26)
Sinocyclocheilus_grahami_parietopsin-1	I78V	# |---->Altered Motifs (ELME000053|ELME000333)
Sinocyclocheilus_grahami_parietopsin-1	I78V	# |---->Altered Structure_and_dynamics (Pr = 0.26)-------------------------------------------------------|
Sinocyclocheilus_grahami_parietopsin-1	I78V	# | |---->Altered Secondary_structure (Pr = 0.26) |
Sinocyclocheilus_grahami_parietopsin-1	I78V	# | | |
Sinocyclocheilus_grahami_parietopsin-1	I78V	# | |---->Altered Stability_and_conformational_flexibility (Pr = 0.09) |
Sinocyclocheilus_grahami_parietopsin-1	I78V	# | | |---->Altered Conformational_flexibility (Pr = 0.09) |
Sinocyclocheilus_grahami_parietopsin-1	I78V	# | | |
Sinocyclocheilus_grahami_parietopsin-1	I78V	# | |---->Altered Special_structural_signatures (Pr = 0.26) |
Sinocyclocheilus_grahami_parietopsin-1	I78V	# | |---->Altered Signal_peptide (Pr = 0.00) |
Sinocyclocheilus_grahami_parietopsin-1	I78V	# | | |
Sinocyclocheilus_grahami_parietopsin-1	I78V	# | |---->Altered Transmembrane_protein (Pr = 0.26) |
Sinocyclocheilus_grahami_parietopsin-1	I78V	# | |---->Altered Non-cytoplasmic_loop (Pr = 0.26 | P = 9.9e-04) |
Sinocyclocheilus_grahami_parietopsin-1	I78V	# | |
Sinocyclocheilus_grahami_parietopsin-1	I78V	# |---->Altered Functional_residue (Pr = 0.23) |
Sinocyclocheilus_grahami_parietopsin-1	I78V	# |---->Altered Macromolecular_binding (Pr = 0.23) |
Sinocyclocheilus_grahami_parietopsin-1	I78V	# | |---->Altered Protein_binding (Pr = 0.23) |
Sinocyclocheilus_grahami_parietopsin-1	I78V	# | |---->Altered Disordered_interface (Pr = 0.20) |
Sinocyclocheilus_grahami_parietopsin-1	I78V	# | | |
Sinocyclocheilus_grahami_parietopsin-1	I78V	# | |---->Altered Ordered_interface (Pr = 0.23) |
Sinocyclocheilus_grahami_parietopsin-1	I78V	# | |
Sinocyclocheilus_grahami_parietopsin-1	I78V	# |---->Altered Metal_binding (Pr = 0.08)<---------------------------------------------------------|
Sinocyclocheilus_grahami_parietopsin-1	I78V	# |
Sinocyclocheilus_grahami_parietopsin-1	I78V	# |---->Altered PTM_site (Pr = 0.00)
Sinocyclocheilus_grahami_pde6a-1	Y494C	0.325	Loss of Phosphorylation at Y494 (Pr = 0.33 | P = 0.01); Gain of Intrinsic_disorder (Pr = 0.33 | P = 0.03); Loss of Sulfation at Y494 (Pr = 0.04 | P = 0.01)	Altered Motifs (ELME000020:ITIM (immunoreceptor tyrosine-based inhibitory motif). Phosphorylation of the ITIM motif - found in the cytoplasmic tail of some inhibitory receptors (KIRs) that bind MHC Class I - leads to the recruitment and activation of a protein tyrosine phosphatase.; ELME000053:GSK3 phosphorylation recognition site; ELME000120:Tyrosine-based sorting signal responsible for the interaction with mu subunit of AP (Adaptor Protein) complex; ELME000220:Phosphothreonine motif binding a subset of FHA domains that have a preference for an acidic amino acid at the pT+3 position.; ELME000336:NEK2 phosphorylation motif with preferred Phe - Leu or Met in the -3 position to compensate for less favorable residues in the +1 and +2 position.)	Predicted conservation scores
Sinocyclocheilus_grahami_pde6a-1	Y494C	# Altered Effect (Pr = 0.33)
Sinocyclocheilus_grahami_pde6a-1	Y494C	# |---->Altered Motifs (ELME000020|ELME000053|ELME000120|ELME000220|ELME000336)
Sinocyclocheilus_grahami_pde6a-1	Y494C	# |---->Altered Structure_and_dynamics (Pr = 0.33)-------------------------------------------------------|
Sinocyclocheilus_grahami_pde6a-1	Y494C	# | |---->Altered Secondary_structure (Pr = 0.26) |
Sinocyclocheilus_grahami_pde6a-1	Y494C	# | | |
Sinocyclocheilus_grahami_pde6a-1	Y494C	# | |---->Altered Stability_and_conformational_flexibility (Pr = 0.33) |
Sinocyclocheilus_grahami_pde6a-1	Y494C	# | | |---->Altered Conformational_flexibility (Pr = 0.33) |
Sinocyclocheilus_grahami_pde6a-1	Y494C	# | | |---->Gain of Intrinsic_disorder (Pr = 0.33 | P = 0.03) |
Sinocyclocheilus_grahami_pde6a-1	Y494C	# | | |
Sinocyclocheilus_grahami_pde6a-1	Y494C	# | |---->Altered Special_structural_signatures (Pr = 0.07) |
Sinocyclocheilus_grahami_pde6a-1	Y494C	# | |---->Altered Signal_peptide (Pr = 0.00) |
Sinocyclocheilus_grahami_pde6a-1	Y494C	# | | |
Sinocyclocheilus_grahami_pde6a-1	Y494C	# | |---->Altered Transmembrane_protein (Pr = 0.07) |
Sinocyclocheilus_grahami_pde6a-1	Y494C	# | |
Sinocyclocheilus_grahami_pde6a-1	Y494C	# |---->Altered Functional_residue (Pr = 0.33) |
Sinocyclocheilus_grahami_pde6a-1	Y494C	# |---->Altered Macromolecular_binding (Pr = 0.14) |
Sinocyclocheilus_grahami_pde6a-1	Y494C	# | |---->Altered Protein_binding (Pr = 0.14) |
Sinocyclocheilus_grahami_pde6a-1	Y494C	# | |---->Altered Disordered_interface (Pr = 0.14) |
Sinocyclocheilus_grahami_pde6a-1	Y494C	# | | |
Sinocyclocheilus_grahami_pde6a-1	Y494C	# | |---->Altered Ordered_interface (Pr = 0.03) |
Sinocyclocheilus_grahami_pde6a-1	Y494C	# | |
Sinocyclocheilus_grahami_pde6a-1	Y494C	# |---->Altered Metal_binding (Pr = 0.02)<---------------------------------------------------------|
Sinocyclocheilus_grahami_pde6a-1	Y494C	# |
Sinocyclocheilus_grahami_pde6a-1	Y494C	# |---->Altered PTM_site (Pr = 0.33)
Sinocyclocheilus_grahami_pde6a-1	Y494C	# |---->Loss of Phosphorylation at Y494 (Pr = 0.33 | P = 0.01)
Sinocyclocheilus_grahami_pde6a-1	Y494C	# |---->Loss of Sulfation at Y494 (Pr = 0.04 | P = 0.01)
Sinocyclocheilus_grahami_pde6a-1	N653S	0.101	Altered Coiled_coil (Pr = 0.18 | P = 0.03); Gain of N-linked_glycosylation at N651 (Pr = 0.02 | P = 0.03)	Altered Motifs (ELME000070:Generic motif for N-glycosylation. It was shown that Trp - Asp - and Glu are uncommon before the Ser/Thr position (PMID-8626433). Efficient glycosylation usually occurs when ~60 residues or more separate the glycosylation acceptor site from the C-terminus.; PS00001:N-glycosylation site; PS00005:Protein kinase C phosphorylation site)	Predicted conservation scores
Sinocyclocheilus_grahami_pde6a-1	N653S	# Altered Effect (Pr = 0.26)
Sinocyclocheilus_grahami_pde6a-1	N653S	# |---->Altered Motifs (ELME000070|PS00001|PS00005)
Sinocyclocheilus_grahami_pde6a-1	N653S	# |---->Altered Structure_and_dynamics (Pr = 0.26)-------------------------------------------------------|
Sinocyclocheilus_grahami_pde6a-1	N653S	# | |---->Altered Secondary_structure (Pr = 0.26) |
Sinocyclocheilus_grahami_pde6a-1	N653S	# | | |
Sinocyclocheilus_grahami_pde6a-1	N653S	# | |---->Altered Stability_and_conformational_flexibility (Pr = 0.16) |
Sinocyclocheilus_grahami_pde6a-1	N653S	# | | |---->Altered Conformational_flexibility (Pr = 0.16) |
Sinocyclocheilus_grahami_pde6a-1	N653S	# | | |
Sinocyclocheilus_grahami_pde6a-1	N653S	# | |---->Altered Special_structural_signatures (Pr = 0.18) |
Sinocyclocheilus_grahami_pde6a-1	N653S	# | |---->Altered Coiled_coil (Pr = 0.18 | P = 0.03) |
Sinocyclocheilus_grahami_pde6a-1	N653S	# | |---->Altered Signal_peptide (Pr = 0.00) |
Sinocyclocheilus_grahami_pde6a-1	N653S	# | | |
Sinocyclocheilus_grahami_pde6a-1	N653S	# | |---->Altered Transmembrane_protein (Pr = 0.06) |
Sinocyclocheilus_grahami_pde6a-1	N653S	# | |
Sinocyclocheilus_grahami_pde6a-1	N653S	# |---->Altered Functional_residue (Pr = 0.15) |
Sinocyclocheilus_grahami_pde6a-1	N653S	# |---->Altered Macromolecular_binding (Pr = 0.15) |
Sinocyclocheilus_grahami_pde6a-1	N653S	# | |---->Altered Protein_binding (Pr = 0.15) |
Sinocyclocheilus_grahami_pde6a-1	N653S	# | |---->Altered Disordered_interface (Pr = 0.15) |
Sinocyclocheilus_grahami_pde6a-1	N653S	# | | |
Sinocyclocheilus_grahami_pde6a-1	N653S	# | |---->Altered Ordered_interface (Pr = 0.12) |
Sinocyclocheilus_grahami_pde6a-1	N653S	# | |
Sinocyclocheilus_grahami_pde6a-1	N653S	# |---->Altered Metal_binding (Pr = 0.05)<---------------------------------------------------------|
Sinocyclocheilus_grahami_pde6a-1	N653S	# |
Sinocyclocheilus_grahami_pde6a-1	N653S	# |---->Altered PTM_site (Pr = 0.15)
Sinocyclocheilus_grahami_pde6a-1	N653S	# |---->Gain of N-linked_glycosylation at N651 (Pr = 0.02 | P = 0.03)
Sinocyclocheilus_grahami_pde6a-1	S698N	0.137	Loss of Proteolytic_cleavage at D697 (Pr = 0.16 | P = 8.0e-03); Gain of N-linked_glycosylation at S698 (Pr = 0.08 | P = 0.01); Loss of Sulfation at Y702 (Pr = 0.02 | P = 0.03)	Altered Motifs (ELME000063:CK1 phosphorylation site; ELME000070:Generic motif for N-glycosylation. It was shown that Trp - Asp - and Glu are uncommon before the Ser/Thr position (PMID-8626433). Efficient glycosylation usually occurs when ~60 residues or more separate the glycosylation acceptor site from the C-terminus.; ELME000160:Motif for attachment of a mannosyl residue to a tryptophan; PS00001:N-glycosylation site; PS00019:Actinin-type actin-binding domain signature 1)	Predicted conservation scores
Sinocyclocheilus_grahami_pde6a-1	S698N	# Altered Effect (Pr = 0.26)
Sinocyclocheilus_grahami_pde6a-1	S698N	# |---->Altered Motifs (ELME000063|ELME000070|ELME000160|PS00001|PS00019)
Sinocyclocheilus_grahami_pde6a-1	S698N	# |---->Altered Structure_and_dynamics (Pr = 0.26)-------------------------------------------------------|
Sinocyclocheilus_grahami_pde6a-1	S698N	# | |---->Altered Secondary_structure (Pr = 0.26) |
Sinocyclocheilus_grahami_pde6a-1	S698N	# | | |
Sinocyclocheilus_grahami_pde6a-1	S698N	# | |---->Altered Stability_and_conformational_flexibility (Pr = 0.19) |
Sinocyclocheilus_grahami_pde6a-1	S698N	# | | |---->Altered Conformational_flexibility (Pr = 0.19) |
Sinocyclocheilus_grahami_pde6a-1	S698N	# | | |
Sinocyclocheilus_grahami_pde6a-1	S698N	# | |---->Altered Special_structural_signatures (Pr = 0.08) |
Sinocyclocheilus_grahami_pde6a-1	S698N	# | |---->Altered Signal_peptide (Pr = 0.00) |
Sinocyclocheilus_grahami_pde6a-1	S698N	# | | |
Sinocyclocheilus_grahami_pde6a-1	S698N	# | |---->Altered Transmembrane_protein (Pr = 0.08) |
Sinocyclocheilus_grahami_pde6a-1	S698N	# | |
Sinocyclocheilus_grahami_pde6a-1	S698N	# |---->Altered Functional_residue (Pr = 0.22) |
Sinocyclocheilus_grahami_pde6a-1	S698N	# |---->Altered Macromolecular_binding (Pr = 0.22) |
Sinocyclocheilus_grahami_pde6a-1	S698N	# | |---->Altered Protein_binding (Pr = 0.22) |
Sinocyclocheilus_grahami_pde6a-1	S698N	# | |---->Altered Disordered_interface (Pr = 0.14) |
Sinocyclocheilus_grahami_pde6a-1	S698N	# | | |
Sinocyclocheilus_grahami_pde6a-1	S698N	# | |---->Altered Ordered_interface (Pr = 0.22) |
Sinocyclocheilus_grahami_pde6a-1	S698N	# | |
Sinocyclocheilus_grahami_pde6a-1	S698N	# |---->Altered Metal_binding (Pr = 0.02)<---------------------------------------------------------|
Sinocyclocheilus_grahami_pde6a-1	S698N	# |
Sinocyclocheilus_grahami_pde6a-1	S698N	# |---->Altered PTM_site (Pr = 0.18)
Sinocyclocheilus_grahami_pde6a-1	S698N	# |---->Gain of N-linked_glycosylation at S698 (Pr = 0.08 | P = 0.01)
Sinocyclocheilus_grahami_pde6a-1	S698N	# |---->Loss of Proteolytic_cleavage at D697 (Pr = 0.16 | P = 8.0e-03)
Sinocyclocheilus_grahami_pde6a-1	S698N	# |---->Loss of Sulfation at Y702 (Pr = 0.02 | P = 0.03)
Sinocyclocheilus_grahami_pde6a-2	V167L	0.252	Loss of Proteolytic_cleavage at D168 (Pr = 0.12 | P = 0.03)	Altered Motifs (ELME000063:CK1 phosphorylation site; ELME000064:CK2 phosphorylation site; ELME000220:Phosphothreonine motif binding a subset of FHA domains that have a preference for an acidic amino acid at the pT+3 position.; ELME000336:NEK2 phosphorylation motif with preferred Phe - Leu or Met in the -3 position to compensate for less favorable residues in the +1 and +2 position.)	Predicted conservation scores
Sinocyclocheilus_grahami_pde6a-2	V167L	# Altered Effect (Pr = 0.26)
Sinocyclocheilus_grahami_pde6a-2	V167L	# |---->Altered Motifs (ELME000063|ELME000064|ELME000220|ELME000336)
Sinocyclocheilus_grahami_pde6a-2	V167L	# |---->Altered Structure_and_dynamics (Pr = 0.26)-------------------------------------------------------|
Sinocyclocheilus_grahami_pde6a-2	V167L	# | |---->Altered Secondary_structure (Pr = 0.26) |
Sinocyclocheilus_grahami_pde6a-2	V167L	# | | |
Sinocyclocheilus_grahami_pde6a-2	V167L	# | |---->Altered Stability_and_conformational_flexibility (Pr = 0.16) |
Sinocyclocheilus_grahami_pde6a-2	V167L	# | | |---->Altered Conformational_flexibility (Pr = 0.16) |
Sinocyclocheilus_grahami_pde6a-2	V167L	# | | |
Sinocyclocheilus_grahami_pde6a-2	V167L	# | |---->Altered Special_structural_signatures (Pr = 0.06) |
Sinocyclocheilus_grahami_pde6a-2	V167L	# | |---->Altered Signal_peptide (Pr = 0.00) |
Sinocyclocheilus_grahami_pde6a-2	V167L	# | | |
Sinocyclocheilus_grahami_pde6a-2	V167L	# | |---->Altered Transmembrane_protein (Pr = 0.06) |
Sinocyclocheilus_grahami_pde6a-2	V167L	# | |
Sinocyclocheilus_grahami_pde6a-2	V167L	# |---->Altered Functional_residue (Pr = 0.22) |
Sinocyclocheilus_grahami_pde6a-2	V167L	# |---->Altered Macromolecular_binding (Pr = 0.22) |
Sinocyclocheilus_grahami_pde6a-2	V167L	# | |---->Altered Protein_binding (Pr = 0.22) |
Sinocyclocheilus_grahami_pde6a-2	V167L	# | |---->Altered Disordered_interface (Pr = 0.04) |
Sinocyclocheilus_grahami_pde6a-2	V167L	# | | |
Sinocyclocheilus_grahami_pde6a-2	V167L	# | |---->Altered Ordered_interface (Pr = 0.22) |
Sinocyclocheilus_grahami_pde6a-2	V167L	# | |
Sinocyclocheilus_grahami_pde6a-2	V167L	# |---->Altered Metal_binding (Pr = 0.16)<---------------------------------------------------------|
Sinocyclocheilus_grahami_pde6a-2	V167L	# |
Sinocyclocheilus_grahami_pde6a-2	V167L	# |---->Altered PTM_site (Pr = 0.12)
Sinocyclocheilus_grahami_pde6a-2	V167L	# |---->Loss of Proteolytic_cleavage at D168 (Pr = 0.12 | P = 0.03)
Sinocyclocheilus_grahami_pde6a-2	M193I	0.410	Loss of Helix (Pr = 0.28 | P = 0.02)	Altered Motifs (None)	Predicted conservation scores
Sinocyclocheilus_grahami_pde6a-2	M193I	# Altered Effect (Pr = 0.28)
Sinocyclocheilus_grahami_pde6a-2	M193I	# |---->Altered Motifs (None)
Sinocyclocheilus_grahami_pde6a-2	M193I	# |---->Altered Structure_and_dynamics (Pr = 0.28)-------------------------------------------------------|
Sinocyclocheilus_grahami_pde6a-2	M193I	# | |---->Altered Secondary_structure (Pr = 0.28) |
Sinocyclocheilus_grahami_pde6a-2	M193I	# | | |---->Loss of Helix (Pr = 0.28 | P = 0.02) |
Sinocyclocheilus_grahami_pde6a-2	M193I	# | | |
Sinocyclocheilus_grahami_pde6a-2	M193I	# | |---->Altered Stability_and_conformational_flexibility (Pr = 0.14) |
Sinocyclocheilus_grahami_pde6a-2	M193I	# | | |---->Altered Conformational_flexibility (Pr = 0.14) |
Sinocyclocheilus_grahami_pde6a-2	M193I	# | | |
Sinocyclocheilus_grahami_pde6a-2	M193I	# | |---->Altered Special_structural_signatures (Pr = 0.04) |
Sinocyclocheilus_grahami_pde6a-2	M193I	# | |---->Altered Signal_peptide (Pr = 0.00) |
Sinocyclocheilus_grahami_pde6a-2	M193I	# | | |
Sinocyclocheilus_grahami_pde6a-2	M193I	# | |---->Altered Transmembrane_protein (Pr = 0.04) |
Sinocyclocheilus_grahami_pde6a-2	M193I	# | |
Sinocyclocheilus_grahami_pde6a-2	M193I	# |---->Altered Functional_residue (Pr = 0.21) |
Sinocyclocheilus_grahami_pde6a-2	M193I	# |---->Altered Macromolecular_binding (Pr = 0.21) |
Sinocyclocheilus_grahami_pde6a-2	M193I	# | |---->Altered Protein_binding (Pr = 0.21) |
Sinocyclocheilus_grahami_pde6a-2	M193I	# | |---->Altered Disordered_interface (Pr = 0.03) |
Sinocyclocheilus_grahami_pde6a-2	M193I	# | | |
Sinocyclocheilus_grahami_pde6a-2	M193I	# | |---->Altered Ordered_interface (Pr = 0.21) |
Sinocyclocheilus_grahami_pde6a-2	M193I	# | |
Sinocyclocheilus_grahami_pde6a-2	M193I	# |---->Altered Metal_binding (Pr = 0.16)<---------------------------------------------------------|
Sinocyclocheilus_grahami_pde6a-2	M193I	# |
Sinocyclocheilus_grahami_pde6a-2	M193I	# |---->Altered PTM_site (Pr = 0.11)
Sinocyclocheilus_grahami_pde6a-2	K198N	0.670	Gain of Potassium_binding at N197 (Pr = 0.10 | P = 0.05)	Altered Motifs (None)	Predicted conservation scores
Sinocyclocheilus_grahami_pde6a-2	K198N	# Altered Effect (Pr = 0.26)
Sinocyclocheilus_grahami_pde6a-2	K198N	# |---->Altered Motifs (None)
Sinocyclocheilus_grahami_pde6a-2	K198N	# |---->Altered Structure_and_dynamics (Pr = 0.26)-------------------------------------------------------|
Sinocyclocheilus_grahami_pde6a-2	K198N	# | |---->Altered Secondary_structure (Pr = 0.26) |
Sinocyclocheilus_grahami_pde6a-2	K198N	# | | |
Sinocyclocheilus_grahami_pde6a-2	K198N	# | |---->Altered Stability_and_conformational_flexibility (Pr = 0.12) |
Sinocyclocheilus_grahami_pde6a-2	K198N	# | | |---->Altered Conformational_flexibility (Pr = 0.12) |
Sinocyclocheilus_grahami_pde6a-2	K198N	# | | |
Sinocyclocheilus_grahami_pde6a-2	K198N	# | |---->Altered Special_structural_signatures (Pr = 0.03) |
Sinocyclocheilus_grahami_pde6a-2	K198N	# | |---->Altered Signal_peptide (Pr = 0.00) |
Sinocyclocheilus_grahami_pde6a-2	K198N	# | | |
Sinocyclocheilus_grahami_pde6a-2	K198N	# | |---->Altered Transmembrane_protein (Pr = 0.03) |
Sinocyclocheilus_grahami_pde6a-2	K198N	# | |
Sinocyclocheilus_grahami_pde6a-2	K198N	# |---->Altered Functional_residue (Pr = 0.19) |
Sinocyclocheilus_grahami_pde6a-2	K198N	# |---->Altered Macromolecular_binding (Pr = 0.19) |
Sinocyclocheilus_grahami_pde6a-2	K198N	# | |---->Altered Protein_binding (Pr = 0.19) |
Sinocyclocheilus_grahami_pde6a-2	K198N	# | |---->Altered Disordered_interface (Pr = 0.02) |
Sinocyclocheilus_grahami_pde6a-2	K198N	# | | |
Sinocyclocheilus_grahami_pde6a-2	K198N	# | |---->Altered Ordered_interface (Pr = 0.19) |
Sinocyclocheilus_grahami_pde6a-2	K198N	# | |
Sinocyclocheilus_grahami_pde6a-2	K198N	# |---->Altered Metal_binding (Pr = 0.14)<---------------------------------------------------------|
Sinocyclocheilus_grahami_pde6a-2	K198N	# | |---->Gain of Potassium_binding at N197 (Pr = 0.10 | P = 0.05)
Sinocyclocheilus_grahami_pde6a-2	K198N	# |
Sinocyclocheilus_grahami_pde6a-2	K198N	# |---->Altered PTM_site (Pr = 0.12)
Sinocyclocheilus_grahami_pde6a-2	Q240H	0.376		Altered Motifs (ELME000149:Sorting and internalisation signal found in the cytoplasmic juxta-membrane region of type I transmembrane proteins. Targets them from the Trans Golgi Network to the lysosomal-endosomal-melanosomal compartments. Interacts with adaptor protein (AP) complexes; ELME000233:MAPK interacting molecules (e.g. MAPKKs - substrates - phosphatases) carry docking motif that help to regulate specific interaction in the MAPK cascade. The classic motif approximates (R/K)xxxx#x# where # is a hydrophobic residue.)	Predicted conservation scores
Sinocyclocheilus_grahami_pde6a-2	Q240H	# Altered Effect (Pr = 0.21)
Sinocyclocheilus_grahami_pde6a-2	Q240H	# |---->Altered Motifs (ELME000149|ELME000233)
Sinocyclocheilus_grahami_pde6a-2	Q240H	# |---->Altered Structure_and_dynamics (Pr = 0.21)-------------------------------------------------------|
Sinocyclocheilus_grahami_pde6a-2	Q240H	# | |---->Altered Secondary_structure (Pr = 0.21) |
Sinocyclocheilus_grahami_pde6a-2	Q240H	# | | |
Sinocyclocheilus_grahami_pde6a-2	Q240H	# | |---->Altered Stability_and_conformational_flexibility (Pr = 0.15) |
Sinocyclocheilus_grahami_pde6a-2	Q240H	# | | |---->Altered Conformational_flexibility (Pr = 0.15) |
Sinocyclocheilus_grahami_pde6a-2	Q240H	# | | |
Sinocyclocheilus_grahami_pde6a-2	Q240H	# | |---->Altered Special_structural_signatures (Pr = 0.04) |
Sinocyclocheilus_grahami_pde6a-2	Q240H	# | |---->Altered Signal_peptide (Pr = 0.00) |
Sinocyclocheilus_grahami_pde6a-2	Q240H	# | | |
Sinocyclocheilus_grahami_pde6a-2	Q240H	# | |---->Altered Transmembrane_protein (Pr = 0.04) |
Sinocyclocheilus_grahami_pde6a-2	Q240H	# | |
Sinocyclocheilus_grahami_pde6a-2	Q240H	# |---->Altered Functional_residue (Pr = 0.08) |
Sinocyclocheilus_grahami_pde6a-2	Q240H	# |---->Altered Macromolecular_binding (Pr = 0.08) |
Sinocyclocheilus_grahami_pde6a-2	Q240H	# | |---->Altered Protein_binding (Pr = 0.08) |
Sinocyclocheilus_grahami_pde6a-2	Q240H	# | |---->Altered Disordered_interface (Pr = 0.02) |
Sinocyclocheilus_grahami_pde6a-2	Q240H	# | | |
Sinocyclocheilus_grahami_pde6a-2	Q240H	# | |---->Altered Ordered_interface (Pr = 0.08) |
Sinocyclocheilus_grahami_pde6a-2	Q240H	# | |
Sinocyclocheilus_grahami_pde6a-2	Q240H	# |---->Altered Metal_binding (Pr = 0.01)<---------------------------------------------------------|
Sinocyclocheilus_grahami_pde6a-2	Q240H	# |
Sinocyclocheilus_grahami_pde6a-2	Q240H	# |---->Altered PTM_site (Pr = 0.07)
Sinocyclocheilus_grahami_pde6a-2	D282G	0.874		Altered Motifs (ELME000333:Motif that mediates binding to SUMO proteins non-covalently.; ELME000336:NEK2 phosphorylation motif with preferred Phe - Leu or Met in the -3 position to compensate for less favorable residues in the +1 and +2 position.; PS00008:N-myristoylation site)	Predicted conservation scores
Sinocyclocheilus_grahami_pde6a-2	D282G	# Altered Effect (Pr = 0.26)
Sinocyclocheilus_grahami_pde6a-2	D282G	# |---->Altered Motifs (ELME000333|ELME000336|PS00008)
Sinocyclocheilus_grahami_pde6a-2	D282G	# |---->Altered Structure_and_dynamics (Pr = 0.26)-------------------------------------------------------|
Sinocyclocheilus_grahami_pde6a-2	D282G	# | |---->Altered Secondary_structure (Pr = 0.26) |
Sinocyclocheilus_grahami_pde6a-2	D282G	# | | |
Sinocyclocheilus_grahami_pde6a-2	D282G	# | |---->Altered Stability_and_conformational_flexibility (Pr = 0.19) |
Sinocyclocheilus_grahami_pde6a-2	D282G	# | | |---->Altered Conformational_flexibility (Pr = 0.19) |
Sinocyclocheilus_grahami_pde6a-2	D282G	# | | |
Sinocyclocheilus_grahami_pde6a-2	D282G	# | |---->Altered Special_structural_signatures (Pr = 0.04) |
Sinocyclocheilus_grahami_pde6a-2	D282G	# | |---->Altered Signal_peptide (Pr = 0.00) |
Sinocyclocheilus_grahami_pde6a-2	D282G	# | | |
Sinocyclocheilus_grahami_pde6a-2	D282G	# | |---->Altered Transmembrane_protein (Pr = 0.04) |
Sinocyclocheilus_grahami_pde6a-2	D282G	# | |
Sinocyclocheilus_grahami_pde6a-2	D282G	# |---->Altered Functional_residue (Pr = 0.20) |
Sinocyclocheilus_grahami_pde6a-2	D282G	# |---->Altered Macromolecular_binding (Pr = 0.20) |
Sinocyclocheilus_grahami_pde6a-2	D282G	# | |---->Altered Protein_binding (Pr = 0.20) |
Sinocyclocheilus_grahami_pde6a-2	D282G	# | |---->Altered Disordered_interface (Pr = 0.03) |
Sinocyclocheilus_grahami_pde6a-2	D282G	# | | |
Sinocyclocheilus_grahami_pde6a-2	D282G	# | |---->Altered Ordered_interface (Pr = 0.20) |
Sinocyclocheilus_grahami_pde6a-2	D282G	# | |
Sinocyclocheilus_grahami_pde6a-2	D282G	# |---->Altered Metal_binding (Pr = 0.05)<---------------------------------------------------------|
Sinocyclocheilus_grahami_pde6a-2	D282G	# |
Sinocyclocheilus_grahami_pde6a-2	D282G	# |---->Altered PTM_site (Pr = 0.09)
Sinocyclocheilus_grahami_pde6a-2	V433L	0.330		Altered Motifs (ELME000053:GSK3 phosphorylation recognition site; ELME000336:NEK2 phosphorylation motif with preferred Phe - Leu or Met in the -3 position to compensate for less favorable residues in the +1 and +2 position.)	Predicted conservation scores
Sinocyclocheilus_grahami_pde6a-2	V433L	# Altered Effect (Pr = 0.23)
Sinocyclocheilus_grahami_pde6a-2	V433L	# |---->Altered Motifs (ELME000053|ELME000336)
Sinocyclocheilus_grahami_pde6a-2	V433L	# |---->Altered Structure_and_dynamics (Pr = 0.23)-------------------------------------------------------|
Sinocyclocheilus_grahami_pde6a-2	V433L	# | |---->Altered Secondary_structure (Pr = 0.23) |
Sinocyclocheilus_grahami_pde6a-2	V433L	# | | |
Sinocyclocheilus_grahami_pde6a-2	V433L	# | |---->Altered Stability_and_conformational_flexibility (Pr = 0.17) |
Sinocyclocheilus_grahami_pde6a-2	V433L	# | | |---->Altered Conformational_flexibility (Pr = 0.17) |
Sinocyclocheilus_grahami_pde6a-2	V433L	# | | |
Sinocyclocheilus_grahami_pde6a-2	V433L	# | |---->Altered Special_structural_signatures (Pr = 0.04) |
Sinocyclocheilus_grahami_pde6a-2	V433L	# | |---->Altered Signal_peptide (Pr = 0.00) |
Sinocyclocheilus_grahami_pde6a-2	V433L	# | | |
Sinocyclocheilus_grahami_pde6a-2	V433L	# | |---->Altered Transmembrane_protein (Pr = 0.04) |
Sinocyclocheilus_grahami_pde6a-2	V433L	# | |
Sinocyclocheilus_grahami_pde6a-2	V433L	# |---->Altered Functional_residue (Pr = 0.14) |
Sinocyclocheilus_grahami_pde6a-2	V433L	# |---->Altered Macromolecular_binding (Pr = 0.13) |
Sinocyclocheilus_grahami_pde6a-2	V433L	# | |---->Altered Protein_binding (Pr = 0.13) |
Sinocyclocheilus_grahami_pde6a-2	V433L	# | |---->Altered Disordered_interface (Pr = 0.12) |
Sinocyclocheilus_grahami_pde6a-2	V433L	# | | |
Sinocyclocheilus_grahami_pde6a-2	V433L	# | |---->Altered Ordered_interface (Pr = 0.13) |
Sinocyclocheilus_grahami_pde6a-2	V433L	# | |
Sinocyclocheilus_grahami_pde6a-2	V433L	# |---->Altered Metal_binding (Pr = 0.03)<---------------------------------------------------------|
Sinocyclocheilus_grahami_pde6a-2	V433L	# |
Sinocyclocheilus_grahami_pde6a-2	V433L	# |---->Altered PTM_site (Pr = 0.03)
Sinocyclocheilus_grahami_pde6a-2	D437H	0.542	Altered Coiled_coil (Pr = 0.32 | P = 0.01)	Altered Motifs (None)	Predicted conservation scores
Sinocyclocheilus_grahami_pde6a-2	D437H	# Altered Effect (Pr = 0.32)
Sinocyclocheilus_grahami_pde6a-2	D437H	# |---->Altered Motifs (None)
Sinocyclocheilus_grahami_pde6a-2	D437H	# |---->Altered Structure_and_dynamics (Pr = 0.32)-------------------------------------------------------|
Sinocyclocheilus_grahami_pde6a-2	D437H	# | |---->Altered Secondary_structure (Pr = 0.04) |
Sinocyclocheilus_grahami_pde6a-2	D437H	# | | |
Sinocyclocheilus_grahami_pde6a-2	D437H	# | |---->Altered Stability_and_conformational_flexibility (Pr = 0.19) |
Sinocyclocheilus_grahami_pde6a-2	D437H	# | | |---->Altered Conformational_flexibility (Pr = 0.19) |
Sinocyclocheilus_grahami_pde6a-2	D437H	# | | |
Sinocyclocheilus_grahami_pde6a-2	D437H	# | |---->Altered Special_structural_signatures (Pr = 0.32) |
Sinocyclocheilus_grahami_pde6a-2	D437H	# | |---->Altered Coiled_coil (Pr = 0.32 | P = 0.01) |
Sinocyclocheilus_grahami_pde6a-2	D437H	# | |---->Altered Signal_peptide (Pr = 0.00) |
Sinocyclocheilus_grahami_pde6a-2	D437H	# | | |
Sinocyclocheilus_grahami_pde6a-2	D437H	# | |---->Altered Transmembrane_protein (Pr = 0.04) |
Sinocyclocheilus_grahami_pde6a-2	D437H	# | |
Sinocyclocheilus_grahami_pde6a-2	D437H	# |---->Altered Functional_residue (Pr = 0.15) |
Sinocyclocheilus_grahami_pde6a-2	D437H	# |---->Altered Macromolecular_binding (Pr = 0.15) |
Sinocyclocheilus_grahami_pde6a-2	D437H	# | |---->Altered Protein_binding (Pr = 0.15) |
Sinocyclocheilus_grahami_pde6a-2	D437H	# | |---->Altered Disordered_interface (Pr = 0.08) |
Sinocyclocheilus_grahami_pde6a-2	D437H	# | | |
Sinocyclocheilus_grahami_pde6a-2	D437H	# | |---->Altered Ordered_interface (Pr = 0.15) |
Sinocyclocheilus_grahami_pde6a-2	D437H	# | |
Sinocyclocheilus_grahami_pde6a-2	D437H	# |---->Altered Metal_binding (Pr = 0.08)<---------------------------------------------------------|
Sinocyclocheilus_grahami_pde6a-2	D437H	# |
Sinocyclocheilus_grahami_pde6a-2	D437H	# |---->Altered PTM_site (Pr = 0.15)
Sinocyclocheilus_grahami_pde6a-2	I492N	0.611	Gain of Intrinsic_disorder (Pr = 0.43 | P = 5.3e-03); Gain of Phosphorylation at Y494 (Pr = 0.28 | P = 0.02); Gain of B-factor (Pr = 0.25 | P = 0.03); Gain of Sulfation at Y494 (Pr = 0.13 | P = 1.6e-03); Altered Stability (Pr = 0.10 | P = 0.04)	Altered Motifs (ELME000020:ITIM (immunoreceptor tyrosine-based inhibitory motif). Phosphorylation of the ITIM motif - found in the cytoplasmic tail of some inhibitory receptors (KIRs) that bind MHC Class I - leads to the recruitment and activation of a protein tyrosine phosphatase.)	Predicted conservation scores
Sinocyclocheilus_grahami_pde6a-2	I492N	# Altered Effect (Pr = 0.43)
Sinocyclocheilus_grahami_pde6a-2	I492N	# |---->Altered Motifs (ELME000020)
Sinocyclocheilus_grahami_pde6a-2	I492N	# |---->Altered Structure_and_dynamics (Pr = 0.43)-------------------------------------------------------|
Sinocyclocheilus_grahami_pde6a-2	I492N	# | |---->Altered Secondary_structure (Pr = 0.26) |
Sinocyclocheilus_grahami_pde6a-2	I492N	# | | |
Sinocyclocheilus_grahami_pde6a-2	I492N	# | |---->Altered Stability_and_conformational_flexibility (Pr = 0.43) |
Sinocyclocheilus_grahami_pde6a-2	I492N	# | | |---->Altered Stability (Pr = 0.10 | P = 0.04) |
Sinocyclocheilus_grahami_pde6a-2	I492N	# | | |---->Altered Conformational_flexibility (Pr = 0.43) |
Sinocyclocheilus_grahami_pde6a-2	I492N	# | | |---->Gain of Intrinsic_disorder (Pr = 0.43 | P = 5.3e-03) |
Sinocyclocheilus_grahami_pde6a-2	I492N	# | | |---->Gain of B-factor (Pr = 0.25 | P = 0.03) |
Sinocyclocheilus_grahami_pde6a-2	I492N	# | | |
Sinocyclocheilus_grahami_pde6a-2	I492N	# | |---->Altered Special_structural_signatures (Pr = 0.06) |
Sinocyclocheilus_grahami_pde6a-2	I492N	# | |---->Altered Signal_peptide (Pr = 0.00) |
Sinocyclocheilus_grahami_pde6a-2	I492N	# | | |
Sinocyclocheilus_grahami_pde6a-2	I492N	# | |---->Altered Transmembrane_protein (Pr = 0.06) |
Sinocyclocheilus_grahami_pde6a-2	I492N	# | |
Sinocyclocheilus_grahami_pde6a-2	I492N	# |---->Altered Functional_residue (Pr = 0.28) |
Sinocyclocheilus_grahami_pde6a-2	I492N	# |---->Altered Macromolecular_binding (Pr = 0.15) |
Sinocyclocheilus_grahami_pde6a-2	I492N	# | |---->Altered Protein_binding (Pr = 0.15) |
Sinocyclocheilus_grahami_pde6a-2	I492N	# | |---->Altered Disordered_interface (Pr = 0.15) |
Sinocyclocheilus_grahami_pde6a-2	I492N	# | | |
Sinocyclocheilus_grahami_pde6a-2	I492N	# | |---->Altered Ordered_interface (Pr = 0.03) |
Sinocyclocheilus_grahami_pde6a-2	I492N	# | |
Sinocyclocheilus_grahami_pde6a-2	I492N	# |---->Altered Metal_binding (Pr = 0.03)<---------------------------------------------------------|
Sinocyclocheilus_grahami_pde6a-2	I492N	# |
Sinocyclocheilus_grahami_pde6a-2	I492N	# |---->Altered PTM_site (Pr = 0.28)
Sinocyclocheilus_grahami_pde6a-2	I492N	# |---->Gain of Phosphorylation at Y494 (Pr = 0.28 | P = 0.02)
Sinocyclocheilus_grahami_pde6a-2	I492N	# |---->Gain of Sulfation at Y494 (Pr = 0.13 | P = 1.6e-03)
Sinocyclocheilus_grahami_pde6a-2	L518F	0.406	Loss of Helix (Pr = 0.31 | P = 4.1e-03)	Altered Motifs (ELME000335:Inverted version of LIG_SUMO_SBM_1 that mediates binding to SUMO proteins non-covalently.; PS00006:Casein kinase II phosphorylation site)	Predicted conservation scores
Sinocyclocheilus_grahami_pde6a-2	L518F	# Altered Effect (Pr = 0.31)
Sinocyclocheilus_grahami_pde6a-2	L518F	# |---->Altered Motifs (ELME000335|PS00006)
Sinocyclocheilus_grahami_pde6a-2	L518F	# |---->Altered Structure_and_dynamics (Pr = 0.31)-------------------------------------------------------|
Sinocyclocheilus_grahami_pde6a-2	L518F	# | |---->Altered Secondary_structure (Pr = 0.31) |
Sinocyclocheilus_grahami_pde6a-2	L518F	# | | |---->Loss of Helix (Pr = 0.31 | P = 4.1e-03) |
Sinocyclocheilus_grahami_pde6a-2	L518F	# | | |
Sinocyclocheilus_grahami_pde6a-2	L518F	# | |---->Altered Stability_and_conformational_flexibility (Pr = 0.13) |
Sinocyclocheilus_grahami_pde6a-2	L518F	# | | |---->Altered Conformational_flexibility (Pr = 0.13) |
Sinocyclocheilus_grahami_pde6a-2	L518F	# | | |
Sinocyclocheilus_grahami_pde6a-2	L518F	# | |---->Altered Special_structural_signatures (Pr = 0.03) |
Sinocyclocheilus_grahami_pde6a-2	L518F	# | |---->Altered Signal_peptide (Pr = 0.00) |
Sinocyclocheilus_grahami_pde6a-2	L518F	# | | |
Sinocyclocheilus_grahami_pde6a-2	L518F	# | |---->Altered Transmembrane_protein (Pr = 0.03) |
Sinocyclocheilus_grahami_pde6a-2	L518F	# | |
Sinocyclocheilus_grahami_pde6a-2	L518F	# |---->Altered Functional_residue (Pr = 0.12) |
Sinocyclocheilus_grahami_pde6a-2	L518F	# |---->Altered Macromolecular_binding (Pr = 0.12) |
Sinocyclocheilus_grahami_pde6a-2	L518F	# | |---->Altered Protein_binding (Pr = 0.12) |
Sinocyclocheilus_grahami_pde6a-2	L518F	# | |---->Altered Disordered_interface (Pr = 0.02) |
Sinocyclocheilus_grahami_pde6a-2	L518F	# | | |
Sinocyclocheilus_grahami_pde6a-2	L518F	# | |---->Altered Ordered_interface (Pr = 0.12) |
Sinocyclocheilus_grahami_pde6a-2	L518F	# | |
Sinocyclocheilus_grahami_pde6a-2	L518F	# |---->Altered Metal_binding (Pr = 0.05)<---------------------------------------------------------|
Sinocyclocheilus_grahami_pde6a-2	L518F	# |
Sinocyclocheilus_grahami_pde6a-2	L518F	# |---->Altered PTM_site (Pr = 0.09)
Sinocyclocheilus_grahami_pde6a-2	V545A	0.293	Loss of Strand (Pr = 0.28 | P = 0.01); Gain of Allosteric_site at F547 (Pr = 0.21 | P = 0.03)	Altered Motifs (ELME000062:Secondary preference for PKA-type AGC kinase phosphorylation.)	Predicted conservation scores
Sinocyclocheilus_grahami_pde6a-2	V545A	# Altered Effect (Pr = 0.28)
Sinocyclocheilus_grahami_pde6a-2	V545A	# |---->Altered Motifs (ELME000062)
Sinocyclocheilus_grahami_pde6a-2	V545A	# |---->Altered Structure_and_dynamics (Pr = 0.28)-------------------------------------------------------|
Sinocyclocheilus_grahami_pde6a-2	V545A	# | |---->Altered Secondary_structure (Pr = 0.28) |
Sinocyclocheilus_grahami_pde6a-2	V545A	# | | |---->Loss of Strand (Pr = 0.28 | P = 0.01) |
Sinocyclocheilus_grahami_pde6a-2	V545A	# | | |
Sinocyclocheilus_grahami_pde6a-2	V545A	# | |---->Altered Stability_and_conformational_flexibility (Pr = 0.12) |
Sinocyclocheilus_grahami_pde6a-2	V545A	# | | |---->Altered Conformational_flexibility (Pr = 0.12) |
Sinocyclocheilus_grahami_pde6a-2	V545A	# | | |
Sinocyclocheilus_grahami_pde6a-2	V545A	# | |---->Altered Special_structural_signatures (Pr = 0.04) |
Sinocyclocheilus_grahami_pde6a-2	V545A	# | |---->Altered Signal_peptide (Pr = 0.00) |
Sinocyclocheilus_grahami_pde6a-2	V545A	# | | |
Sinocyclocheilus_grahami_pde6a-2	V545A	# | |---->Altered Transmembrane_protein (Pr = 0.04) |
Sinocyclocheilus_grahami_pde6a-2	V545A	# | |
Sinocyclocheilus_grahami_pde6a-2	V545A	# |---->Altered Functional_residue (Pr = 0.21) |
Sinocyclocheilus_grahami_pde6a-2	V545A	# |---->Gain of Allosteric_site at F547 (Pr = 0.21 | P = 0.03)<------------------------------------|
Sinocyclocheilus_grahami_pde6a-2	V545A	# |---->Altered Macromolecular_binding (Pr = 0.21) |
Sinocyclocheilus_grahami_pde6a-2	V545A	# | |---->Altered Protein_binding (Pr = 0.21) |
Sinocyclocheilus_grahami_pde6a-2	V545A	# | |---->Altered Disordered_interface (Pr = 0.13) |
Sinocyclocheilus_grahami_pde6a-2	V545A	# | | |
Sinocyclocheilus_grahami_pde6a-2	V545A	# | |---->Altered Ordered_interface (Pr = 0.21) |
Sinocyclocheilus_grahami_pde6a-2	V545A	# | |
Sinocyclocheilus_grahami_pde6a-2	V545A	# |---->Altered Metal_binding (Pr = 0.01)<---------------------------------------------------------|
Sinocyclocheilus_grahami_pde6a-2	V545A	# |
Sinocyclocheilus_grahami_pde6a-2	V545A	# |---->Altered PTM_site (Pr = 0.12)
Sinocyclocheilus_grahami_pde6a-2	V569L	0.743	Altered PPI_residue (Pr = 0.28 | P = 0.04); Gain of Helix (Pr = 0.28 | P = 0.03); Loss of Allosteric_site at H565 (Pr = 0.26 | P = 0.01); Loss of Nickel_binding at H565 (Pr = 0.25 | P = 0.01); Loss of Manganese_binding at H565 (Pr = 0.19 | P = 0.02); Loss of Copper_binding at H565 (Pr = 0.18 | P = 1.7e-03); Altered DNA_binding (Pr = 0.17 | P = 0.04); Gain of Catalytic_site at H565 (Pr = 0.15 | P = 0.02)	Altered Motifs (ELME000336:NEK2 phosphorylation motif with preferred Phe - Leu or Met in the -3 position to compensate for less favorable residues in the +1 and +2 position.)	Predicted conservation scores
Sinocyclocheilus_grahami_pde6a-2	V569L	# Altered Effect (Pr = 0.28)
Sinocyclocheilus_grahami_pde6a-2	V569L	# |---->Altered Motifs (ELME000336)
Sinocyclocheilus_grahami_pde6a-2	V569L	# |---->Altered Structure_and_dynamics (Pr = 0.28)-------------------------------------------------------|
Sinocyclocheilus_grahami_pde6a-2	V569L	# | |---->Altered Secondary_structure (Pr = 0.28) |
Sinocyclocheilus_grahami_pde6a-2	V569L	# | | |---->Gain of Helix (Pr = 0.28 | P = 0.03) |
Sinocyclocheilus_grahami_pde6a-2	V569L	# | | |
Sinocyclocheilus_grahami_pde6a-2	V569L	# | |---->Altered Stability_and_conformational_flexibility (Pr = 0.11) |
Sinocyclocheilus_grahami_pde6a-2	V569L	# | | |---->Altered Conformational_flexibility (Pr = 0.11) |
Sinocyclocheilus_grahami_pde6a-2	V569L	# | | |
Sinocyclocheilus_grahami_pde6a-2	V569L	# | |---->Altered Special_structural_signatures (Pr = 0.02) |
Sinocyclocheilus_grahami_pde6a-2	V569L	# | |---->Altered Signal_peptide (Pr = 0.00) |
Sinocyclocheilus_grahami_pde6a-2	V569L	# | | |
Sinocyclocheilus_grahami_pde6a-2	V569L	# | |---->Altered Transmembrane_protein (Pr = 0.02) |
Sinocyclocheilus_grahami_pde6a-2	V569L	# | |
Sinocyclocheilus_grahami_pde6a-2	V569L	# |---->Altered Functional_residue (Pr = 0.28) |
Sinocyclocheilus_grahami_pde6a-2	V569L	# |---->Gain of Catalytic_site at H565 (Pr = 0.15 | P = 0.02) |
Sinocyclocheilus_grahami_pde6a-2	V569L	# |---->Loss of Allosteric_site at H565 (Pr = 0.26 | P = 0.01)<------------------------------------|
Sinocyclocheilus_grahami_pde6a-2	V569L	# |---->Altered Macromolecular_binding (Pr = 0.28) |
Sinocyclocheilus_grahami_pde6a-2	V569L	# | |---->Altered DNA_binding (Pr = 0.17 | P = 0.04) |
Sinocyclocheilus_grahami_pde6a-2	V569L	# | |---->Altered Protein_binding (Pr = 0.28) |
Sinocyclocheilus_grahami_pde6a-2	V569L	# | |---->Altered Disordered_interface (Pr = 0.14) |
Sinocyclocheilus_grahami_pde6a-2	V569L	# | | |
Sinocyclocheilus_grahami_pde6a-2	V569L	# | |---->Altered Ordered_interface (Pr = 0.28) |
Sinocyclocheilus_grahami_pde6a-2	V569L	# | |---->Altered PPI_residue (Pr = 0.28 | P = 0.04) |
Sinocyclocheilus_grahami_pde6a-2	V569L	# | |
Sinocyclocheilus_grahami_pde6a-2	V569L	# |---->Altered Metal_binding (Pr = 0.25)<---------------------------------------------------------|
Sinocyclocheilus_grahami_pde6a-2	V569L	# | |---->Loss of Copper_binding at H565 (Pr = 0.18 | P = 1.7e-03)
Sinocyclocheilus_grahami_pde6a-2	V569L	# | |---->Loss of Manganese_binding at H565 (Pr = 0.19 | P = 0.02)
Sinocyclocheilus_grahami_pde6a-2	V569L	# | |---->Loss of Nickel_binding at H565 (Pr = 0.25 | P = 0.01)
Sinocyclocheilus_grahami_pde6a-2	V569L	# |
Sinocyclocheilus_grahami_pde6a-2	V569L	# |---->Altered PTM_site (Pr = 0.06)
Sinocyclocheilus_grahami_pde6a-2	M578V	0.251		Altered Motifs (ELME000052:Phosphothreonine motif binding a subset of FHA domains that show a preference for a large aliphatic amino acid at the pT+3 position.; ELME000053:GSK3 phosphorylation recognition site; ELME000333:Motif that mediates binding to SUMO proteins non-covalently.; ELME000335:Inverted version of LIG_SUMO_SBM_1 that mediates binding to SUMO proteins non-covalently.)	Predicted conservation scores
Sinocyclocheilus_grahami_pde6a-2	M578V	# Altered Effect (Pr = 0.27)
Sinocyclocheilus_grahami_pde6a-2	M578V	# |---->Altered Motifs (ELME000052|ELME000053|ELME000333|ELME000335)
Sinocyclocheilus_grahami_pde6a-2	M578V	# |---->Altered Structure_and_dynamics (Pr = 0.27)-------------------------------------------------------|
Sinocyclocheilus_grahami_pde6a-2	M578V	# | |---->Altered Secondary_structure (Pr = 0.27) |
Sinocyclocheilus_grahami_pde6a-2	M578V	# | | |
Sinocyclocheilus_grahami_pde6a-2	M578V	# | |---->Altered Stability_and_conformational_flexibility (Pr = 0.14) |
Sinocyclocheilus_grahami_pde6a-2	M578V	# | | |---->Altered Conformational_flexibility (Pr = 0.14) |
Sinocyclocheilus_grahami_pde6a-2	M578V	# | | |
Sinocyclocheilus_grahami_pde6a-2	M578V	# | |---->Altered Special_structural_signatures (Pr = 0.03) |
Sinocyclocheilus_grahami_pde6a-2	M578V	# | |---->Altered Signal_peptide (Pr = 0.00) |
Sinocyclocheilus_grahami_pde6a-2	M578V	# | | |
Sinocyclocheilus_grahami_pde6a-2	M578V	# | |---->Altered Transmembrane_protein (Pr = 0.03) |
Sinocyclocheilus_grahami_pde6a-2	M578V	# | |
Sinocyclocheilus_grahami_pde6a-2	M578V	# |---->Altered Functional_residue (Pr = 0.21) |
Sinocyclocheilus_grahami_pde6a-2	M578V	# |---->Altered Macromolecular_binding (Pr = 0.21) |
Sinocyclocheilus_grahami_pde6a-2	M578V	# | |---->Altered Protein_binding (Pr = 0.21) |
Sinocyclocheilus_grahami_pde6a-2	M578V	# | |---->Altered Disordered_interface (Pr = 0.04) |
Sinocyclocheilus_grahami_pde6a-2	M578V	# | | |
Sinocyclocheilus_grahami_pde6a-2	M578V	# | |---->Altered Ordered_interface (Pr = 0.21) |
Sinocyclocheilus_grahami_pde6a-2	M578V	# | |
Sinocyclocheilus_grahami_pde6a-2	M578V	# |---->Altered Metal_binding (Pr = 0.04)<---------------------------------------------------------|
Sinocyclocheilus_grahami_pde6a-2	M578V	# |
Sinocyclocheilus_grahami_pde6a-2	M578V	# |---->Altered PTM_site (Pr = 0.09)
Sinocyclocheilus_grahami_pde6a-2	R584C	0.337	Loss of Helix (Pr = 0.28 | P = 0.03)	Altered Motifs (ELME000053:GSK3 phosphorylation recognition site; ELME000064:CK2 phosphorylation site; ELME000100:NEC1/NEC2 cleavage site (Lys-Arg-|-Xaa); ELME000108:Yeast kexin 2 cleavage site (Lys-Arg-|-Xaa or Arg-Arg-|-Xaa))	Predicted conservation scores
Sinocyclocheilus_grahami_pde6a-2	R584C	# Altered Effect (Pr = 0.28)
Sinocyclocheilus_grahami_pde6a-2	R584C	# |---->Altered Motifs (ELME000053|ELME000064|ELME000100|ELME000108)
Sinocyclocheilus_grahami_pde6a-2	R584C	# |---->Altered Structure_and_dynamics (Pr = 0.28)-------------------------------------------------------|
Sinocyclocheilus_grahami_pde6a-2	R584C	# | |---->Altered Secondary_structure (Pr = 0.28) |
Sinocyclocheilus_grahami_pde6a-2	R584C	# | | |---->Loss of Helix (Pr = 0.28 | P = 0.03) |
Sinocyclocheilus_grahami_pde6a-2	R584C	# | | |
Sinocyclocheilus_grahami_pde6a-2	R584C	# | |---->Altered Stability_and_conformational_flexibility (Pr = 0.15) |
Sinocyclocheilus_grahami_pde6a-2	R584C	# | | |---->Altered Conformational_flexibility (Pr = 0.15) |
Sinocyclocheilus_grahami_pde6a-2	R584C	# | | |
Sinocyclocheilus_grahami_pde6a-2	R584C	# | |---->Altered Special_structural_signatures (Pr = 0.03) |
Sinocyclocheilus_grahami_pde6a-2	R584C	# | |---->Altered Signal_peptide (Pr = 0.00) |
Sinocyclocheilus_grahami_pde6a-2	R584C	# | | |
Sinocyclocheilus_grahami_pde6a-2	R584C	# | |---->Altered Transmembrane_protein (Pr = 0.03) |
Sinocyclocheilus_grahami_pde6a-2	R584C	# | |
Sinocyclocheilus_grahami_pde6a-2	R584C	# |---->Altered Functional_residue (Pr = 0.21) |
Sinocyclocheilus_grahami_pde6a-2	R584C	# |---->Altered Macromolecular_binding (Pr = 0.21) |
Sinocyclocheilus_grahami_pde6a-2	R584C	# | |---->Altered Protein_binding (Pr = 0.21) |
Sinocyclocheilus_grahami_pde6a-2	R584C	# | |---->Altered Disordered_interface (Pr = 0.07) |
Sinocyclocheilus_grahami_pde6a-2	R584C	# | | |
Sinocyclocheilus_grahami_pde6a-2	R584C	# | |---->Altered Ordered_interface (Pr = 0.21) |
Sinocyclocheilus_grahami_pde6a-2	R584C	# | |
Sinocyclocheilus_grahami_pde6a-2	R584C	# |---->Altered Metal_binding (Pr = 0.04)<---------------------------------------------------------|
Sinocyclocheilus_grahami_pde6a-2	R584C	# |
Sinocyclocheilus_grahami_pde6a-2	R584C	# |---->Altered PTM_site (Pr = 0.13)
Sinocyclocheilus_grahami_pde6a-2	T608I	0.586	Gain of Zinc_binding at H605 (Pr = 0.26 | P = 0.03); Gain of Manganese_binding at H605 (Pr = 0.13 | P = 0.05)	Altered Motifs (ELME000052:Phosphothreonine motif binding a subset of FHA domains that show a preference for a large aliphatic amino acid at the pT+3 position.; ELME000062:Secondary preference for PKA-type AGC kinase phosphorylation.; PS00126:3'5'-cyclic nucleotide phosphodiesterases signature)	Predicted conservation scores
Sinocyclocheilus_grahami_pde6a-2	T608I	# Altered Effect (Pr = 0.26)
Sinocyclocheilus_grahami_pde6a-2	T608I	# |---->Altered Motifs (ELME000052|ELME000062|PS00126)
Sinocyclocheilus_grahami_pde6a-2	T608I	# |---->Altered Structure_and_dynamics (Pr = 0.26)-------------------------------------------------------|
Sinocyclocheilus_grahami_pde6a-2	T608I	# | |---->Altered Secondary_structure (Pr = 0.25) |
Sinocyclocheilus_grahami_pde6a-2	T608I	# | | |
Sinocyclocheilus_grahami_pde6a-2	T608I	# | |---->Altered Stability_and_conformational_flexibility (Pr = 0.18) |
Sinocyclocheilus_grahami_pde6a-2	T608I	# | | |---->Altered Conformational_flexibility (Pr = 0.18) |
Sinocyclocheilus_grahami_pde6a-2	T608I	# | | |
Sinocyclocheilus_grahami_pde6a-2	T608I	# | |---->Altered Special_structural_signatures (Pr = 0.07) |
Sinocyclocheilus_grahami_pde6a-2	T608I	# | |---->Altered Signal_peptide (Pr = 0.00) |
Sinocyclocheilus_grahami_pde6a-2	T608I	# | | |
Sinocyclocheilus_grahami_pde6a-2	T608I	# | |---->Altered Transmembrane_protein (Pr = 0.07) |
Sinocyclocheilus_grahami_pde6a-2	T608I	# | |
Sinocyclocheilus_grahami_pde6a-2	T608I	# |---->Altered Functional_residue (Pr = 0.26) |
Sinocyclocheilus_grahami_pde6a-2	T608I	# |---->Altered Macromolecular_binding (Pr = 0.20) |
Sinocyclocheilus_grahami_pde6a-2	T608I	# | |---->Altered Protein_binding (Pr = 0.20) |
Sinocyclocheilus_grahami_pde6a-2	T608I	# | |---->Altered Disordered_interface (Pr = 0.20) |
Sinocyclocheilus_grahami_pde6a-2	T608I	# | | |
Sinocyclocheilus_grahami_pde6a-2	T608I	# | |---->Altered Ordered_interface (Pr = 0.19) |
Sinocyclocheilus_grahami_pde6a-2	T608I	# | |
Sinocyclocheilus_grahami_pde6a-2	T608I	# |---->Altered Metal_binding (Pr = 0.26)<---------------------------------------------------------|
Sinocyclocheilus_grahami_pde6a-2	T608I	# | |---->Gain of Manganese_binding at H605 (Pr = 0.13 | P = 0.05)
Sinocyclocheilus_grahami_pde6a-2	T608I	# | |---->Gain of Zinc_binding at H605 (Pr = 0.26 | P = 0.03)
Sinocyclocheilus_grahami_pde6a-2	T608I	# |
Sinocyclocheilus_grahami_pde6a-2	T608I	# |---->Altered PTM_site (Pr = 0.23)
Sinocyclocheilus_grahami_pde6a-2	L620R	0.895	Gain of Intrinsic_disorder (Pr = 0.32 | P = 0.03)	Altered Motifs (PS00008:N-myristoylation site)	Predicted conservation scores
Sinocyclocheilus_grahami_pde6a-2	L620R	# Altered Effect (Pr = 0.32)
Sinocyclocheilus_grahami_pde6a-2	L620R	# |---->Altered Motifs (PS00008)
Sinocyclocheilus_grahami_pde6a-2	L620R	# |---->Altered Structure_and_dynamics (Pr = 0.32)-------------------------------------------------------|
Sinocyclocheilus_grahami_pde6a-2	L620R	# | |---->Altered Secondary_structure (Pr = 0.25) |
Sinocyclocheilus_grahami_pde6a-2	L620R	# | | |
Sinocyclocheilus_grahami_pde6a-2	L620R	# | |---->Altered Stability_and_conformational_flexibility (Pr = 0.32) |
Sinocyclocheilus_grahami_pde6a-2	L620R	# | | |---->Altered Conformational_flexibility (Pr = 0.32) |
Sinocyclocheilus_grahami_pde6a-2	L620R	# | | |---->Gain of Intrinsic_disorder (Pr = 0.32 | P = 0.03) |
Sinocyclocheilus_grahami_pde6a-2	L620R	# | | |
Sinocyclocheilus_grahami_pde6a-2	L620R	# | |---->Altered Special_structural_signatures (Pr = 0.08) |
Sinocyclocheilus_grahami_pde6a-2	L620R	# | |---->Altered Signal_peptide (Pr = 0.00) |
Sinocyclocheilus_grahami_pde6a-2	L620R	# | | |
Sinocyclocheilus_grahami_pde6a-2	L620R	# | |---->Altered Transmembrane_protein (Pr = 0.08) |
Sinocyclocheilus_grahami_pde6a-2	L620R	# | |
Sinocyclocheilus_grahami_pde6a-2	L620R	# |---->Altered Functional_residue (Pr = 0.15) |
Sinocyclocheilus_grahami_pde6a-2	L620R	# |---->Altered Macromolecular_binding (Pr = 0.11) |
Sinocyclocheilus_grahami_pde6a-2	L620R	# | |---->Altered Protein_binding (Pr = 0.11) |
Sinocyclocheilus_grahami_pde6a-2	L620R	# | |---->Altered Disordered_interface (Pr = 0.08) |
Sinocyclocheilus_grahami_pde6a-2	L620R	# | | |
Sinocyclocheilus_grahami_pde6a-2	L620R	# | |---->Altered Ordered_interface (Pr = 0.11) |
Sinocyclocheilus_grahami_pde6a-2	L620R	# | |
Sinocyclocheilus_grahami_pde6a-2	L620R	# |---->Altered Metal_binding (Pr = 0.03)<---------------------------------------------------------|
Sinocyclocheilus_grahami_pde6a-2	L620R	# |
Sinocyclocheilus_grahami_pde6a-2	L620R	# |---->Altered PTM_site (Pr = 0.15)
Sinocyclocheilus_grahami_pde6b-2	M36V	0.130	Gain of ADP-ribosylation at R37 (Pr = 0.21 | P = 0.02)	Altered Motifs (ELME000155:This is the motif recognized by those SH3 domains with a non-canonical class I recognition specificity; ELME000335:Inverted version of LIG_SUMO_SBM_1 that mediates binding to SUMO proteins non-covalently.)	Predicted conservation scores
Sinocyclocheilus_grahami_pde6b-2	M36V	# Altered Effect (Pr = 0.25)
Sinocyclocheilus_grahami_pde6b-2	M36V	# |---->Altered Motifs (ELME000155|ELME000335)
Sinocyclocheilus_grahami_pde6b-2	M36V	# |---->Altered Structure_and_dynamics (Pr = 0.25)-------------------------------------------------------|
Sinocyclocheilus_grahami_pde6b-2	M36V	# | |---->Altered Secondary_structure (Pr = 0.25) |
Sinocyclocheilus_grahami_pde6b-2	M36V	# | | |
Sinocyclocheilus_grahami_pde6b-2	M36V	# | |---->Altered Stability_and_conformational_flexibility (Pr = 0.20) |
Sinocyclocheilus_grahami_pde6b-2	M36V	# | | |---->Altered Conformational_flexibility (Pr = 0.20) |
Sinocyclocheilus_grahami_pde6b-2	M36V	# | | |
Sinocyclocheilus_grahami_pde6b-2	M36V	# | |---->Altered Special_structural_signatures (Pr = 0.03) |
Sinocyclocheilus_grahami_pde6b-2	M36V	# | |---->Altered Signal_peptide (Pr = 0.00) |
Sinocyclocheilus_grahami_pde6b-2	M36V	# | | |
Sinocyclocheilus_grahami_pde6b-2	M36V	# | |---->Altered Transmembrane_protein (Pr = 0.03) |
Sinocyclocheilus_grahami_pde6b-2	M36V	# | |
Sinocyclocheilus_grahami_pde6b-2	M36V	# |---->Altered Functional_residue (Pr = 0.21) |
Sinocyclocheilus_grahami_pde6b-2	M36V	# |---->Altered Macromolecular_binding (Pr = 0.15) |
Sinocyclocheilus_grahami_pde6b-2	M36V	# | |---->Altered Protein_binding (Pr = 0.15) |
Sinocyclocheilus_grahami_pde6b-2	M36V	# | |---->Altered Disordered_interface (Pr = 0.15) |
Sinocyclocheilus_grahami_pde6b-2	M36V	# | | |
Sinocyclocheilus_grahami_pde6b-2	M36V	# | |---->Altered Ordered_interface (Pr = 0.05) |
Sinocyclocheilus_grahami_pde6b-2	M36V	# | |
Sinocyclocheilus_grahami_pde6b-2	M36V	# |---->Altered Metal_binding (Pr = 0.01)<---------------------------------------------------------|
Sinocyclocheilus_grahami_pde6b-2	M36V	# |
Sinocyclocheilus_grahami_pde6b-2	M36V	# |---->Altered PTM_site (Pr = 0.21)
Sinocyclocheilus_grahami_pde6b-2	M36V	# |---->Gain of ADP-ribosylation at R37 (Pr = 0.21 | P = 0.02)
Sinocyclocheilus_grahami_pde6b-2	S644T	0.259	Gain of Helix (Pr = 0.27 | P = 0.05)	Altered Motifs (ELME000052:Phosphothreonine motif binding a subset of FHA domains that show a preference for a large aliphatic amino acid at the pT+3 position.; ELME000147:Site phosphorylated by the Polo-like kinase.)	Predicted conservation scores
Sinocyclocheilus_grahami_pde6b-2	S644T	# Altered Effect (Pr = 0.27)
Sinocyclocheilus_grahami_pde6b-2	S644T	# |---->Altered Motifs (ELME000052|ELME000147)
Sinocyclocheilus_grahami_pde6b-2	S644T	# |---->Altered Structure_and_dynamics (Pr = 0.27)-------------------------------------------------------|
Sinocyclocheilus_grahami_pde6b-2	S644T	# | |---->Altered Secondary_structure (Pr = 0.27) |
Sinocyclocheilus_grahami_pde6b-2	S644T	# | | |---->Gain of Helix (Pr = 0.27 | P = 0.05) |
Sinocyclocheilus_grahami_pde6b-2	S644T	# | | |
Sinocyclocheilus_grahami_pde6b-2	S644T	# | |---->Altered Stability_and_conformational_flexibility (Pr = 0.17) |
Sinocyclocheilus_grahami_pde6b-2	S644T	# | | |---->Altered Conformational_flexibility (Pr = 0.17) |
Sinocyclocheilus_grahami_pde6b-2	S644T	# | | |
Sinocyclocheilus_grahami_pde6b-2	S644T	# | |---->Altered Special_structural_signatures (Pr = 0.03) |
Sinocyclocheilus_grahami_pde6b-2	S644T	# | |---->Altered Signal_peptide (Pr = 0.00) |
Sinocyclocheilus_grahami_pde6b-2	S644T	# | | |
Sinocyclocheilus_grahami_pde6b-2	S644T	# | |---->Altered Transmembrane_protein (Pr = 0.03) |
Sinocyclocheilus_grahami_pde6b-2	S644T	# | |
Sinocyclocheilus_grahami_pde6b-2	S644T	# |---->Altered Functional_residue (Pr = 0.09) |
Sinocyclocheilus_grahami_pde6b-2	S644T	# |---->Altered Macromolecular_binding (Pr = 0.07) |
Sinocyclocheilus_grahami_pde6b-2	S644T	# | |---->Altered Protein_binding (Pr = 0.07) |
Sinocyclocheilus_grahami_pde6b-2	S644T	# | |---->Altered Disordered_interface (Pr = 0.07) |
Sinocyclocheilus_grahami_pde6b-2	S644T	# | | |
Sinocyclocheilus_grahami_pde6b-2	S644T	# | |---->Altered Ordered_interface (Pr = 0.06) |
Sinocyclocheilus_grahami_pde6b-2	S644T	# | |
Sinocyclocheilus_grahami_pde6b-2	S644T	# |---->Altered Metal_binding (Pr = 0.02)<---------------------------------------------------------|
Sinocyclocheilus_grahami_pde6b-2	S644T	# |
Sinocyclocheilus_grahami_pde6b-2	S644T	# |---->Altered PTM_site (Pr = 0.09)
Sinocyclocheilus_grahami_pde6b-2	A841T	0.086	Altered Coiled_coil (Pr = 0.49 | P = 7.4e-03); Loss of Helix (Pr = 0.27 | P = 0.04); Loss of Ubiquitylation at K842 (Pr = 0.25 | P = 7.1e-04); Loss of SUMOylation at K842 (Pr = 0.22 | P = 0.02); Loss of Methylation at K842 (Pr = 0.19 | P = 8.7e-03); Gain of O-linked_glycosylation at A841 (Pr = 0.17 | P = 0.02); Gain of GPI-anchor_amidation at N846 (Pr = 0.03 | P = 8.2e-03)	Altered Motifs (None)	Predicted conservation scores
Sinocyclocheilus_grahami_pde6b-2	A841T	# Altered Effect (Pr = 0.49)
Sinocyclocheilus_grahami_pde6b-2	A841T	# |---->Altered Motifs (None)
Sinocyclocheilus_grahami_pde6b-2	A841T	# |---->Altered Structure_and_dynamics (Pr = 0.49)-------------------------------------------------------|
Sinocyclocheilus_grahami_pde6b-2	A841T	# | |---->Altered Secondary_structure (Pr = 0.27) |
Sinocyclocheilus_grahami_pde6b-2	A841T	# | | |---->Loss of Helix (Pr = 0.27 | P = 0.04) |
Sinocyclocheilus_grahami_pde6b-2	A841T	# | | |
Sinocyclocheilus_grahami_pde6b-2	A841T	# | |---->Altered Stability_and_conformational_flexibility (Pr = 0.22) |
Sinocyclocheilus_grahami_pde6b-2	A841T	# | | |---->Altered Conformational_flexibility (Pr = 0.22) |
Sinocyclocheilus_grahami_pde6b-2	A841T	# | | |
Sinocyclocheilus_grahami_pde6b-2	A841T	# | |---->Altered Special_structural_signatures (Pr = 0.49) |
Sinocyclocheilus_grahami_pde6b-2	A841T	# | |---->Altered Coiled_coil (Pr = 0.49 | P = 7.4e-03) |
Sinocyclocheilus_grahami_pde6b-2	A841T	# | |---->Altered Signal_peptide (Pr = 0.00) |
Sinocyclocheilus_grahami_pde6b-2	A841T	# | | |
Sinocyclocheilus_grahami_pde6b-2	A841T	# | |---->Altered Transmembrane_protein (Pr = 0.05) |
Sinocyclocheilus_grahami_pde6b-2	A841T	# | |
Sinocyclocheilus_grahami_pde6b-2	A841T	# |---->Altered Functional_residue (Pr = 0.25) |
Sinocyclocheilus_grahami_pde6b-2	A841T	# |---->Altered Macromolecular_binding (Pr = 0.20) |
Sinocyclocheilus_grahami_pde6b-2	A841T	# | |---->Altered Protein_binding (Pr = 0.20) |
Sinocyclocheilus_grahami_pde6b-2	A841T	# | |---->Altered Disordered_interface (Pr = 0.20) |
Sinocyclocheilus_grahami_pde6b-2	A841T	# | | |
Sinocyclocheilus_grahami_pde6b-2	A841T	# | |---->Altered Ordered_interface (Pr = 0.02) |
Sinocyclocheilus_grahami_pde6b-2	A841T	# | |
Sinocyclocheilus_grahami_pde6b-2	A841T	# |---->Altered Metal_binding (Pr = 0.02)<---------------------------------------------------------|
Sinocyclocheilus_grahami_pde6b-2	A841T	# |
Sinocyclocheilus_grahami_pde6b-2	A841T	# |---->Altered PTM_site (Pr = 0.25)
Sinocyclocheilus_grahami_pde6b-2	A841T	# |---->Gain of GPI-anchor_amidation at N846 (Pr = 0.03 | P = 8.2e-03)
Sinocyclocheilus_grahami_pde6b-2	A841T	# |---->Loss of Methylation at K842 (Pr = 0.19 | P = 8.7e-03)
Sinocyclocheilus_grahami_pde6b-2	A841T	# |---->Gain of O-linked_glycosylation at A841 (Pr = 0.17 | P = 0.02)
Sinocyclocheilus_grahami_pde6b-2	A841T	# |---->Loss of SUMOylation at K842 (Pr = 0.22 | P = 0.02)
Sinocyclocheilus_grahami_pde6b-2	A841T	# |---->Loss of Ubiquitylation at K842 (Pr = 0.25 | P = 7.1e-04)
Sinocyclocheilus_grahami_pde6b-1	N117H	0.403	Gain of Strand (Pr = 0.28 | P = 0.01)	Altered Motifs (None)	Predicted conservation scores
Sinocyclocheilus_grahami_pde6b-1	N117H	# Altered Effect (Pr = 0.28)
Sinocyclocheilus_grahami_pde6b-1	N117H	# |---->Altered Motifs (None)
Sinocyclocheilus_grahami_pde6b-1	N117H	# |---->Altered Structure_and_dynamics (Pr = 0.28)-------------------------------------------------------|
Sinocyclocheilus_grahami_pde6b-1	N117H	# | |---->Altered Secondary_structure (Pr = 0.28) |
Sinocyclocheilus_grahami_pde6b-1	N117H	# | | |---->Gain of Strand (Pr = 0.28 | P = 0.01) |
Sinocyclocheilus_grahami_pde6b-1	N117H	# | | |
Sinocyclocheilus_grahami_pde6b-1	N117H	# | |---->Altered Stability_and_conformational_flexibility (Pr = 0.24) |
Sinocyclocheilus_grahami_pde6b-1	N117H	# | | |---->Altered Conformational_flexibility (Pr = 0.24) |
Sinocyclocheilus_grahami_pde6b-1	N117H	# | | |
Sinocyclocheilus_grahami_pde6b-1	N117H	# | |---->Altered Special_structural_signatures (Pr = 0.04) |
Sinocyclocheilus_grahami_pde6b-1	N117H	# | |---->Altered Signal_peptide (Pr = 0.00) |
Sinocyclocheilus_grahami_pde6b-1	N117H	# | | |
Sinocyclocheilus_grahami_pde6b-1	N117H	# | |---->Altered Transmembrane_protein (Pr = 0.04) |
Sinocyclocheilus_grahami_pde6b-1	N117H	# | |
Sinocyclocheilus_grahami_pde6b-1	N117H	# |---->Altered Functional_residue (Pr = 0.17) |
Sinocyclocheilus_grahami_pde6b-1	N117H	# |---->Altered Macromolecular_binding (Pr = 0.07) |
Sinocyclocheilus_grahami_pde6b-1	N117H	# | |---->Altered Protein_binding (Pr = 0.07) |
Sinocyclocheilus_grahami_pde6b-1	N117H	# | |---->Altered Disordered_interface (Pr = 0.01) |
Sinocyclocheilus_grahami_pde6b-1	N117H	# | | |
Sinocyclocheilus_grahami_pde6b-1	N117H	# | |---->Altered Ordered_interface (Pr = 0.07) |
Sinocyclocheilus_grahami_pde6b-1	N117H	# | |
Sinocyclocheilus_grahami_pde6b-1	N117H	# |---->Altered Metal_binding (Pr = 0.17)<---------------------------------------------------------|
Sinocyclocheilus_grahami_pde6b-1	N117H	# |
Sinocyclocheilus_grahami_pde6b-1	N117H	# |---->Altered PTM_site (Pr = 0.09)
Sinocyclocheilus_grahami_pde6b-1	V453L	0.214	Altered Coiled_coil (Pr = 0.15 | P = 0.03)	Altered Motifs (None)	Predicted conservation scores
Sinocyclocheilus_grahami_pde6b-1	V453L	# Altered Effect (Pr = 0.26)
Sinocyclocheilus_grahami_pde6b-1	V453L	# |---->Altered Motifs (None)
Sinocyclocheilus_grahami_pde6b-1	V453L	# |---->Altered Structure_and_dynamics (Pr = 0.26)-------------------------------------------------------|
Sinocyclocheilus_grahami_pde6b-1	V453L	# | |---->Altered Secondary_structure (Pr = 0.26) |
Sinocyclocheilus_grahami_pde6b-1	V453L	# | | |
Sinocyclocheilus_grahami_pde6b-1	V453L	# | |---->Altered Stability_and_conformational_flexibility (Pr = 0.12) |
Sinocyclocheilus_grahami_pde6b-1	V453L	# | | |---->Altered Conformational_flexibility (Pr = 0.12) |
Sinocyclocheilus_grahami_pde6b-1	V453L	# | | |
Sinocyclocheilus_grahami_pde6b-1	V453L	# | |---->Altered Special_structural_signatures (Pr = 0.15) |
Sinocyclocheilus_grahami_pde6b-1	V453L	# | |---->Altered Coiled_coil (Pr = 0.15 | P = 0.03) |
Sinocyclocheilus_grahami_pde6b-1	V453L	# | |---->Altered Signal_peptide (Pr = 0.00) |
Sinocyclocheilus_grahami_pde6b-1	V453L	# | | |
Sinocyclocheilus_grahami_pde6b-1	V453L	# | |---->Altered Transmembrane_protein (Pr = 0.04) |
Sinocyclocheilus_grahami_pde6b-1	V453L	# | |
Sinocyclocheilus_grahami_pde6b-1	V453L	# |---->Altered Functional_residue (Pr = 0.19) |
Sinocyclocheilus_grahami_pde6b-1	V453L	# |---->Altered Macromolecular_binding (Pr = 0.12) |
Sinocyclocheilus_grahami_pde6b-1	V453L	# | |---->Altered Protein_binding (Pr = 0.12) |
Sinocyclocheilus_grahami_pde6b-1	V453L	# | |---->Altered Disordered_interface (Pr = 0.10) |
Sinocyclocheilus_grahami_pde6b-1	V453L	# | | |
Sinocyclocheilus_grahami_pde6b-1	V453L	# | |---->Altered Ordered_interface (Pr = 0.12) |
Sinocyclocheilus_grahami_pde6b-1	V453L	# | |
Sinocyclocheilus_grahami_pde6b-1	V453L	# |---->Altered Metal_binding (Pr = 0.14)<---------------------------------------------------------|
Sinocyclocheilus_grahami_pde6b-1	V453L	# |
Sinocyclocheilus_grahami_pde6b-1	V453L	# |---->Altered PTM_site (Pr = 0.19)
Sinocyclocheilus_grahami_pde6b-1	I467V	0.129		Altered Motifs (None)	Predicted conservation scores
Sinocyclocheilus_grahami_pde6b-1	I467V	# Altered Effect (Pr = 0.24)
Sinocyclocheilus_grahami_pde6b-1	I467V	# |---->Altered Motifs (None)
Sinocyclocheilus_grahami_pde6b-1	I467V	# |---->Altered Structure_and_dynamics (Pr = 0.24)-------------------------------------------------------|
Sinocyclocheilus_grahami_pde6b-1	I467V	# | |---->Altered Secondary_structure (Pr = 0.24) |
Sinocyclocheilus_grahami_pde6b-1	I467V	# | | |
Sinocyclocheilus_grahami_pde6b-1	I467V	# | |---->Altered Stability_and_conformational_flexibility (Pr = 0.23) |
Sinocyclocheilus_grahami_pde6b-1	I467V	# | | |---->Altered Conformational_flexibility (Pr = 0.23) |
Sinocyclocheilus_grahami_pde6b-1	I467V	# | | |
Sinocyclocheilus_grahami_pde6b-1	I467V	# | |---->Altered Special_structural_signatures (Pr = 0.04) |
Sinocyclocheilus_grahami_pde6b-1	I467V	# | |---->Altered Signal_peptide (Pr = 0.00) |
Sinocyclocheilus_grahami_pde6b-1	I467V	# | | |
Sinocyclocheilus_grahami_pde6b-1	I467V	# | |---->Altered Transmembrane_protein (Pr = 0.04) |
Sinocyclocheilus_grahami_pde6b-1	I467V	# | |
Sinocyclocheilus_grahami_pde6b-1	I467V	# |---->Altered Functional_residue (Pr = 0.14) |
Sinocyclocheilus_grahami_pde6b-1	I467V	# |---->Altered Macromolecular_binding (Pr = 0.14) |
Sinocyclocheilus_grahami_pde6b-1	I467V	# | |---->Altered Protein_binding (Pr = 0.14) |
Sinocyclocheilus_grahami_pde6b-1	I467V	# | |---->Altered Disordered_interface (Pr = 0.14) |
Sinocyclocheilus_grahami_pde6b-1	I467V	# | | |
Sinocyclocheilus_grahami_pde6b-1	I467V	# | |---->Altered Ordered_interface (Pr = 0.05) |
Sinocyclocheilus_grahami_pde6b-1	I467V	# | |
Sinocyclocheilus_grahami_pde6b-1	I467V	# |---->Altered Metal_binding (Pr = 0.05)<---------------------------------------------------------|
Sinocyclocheilus_grahami_pde6b-1	I467V	# |
Sinocyclocheilus_grahami_pde6b-1	I467V	# |---->Altered PTM_site (Pr = 0.12)
Sinocyclocheilus_grahami_pde6b-1	D512V	0.570		Altered Motifs (ELME000220:Phosphothreonine motif binding a subset of FHA domains that have a preference for an acidic amino acid at the pT+3 position.; PS00006:Casein kinase II phosphorylation site)	Predicted conservation scores
Sinocyclocheilus_grahami_pde6b-1	D512V	# Altered Effect (Pr = 0.25)
Sinocyclocheilus_grahami_pde6b-1	D512V	# |---->Altered Motifs (ELME000220|PS00006)
Sinocyclocheilus_grahami_pde6b-1	D512V	# |---->Altered Structure_and_dynamics (Pr = 0.25)-------------------------------------------------------|
Sinocyclocheilus_grahami_pde6b-1	D512V	# | |---->Altered Secondary_structure (Pr = 0.25) |
Sinocyclocheilus_grahami_pde6b-1	D512V	# | | |
Sinocyclocheilus_grahami_pde6b-1	D512V	# | |---->Altered Stability_and_conformational_flexibility (Pr = 0.13) |
Sinocyclocheilus_grahami_pde6b-1	D512V	# | | |---->Altered Conformational_flexibility (Pr = 0.13) |
Sinocyclocheilus_grahami_pde6b-1	D512V	# | | |
Sinocyclocheilus_grahami_pde6b-1	D512V	# | |---->Altered Special_structural_signatures (Pr = 0.04) |
Sinocyclocheilus_grahami_pde6b-1	D512V	# | |---->Altered Signal_peptide (Pr = 0.00) |
Sinocyclocheilus_grahami_pde6b-1	D512V	# | | |
Sinocyclocheilus_grahami_pde6b-1	D512V	# | |---->Altered Transmembrane_protein (Pr = 0.04) |
Sinocyclocheilus_grahami_pde6b-1	D512V	# | |
Sinocyclocheilus_grahami_pde6b-1	D512V	# |---->Altered Functional_residue (Pr = 0.11) |
Sinocyclocheilus_grahami_pde6b-1	D512V	# |---->Altered Macromolecular_binding (Pr = 0.11) |
Sinocyclocheilus_grahami_pde6b-1	D512V	# | |---->Altered Protein_binding (Pr = 0.11) |
Sinocyclocheilus_grahami_pde6b-1	D512V	# | |---->Altered Disordered_interface (Pr = 0.11) |
Sinocyclocheilus_grahami_pde6b-1	D512V	# | | |
Sinocyclocheilus_grahami_pde6b-1	D512V	# | |---->Altered Ordered_interface (Pr = 0.09) |
Sinocyclocheilus_grahami_pde6b-1	D512V	# | |
Sinocyclocheilus_grahami_pde6b-1	D512V	# |---->Altered Metal_binding (Pr = 0.11)<---------------------------------------------------------|
Sinocyclocheilus_grahami_pde6b-1	D512V	# |
Sinocyclocheilus_grahami_pde6b-1	D512V	# |---->Altered PTM_site (Pr = 0.06)
Sinocyclocheilus_grahami_pde6b-1	S644T	0.216		Altered Motifs (ELME000052:Phosphothreonine motif binding a subset of FHA domains that show a preference for a large aliphatic amino acid at the pT+3 position.; ELME000147:Site phosphorylated by the Polo-like kinase.)	Predicted conservation scores
Sinocyclocheilus_grahami_pde6b-1	S644T	# Altered Effect (Pr = 0.26)
Sinocyclocheilus_grahami_pde6b-1	S644T	# |---->Altered Motifs (ELME000052|ELME000147)
Sinocyclocheilus_grahami_pde6b-1	S644T	# |---->Altered Structure_and_dynamics (Pr = 0.26)-------------------------------------------------------|
Sinocyclocheilus_grahami_pde6b-1	S644T	# | |---->Altered Secondary_structure (Pr = 0.26) |
Sinocyclocheilus_grahami_pde6b-1	S644T	# | | |
Sinocyclocheilus_grahami_pde6b-1	S644T	# | |---->Altered Stability_and_conformational_flexibility (Pr = 0.17) |
Sinocyclocheilus_grahami_pde6b-1	S644T	# | | |---->Altered Conformational_flexibility (Pr = 0.17) |
Sinocyclocheilus_grahami_pde6b-1	S644T	# | | |
Sinocyclocheilus_grahami_pde6b-1	S644T	# | |---->Altered Special_structural_signatures (Pr = 0.03) |
Sinocyclocheilus_grahami_pde6b-1	S644T	# | |---->Altered Signal_peptide (Pr = 0.00) |
Sinocyclocheilus_grahami_pde6b-1	S644T	# | | |
Sinocyclocheilus_grahami_pde6b-1	S644T	# | |---->Altered Transmembrane_protein (Pr = 0.03) |
Sinocyclocheilus_grahami_pde6b-1	S644T	# | |
Sinocyclocheilus_grahami_pde6b-1	S644T	# |---->Altered Functional_residue (Pr = 0.09) |
Sinocyclocheilus_grahami_pde6b-1	S644T	# |---->Altered Macromolecular_binding (Pr = 0.06) |
Sinocyclocheilus_grahami_pde6b-1	S644T	# | |---->Altered Protein_binding (Pr = 0.06) |
Sinocyclocheilus_grahami_pde6b-1	S644T	# | |---->Altered Disordered_interface (Pr = 0.06) |
Sinocyclocheilus_grahami_pde6b-1	S644T	# | | |
Sinocyclocheilus_grahami_pde6b-1	S644T	# | |---->Altered Ordered_interface (Pr = 0.06) |
Sinocyclocheilus_grahami_pde6b-1	S644T	# | |
Sinocyclocheilus_grahami_pde6b-1	S644T	# |---->Altered Metal_binding (Pr = 0.03)<---------------------------------------------------------|
Sinocyclocheilus_grahami_pde6b-1	S644T	# |
Sinocyclocheilus_grahami_pde6b-1	S644T	# |---->Altered PTM_site (Pr = 0.08)
Sinocyclocheilus_grahami_pde6b-1	A841T	0.122	Altered Coiled_coil (Pr = 0.49 | P = 7.4e-03); Loss of Ubiquitylation at K842 (Pr = 0.25 | P = 7.1e-04); Loss of SUMOylation at K842 (Pr = 0.22 | P = 0.02); Loss of Methylation at K842 (Pr = 0.18 | P = 9.1e-03); Gain of O-linked_glycosylation at A841 (Pr = 0.15 | P = 0.03); Gain of GPI-anchor_amidation at N846 (Pr = 0.03 | P = 8.8e-03)	Altered Motifs (None)	Predicted conservation scores
Sinocyclocheilus_grahami_pde6b-1	A841T	# Altered Effect (Pr = 0.49)
Sinocyclocheilus_grahami_pde6b-1	A841T	# |---->Altered Motifs (None)
Sinocyclocheilus_grahami_pde6b-1	A841T	# |---->Altered Structure_and_dynamics (Pr = 0.49)-------------------------------------------------------|
Sinocyclocheilus_grahami_pde6b-1	A841T	# | |---->Altered Secondary_structure (Pr = 0.25) |
Sinocyclocheilus_grahami_pde6b-1	A841T	# | | |
Sinocyclocheilus_grahami_pde6b-1	A841T	# | |---->Altered Stability_and_conformational_flexibility (Pr = 0.22) |
Sinocyclocheilus_grahami_pde6b-1	A841T	# | | |---->Altered Conformational_flexibility (Pr = 0.22) |
Sinocyclocheilus_grahami_pde6b-1	A841T	# | | |
Sinocyclocheilus_grahami_pde6b-1	A841T	# | |---->Altered Special_structural_signatures (Pr = 0.49) |
Sinocyclocheilus_grahami_pde6b-1	A841T	# | |---->Altered Coiled_coil (Pr = 0.49 | P = 7.4e-03) |
Sinocyclocheilus_grahami_pde6b-1	A841T	# | |---->Altered Signal_peptide (Pr = 0.00) |
Sinocyclocheilus_grahami_pde6b-1	A841T	# | | |
Sinocyclocheilus_grahami_pde6b-1	A841T	# | |---->Altered Transmembrane_protein (Pr = 0.04) |
Sinocyclocheilus_grahami_pde6b-1	A841T	# | |
Sinocyclocheilus_grahami_pde6b-1	A841T	# |---->Altered Functional_residue (Pr = 0.25) |
Sinocyclocheilus_grahami_pde6b-1	A841T	# |---->Altered Macromolecular_binding (Pr = 0.24) |
Sinocyclocheilus_grahami_pde6b-1	A841T	# | |---->Altered Protein_binding (Pr = 0.24) |
Sinocyclocheilus_grahami_pde6b-1	A841T	# | |---->Altered Disordered_interface (Pr = 0.24) |
Sinocyclocheilus_grahami_pde6b-1	A841T	# | | |
Sinocyclocheilus_grahami_pde6b-1	A841T	# | |---->Altered Ordered_interface (Pr = 0.02) |
Sinocyclocheilus_grahami_pde6b-1	A841T	# | |
Sinocyclocheilus_grahami_pde6b-1	A841T	# |---->Altered Metal_binding (Pr = 0.02)<---------------------------------------------------------|
Sinocyclocheilus_grahami_pde6b-1	A841T	# |
Sinocyclocheilus_grahami_pde6b-1	A841T	# |---->Altered PTM_site (Pr = 0.25)
Sinocyclocheilus_grahami_pde6b-1	A841T	# |---->Gain of GPI-anchor_amidation at N846 (Pr = 0.03 | P = 8.8e-03)
Sinocyclocheilus_grahami_pde6b-1	A841T	# |---->Loss of Methylation at K842 (Pr = 0.18 | P = 9.1e-03)
Sinocyclocheilus_grahami_pde6b-1	A841T	# |---->Gain of O-linked_glycosylation at A841 (Pr = 0.15 | P = 0.03)
Sinocyclocheilus_grahami_pde6b-1	A841T	# |---->Loss of SUMOylation at K842 (Pr = 0.22 | P = 0.02)
Sinocyclocheilus_grahami_pde6b-1	A841T	# |---->Loss of Ubiquitylation at K842 (Pr = 0.25 | P = 7.1e-04)
Sinocyclocheilus_grahami_pde6c-1	M178I	0.208	Altered PPI_residue (Pr = 0.37 | P = 2.3e-03); Gain of Strand (Pr = 0.27 | P = 0.03)	Altered Motifs (ELME000052:Phosphothreonine motif binding a subset of FHA domains that show a preference for a large aliphatic amino acid at the pT+3 position.; ELME000146:Subtilisin/kexin isozyme-1 (SKI1) cleavage site ([RK]-X-[hydrophobic]-[LTKF]-|-X))	Predicted conservation scores
Sinocyclocheilus_grahami_pde6c-1	M178I	# Altered Effect (Pr = 0.37)
Sinocyclocheilus_grahami_pde6c-1	M178I	# |---->Altered Motifs (ELME000052|ELME000146)
Sinocyclocheilus_grahami_pde6c-1	M178I	# |---->Altered Structure_and_dynamics (Pr = 0.27)-------------------------------------------------------|
Sinocyclocheilus_grahami_pde6c-1	M178I	# | |---->Altered Secondary_structure (Pr = 0.27) |
Sinocyclocheilus_grahami_pde6c-1	M178I	# | | |---->Gain of Strand (Pr = 0.27 | P = 0.03) |
Sinocyclocheilus_grahami_pde6c-1	M178I	# | | |
Sinocyclocheilus_grahami_pde6c-1	M178I	# | |---->Altered Stability_and_conformational_flexibility (Pr = 0.16) |
Sinocyclocheilus_grahami_pde6c-1	M178I	# | | |---->Altered Conformational_flexibility (Pr = 0.16) |
Sinocyclocheilus_grahami_pde6c-1	M178I	# | | |
Sinocyclocheilus_grahami_pde6c-1	M178I	# | |---->Altered Special_structural_signatures (Pr = 0.08) |
Sinocyclocheilus_grahami_pde6c-1	M178I	# | |---->Altered Signal_peptide (Pr = 0.00) |
Sinocyclocheilus_grahami_pde6c-1	M178I	# | | |
Sinocyclocheilus_grahami_pde6c-1	M178I	# | |---->Altered Transmembrane_protein (Pr = 0.08) |
Sinocyclocheilus_grahami_pde6c-1	M178I	# | |
Sinocyclocheilus_grahami_pde6c-1	M178I	# |---->Altered Functional_residue (Pr = 0.37) |
Sinocyclocheilus_grahami_pde6c-1	M178I	# |---->Altered Macromolecular_binding (Pr = 0.37) |
Sinocyclocheilus_grahami_pde6c-1	M178I	# | |---->Altered Protein_binding (Pr = 0.37) |
Sinocyclocheilus_grahami_pde6c-1	M178I	# | |---->Altered Disordered_interface (Pr = 0.03) |
Sinocyclocheilus_grahami_pde6c-1	M178I	# | | |
Sinocyclocheilus_grahami_pde6c-1	M178I	# | |---->Altered Ordered_interface (Pr = 0.37) |
Sinocyclocheilus_grahami_pde6c-1	M178I	# | |---->Altered PPI_residue (Pr = 0.37 | P = 2.3e-03) |
Sinocyclocheilus_grahami_pde6c-1	M178I	# | |
Sinocyclocheilus_grahami_pde6c-1	M178I	# |---->Altered Metal_binding (Pr = 0.10)<---------------------------------------------------------|
Sinocyclocheilus_grahami_pde6c-1	M178I	# |
Sinocyclocheilus_grahami_pde6c-1	M178I	# |---->Altered PTM_site (Pr = 0.14)
Sinocyclocheilus_grahami_pde6c-1	L243Q	0.905	Altered Cytoplasmic_loop (Pr = 0.15 | P = 0.02); Altered Stability (Pr = 0.10 | P = 0.04); Altered Coiled_coil (Pr = 0.10 | P = 0.05)	Altered Motifs (ELME000149:Sorting and internalisation signal found in the cytoplasmic juxta-membrane region of type I transmembrane proteins. Targets them from the Trans Golgi Network to the lysosomal-endosomal-melanosomal compartments. Interacts with adaptor protein (AP) complexes; ELME000233:MAPK interacting molecules (e.g. MAPKKs - substrates - phosphatases) carry docking motif that help to regulate specific interaction in the MAPK cascade. The classic motif approximates (R/K)xxxx#x# where # is a hydrophobic residue.; ELME000336:NEK2 phosphorylation motif with preferred Phe - Leu or Met in the -3 position to compensate for less favorable residues in the +1 and +2 position.)	Predicted conservation scores
Sinocyclocheilus_grahami_pde6c-1	L243Q	# Altered Effect (Pr = 0.15)
Sinocyclocheilus_grahami_pde6c-1	L243Q	# |---->Altered Motifs (ELME000149|ELME000233|ELME000336)
Sinocyclocheilus_grahami_pde6c-1	L243Q	# |---->Altered Structure_and_dynamics (Pr = 0.15)-------------------------------------------------------|
Sinocyclocheilus_grahami_pde6c-1	L243Q	# | |---->Altered Secondary_structure (Pr = 0.15) |
Sinocyclocheilus_grahami_pde6c-1	L243Q	# | | |
Sinocyclocheilus_grahami_pde6c-1	L243Q	# | |---->Altered Stability_and_conformational_flexibility (Pr = 0.15) |
Sinocyclocheilus_grahami_pde6c-1	L243Q	# | | |---->Altered Stability (Pr = 0.10 | P = 0.04) |
Sinocyclocheilus_grahami_pde6c-1	L243Q	# | | |---->Altered Conformational_flexibility (Pr = 0.15) |
Sinocyclocheilus_grahami_pde6c-1	L243Q	# | | |
Sinocyclocheilus_grahami_pde6c-1	L243Q	# | |---->Altered Special_structural_signatures (Pr = 0.15) |
Sinocyclocheilus_grahami_pde6c-1	L243Q	# | |---->Altered Coiled_coil (Pr = 0.10 | P = 0.05) |
Sinocyclocheilus_grahami_pde6c-1	L243Q	# | |---->Altered Signal_peptide (Pr = 0.00) |
Sinocyclocheilus_grahami_pde6c-1	L243Q	# | | |
Sinocyclocheilus_grahami_pde6c-1	L243Q	# | |---->Altered Transmembrane_protein (Pr = 0.15) |
Sinocyclocheilus_grahami_pde6c-1	L243Q	# | |---->Altered Non-cytoplasmic_loop (Pr = 0.15 | P = 0.02) |
Sinocyclocheilus_grahami_pde6c-1	L243Q	# | |
Sinocyclocheilus_grahami_pde6c-1	L243Q	# |---->Altered Functional_residue (Pr = 0.15) |
Sinocyclocheilus_grahami_pde6c-1	L243Q	# |---->Altered Macromolecular_binding (Pr = 0.15) |
Sinocyclocheilus_grahami_pde6c-1	L243Q	# | |---->Altered Protein_binding (Pr = 0.15) |
Sinocyclocheilus_grahami_pde6c-1	L243Q	# | |---->Altered Disordered_interface (Pr = 0.04) |
Sinocyclocheilus_grahami_pde6c-1	L243Q	# | | |
Sinocyclocheilus_grahami_pde6c-1	L243Q	# | |---->Altered Ordered_interface (Pr = 0.15) |
Sinocyclocheilus_grahami_pde6c-1	L243Q	# | |
Sinocyclocheilus_grahami_pde6c-1	L243Q	# |---->Altered Metal_binding (Pr = 0.01)<---------------------------------------------------------|
Sinocyclocheilus_grahami_pde6c-1	L243Q	# |
Sinocyclocheilus_grahami_pde6c-1	L243Q	# |---->Altered PTM_site (Pr = 0.11)
Sinocyclocheilus_grahami_pde6c-1	Q272L	0.634	Altered PPI_residue (Pr = 0.34 | P = 7.2e-03)	Altered Motifs (ELME000052:Phosphothreonine motif binding a subset of FHA domains that show a preference for a large aliphatic amino acid at the pT+3 position.; ELME000182:STAT5 Src Homology 2 (SH2) domain binding motif.)	Predicted conservation scores
Sinocyclocheilus_grahami_pde6c-1	Q272L	# Altered Effect (Pr = 0.34)
Sinocyclocheilus_grahami_pde6c-1	Q272L	# |---->Altered Motifs (ELME000052|ELME000182)
Sinocyclocheilus_grahami_pde6c-1	Q272L	# |---->Altered Structure_and_dynamics (Pr = 0.26)-------------------------------------------------------|
Sinocyclocheilus_grahami_pde6c-1	Q272L	# | |---->Altered Secondary_structure (Pr = 0.26) |
Sinocyclocheilus_grahami_pde6c-1	Q272L	# | | |
Sinocyclocheilus_grahami_pde6c-1	Q272L	# | |---->Altered Stability_and_conformational_flexibility (Pr = 0.09) |
Sinocyclocheilus_grahami_pde6c-1	Q272L	# | | |---->Altered Conformational_flexibility (Pr = 0.09) |
Sinocyclocheilus_grahami_pde6c-1	Q272L	# | | |
Sinocyclocheilus_grahami_pde6c-1	Q272L	# | |---->Altered Special_structural_signatures (Pr = 0.04) |
Sinocyclocheilus_grahami_pde6c-1	Q272L	# | |---->Altered Signal_peptide (Pr = 0.00) |
Sinocyclocheilus_grahami_pde6c-1	Q272L	# | | |
Sinocyclocheilus_grahami_pde6c-1	Q272L	# | |---->Altered Transmembrane_protein (Pr = 0.02) |
Sinocyclocheilus_grahami_pde6c-1	Q272L	# | |
Sinocyclocheilus_grahami_pde6c-1	Q272L	# |---->Altered Functional_residue (Pr = 0.34) |
Sinocyclocheilus_grahami_pde6c-1	Q272L	# |---->Altered Macromolecular_binding (Pr = 0.34) |
Sinocyclocheilus_grahami_pde6c-1	Q272L	# | |---->Altered Protein_binding (Pr = 0.34) |
Sinocyclocheilus_grahami_pde6c-1	Q272L	# | |---->Altered Disordered_interface (Pr = 0.06) |
Sinocyclocheilus_grahami_pde6c-1	Q272L	# | | |
Sinocyclocheilus_grahami_pde6c-1	Q272L	# | |---->Altered Ordered_interface (Pr = 0.34) |
Sinocyclocheilus_grahami_pde6c-1	Q272L	# | |---->Altered PPI_residue (Pr = 0.34 | P = 7.2e-03) |
Sinocyclocheilus_grahami_pde6c-1	Q272L	# | |
Sinocyclocheilus_grahami_pde6c-1	Q272L	# |---->Altered Metal_binding (Pr = 0.10)<---------------------------------------------------------|
Sinocyclocheilus_grahami_pde6c-1	Q272L	# |
Sinocyclocheilus_grahami_pde6c-1	Q272L	# |---->Altered PTM_site (Pr = 0.13)
Sinocyclocheilus_grahami_pde6c-1	M457I	0.275		Altered Motifs (ELME000336:NEK2 phosphorylation motif with preferred Phe - Leu or Met in the -3 position to compensate for less favorable residues in the +1 and +2 position.)	Predicted conservation scores
Sinocyclocheilus_grahami_pde6c-1	M457I	# Altered Effect (Pr = 0.25)
Sinocyclocheilus_grahami_pde6c-1	M457I	# |---->Altered Motifs (ELME000336)
Sinocyclocheilus_grahami_pde6c-1	M457I	# |---->Altered Structure_and_dynamics (Pr = 0.25)-------------------------------------------------------|
Sinocyclocheilus_grahami_pde6c-1	M457I	# | |---->Altered Secondary_structure (Pr = 0.25) |
Sinocyclocheilus_grahami_pde6c-1	M457I	# | | |
Sinocyclocheilus_grahami_pde6c-1	M457I	# | |---->Altered Stability_and_conformational_flexibility (Pr = 0.16) |
Sinocyclocheilus_grahami_pde6c-1	M457I	# | | |---->Altered Conformational_flexibility (Pr = 0.16) |
Sinocyclocheilus_grahami_pde6c-1	M457I	# | | |
Sinocyclocheilus_grahami_pde6c-1	M457I	# | |---->Altered Special_structural_signatures (Pr = 0.03) |
Sinocyclocheilus_grahami_pde6c-1	M457I	# | |---->Altered Signal_peptide (Pr = 0.00) |
Sinocyclocheilus_grahami_pde6c-1	M457I	# | | |
Sinocyclocheilus_grahami_pde6c-1	M457I	# | |---->Altered Transmembrane_protein (Pr = 0.03) |
Sinocyclocheilus_grahami_pde6c-1	M457I	# | |
Sinocyclocheilus_grahami_pde6c-1	M457I	# |---->Altered Functional_residue (Pr = 0.18) |
Sinocyclocheilus_grahami_pde6c-1	M457I	# |---->Altered Macromolecular_binding (Pr = 0.18) |
Sinocyclocheilus_grahami_pde6c-1	M457I	# | |---->Altered Protein_binding (Pr = 0.18) |
Sinocyclocheilus_grahami_pde6c-1	M457I	# | |---->Altered Disordered_interface (Pr = 0.07) |
Sinocyclocheilus_grahami_pde6c-1	M457I	# | | |
Sinocyclocheilus_grahami_pde6c-1	M457I	# | |---->Altered Ordered_interface (Pr = 0.18) |
Sinocyclocheilus_grahami_pde6c-1	M457I	# | |
Sinocyclocheilus_grahami_pde6c-1	M457I	# |---->Altered Metal_binding (Pr = 0.01)<---------------------------------------------------------|
Sinocyclocheilus_grahami_pde6c-1	M457I	# |
Sinocyclocheilus_grahami_pde6c-1	M457I	# |---->Altered PTM_site (Pr = 0.14)
Sinocyclocheilus_grahami_pde6c-2	A34T	0.118		Altered Motifs (ELME000053:GSK3 phosphorylation recognition site)	Predicted conservation scores
Sinocyclocheilus_grahami_pde6c-2	A34T	# Altered Effect (Pr = 0.25)
Sinocyclocheilus_grahami_pde6c-2	A34T	# |---->Altered Motifs (ELME000053)
Sinocyclocheilus_grahami_pde6c-2	A34T	# |---->Altered Structure_and_dynamics (Pr = 0.25)-------------------------------------------------------|
Sinocyclocheilus_grahami_pde6c-2	A34T	# | |---->Altered Secondary_structure (Pr = 0.25) |
Sinocyclocheilus_grahami_pde6c-2	A34T	# | | |
Sinocyclocheilus_grahami_pde6c-2	A34T	# | |---->Altered Stability_and_conformational_flexibility (Pr = 0.25) |
Sinocyclocheilus_grahami_pde6c-2	A34T	# | | |---->Altered Conformational_flexibility (Pr = 0.25) |
Sinocyclocheilus_grahami_pde6c-2	A34T	# | | |
Sinocyclocheilus_grahami_pde6c-2	A34T	# | |---->Altered Special_structural_signatures (Pr = 0.03) |
Sinocyclocheilus_grahami_pde6c-2	A34T	# | |---->Altered Signal_peptide (Pr = 0.00) |
Sinocyclocheilus_grahami_pde6c-2	A34T	# | | |
Sinocyclocheilus_grahami_pde6c-2	A34T	# | |---->Altered Transmembrane_protein (Pr = 0.03) |
Sinocyclocheilus_grahami_pde6c-2	A34T	# | |
Sinocyclocheilus_grahami_pde6c-2	A34T	# |---->Altered Functional_residue (Pr = 0.18) |
Sinocyclocheilus_grahami_pde6c-2	A34T	# |---->Altered Macromolecular_binding (Pr = 0.18) |
Sinocyclocheilus_grahami_pde6c-2	A34T	# | |---->Altered Protein_binding (Pr = 0.18) |
Sinocyclocheilus_grahami_pde6c-2	A34T	# | |---->Altered Disordered_interface (Pr = 0.18) |
Sinocyclocheilus_grahami_pde6c-2	A34T	# | | |
Sinocyclocheilus_grahami_pde6c-2	A34T	# | |---->Altered Ordered_interface (Pr = 0.07) |
Sinocyclocheilus_grahami_pde6c-2	A34T	# | |
Sinocyclocheilus_grahami_pde6c-2	A34T	# |---->Altered Metal_binding (Pr = 0.03)<---------------------------------------------------------|
Sinocyclocheilus_grahami_pde6c-2	A34T	# |
Sinocyclocheilus_grahami_pde6c-2	A34T	# |---->Altered PTM_site (Pr = 0.16)
Sinocyclocheilus_grahami_pde6c-2	T137S	0.358	Gain of Sodium_binding at D138 (Pr = 0.20 | P = 0.04); Altered Cytoplasmic_loop (Pr = 0.11 | P = 0.03)	Altered Motifs (None)	Predicted conservation scores
Sinocyclocheilus_grahami_pde6c-2	T137S	# Altered Effect (Pr = 0.27)
Sinocyclocheilus_grahami_pde6c-2	T137S	# |---->Altered Motifs (None)
Sinocyclocheilus_grahami_pde6c-2	T137S	# |---->Altered Structure_and_dynamics (Pr = 0.27)-------------------------------------------------------|
Sinocyclocheilus_grahami_pde6c-2	T137S	# | |---->Altered Secondary_structure (Pr = 0.27) |
Sinocyclocheilus_grahami_pde6c-2	T137S	# | | |
Sinocyclocheilus_grahami_pde6c-2	T137S	# | |---->Altered Stability_and_conformational_flexibility (Pr = 0.13) |
Sinocyclocheilus_grahami_pde6c-2	T137S	# | | |---->Altered Conformational_flexibility (Pr = 0.13) |
Sinocyclocheilus_grahami_pde6c-2	T137S	# | | |
Sinocyclocheilus_grahami_pde6c-2	T137S	# | |---->Altered Special_structural_signatures (Pr = 0.11) |
Sinocyclocheilus_grahami_pde6c-2	T137S	# | |---->Altered Signal_peptide (Pr = 0.00) |
Sinocyclocheilus_grahami_pde6c-2	T137S	# | | |
Sinocyclocheilus_grahami_pde6c-2	T137S	# | |---->Altered Transmembrane_protein (Pr = 0.11) |
Sinocyclocheilus_grahami_pde6c-2	T137S	# | |---->Altered Non-cytoplasmic_loop (Pr = 0.11 | P = 0.03) |
Sinocyclocheilus_grahami_pde6c-2	T137S	# | |
Sinocyclocheilus_grahami_pde6c-2	T137S	# |---->Altered Functional_residue (Pr = 0.26) |
Sinocyclocheilus_grahami_pde6c-2	T137S	# |---->Altered Macromolecular_binding (Pr = 0.26) |
Sinocyclocheilus_grahami_pde6c-2	T137S	# | |---->Altered Protein_binding (Pr = 0.26) |
Sinocyclocheilus_grahami_pde6c-2	T137S	# | |---->Altered Disordered_interface (Pr = 0.04) |
Sinocyclocheilus_grahami_pde6c-2	T137S	# | | |
Sinocyclocheilus_grahami_pde6c-2	T137S	# | |---->Altered Ordered_interface (Pr = 0.26) |
Sinocyclocheilus_grahami_pde6c-2	T137S	# | |
Sinocyclocheilus_grahami_pde6c-2	T137S	# |---->Altered Metal_binding (Pr = 0.20)<---------------------------------------------------------|
Sinocyclocheilus_grahami_pde6c-2	T137S	# | |---->Gain of Sodium_binding at D138 (Pr = 0.20 | P = 0.04)
Sinocyclocheilus_grahami_pde6c-2	T137S	# |
Sinocyclocheilus_grahami_pde6c-2	T137S	# |---->Altered PTM_site (Pr = 0.04)
Sinocyclocheilus_grahami_pde6c-2	L243Q	0.876	Altered Cytoplasmic_loop (Pr = 0.11 | P = 0.03); Altered Stability (Pr = 0.10 | P = 0.04); Altered Coiled_coil (Pr = 0.10 | P = 0.05)	Altered Motifs (ELME000149:Sorting and internalisation signal found in the cytoplasmic juxta-membrane region of type I transmembrane proteins. Targets them from the Trans Golgi Network to the lysosomal-endosomal-melanosomal compartments. Interacts with adaptor protein (AP) complexes; ELME000233:MAPK interacting molecules (e.g. MAPKKs - substrates - phosphatases) carry docking motif that help to regulate specific interaction in the MAPK cascade. The classic motif approximates (R/K)xxxx#x# where # is a hydrophobic residue.; ELME000336:NEK2 phosphorylation motif with preferred Phe - Leu or Met in the -3 position to compensate for less favorable residues in the +1 and +2 position.)	Predicted conservation scores
Sinocyclocheilus_grahami_pde6c-2	L243Q	# Altered Effect (Pr = 0.20)
Sinocyclocheilus_grahami_pde6c-2	L243Q	# |---->Altered Motifs (ELME000149|ELME000233|ELME000336)
Sinocyclocheilus_grahami_pde6c-2	L243Q	# |---->Altered Structure_and_dynamics (Pr = 0.15)-------------------------------------------------------|
Sinocyclocheilus_grahami_pde6c-2	L243Q	# | |---->Altered Secondary_structure (Pr = 0.10) |
Sinocyclocheilus_grahami_pde6c-2	L243Q	# | | |
Sinocyclocheilus_grahami_pde6c-2	L243Q	# | |---->Altered Stability_and_conformational_flexibility (Pr = 0.15) |
Sinocyclocheilus_grahami_pde6c-2	L243Q	# | | |---->Altered Stability (Pr = 0.10 | P = 0.04) |
Sinocyclocheilus_grahami_pde6c-2	L243Q	# | | |---->Altered Conformational_flexibility (Pr = 0.15) |
Sinocyclocheilus_grahami_pde6c-2	L243Q	# | | |
Sinocyclocheilus_grahami_pde6c-2	L243Q	# | |---->Altered Special_structural_signatures (Pr = 0.11) |
Sinocyclocheilus_grahami_pde6c-2	L243Q	# | |---->Altered Coiled_coil (Pr = 0.10 | P = 0.05) |
Sinocyclocheilus_grahami_pde6c-2	L243Q	# | |---->Altered Signal_peptide (Pr = 0.00) |
Sinocyclocheilus_grahami_pde6c-2	L243Q	# | | |
Sinocyclocheilus_grahami_pde6c-2	L243Q	# | |---->Altered Transmembrane_protein (Pr = 0.11) |
Sinocyclocheilus_grahami_pde6c-2	L243Q	# | |---->Altered Non-cytoplasmic_loop (Pr = 0.11 | P = 0.03) |
Sinocyclocheilus_grahami_pde6c-2	L243Q	# | |
Sinocyclocheilus_grahami_pde6c-2	L243Q	# |---->Altered Functional_residue (Pr = 0.20) |
Sinocyclocheilus_grahami_pde6c-2	L243Q	# |---->Altered Macromolecular_binding (Pr = 0.20) |
Sinocyclocheilus_grahami_pde6c-2	L243Q	# | |---->Altered Protein_binding (Pr = 0.20) |
Sinocyclocheilus_grahami_pde6c-2	L243Q	# | |---->Altered Disordered_interface (Pr = 0.04) |
Sinocyclocheilus_grahami_pde6c-2	L243Q	# | | |
Sinocyclocheilus_grahami_pde6c-2	L243Q	# | |---->Altered Ordered_interface (Pr = 0.20) |
Sinocyclocheilus_grahami_pde6c-2	L243Q	# | |
Sinocyclocheilus_grahami_pde6c-2	L243Q	# |---->Altered Metal_binding (Pr = 0.01)<---------------------------------------------------------|
Sinocyclocheilus_grahami_pde6c-2	L243Q	# |
Sinocyclocheilus_grahami_pde6c-2	L243Q	# |---->Altered PTM_site (Pr = 0.10)
Sinocyclocheilus_grahami_pde6c-2	F428L	0.855		Altered Motifs (ELME000045:The nuclear receptor box motif (LXXLL) confers binding to nuclear receptors.; ELME000202:(ST)Q motif which is phosphorylated by PIKK family members.)	Predicted conservation scores
Sinocyclocheilus_grahami_pde6c-2	F428L	# Altered Effect (Pr = 0.25)
Sinocyclocheilus_grahami_pde6c-2	F428L	# |---->Altered Motifs (ELME000045|ELME000202)
Sinocyclocheilus_grahami_pde6c-2	F428L	# |---->Altered Structure_and_dynamics (Pr = 0.25)-------------------------------------------------------|
Sinocyclocheilus_grahami_pde6c-2	F428L	# | |---->Altered Secondary_structure (Pr = 0.25) |
Sinocyclocheilus_grahami_pde6c-2	F428L	# | | |
Sinocyclocheilus_grahami_pde6c-2	F428L	# | |---->Altered Stability_and_conformational_flexibility (Pr = 0.11) |
Sinocyclocheilus_grahami_pde6c-2	F428L	# | | |---->Altered Conformational_flexibility (Pr = 0.11) |
Sinocyclocheilus_grahami_pde6c-2	F428L	# | | |
Sinocyclocheilus_grahami_pde6c-2	F428L	# | |---->Altered Special_structural_signatures (Pr = 0.08) |
Sinocyclocheilus_grahami_pde6c-2	F428L	# | |---->Altered Signal_peptide (Pr = 0.00) |
Sinocyclocheilus_grahami_pde6c-2	F428L	# | | |
Sinocyclocheilus_grahami_pde6c-2	F428L	# | |---->Altered Transmembrane_protein (Pr = 0.08) |
Sinocyclocheilus_grahami_pde6c-2	F428L	# | |
Sinocyclocheilus_grahami_pde6c-2	F428L	# |---->Altered Functional_residue (Pr = 0.23) |
Sinocyclocheilus_grahami_pde6c-2	F428L	# |---->Altered Macromolecular_binding (Pr = 0.23) |
Sinocyclocheilus_grahami_pde6c-2	F428L	# | |---->Altered Protein_binding (Pr = 0.23) |
Sinocyclocheilus_grahami_pde6c-2	F428L	# | |---->Altered Disordered_interface (Pr = 0.06) |
Sinocyclocheilus_grahami_pde6c-2	F428L	# | | |
Sinocyclocheilus_grahami_pde6c-2	F428L	# | |---->Altered Ordered_interface (Pr = 0.23) |
Sinocyclocheilus_grahami_pde6c-2	F428L	# | |
Sinocyclocheilus_grahami_pde6c-2	F428L	# |---->Altered Metal_binding (Pr = 0.06)<---------------------------------------------------------|
Sinocyclocheilus_grahami_pde6c-2	F428L	# |
Sinocyclocheilus_grahami_pde6c-2	F428L	# |---->Altered PTM_site (Pr = 0.05)
Sinocyclocheilus_grahami_pde6c-2	R448K	0.484	Altered Cytoplasmic_loop (Pr = 0.09 | P = 0.05); Loss of N-linked_glycosylation at N443 (Pr = 0.05 | P = 0.02)	Altered Motifs (ELME000012:The di-Arg ER retention motif is defined by two consecutive arginine residues (RR) or with a single residue insertion (RXR). The motif is completed by an adjacent hydrophobic/arginine residue which may be on either side of the Arg pair.; ELME000100:NEC1/NEC2 cleavage site (Lys-Arg-|-Xaa); ELME000102:N-Arg dibasic convertase (nardilysin) cleavage site (Xaa-|-Arg-Lys or Arg-|-Arg-Xaa).; ELME000103:Proprotein convertase 7 (PC7 - PCSK7) cleavage site (Arg-Xaa-Xaa-Xaa-[Arg/Lys]-Arg-|-Xaa); ELME000108:Yeast kexin 2 cleavage site (Lys-Arg-|-Xaa or Arg-Arg-|-Xaa))	Predicted conservation scores
Sinocyclocheilus_grahami_pde6c-2	R448K	# Altered Effect (Pr = 0.15)
Sinocyclocheilus_grahami_pde6c-2	R448K	# |---->Altered Motifs (ELME000012|ELME000100|ELME000102|ELME000103|ELME000108)
Sinocyclocheilus_grahami_pde6c-2	R448K	# |---->Altered Structure_and_dynamics (Pr = 0.14)-------------------------------------------------------|
Sinocyclocheilus_grahami_pde6c-2	R448K	# | |---->Altered Secondary_structure (Pr = 0.03) |
Sinocyclocheilus_grahami_pde6c-2	R448K	# | | |
Sinocyclocheilus_grahami_pde6c-2	R448K	# | |---->Altered Stability_and_conformational_flexibility (Pr = 0.14) |
Sinocyclocheilus_grahami_pde6c-2	R448K	# | | |---->Altered Conformational_flexibility (Pr = 0.14) |
Sinocyclocheilus_grahami_pde6c-2	R448K	# | | |
Sinocyclocheilus_grahami_pde6c-2	R448K	# | |---->Altered Special_structural_signatures (Pr = 0.09) |
Sinocyclocheilus_grahami_pde6c-2	R448K	# | |---->Altered Signal_peptide (Pr = 0.00) |
Sinocyclocheilus_grahami_pde6c-2	R448K	# | | |
Sinocyclocheilus_grahami_pde6c-2	R448K	# | |---->Altered Transmembrane_protein (Pr = 0.09) |
Sinocyclocheilus_grahami_pde6c-2	R448K	# | |---->Altered Non-cytoplasmic_loop (Pr = 0.09 | P = 0.05) |
Sinocyclocheilus_grahami_pde6c-2	R448K	# | |
Sinocyclocheilus_grahami_pde6c-2	R448K	# |---->Altered Functional_residue (Pr = 0.15) |
Sinocyclocheilus_grahami_pde6c-2	R448K	# |---->Altered Macromolecular_binding (Pr = 0.09) |
Sinocyclocheilus_grahami_pde6c-2	R448K	# | |---->Altered Protein_binding (Pr = 0.09) |
Sinocyclocheilus_grahami_pde6c-2	R448K	# | |---->Altered Disordered_interface (Pr = 0.06) |
Sinocyclocheilus_grahami_pde6c-2	R448K	# | | |
Sinocyclocheilus_grahami_pde6c-2	R448K	# | |---->Altered Ordered_interface (Pr = 0.09) |
Sinocyclocheilus_grahami_pde6c-2	R448K	# | |
Sinocyclocheilus_grahami_pde6c-2	R448K	# |---->Altered Metal_binding (Pr = 0.01)<---------------------------------------------------------|
Sinocyclocheilus_grahami_pde6c-2	R448K	# |
Sinocyclocheilus_grahami_pde6c-2	R448K	# |---->Altered PTM_site (Pr = 0.15)
Sinocyclocheilus_grahami_pde6c-2	R448K	# |---->Loss of N-linked_glycosylation at N443 (Pr = 0.05 | P = 0.02)
Sinocyclocheilus_grahami_pde6c-2	A620G	0.108	Gain of Intrinsic_disorder (Pr = 0.31 | P = 0.04); Loss of Helix (Pr = 0.29 | P = 0.01); Altered Cytoplasmic_loop (Pr = 0.12 | P = 0.03)	Altered Motifs (ELME000053:GSK3 phosphorylation recognition site; ELME000085:Glycosaminoglycan attachment site; ELME000136:The Class IV WW domain interaction motif is recognised primarily by the Pin1 phosphorylation-dependent prolyl isomerase.; ELME000159:Proline-Directed Kinase (e.g. MAPK) phosphorylation site in higher eukaryotes.; PS00008:N-myristoylation site)	Predicted conservation scores
Sinocyclocheilus_grahami_pde6c-2	A620G	# Altered Effect (Pr = 0.31)
Sinocyclocheilus_grahami_pde6c-2	A620G	# |---->Altered Motifs (ELME000053|ELME000085|ELME000136|ELME000159|PS00008)
Sinocyclocheilus_grahami_pde6c-2	A620G	# |---->Altered Structure_and_dynamics (Pr = 0.31)-------------------------------------------------------|
Sinocyclocheilus_grahami_pde6c-2	A620G	# | |---->Altered Secondary_structure (Pr = 0.29) |
Sinocyclocheilus_grahami_pde6c-2	A620G	# | | |---->Loss of Helix (Pr = 0.29 | P = 0.01) |
Sinocyclocheilus_grahami_pde6c-2	A620G	# | | |
Sinocyclocheilus_grahami_pde6c-2	A620G	# | |---->Altered Stability_and_conformational_flexibility (Pr = 0.31) |
Sinocyclocheilus_grahami_pde6c-2	A620G	# | | |---->Altered Conformational_flexibility (Pr = 0.31) |
Sinocyclocheilus_grahami_pde6c-2	A620G	# | | |---->Gain of Intrinsic_disorder (Pr = 0.31 | P = 0.04) |
Sinocyclocheilus_grahami_pde6c-2	A620G	# | | |
Sinocyclocheilus_grahami_pde6c-2	A620G	# | |---->Altered Special_structural_signatures (Pr = 0.12) |
Sinocyclocheilus_grahami_pde6c-2	A620G	# | |---->Altered Signal_peptide (Pr = 0.00) |
Sinocyclocheilus_grahami_pde6c-2	A620G	# | | |
```
