## Supplementary material for "Contrasted gene decay in subterranean vertebrates: insights from cavefishes and fossorial mammals": grahami_vision.results (part 2 of 2)

```
Sinocyclocheilus_grahami_pde6c-2	A620G	# | |---->Altered Transmembrane_protein (Pr = 0.12) |
Sinocyclocheilus_grahami_pde6c-2	A620G	# | |---->Altered Non-cytoplasmic_loop (Pr = 0.12 | P = 0.03) |
Sinocyclocheilus_grahami_pde6c-2	A620G	# | |
Sinocyclocheilus_grahami_pde6c-2	A620G	# |---->Altered Functional_residue (Pr = 0.23) |
Sinocyclocheilus_grahami_pde6c-2	A620G	# |---->Altered Macromolecular_binding (Pr = 0.23) |
Sinocyclocheilus_grahami_pde6c-2	A620G	# | |---->Altered Protein_binding (Pr = 0.23) |
Sinocyclocheilus_grahami_pde6c-2	A620G	# | |---->Altered Disordered_interface (Pr = 0.12) |
Sinocyclocheilus_grahami_pde6c-2	A620G	# | | |
Sinocyclocheilus_grahami_pde6c-2	A620G	# | |---->Altered Ordered_interface (Pr = 0.23) |
Sinocyclocheilus_grahami_pde6c-2	A620G	# | |
Sinocyclocheilus_grahami_pde6c-2	A620G	# |---->Altered Metal_binding (Pr = 0.01)<---------------------------------------------------------|
Sinocyclocheilus_grahami_pde6c-2	A620G	# |
Sinocyclocheilus_grahami_pde6c-2	A620G	# |---->Altered PTM_site (Pr = 0.20)
Sinocyclocheilus_grahami_pde6c-2	A825V	0.196	Loss of Helix (Pr = 0.30 | P = 8.0e-03)	Altered Motifs (ELME000193:Some proteins re-exported from the nucleus contain a Leucine-rich nuclear export signal (NES) binding to the CRM1 exportin protein.)	Predicted conservation scores
Sinocyclocheilus_grahami_pde6c-2	A825V	# Altered Effect (Pr = 0.30)
Sinocyclocheilus_grahami_pde6c-2	A825V	# |---->Altered Motifs (ELME000193)
Sinocyclocheilus_grahami_pde6c-2	A825V	# |---->Altered Structure_and_dynamics (Pr = 0.30)-------------------------------------------------------|
Sinocyclocheilus_grahami_pde6c-2	A825V	# | |---->Altered Secondary_structure (Pr = 0.30) |
Sinocyclocheilus_grahami_pde6c-2	A825V	# | | |---->Loss of Helix (Pr = 0.30 | P = 8.0e-03) |
Sinocyclocheilus_grahami_pde6c-2	A825V	# | | |
Sinocyclocheilus_grahami_pde6c-2	A825V	# | |---->Altered Stability_and_conformational_flexibility (Pr = 0.30) |
Sinocyclocheilus_grahami_pde6c-2	A825V	# | | |---->Altered Conformational_flexibility (Pr = 0.30) |
Sinocyclocheilus_grahami_pde6c-2	A825V	# | | |
Sinocyclocheilus_grahami_pde6c-2	A825V	# | |---->Altered Special_structural_signatures (Pr = 0.06) |
Sinocyclocheilus_grahami_pde6c-2	A825V	# | |---->Altered Signal_peptide (Pr = 0.00) |
Sinocyclocheilus_grahami_pde6c-2	A825V	# | | |
Sinocyclocheilus_grahami_pde6c-2	A825V	# | |---->Altered Transmembrane_protein (Pr = 0.06) |
Sinocyclocheilus_grahami_pde6c-2	A825V	# | |
Sinocyclocheilus_grahami_pde6c-2	A825V	# |---->Altered Functional_residue (Pr = 0.14) |
Sinocyclocheilus_grahami_pde6c-2	A825V	# |---->Altered Macromolecular_binding (Pr = 0.14) |
Sinocyclocheilus_grahami_pde6c-2	A825V	# | |---->Altered Protein_binding (Pr = 0.14) |
Sinocyclocheilus_grahami_pde6c-2	A825V	# | |---->Altered Disordered_interface (Pr = 0.14) |
Sinocyclocheilus_grahami_pde6c-2	A825V	# | | |
Sinocyclocheilus_grahami_pde6c-2	A825V	# | |---->Altered Ordered_interface (Pr = 0.03) |
Sinocyclocheilus_grahami_pde6c-2	A825V	# | |
Sinocyclocheilus_grahami_pde6c-2	A825V	# |---->Altered Metal_binding (Pr = 0.03)<---------------------------------------------------------|
Sinocyclocheilus_grahami_pde6c-2	A825V	# |
Sinocyclocheilus_grahami_pde6c-2	A825V	# |---->Altered PTM_site (Pr = 0.14)
Sinocyclocheilus_grahami_pde6ga-1	S24V	0.057	Loss of B-factor (Pr = 0.34 | P = 1.8e-03); Loss of Phosphorylation at S24 (Pr = 0.30 | P = 0.02); Altered MoRF (Pr = 0.28 | P = 0.03); Gain of Ubiquitylation at K27 (Pr = 0.21 | P = 6.6e-03); Gain of SUMOylation at K21 (Pr = 0.20 | P = 0.03); Loss of Acetylation at K27 (Pr = 0.20 | P = 0.04); Loss of Methylation at K23 (Pr = 0.16 | P = 0.01)	Altered Motifs (ELME000053:GSK3 phosphorylation recognition site; ELME000239:The USP7 NTD domain binding motif variant based on the MDM2 and P53 interactions.)	Predicted conservation scores
Sinocyclocheilus_grahami_pde6ga-1	S24V	# Altered Effect (Pr = 0.34)
Sinocyclocheilus_grahami_pde6ga-1	S24V	# |---->Altered Motifs (ELME000053|ELME000239)
Sinocyclocheilus_grahami_pde6ga-1	S24V	# |---->Altered Structure_and_dynamics (Pr = 0.34)-------------------------------------------------------|
Sinocyclocheilus_grahami_pde6ga-1	S24V	# | |---->Altered Secondary_structure (Pr = 0.26) |
Sinocyclocheilus_grahami_pde6ga-1	S24V	# | | |
Sinocyclocheilus_grahami_pde6ga-1	S24V	# | |---->Altered Stability_and_conformational_flexibility (Pr = 0.34) |
Sinocyclocheilus_grahami_pde6ga-1	S24V	# | | |---->Altered Conformational_flexibility (Pr = 0.34) |
Sinocyclocheilus_grahami_pde6ga-1	S24V	# | | |---->Loss of B-factor (Pr = 0.34 | P = 1.8e-03) |
Sinocyclocheilus_grahami_pde6ga-1	S24V	# | | |
Sinocyclocheilus_grahami_pde6ga-1	S24V	# | |---->Altered Special_structural_signatures (Pr = 0.04) |
Sinocyclocheilus_grahami_pde6ga-1	S24V	# | |---->Altered Signal_peptide (Pr = 0.00) |
Sinocyclocheilus_grahami_pde6ga-1	S24V	# | | |
Sinocyclocheilus_grahami_pde6ga-1	S24V	# | |---->Altered Transmembrane_protein (Pr = 0.04) |
Sinocyclocheilus_grahami_pde6ga-1	S24V	# | |
Sinocyclocheilus_grahami_pde6ga-1	S24V	# |---->Altered Functional_residue (Pr = 0.30) |
Sinocyclocheilus_grahami_pde6ga-1	S24V	# |---->Altered Macromolecular_binding (Pr = 0.28) |
Sinocyclocheilus_grahami_pde6ga-1	S24V	# | |---->Altered Protein_binding (Pr = 0.28) |
Sinocyclocheilus_grahami_pde6ga-1	S24V	# | |---->Altered Disordered_interface (Pr = 0.28) |
Sinocyclocheilus_grahami_pde6ga-1	S24V	# | | |---->Altered MoRF (Pr = 0.28 | P = 0.03) |
Sinocyclocheilus_grahami_pde6ga-1	S24V	# | | |
Sinocyclocheilus_grahami_pde6ga-1	S24V	# | |---->Altered Ordered_interface (Pr = 0.06) |
Sinocyclocheilus_grahami_pde6ga-1	S24V	# | |
Sinocyclocheilus_grahami_pde6ga-1	S24V	# |---->Altered Metal_binding (Pr = 0.02)<---------------------------------------------------------|
Sinocyclocheilus_grahami_pde6ga-1	S24V	# |
Sinocyclocheilus_grahami_pde6ga-1	S24V	# |---->Altered PTM_site (Pr = 0.30)
Sinocyclocheilus_grahami_pde6ga-1	S24V	# |---->Loss of Acetylation at K27 (Pr = 0.20 | P = 0.04)
Sinocyclocheilus_grahami_pde6ga-1	S24V	# |---->Loss of Methylation at K23 (Pr = 0.16 | P = 0.01)
Sinocyclocheilus_grahami_pde6ga-1	S24V	# |---->Loss of Phosphorylation at S24 (Pr = 0.30 | P = 0.02)
Sinocyclocheilus_grahami_pde6ga-1	S24V	# |---->Gain of SUMOylation at K21 (Pr = 0.20 | P = 0.03)
Sinocyclocheilus_grahami_pde6ga-1	S24V	# |---->Gain of Ubiquitylation at K27 (Pr = 0.21 | P = 6.6e-03)
Sinocyclocheilus_grahami_pde6ga-2	G38S	0.060	Altered MoRF (Pr = 0.27 | P = 0.05); Gain of B-factor (Pr = 0.26 | P = 0.02); Loss of O-linked_glycosylation at T34 (Pr = 0.26 | P = 0.01); Loss of Methylation at K41 (Pr = 0.22 | P = 4.0e-03); Altered DNA_binding (Pr = 0.18 | P = 0.03); Altered Calmodulin_binding (Pr = 0.16 | P = 0.05); Gain of Proteolytic_cleavage at P37 (Pr = 0.11 | P = 0.04)	Altered Motifs (ELME000006:This is the motif recognized by class II SH3 domains; ELME000053:GSK3 phosphorylation recognition site; ELME000136:The Class IV WW domain interaction motif is recognised primarily by the Pin1 phosphorylation-dependent prolyl isomerase.; ELME000153:Substrate motif for phosphorylation by CDK; ELME000155:This is the motif recognized by those SH3 domains with a non-canonical class I recognition specificity; ELME000159:Proline-Directed Kinase (e.g. MAPK) phosphorylation site in higher eukaryotes.)	Predicted conservation scores
Sinocyclocheilus_grahami_pde6ga-2	G38S	# Altered Effect (Pr = 0.27)
Sinocyclocheilus_grahami_pde6ga-2	G38S	# |---->Altered Motifs (ELME000006|ELME000053|ELME000136|ELME000153|ELME000155|ELME000159)
Sinocyclocheilus_grahami_pde6ga-2	G38S	# |---->Altered Structure_and_dynamics (Pr = 0.26)-------------------------------------------------------|
Sinocyclocheilus_grahami_pde6ga-2	G38S	# | |---->Altered Secondary_structure (Pr = 0.25) |
Sinocyclocheilus_grahami_pde6ga-2	G38S	# | | |
Sinocyclocheilus_grahami_pde6ga-2	G38S	# | |---->Altered Stability_and_conformational_flexibility (Pr = 0.26) |
Sinocyclocheilus_grahami_pde6ga-2	G38S	# | | |---->Altered Conformational_flexibility (Pr = 0.26) |
Sinocyclocheilus_grahami_pde6ga-2	G38S	# | | |---->Gain of B-factor (Pr = 0.26 | P = 0.02) |
Sinocyclocheilus_grahami_pde6ga-2	G38S	# | | |
Sinocyclocheilus_grahami_pde6ga-2	G38S	# | |---->Altered Special_structural_signatures (Pr = 0.04) |
Sinocyclocheilus_grahami_pde6ga-2	G38S	# | |---->Altered Signal_peptide (Pr = 0.00) |
Sinocyclocheilus_grahami_pde6ga-2	G38S	# | | |
Sinocyclocheilus_grahami_pde6ga-2	G38S	# | |---->Altered Transmembrane_protein (Pr = 0.04) |
Sinocyclocheilus_grahami_pde6ga-2	G38S	# | |
Sinocyclocheilus_grahami_pde6ga-2	G38S	# |---->Altered Functional_residue (Pr = 0.27) |
Sinocyclocheilus_grahami_pde6ga-2	G38S	# |---->Altered Macromolecular_binding (Pr = 0.27) |
Sinocyclocheilus_grahami_pde6ga-2	G38S	# | |---->Altered DNA_binding (Pr = 0.18 | P = 0.03) |
Sinocyclocheilus_grahami_pde6ga-2	G38S	# | |---->Altered Protein_binding (Pr = 0.27) |
Sinocyclocheilus_grahami_pde6ga-2	G38S	# | |---->Altered Disordered_interface (Pr = 0.27) |
Sinocyclocheilus_grahami_pde6ga-2	G38S	# | | |---->Altered Calmodulin_binding (Pr = 0.16 | P = 0.05) |
Sinocyclocheilus_grahami_pde6ga-2	G38S	# | | |---->Altered MoRF (Pr = 0.27 | P = 0.05) |
Sinocyclocheilus_grahami_pde6ga-2	G38S	# | | |
Sinocyclocheilus_grahami_pde6ga-2	G38S	# | |---->Altered Ordered_interface (Pr = 0.09) |
Sinocyclocheilus_grahami_pde6ga-2	G38S	# | |
Sinocyclocheilus_grahami_pde6ga-2	G38S	# |---->Altered Metal_binding (Pr = 0.02)<---------------------------------------------------------|
Sinocyclocheilus_grahami_pde6ga-2	G38S	# |
Sinocyclocheilus_grahami_pde6ga-2	G38S	# |---->Altered PTM_site (Pr = 0.26)
Sinocyclocheilus_grahami_pde6ga-2	G38S	# |---->Loss of Methylation at K41 (Pr = 0.22 | P = 4.0e-03)
Sinocyclocheilus_grahami_pde6ga-2	G38S	# |---->Loss of O-linked_glycosylation at T34 (Pr = 0.26 | P = 0.01)
Sinocyclocheilus_grahami_pde6ga-2	G38S	# |---->Gain of Proteolytic_cleavage at P37 (Pr = 0.11 | P = 0.04)
Sinocyclocheilus_grahami_pde6ha-1	K54R	0.113	Altered DNA_binding (Pr = 0.31 | P = 2.1e-03); Altered MoRF (Pr = 0.30 | P = 0.03); Altered Calmodulin_binding (Pr = 0.29 | P = 9.2e-03); Loss of Acetylation at K54 (Pr = 0.24 | P = 0.02); Loss of Methylation at K54 (Pr = 0.23 | P = 3.2e-03); Gain of Proteolytic_cleavage at R51 (Pr = 0.12 | P = 0.03)	Altered Motifs (ELME000146:Subtilisin/kexin isozyme-1 (SKI1) cleavage site ([RK]-X-[hydrophobic]-[LTKF]-|-X); PS00005:Protein kinase C phosphorylation site)	Predicted conservation scores
Sinocyclocheilus_grahami_pde6ha-1	K54R	# Altered Effect (Pr = 0.31)
Sinocyclocheilus_grahami_pde6ha-1	K54R	# |---->Altered Motifs (ELME000146|PS00005)
Sinocyclocheilus_grahami_pde6ha-1	K54R	# |---->Altered Structure_and_dynamics (Pr = 0.25)-------------------------------------------------------|
Sinocyclocheilus_grahami_pde6ha-1	K54R	# | |---->Altered Secondary_structure (Pr = 0.25) |
Sinocyclocheilus_grahami_pde6ha-1	K54R	# | | |
Sinocyclocheilus_grahami_pde6ha-1	K54R	# | |---->Altered Stability_and_conformational_flexibility (Pr = 0.25) |
Sinocyclocheilus_grahami_pde6ha-1	K54R	# | | |---->Altered Conformational_flexibility (Pr = 0.25) |
Sinocyclocheilus_grahami_pde6ha-1	K54R	# | | |
Sinocyclocheilus_grahami_pde6ha-1	K54R	# | |---->Altered Special_structural_signatures (Pr = 0.03) |
Sinocyclocheilus_grahami_pde6ha-1	K54R	# | |---->Altered Signal_peptide (Pr = 0.00) |
Sinocyclocheilus_grahami_pde6ha-1	K54R	# | | |
Sinocyclocheilus_grahami_pde6ha-1	K54R	# | |---->Altered Transmembrane_protein (Pr = 0.03) |
Sinocyclocheilus_grahami_pde6ha-1	K54R	# | |
Sinocyclocheilus_grahami_pde6ha-1	K54R	# |---->Altered Functional_residue (Pr = 0.31) |
Sinocyclocheilus_grahami_pde6ha-1	K54R	# |---->Altered Macromolecular_binding (Pr = 0.31) |
Sinocyclocheilus_grahami_pde6ha-1	K54R	# | |---->Altered DNA_binding (Pr = 0.31 | P = 2.1e-03) |
Sinocyclocheilus_grahami_pde6ha-1	K54R	# | |---->Altered Protein_binding (Pr = 0.30) |
Sinocyclocheilus_grahami_pde6ha-1	K54R	# | |---->Altered Disordered_interface (Pr = 0.30) |
Sinocyclocheilus_grahami_pde6ha-1	K54R	# | | |---->Altered Calmodulin_binding (Pr = 0.29 | P = 9.2e-03) |
Sinocyclocheilus_grahami_pde6ha-1	K54R	# | | |---->Altered MoRF (Pr = 0.30 | P = 0.03) |
Sinocyclocheilus_grahami_pde6ha-1	K54R	# | | |
Sinocyclocheilus_grahami_pde6ha-1	K54R	# | |---->Altered Ordered_interface (Pr = 0.08) |
Sinocyclocheilus_grahami_pde6ha-1	K54R	# | |
Sinocyclocheilus_grahami_pde6ha-1	K54R	# |---->Altered Metal_binding (Pr = 0.01)<---------------------------------------------------------|
Sinocyclocheilus_grahami_pde6ha-1	K54R	# |
Sinocyclocheilus_grahami_pde6ha-1	K54R	# |---->Altered PTM_site (Pr = 0.24)
Sinocyclocheilus_grahami_pde6ha-1	K54R	# |---->Loss of Acetylation at K54 (Pr = 0.24 | P = 0.02)
Sinocyclocheilus_grahami_pde6ha-1	K54R	# |---->Loss of Methylation at K54 (Pr = 0.23 | P = 3.2e-03)
Sinocyclocheilus_grahami_pde6ha-1	K54R	# |---->Gain of Proteolytic_cleavage at R51 (Pr = 0.12 | P = 0.03)
Sinocyclocheilus_grahami_rcv1a-2	K162M	0.633	Altered MoRF (Pr = 0.29 | P = 0.03); Loss of B-factor (Pr = 0.29 | P = 0.01); Gain of Manganese_binding at D164 (Pr = 0.26 | P = 5.4e-03); Loss of Acetylation at K162 (Pr = 0.26 | P = 9.6e-03); Gain of Zinc_binding at D164 (Pr = 0.25 | P = 0.03); Gain of Relative_solvent_accessibility (Pr = 0.24 | P = 0.04); Gain of SUMOylation at K161 (Pr = 0.21 | P = 0.03); Loss of Ubiquitylation at K162 (Pr = 0.16 | P = 0.03); Loss of Amidation at F159 (Pr = 0.04 | P = 2.3e-04)	Altered Motifs (ELME000093:Peptide C-terminal amidation; PS00009:Amidation site)	Predicted conservation scores
Sinocyclocheilus_grahami_rcv1a-2	K162M	# Altered Effect (Pr = 0.33)
Sinocyclocheilus_grahami_rcv1a-2	K162M	# |---->Altered Motifs (ELME000093|PS00009)
Sinocyclocheilus_grahami_rcv1a-2	K162M	# |---->Altered Structure_and_dynamics (Pr = 0.33)-------------------------------------------------------|
Sinocyclocheilus_grahami_rcv1a-2	K162M	# | |---->Gain of Relative_solvent_accessibility (Pr = 0.24 | P = 0.04) |
Sinocyclocheilus_grahami_rcv1a-2	K162M	# | |---->Altered Secondary_structure (Pr = 0.26) |
Sinocyclocheilus_grahami_rcv1a-2	K162M	# | | |
Sinocyclocheilus_grahami_rcv1a-2	K162M	# | |---->Altered Stability_and_conformational_flexibility (Pr = 0.33) |
Sinocyclocheilus_grahami_rcv1a-2	K162M	# | | |---->Altered Conformational_flexibility (Pr = 0.33) |
Sinocyclocheilus_grahami_rcv1a-2	K162M	# | | |---->Loss of B-factor (Pr = 0.29 | P = 0.01) |
Sinocyclocheilus_grahami_rcv1a-2	K162M	# | | |
Sinocyclocheilus_grahami_rcv1a-2	K162M	# | |---->Altered Special_structural_signatures (Pr = 0.05) |
Sinocyclocheilus_grahami_rcv1a-2	K162M	# | |---->Altered Signal_peptide (Pr = 0.00) |
Sinocyclocheilus_grahami_rcv1a-2	K162M	# | | |
Sinocyclocheilus_grahami_rcv1a-2	K162M	# | |---->Altered Transmembrane_protein (Pr = 0.05) |
Sinocyclocheilus_grahami_rcv1a-2	K162M	# | |
Sinocyclocheilus_grahami_rcv1a-2	K162M	# |---->Altered Functional_residue (Pr = 0.29) |
Sinocyclocheilus_grahami_rcv1a-2	K162M	# |---->Altered Macromolecular_binding (Pr = 0.29) |
Sinocyclocheilus_grahami_rcv1a-2	K162M	# | |---->Altered Protein_binding (Pr = 0.29) |
Sinocyclocheilus_grahami_rcv1a-2	K162M	# | |---->Altered Disordered_interface (Pr = 0.29) |
Sinocyclocheilus_grahami_rcv1a-2	K162M	# | | |---->Altered MoRF (Pr = 0.29 | P = 0.03) |
Sinocyclocheilus_grahami_rcv1a-2	K162M	# | | |
Sinocyclocheilus_grahami_rcv1a-2	K162M	# | |---->Altered Ordered_interface (Pr = 0.25) |
Sinocyclocheilus_grahami_rcv1a-2	K162M	# | |
Sinocyclocheilus_grahami_rcv1a-2	K162M	# |---->Altered Metal_binding (Pr = 0.26)<---------------------------------------------------------|
Sinocyclocheilus_grahami_rcv1a-2	K162M	# | |---->Gain of Manganese_binding at D164 (Pr = 0.26 | P = 5.4e-03)
Sinocyclocheilus_grahami_rcv1a-2	K162M	# | |---->Gain of Zinc_binding at D164 (Pr = 0.25 | P = 0.03)
Sinocyclocheilus_grahami_rcv1a-2	K162M	# |
Sinocyclocheilus_grahami_rcv1a-2	K162M	# |---->Altered PTM_site (Pr = 0.26)
Sinocyclocheilus_grahami_rcv1a-2	K162M	# |---->Loss of Acetylation at K162 (Pr = 0.26 | P = 9.6e-03)
Sinocyclocheilus_grahami_rcv1a-2	K162M	# |---->Loss of Amidation at F159 (Pr = 0.04 | P = 2.3e-04)
Sinocyclocheilus_grahami_rcv1a-2	K162M	# |---->Gain of SUMOylation at K161 (Pr = 0.21 | P = 0.03)
Sinocyclocheilus_grahami_rcv1a-2	K162M	# |---->Loss of Ubiquitylation at K162 (Pr = 0.16 | P = 0.03)
Sinocyclocheilus_grahami_rcv2b-1	A106V	0.846	Altered PPI_residue (Pr = 0.28 | P = 0.04); Loss of Relative_solvent_accessibility (Pr = 0.28 | P = 0.02); Gain of Strand (Pr = 0.27 | P = 0.03); Gain of Allosteric_site at F110 (Pr = 0.24 | P = 0.01); Gain of Zinc_binding at D111 (Pr = 0.23 | P = 0.05); Loss of Manganese_binding at D111 (Pr = 0.21 | P = 0.02); Loss of Sodium_binding at D111 (Pr = 0.20 | P = 0.04); Loss of Nickel_binding at D111 (Pr = 0.19 | P = 0.04)	Altered Motifs (ELME000137:Protein phosphatase 1 catalytic subunit (PP1c) interacting motif binds targeting proteins that dock to the substrate for dephosphorylation. The motif defined is [RK]{0 -1}[VI][^P][FW].; ELME000301:The LxxLFD motif binds in a deep groove between pocket A and pocket B of the Retinoblastoma protein; ELME000337:NEK2 phosphorylation motif with specific set of residues in the +1 and +2 position to compensate for less favorable residues in the -3 position.)	Predicted conservation scores
Sinocyclocheilus_grahami_rcv2b-1	A106V	# Altered Effect (Pr = 0.28)
Sinocyclocheilus_grahami_rcv2b-1	A106V	# |---->Altered Motifs (ELME000137|ELME000301|ELME000337)
Sinocyclocheilus_grahami_rcv2b-1	A106V	# |---->Altered Structure_and_dynamics (Pr = 0.28)-------------------------------------------------------|
Sinocyclocheilus_grahami_rcv2b-1	A106V	# | |---->Loss of Relative_solvent_accessibility (Pr = 0.28 | P = 0.02) |
Sinocyclocheilus_grahami_rcv2b-1	A106V	# | |---->Altered Secondary_structure (Pr = 0.27) |
Sinocyclocheilus_grahami_rcv2b-1	A106V	# | | |---->Gain of Strand (Pr = 0.27 | P = 0.03) |
Sinocyclocheilus_grahami_rcv2b-1	A106V	# | | |
Sinocyclocheilus_grahami_rcv2b-1	A106V	# | |---->Altered Stability_and_conformational_flexibility (Pr = 0.14) |
Sinocyclocheilus_grahami_rcv2b-1	A106V	# | | |---->Altered Conformational_flexibility (Pr = 0.14) |
Sinocyclocheilus_grahami_rcv2b-1	A106V	# | | |
Sinocyclocheilus_grahami_rcv2b-1	A106V	# | |---->Altered Special_structural_signatures (Pr = 0.05) |
Sinocyclocheilus_grahami_rcv2b-1	A106V	# | |---->Altered Signal_peptide (Pr = 0.00) |
Sinocyclocheilus_grahami_rcv2b-1	A106V	# | | |
Sinocyclocheilus_grahami_rcv2b-1	A106V	# | |---->Altered Transmembrane_protein (Pr = 0.05) |
Sinocyclocheilus_grahami_rcv2b-1	A106V	# | |
Sinocyclocheilus_grahami_rcv2b-1	A106V	# |---->Altered Functional_residue (Pr = 0.28) |
Sinocyclocheilus_grahami_rcv2b-1	A106V	# |---->Gain of Allosteric_site at F110 (Pr = 0.24 | P = 0.01)<------------------------------------|
Sinocyclocheilus_grahami_rcv2b-1	A106V	# |---->Altered Macromolecular_binding (Pr = 0.28) |
Sinocyclocheilus_grahami_rcv2b-1	A106V	# | |---->Altered Protein_binding (Pr = 0.28) |
Sinocyclocheilus_grahami_rcv2b-1	A106V	# | |---->Altered Disordered_interface (Pr = 0.18) |
Sinocyclocheilus_grahami_rcv2b-1	A106V	# | | |
Sinocyclocheilus_grahami_rcv2b-1	A106V	# | |---->Altered Ordered_interface (Pr = 0.28) |
Sinocyclocheilus_grahami_rcv2b-1	A106V	# | |---->Altered PPI_residue (Pr = 0.28 | P = 0.04) |
Sinocyclocheilus_grahami_rcv2b-1	A106V	# | |
Sinocyclocheilus_grahami_rcv2b-1	A106V	# |---->Altered Metal_binding (Pr = 0.23)<---------------------------------------------------------|
Sinocyclocheilus_grahami_rcv2b-1	A106V	# | |---->Loss of Manganese_binding at D111 (Pr = 0.21 | P = 0.02)
Sinocyclocheilus_grahami_rcv2b-1	A106V	# | |---->Loss of Nickel_binding at D111 (Pr = 0.19 | P = 0.04)
Sinocyclocheilus_grahami_rcv2b-1	A106V	# | |---->Loss of Sodium_binding at D111 (Pr = 0.20 | P = 0.04)
Sinocyclocheilus_grahami_rcv2b-1	A106V	# | |---->Gain of Zinc_binding at D111 (Pr = 0.23 | P = 0.05)
Sinocyclocheilus_grahami_rcv2b-1	A106V	# |
Sinocyclocheilus_grahami_rcv2b-1	A106V	# |---->Altered PTM_site (Pr = 0.09)
Sinocyclocheilus_grahami_rcv2b-1	N132D	0.237	Altered PPI_residue (Pr = 0.29 | P = 0.03); Loss of Allosteric_site at F131 (Pr = 0.27 | P = 0.01); Altered Cytoplasmic_loop (Pr = 0.11 | P = 0.03)	Altered Motifs (ELME000249:TRF1 and TRF2 both bind to another shelterin protein- TIN2. The TRF1-TIN2 interaction was mediated by a short motif in the N-Ter of TIN2. TIN2 connects TRF1 to TRF2 - this link contributes to the stabilization of TRF2 on telomeres.)	Predicted conservation scores
Sinocyclocheilus_grahami_rcv2b-1	N132D	# Altered Effect (Pr = 0.29)
Sinocyclocheilus_grahami_rcv2b-1	N132D	# |---->Altered Motifs (ELME000249)
Sinocyclocheilus_grahami_rcv2b-1	N132D	# |---->Altered Structure_and_dynamics (Pr = 0.27)-------------------------------------------------------|
Sinocyclocheilus_grahami_rcv2b-1	N132D	# | |---->Altered Secondary_structure (Pr = 0.26) |
Sinocyclocheilus_grahami_rcv2b-1	N132D	# | | |
Sinocyclocheilus_grahami_rcv2b-1	N132D	# | |---->Altered Stability_and_conformational_flexibility (Pr = 0.24) |
Sinocyclocheilus_grahami_rcv2b-1	N132D	# | | |---->Altered Conformational_flexibility (Pr = 0.24) |
Sinocyclocheilus_grahami_rcv2b-1	N132D	# | | |
Sinocyclocheilus_grahami_rcv2b-1	N132D	# | |---->Altered Special_structural_signatures (Pr = 0.11) |
Sinocyclocheilus_grahami_rcv2b-1	N132D	# | |---->Altered Signal_peptide (Pr = 0.00) |
Sinocyclocheilus_grahami_rcv2b-1	N132D	# | | |
Sinocyclocheilus_grahami_rcv2b-1	N132D	# | |---->Altered Transmembrane_protein (Pr = 0.11) |
Sinocyclocheilus_grahami_rcv2b-1	N132D	# | |---->Altered Non-cytoplasmic_loop (Pr = 0.11 | P = 0.03) |
Sinocyclocheilus_grahami_rcv2b-1	N132D	# | |
Sinocyclocheilus_grahami_rcv2b-1	N132D	# |---->Altered Functional_residue (Pr = 0.29) |
Sinocyclocheilus_grahami_rcv2b-1	N132D	# |---->Loss of Allosteric_site at F131 (Pr = 0.27 | P = 0.01)<------------------------------------|
Sinocyclocheilus_grahami_rcv2b-1	N132D	# |---->Altered Macromolecular_binding (Pr = 0.29) |
Sinocyclocheilus_grahami_rcv2b-1	N132D	# | |---->Altered Protein_binding (Pr = 0.29) |
Sinocyclocheilus_grahami_rcv2b-1	N132D	# | |---->Altered Disordered_interface (Pr = 0.26) |
Sinocyclocheilus_grahami_rcv2b-1	N132D	# | | |
Sinocyclocheilus_grahami_rcv2b-1	N132D	# | |---->Altered Ordered_interface (Pr = 0.29) |
Sinocyclocheilus_grahami_rcv2b-1	N132D	# | |---->Altered PPI_residue (Pr = 0.29 | P = 0.03) |
Sinocyclocheilus_grahami_rcv2b-1	N132D	# | |
Sinocyclocheilus_grahami_rcv2b-1	N132D	# |---->Altered Metal_binding (Pr = 0.06)<---------------------------------------------------------|
Sinocyclocheilus_grahami_rcv2b-1	N132D	# |
Sinocyclocheilus_grahami_rcv2b-1	N132D	# |---->Altered PTM_site (Pr = 0.14)
Sinocyclocheilus_grahami_rcv2b-2	Q48K	0.199	Gain of Relative_solvent_accessibility (Pr = 0.27 | P = 0.02); Altered PPI_hotspot (Pr = 0.25 | P = 0.03)	Altered Motifs (ELME000062:Secondary preference for PKA-type AGC kinase phosphorylation.)	Predicted conservation scores
Sinocyclocheilus_grahami_rcv2b-2	Q48K	# Altered Effect (Pr = 0.27)
Sinocyclocheilus_grahami_rcv2b-2	Q48K	# |---->Altered Motifs (ELME000062)
Sinocyclocheilus_grahami_rcv2b-2	Q48K	# |---->Altered Structure_and_dynamics (Pr = 0.27)-------------------------------------------------------|
Sinocyclocheilus_grahami_rcv2b-2	Q48K	# | |---->Gain of Relative_solvent_accessibility (Pr = 0.27 | P = 0.02) |
Sinocyclocheilus_grahami_rcv2b-2	Q48K	# | |---->Altered Secondary_structure (Pr = 0.24) |
Sinocyclocheilus_grahami_rcv2b-2	Q48K	# | | |
Sinocyclocheilus_grahami_rcv2b-2	Q48K	# | |---->Altered Stability_and_conformational_flexibility (Pr = 0.12) |
Sinocyclocheilus_grahami_rcv2b-2	Q48K	# | | |---->Altered Conformational_flexibility (Pr = 0.12) |
Sinocyclocheilus_grahami_rcv2b-2	Q48K	# | | |
Sinocyclocheilus_grahami_rcv2b-2	Q48K	# | |---->Altered Special_structural_signatures (Pr = 0.08) |
Sinocyclocheilus_grahami_rcv2b-2	Q48K	# | |---->Altered Signal_peptide (Pr = 0.00) |
Sinocyclocheilus_grahami_rcv2b-2	Q48K	# | | |
Sinocyclocheilus_grahami_rcv2b-2	Q48K	# | |---->Altered Transmembrane_protein (Pr = 0.08) |
Sinocyclocheilus_grahami_rcv2b-2	Q48K	# | |
Sinocyclocheilus_grahami_rcv2b-2	Q48K	# |---->Altered Functional_residue (Pr = 0.25) |
Sinocyclocheilus_grahami_rcv2b-2	Q48K	# |---->Altered Macromolecular_binding (Pr = 0.25) |
Sinocyclocheilus_grahami_rcv2b-2	Q48K	# | |---->Altered Protein_binding (Pr = 0.25) |
Sinocyclocheilus_grahami_rcv2b-2	Q48K	# | |---->Altered Disordered_interface (Pr = 0.25) |
Sinocyclocheilus_grahami_rcv2b-2	Q48K	# | | |
Sinocyclocheilus_grahami_rcv2b-2	Q48K	# | |---->Altered Ordered_interface (Pr = 0.25) |
Sinocyclocheilus_grahami_rcv2b-2	Q48K	# | |---->Altered PPI_hotspot (Pr = 0.25 | P = 0.03) |
Sinocyclocheilus_grahami_rcv2b-2	Q48K	# | |
Sinocyclocheilus_grahami_rcv2b-2	Q48K	# |---->Altered Metal_binding (Pr = 0.04)<---------------------------------------------------------|
Sinocyclocheilus_grahami_rcv2b-2	Q48K	# |
Sinocyclocheilus_grahami_rcv2b-2	Q48K	# |---->Altered PTM_site (Pr = 0.17)
Sinocyclocheilus_grahami_rcv2b-2	T75A	0.228	Loss of Relative_solvent_accessibility (Pr = 0.29 | P = 0.01); Altered PPI_residue (Pr = 0.28 | P = 0.04); Loss of Sodium_binding at T75 (Pr = 0.27 | P = 7.2e-03); Gain of Manganese_binding at D74 (Pr = 0.27 | P = 4.7e-03); Loss of Zinc_binding at D74 (Pr = 0.26 | P = 0.02); Gain of Potassium_binding at N76 (Pr = 0.26 | P = 2.2e-03); Gain of Allosteric_site at F73 (Pr = 0.25 | P = 0.01); Altered Cytoplasmic_loop (Pr = 0.20 | P = 5.8e-03); Loss of Nickel_binding at D74 (Pr = 0.19 | P = 0.03); Loss of Copper_binding at D74 (Pr = 0.07 | P = 0.02)	Altered Motifs (ELME000063:CK1 phosphorylation site; ELME000220:Phosphothreonine motif binding a subset of FHA domains that have a preference for an acidic amino acid at the pT+3 position.; PS00006:Casein kinase II phosphorylation site; PS00018:EF-hand calcium-binding domain)	Predicted conservation scores
Sinocyclocheilus_grahami_rcv2b-2	T75A	# Altered Effect (Pr = 0.29)
Sinocyclocheilus_grahami_rcv2b-2	T75A	# |---->Altered Motifs (ELME000063|ELME000220|PS00006|PS00018)
Sinocyclocheilus_grahami_rcv2b-2	T75A	# |---->Altered Structure_and_dynamics (Pr = 0.29)-------------------------------------------------------|
Sinocyclocheilus_grahami_rcv2b-2	T75A	# | |---->Loss of Relative_solvent_accessibility (Pr = 0.29 | P = 0.01) |
Sinocyclocheilus_grahami_rcv2b-2	T75A	# | |---->Altered Secondary_structure (Pr = 0.25) |
Sinocyclocheilus_grahami_rcv2b-2	T75A	# | | |
Sinocyclocheilus_grahami_rcv2b-2	T75A	# | |---->Altered Stability_and_conformational_flexibility (Pr = 0.23) |
Sinocyclocheilus_grahami_rcv2b-2	T75A	# | | |---->Altered Conformational_flexibility (Pr = 0.23) |
Sinocyclocheilus_grahami_rcv2b-2	T75A	# | | |
Sinocyclocheilus_grahami_rcv2b-2	T75A	# | |---->Altered Special_structural_signatures (Pr = 0.20) |
Sinocyclocheilus_grahami_rcv2b-2	T75A	# | |---->Altered Signal_peptide (Pr = 0.00) |
Sinocyclocheilus_grahami_rcv2b-2	T75A	# | | |
Sinocyclocheilus_grahami_rcv2b-2	T75A	# | |---->Altered Transmembrane_protein (Pr = 0.20) |
Sinocyclocheilus_grahami_rcv2b-2	T75A	# | |---->Altered Non-cytoplasmic_loop (Pr = 0.20 | P = 5.8e-03) |
Sinocyclocheilus_grahami_rcv2b-2	T75A	# | |
Sinocyclocheilus_grahami_rcv2b-2	T75A	# |---->Altered Functional_residue (Pr = 0.28) |
Sinocyclocheilus_grahami_rcv2b-2	T75A	# |---->Gain of Allosteric_site at F73 (Pr = 0.25 | P = 0.01)<-------------------------------------|
Sinocyclocheilus_grahami_rcv2b-2	T75A	# |---->Altered Macromolecular_binding (Pr = 0.28) |
Sinocyclocheilus_grahami_rcv2b-2	T75A	# | |---->Altered Protein_binding (Pr = 0.28) |
Sinocyclocheilus_grahami_rcv2b-2	T75A	# | |---->Altered Disordered_interface (Pr = 0.20) |
Sinocyclocheilus_grahami_rcv2b-2	T75A	# | | |
Sinocyclocheilus_grahami_rcv2b-2	T75A	# | |---->Altered Ordered_interface (Pr = 0.28) |
Sinocyclocheilus_grahami_rcv2b-2	T75A	# | |---->Altered PPI_residue (Pr = 0.28 | P = 0.04) |
Sinocyclocheilus_grahami_rcv2b-2	T75A	# | |
Sinocyclocheilus_grahami_rcv2b-2	T75A	# |---->Altered Metal_binding (Pr = 0.27)<---------------------------------------------------------|
Sinocyclocheilus_grahami_rcv2b-2	T75A	# | |---->Loss of Copper_binding at D74 (Pr = 0.07 | P = 0.02)
Sinocyclocheilus_grahami_rcv2b-2	T75A	# | |---->Gain of Manganese_binding at D74 (Pr = 0.27 | P = 4.7e-03)
Sinocyclocheilus_grahami_rcv2b-2	T75A	# | |---->Loss of Nickel_binding at D74 (Pr = 0.19 | P = 0.03)
Sinocyclocheilus_grahami_rcv2b-2	T75A	# | |---->Gain of Potassium_binding at N76 (Pr = 0.26 | P = 2.2e-03)
Sinocyclocheilus_grahami_rcv2b-2	T75A	# | |---->Loss of Sodium_binding at T75 (Pr = 0.27 | P = 7.2e-03)
Sinocyclocheilus_grahami_rcv2b-2	T75A	# | |---->Loss of Zinc_binding at D74 (Pr = 0.26 | P = 0.02)
Sinocyclocheilus_grahami_rcv2b-2	T75A	# |
Sinocyclocheilus_grahami_rcv2b-2	T75A	# |---->Altered PTM_site (Pr = 0.10)
Sinocyclocheilus_grahami_rcv2b-2	S147G	0.173		Altered Motifs (ELME000053:GSK3 phosphorylation recognition site; ELME000063:CK1 phosphorylation site; ELME000064:CK2 phosphorylation site; ELME000136:The Class IV WW domain interaction motif is recognised primarily by the Pin1 phosphorylation-dependent prolyl isomerase.; ELME000153:Substrate motif for phosphorylation by CDK; ELME000159:Proline-Directed Kinase (e.g. MAPK) phosphorylation site in higher eukaryotes.; ELME000322:Degradation motif recognised by a pre-assembled complex consisting of Skp2 (an F box protein of the SCF E3 ubiquitin ligase) and Cks1 - which leads to ubiquitylation and subsequent proteosomal degradation.; PS00006:Casein kinase II phosphorylation site)	Predicted conservation scores
Sinocyclocheilus_grahami_rcv2b-2	S147G	# Altered Effect (Pr = 0.33)
Sinocyclocheilus_grahami_rcv2b-2	S147G	# |---->Altered Motifs (ELME000053|ELME000063|ELME000064|ELME000136|ELME000153|ELME000159|ELME000322|PS00006)
Sinocyclocheilus_grahami_rcv2b-2	S147G	# |---->Altered Structure_and_dynamics (Pr = 0.33)-------------------------------------------------------|
Sinocyclocheilus_grahami_rcv2b-2	S147G	# | |---->Altered Secondary_structure (Pr = 0.26) |
Sinocyclocheilus_grahami_rcv2b-2	S147G	# | | |
Sinocyclocheilus_grahami_rcv2b-2	S147G	# | |---->Altered Stability_and_conformational_flexibility (Pr = 0.33) |
Sinocyclocheilus_grahami_rcv2b-2	S147G	# | | |---->Altered Conformational_flexibility (Pr = 0.33) |
Sinocyclocheilus_grahami_rcv2b-2	S147G	# | | |
Sinocyclocheilus_grahami_rcv2b-2	S147G	# | |---->Altered Special_structural_signatures (Pr = 0.08) |
Sinocyclocheilus_grahami_rcv2b-2	S147G	# | |---->Altered Signal_peptide (Pr = 0.00) |
Sinocyclocheilus_grahami_rcv2b-2	S147G	# | | |
Sinocyclocheilus_grahami_rcv2b-2	S147G	# | |---->Altered Transmembrane_protein (Pr = 0.08) |
Sinocyclocheilus_grahami_rcv2b-2	S147G	# | |
Sinocyclocheilus_grahami_rcv2b-2	S147G	# |---->Altered Functional_residue (Pr = 0.25) |
Sinocyclocheilus_grahami_rcv2b-2	S147G	# |---->Altered Macromolecular_binding (Pr = 0.25) |
Sinocyclocheilus_grahami_rcv2b-2	S147G	# | |---->Altered Protein_binding (Pr = 0.25) |
Sinocyclocheilus_grahami_rcv2b-2	S147G	# | |---->Altered Disordered_interface (Pr = 0.25) |
Sinocyclocheilus_grahami_rcv2b-2	S147G	# | | |
Sinocyclocheilus_grahami_rcv2b-2	S147G	# | |---->Altered Ordered_interface (Pr = 0.18) |
Sinocyclocheilus_grahami_rcv2b-2	S147G	# | |
Sinocyclocheilus_grahami_rcv2b-2	S147G	# |---->Altered Metal_binding (Pr = 0.04)<---------------------------------------------------------|
Sinocyclocheilus_grahami_rcv2b-2	S147G	# |
Sinocyclocheilus_grahami_rcv2b-2	S147G	# |---->Altered PTM_site (Pr = 0.16)
Sinocyclocheilus_grahami_rgr2	G280E	0.606	Gain of Allosteric_site at N275 (Pr = 0.25 | P = 0.01); Altered PPI_hotspot (Pr = 0.25 | P = 0.02); Altered DNA_binding (Pr = 0.17 | P = 0.03); Altered Cytoplasmic_loop (Pr = 0.16 | P = 0.01); Gain of Manganese_binding at N275 (Pr = 0.13 | P = 0.04)	Altered Motifs (None)	Predicted conservation scores
Sinocyclocheilus_grahami_rgr2	G280E	# Altered Effect (Pr = 0.26)
Sinocyclocheilus_grahami_rgr2	G280E	# |---->Altered Motifs (None)
Sinocyclocheilus_grahami_rgr2	G280E	# |---->Altered Structure_and_dynamics (Pr = 0.26)-------------------------------------------------------|
Sinocyclocheilus_grahami_rgr2	G280E	# | |---->Altered Secondary_structure (Pr = 0.26) |
Sinocyclocheilus_grahami_rgr2	G280E	# | | |
Sinocyclocheilus_grahami_rgr2	G280E	# | |---->Altered Stability_and_conformational_flexibility (Pr = 0.11) |
Sinocyclocheilus_grahami_rgr2	G280E	# | | |---->Altered Conformational_flexibility (Pr = 0.11) |
Sinocyclocheilus_grahami_rgr2	G280E	# | | |
Sinocyclocheilus_grahami_rgr2	G280E	# | |---->Altered Special_structural_signatures (Pr = 0.16) |
Sinocyclocheilus_grahami_rgr2	G280E	# | |---->Altered Signal_peptide (Pr = 0.00) |
Sinocyclocheilus_grahami_rgr2	G280E	# | | |
Sinocyclocheilus_grahami_rgr2	G280E	# | |---->Altered Transmembrane_protein (Pr = 0.16) |
Sinocyclocheilus_grahami_rgr2	G280E	# | |---->Altered Non-cytoplasmic_loop (Pr = 0.16 | P = 0.01) |
Sinocyclocheilus_grahami_rgr2	G280E	# | |
Sinocyclocheilus_grahami_rgr2	G280E	# |---->Altered Functional_residue (Pr = 0.25) |
Sinocyclocheilus_grahami_rgr2	G280E	# |---->Gain of Allosteric_site at N275 (Pr = 0.25 | P = 0.01)<------------------------------------|
Sinocyclocheilus_grahami_rgr2	G280E	# |---->Altered Macromolecular_binding (Pr = 0.25) |
Sinocyclocheilus_grahami_rgr2	G280E	# | |---->Altered DNA_binding (Pr = 0.17 | P = 0.03) |
Sinocyclocheilus_grahami_rgr2	G280E	# | |---->Altered Protein_binding (Pr = 0.25) |
Sinocyclocheilus_grahami_rgr2	G280E	# | |---->Altered Disordered_interface (Pr = 0.12) |
Sinocyclocheilus_grahami_rgr2	G280E	# | | |
Sinocyclocheilus_grahami_rgr2	G280E	# | |---->Altered Ordered_interface (Pr = 0.25) |
Sinocyclocheilus_grahami_rgr2	G280E	# | |---->Altered PPI_hotspot (Pr = 0.25 | P = 0.02) |
Sinocyclocheilus_grahami_rgr2	G280E	# | |
Sinocyclocheilus_grahami_rgr2	G280E	# |---->Altered Metal_binding (Pr = 0.13)<---------------------------------------------------------|
Sinocyclocheilus_grahami_rgr2	G280E	# | |---->Gain of Manganese_binding at N275 (Pr = 0.13 | P = 0.04)
Sinocyclocheilus_grahami_rgr2	G280E	# |
Sinocyclocheilus_grahami_rgr2	G280E	# |---->Altered PTM_site (Pr = 0.08)
Sinocyclocheilus_grahami_rgr1-1	V73I	0.110	Altered Cytoplasmic_loop (Pr = 0.10 | P = 0.05); Loss of N-linked_glycosylation at N70 (Pr = 0.02 | P = 0.03); Loss of GPI-anchor_amidation at N70 (Pr = 0.01 | P = 0.03)	Altered Motifs (ELME000070:Generic motif for N-glycosylation. It was shown that Trp - Asp - and Glu are uncommon before the Ser/Thr position (PMID-8626433). Efficient glycosylation usually occurs when ~60 residues or more separate the glycosylation acceptor site from the C-terminus.; PS00001:N-glycosylation site)	Predicted conservation scores
Sinocyclocheilus_grahami_rgr1-1	V73I	# Altered Effect (Pr = 0.25)
Sinocyclocheilus_grahami_rgr1-1	V73I	# |---->Altered Motifs (ELME000070|PS00001)
Sinocyclocheilus_grahami_rgr1-1	V73I	# |---->Altered Structure_and_dynamics (Pr = 0.25)-------------------------------------------------------|
Sinocyclocheilus_grahami_rgr1-1	V73I	# | |---->Altered Secondary_structure (Pr = 0.25) |
Sinocyclocheilus_grahami_rgr1-1	V73I	# | | |
Sinocyclocheilus_grahami_rgr1-1	V73I	# | |---->Altered Stability_and_conformational_flexibility (Pr = 0.11) |
Sinocyclocheilus_grahami_rgr1-1	V73I	# | | |---->Altered Conformational_flexibility (Pr = 0.11) |
Sinocyclocheilus_grahami_rgr1-1	V73I	# | | |
Sinocyclocheilus_grahami_rgr1-1	V73I	# | |---->Altered Special_structural_signatures (Pr = 0.10) |
Sinocyclocheilus_grahami_rgr1-1	V73I	# | |---->Altered Signal_peptide (Pr = 0.00) |
Sinocyclocheilus_grahami_rgr1-1	V73I	# | | |
Sinocyclocheilus_grahami_rgr1-1	V73I	# | |---->Altered Transmembrane_protein (Pr = 0.10) |
Sinocyclocheilus_grahami_rgr1-1	V73I	# | |---->Altered Non-cytoplasmic_loop (Pr = 0.10 | P = 0.05) |
Sinocyclocheilus_grahami_rgr1-1	V73I	# | |
Sinocyclocheilus_grahami_rgr1-1	V73I	# |---->Altered Functional_residue (Pr = 0.22) |
Sinocyclocheilus_grahami_rgr1-1	V73I	# |---->Altered Macromolecular_binding (Pr = 0.22) |
Sinocyclocheilus_grahami_rgr1-1	V73I	# | |---->Altered Protein_binding (Pr = 0.22) |
Sinocyclocheilus_grahami_rgr1-1	V73I	# | |---->Altered Disordered_interface (Pr = 0.12) |
Sinocyclocheilus_grahami_rgr1-1	V73I	# | | |
Sinocyclocheilus_grahami_rgr1-1	V73I	# | |---->Altered Ordered_interface (Pr = 0.22) |
Sinocyclocheilus_grahami_rgr1-1	V73I	# | |
Sinocyclocheilus_grahami_rgr1-1	V73I	# |---->Altered Metal_binding (Pr = 0.03)<---------------------------------------------------------|
Sinocyclocheilus_grahami_rgr1-1	V73I	# |
Sinocyclocheilus_grahami_rgr1-1	V73I	# |---->Altered PTM_site (Pr = 0.03)
Sinocyclocheilus_grahami_rgr1-1	V73I	# |---->Loss of GPI-anchor_amidation at N70 (Pr = 0.01 | P = 0.03)
Sinocyclocheilus_grahami_rgr1-1	V73I	# |---->Loss of N-linked_glycosylation at N70 (Pr = 0.02 | P = 0.03)
Sinocyclocheilus_grahami_rgr1-2	S59G	0.459	Altered Cytoplasmic_loop (Pr = 0.17 | P = 0.01)	Altered Motifs (ELME000336:NEK2 phosphorylation motif with preferred Phe - Leu or Met in the -3 position to compensate for less favorable residues in the +1 and +2 position.; PS00008:N-myristoylation site)	Predicted conservation scores
Sinocyclocheilus_grahami_rgr1-2	S59G	# Altered Effect (Pr = 0.26)
Sinocyclocheilus_grahami_rgr1-2	S59G	# |---->Altered Motifs (ELME000336|PS00008)
Sinocyclocheilus_grahami_rgr1-2	S59G	# |---->Altered Structure_and_dynamics (Pr = 0.26)-------------------------------------------------------|
Sinocyclocheilus_grahami_rgr1-2	S59G	# | |---->Altered Secondary_structure (Pr = 0.26) |
Sinocyclocheilus_grahami_rgr1-2	S59G	# | | |
Sinocyclocheilus_grahami_rgr1-2	S59G	# | |---->Altered Stability_and_conformational_flexibility (Pr = 0.12) |
Sinocyclocheilus_grahami_rgr1-2	S59G	# | | |---->Altered Conformational_flexibility (Pr = 0.12) |
Sinocyclocheilus_grahami_rgr1-2	S59G	# | | |
Sinocyclocheilus_grahami_rgr1-2	S59G	# | |---->Altered Special_structural_signatures (Pr = 0.17) |
Sinocyclocheilus_grahami_rgr1-2	S59G	# | |---->Altered Signal_peptide (Pr = 0.00) |
Sinocyclocheilus_grahami_rgr1-2	S59G	# | | |
Sinocyclocheilus_grahami_rgr1-2	S59G	# | |---->Altered Transmembrane_protein (Pr = 0.17) |
Sinocyclocheilus_grahami_rgr1-2	S59G	# | |---->Altered Non-cytoplasmic_loop (Pr = 0.17 | P = 0.01) |
Sinocyclocheilus_grahami_rgr1-2	S59G	# | |
Sinocyclocheilus_grahami_rgr1-2	S59G	# |---->Altered Functional_residue (Pr = 0.22) |
Sinocyclocheilus_grahami_rgr1-2	S59G	# |---->Altered Macromolecular_binding (Pr = 0.22) |
Sinocyclocheilus_grahami_rgr1-2	S59G	# | |---->Altered Protein_binding (Pr = 0.22) |
Sinocyclocheilus_grahami_rgr1-2	S59G	# | |---->Altered Disordered_interface (Pr = 0.08) |
Sinocyclocheilus_grahami_rgr1-2	S59G	# | | |
Sinocyclocheilus_grahami_rgr1-2	S59G	# | |---->Altered Ordered_interface (Pr = 0.22) |
Sinocyclocheilus_grahami_rgr1-2	S59G	# | |
Sinocyclocheilus_grahami_rgr1-2	S59G	# |---->Altered Metal_binding (Pr = 0.11)<---------------------------------------------------------|
Sinocyclocheilus_grahami_rgr1-2	S59G	# |
Sinocyclocheilus_grahami_rgr1-2	S59G	# |---->Altered PTM_site (Pr = 0.01)
Sinocyclocheilus_grahami_rh1.2-1	V19E	0.793	Altered Cytoplasmic_loop (Pr = 0.33 | P = 4.9e-05); Altered PPI_residue (Pr = 0.33 | P = 7.2e-03); Altered MoRF (Pr = 0.28 | P = 0.04); Gain of Loop (Pr = 0.27 | P = 0.02); Loss of Strand (Pr = 0.27 | P = 0.01); Altered PPI_hotspot (Pr = 0.26 | P = 0.01); Gain of Allosteric_site at N15 (Pr = 0.22 | P = 0.03); Altered Stability (Pr = 0.17 | P = 0.02); Loss of N-linked_glycosylation at N15 (Pr = 0.11 | P = 0.01); Gain of Sulfation at Y24 (Pr = 0.02 | P = 0.03)	Altered Motifs (ELME000052:Phosphothreonine motif binding a subset of FHA domains that show a preference for a large aliphatic amino acid at the pT+3 position.; ELME000063:CK1 phosphorylation site; ELME000064:CK2 phosphorylation site; ELME000070:Generic motif for N-glycosylation. It was shown that Trp - Asp - and Glu are uncommon before the Ser/Thr position (PMID-8626433). Efficient glycosylation usually occurs when ~60 residues or more separate the glycosylation acceptor site from the C-terminus.; ELME000136:The Class IV WW domain interaction motif is recognised primarily by the Pin1 phosphorylation-dependent prolyl isomerase.; ELME000155:This is the motif recognized by those SH3 domains with a non-canonical class I recognition specificity; ELME000159:Proline-Directed Kinase (e.g. MAPK) phosphorylation site in higher eukaryotes.)	Predicted conservation scores
Sinocyclocheilus_grahami_rh1.2-1	V19E	# Altered Effect (Pr = 0.33)
Sinocyclocheilus_grahami_rh1.2-1	V19E	# |---->Altered Motifs (ELME000052|ELME000063|ELME000064|ELME000070|ELME000136|ELME000155|ELME000159)
Sinocyclocheilus_grahami_rh1.2-1	V19E	# |---->Altered Structure_and_dynamics (Pr = 0.33)-------------------------------------------------------|
Sinocyclocheilus_grahami_rh1.2-1	V19E	# | |---->Altered Secondary_structure (Pr = 0.27) |
Sinocyclocheilus_grahami_rh1.2-1	V19E	# | | |---->Loss of Strand (Pr = 0.27 | P = 0.01) |
Sinocyclocheilus_grahami_rh1.2-1	V19E	# | | |---->Gain of Loop (Pr = 0.27 | P = 0.02) |
Sinocyclocheilus_grahami_rh1.2-1	V19E	# | | |
Sinocyclocheilus_grahami_rh1.2-1	V19E	# | |---->Altered Stability_and_conformational_flexibility (Pr = 0.26) |
Sinocyclocheilus_grahami_rh1.2-1	V19E	# | | |---->Altered Stability (Pr = 0.17 | P = 0.02) |
Sinocyclocheilus_grahami_rh1.2-1	V19E	# | | |---->Altered Conformational_flexibility (Pr = 0.26) |
Sinocyclocheilus_grahami_rh1.2-1	V19E	# | | |
Sinocyclocheilus_grahami_rh1.2-1	V19E	# | |---->Altered Special_structural_signatures (Pr = 0.33) |
Sinocyclocheilus_grahami_rh1.2-1	V19E	# | |---->Altered Signal_peptide (Pr = 0.00) |
Sinocyclocheilus_grahami_rh1.2-1	V19E	# | | |
Sinocyclocheilus_grahami_rh1.2-1	V19E	# | |---->Altered Transmembrane_protein (Pr = 0.33) |
Sinocyclocheilus_grahami_rh1.2-1	V19E	# | |---->Altered Non-cytoplasmic_loop (Pr = 0.33 | P = 4.9e-05) |
Sinocyclocheilus_grahami_rh1.2-1	V19E	# | |
Sinocyclocheilus_grahami_rh1.2-1	V19E	# |---->Altered Functional_residue (Pr = 0.33) |
Sinocyclocheilus_grahami_rh1.2-1	V19E	# |---->Gain of Allosteric_site at N15 (Pr = 0.22 | P = 0.03)<-------------------------------------|
Sinocyclocheilus_grahami_rh1.2-1	V19E	# |---->Altered Macromolecular_binding (Pr = 0.33) |
Sinocyclocheilus_grahami_rh1.2-1	V19E	# | |---->Altered Protein_binding (Pr = 0.33) |
Sinocyclocheilus_grahami_rh1.2-1	V19E	# | |---->Altered Disordered_interface (Pr = 0.28) |
Sinocyclocheilus_grahami_rh1.2-1	V19E	# | | |---->Altered MoRF (Pr = 0.28 | P = 0.04) |
Sinocyclocheilus_grahami_rh1.2-1	V19E	# | | |
Sinocyclocheilus_grahami_rh1.2-1	V19E	# | |---->Altered Ordered_interface (Pr = 0.33) |
Sinocyclocheilus_grahami_rh1.2-1	V19E	# | |---->Altered PPI_residue (Pr = 0.33 | P = 7.2e-03) |
Sinocyclocheilus_grahami_rh1.2-1	V19E	# | |---->Altered PPI_hotspot (Pr = 0.26 | P = 0.01) |
Sinocyclocheilus_grahami_rh1.2-1	V19E	# | |
Sinocyclocheilus_grahami_rh1.2-1	V19E	# |---->Altered Metal_binding (Pr = 0.14)<---------------------------------------------------------|
Sinocyclocheilus_grahami_rh1.2-1	V19E	# |
Sinocyclocheilus_grahami_rh1.2-1	V19E	# |---->Altered PTM_site (Pr = 0.17)
Sinocyclocheilus_grahami_rh1.2-1	V19E	# |---->Loss of N-linked_glycosylation at N15 (Pr = 0.11 | P = 0.01)
Sinocyclocheilus_grahami_rh1.2-1	V19E	# |---->Gain of Sulfation at Y24 (Pr = 0.02 | P = 0.03)
Sinocyclocheilus_grahami_rh1.2-1	E343D	0.089	Loss of SUMOylation at K341 (Pr = 0.40 | P = 1.0e-03); Loss of O-linked_glycosylation at T344 (Pr = 0.33 | P = 7.2e-03); Gain of Strand (Pr = 0.27 | P = 0.02); Loss of Methylation at K341 (Pr = 0.27 | P = 1.3e-03); Gain of Ubiquitylation at K339 (Pr = 0.20 | P = 8.2e-03)	Altered Motifs (ELME000052:Phosphothreonine motif binding a subset of FHA domains that show a preference for a large aliphatic amino acid at the pT+3 position.; ELME000053:GSK3 phosphorylation recognition site; ELME000064:CK2 phosphorylation site; ELME000173:Consensus derived from reported natural interactors which do not match the Mode 1 and Mode 2 ligands.; PS00006:Casein kinase II phosphorylation site)	Predicted conservation scores
Sinocyclocheilus_grahami_rh1.2-1	E343D	# Altered Effect (Pr = 0.40)
Sinocyclocheilus_grahami_rh1.2-1	E343D	# |---->Altered Motifs (ELME000052|ELME000053|ELME000064|ELME000173|PS00006)
Sinocyclocheilus_grahami_rh1.2-1	E343D	# |---->Altered Structure_and_dynamics (Pr = 0.27)-------------------------------------------------------|
Sinocyclocheilus_grahami_rh1.2-1	E343D	# | |---->Altered Secondary_structure (Pr = 0.27) |
Sinocyclocheilus_grahami_rh1.2-1	E343D	# | | |---->Gain of Strand (Pr = 0.27 | P = 0.02) |
Sinocyclocheilus_grahami_rh1.2-1	E343D	# | | |
Sinocyclocheilus_grahami_rh1.2-1	E343D	# | |---->Altered Stability_and_conformational_flexibility (Pr = 0.24) |
Sinocyclocheilus_grahami_rh1.2-1	E343D	# | | |---->Altered Conformational_flexibility (Pr = 0.24) |
Sinocyclocheilus_grahami_rh1.2-1	E343D	# | | |
Sinocyclocheilus_grahami_rh1.2-1	E343D	# | |---->Altered Special_structural_signatures (Pr = 0.03) |
Sinocyclocheilus_grahami_rh1.2-1	E343D	# | |---->Altered Signal_peptide (Pr = 0.00) |
Sinocyclocheilus_grahami_rh1.2-1	E343D	# | | |
Sinocyclocheilus_grahami_rh1.2-1	E343D	# | |---->Altered Transmembrane_protein (Pr = 0.03) |
Sinocyclocheilus_grahami_rh1.2-1	E343D	# | |
Sinocyclocheilus_grahami_rh1.2-1	E343D	# |---->Altered Functional_residue (Pr = 0.40) |
Sinocyclocheilus_grahami_rh1.2-1	E343D	# |---->Altered Macromolecular_binding (Pr = 0.12) |
Sinocyclocheilus_grahami_rh1.2-1	E343D	# | |---->Altered Protein_binding (Pr = 0.12) |
Sinocyclocheilus_grahami_rh1.2-1	E343D	# | |---->Altered Disordered_interface (Pr = 0.12) |
Sinocyclocheilus_grahami_rh1.2-1	E343D	# | | |
Sinocyclocheilus_grahami_rh1.2-1	E343D	# | |---->Altered Ordered_interface (Pr = 0.06) |
Sinocyclocheilus_grahami_rh1.2-1	E343D	# | |
Sinocyclocheilus_grahami_rh1.2-1	E343D	# |---->Altered Metal_binding (Pr = 0.02)<---------------------------------------------------------|
Sinocyclocheilus_grahami_rh1.2-1	E343D	# |
Sinocyclocheilus_grahami_rh1.2-1	E343D	# |---->Altered PTM_site (Pr = 0.40)
Sinocyclocheilus_grahami_rh1.2-1	E343D	# |---->Loss of Methylation at K341 (Pr = 0.27 | P = 1.3e-03)
Sinocyclocheilus_grahami_rh1.2-1	E343D	# |---->Loss of O-linked_glycosylation at T344 (Pr = 0.33 | P = 7.2e-03)
Sinocyclocheilus_grahami_rh1.2-1	E343D	# |---->Loss of SUMOylation at K341 (Pr = 0.40 | P = 1.0e-03)
Sinocyclocheilus_grahami_rh1.2-1	E343D	# |---->Gain of Ubiquitylation at K339 (Pr = 0.20 | P = 8.2e-03)
Sinocyclocheilus_grahami_rh1.2-1	T344I	0.057	Loss of O-linked_glycosylation at T344 (Pr = 0.45 | P = 3.9e-03); Gain of Strand (Pr = 0.31 | P = 8.8e-04); Loss of B-factor (Pr = 0.27 | P = 0.03); Gain of SUMOylation at K341 (Pr = 0.25 | P = 8.5e-03); Gain of Methylation at K341 (Pr = 0.25 | P = 8.1e-04); Loss of Ubiquitylation at K339 (Pr = 0.18 | P = 0.02)	Altered Motifs (ELME000052:Phosphothreonine motif binding a subset of FHA domains that show a preference for a large aliphatic amino acid at the pT+3 position.; ELME000053:GSK3 phosphorylation recognition site; ELME000173:Consensus derived from reported natural interactors which do not match the Mode 1 and Mode 2 ligands.)	Predicted conservation scores
Sinocyclocheilus_grahami_rh1.2-1	T344I	# Altered Effect (Pr = 0.45)
Sinocyclocheilus_grahami_rh1.2-1	T344I	# |---->Altered Motifs (ELME000052|ELME000053|ELME000173)
Sinocyclocheilus_grahami_rh1.2-1	T344I	# |---->Altered Structure_and_dynamics (Pr = 0.31)-------------------------------------------------------|
Sinocyclocheilus_grahami_rh1.2-1	T344I	# | |---->Altered Secondary_structure (Pr = 0.31) |
Sinocyclocheilus_grahami_rh1.2-1	T344I	# | | |---->Gain of Strand (Pr = 0.31 | P = 8.8e-04) |
Sinocyclocheilus_grahami_rh1.2-1	T344I	# | | |
Sinocyclocheilus_grahami_rh1.2-1	T344I	# | |---->Altered Stability_and_conformational_flexibility (Pr = 0.27) |
Sinocyclocheilus_grahami_rh1.2-1	T344I	# | | |---->Altered Conformational_flexibility (Pr = 0.27) |
Sinocyclocheilus_grahami_rh1.2-1	T344I	# | | |---->Loss of B-factor (Pr = 0.27 | P = 0.03) |
Sinocyclocheilus_grahami_rh1.2-1	T344I	# | | |
Sinocyclocheilus_grahami_rh1.2-1	T344I	# | |---->Altered Special_structural_signatures (Pr = 0.03) |
Sinocyclocheilus_grahami_rh1.2-1	T344I	# | |---->Altered Signal_peptide (Pr = 0.00) |
Sinocyclocheilus_grahami_rh1.2-1	T344I	# | | |
Sinocyclocheilus_grahami_rh1.2-1	T344I	# | |---->Altered Transmembrane_protein (Pr = 0.03) |
Sinocyclocheilus_grahami_rh1.2-1	T344I	# | |
Sinocyclocheilus_grahami_rh1.2-1	T344I	# |---->Altered Functional_residue (Pr = 0.45) |
Sinocyclocheilus_grahami_rh1.2-1	T344I	# |---->Altered Macromolecular_binding (Pr = 0.19) |
Sinocyclocheilus_grahami_rh1.2-1	T344I	# | |---->Altered Protein_binding (Pr = 0.19) |
Sinocyclocheilus_grahami_rh1.2-1	T344I	# | |---->Altered Disordered_interface (Pr = 0.19) |
Sinocyclocheilus_grahami_rh1.2-1	T344I	# | | |
Sinocyclocheilus_grahami_rh1.2-1	T344I	# | |---->Altered Ordered_interface (Pr = 0.05) |
Sinocyclocheilus_grahami_rh1.2-1	T344I	# | |
Sinocyclocheilus_grahami_rh1.2-1	T344I	# |---->Altered Metal_binding (Pr = 0.02)<---------------------------------------------------------|
Sinocyclocheilus_grahami_rh1.2-1	T344I	# |
Sinocyclocheilus_grahami_rh1.2-1	T344I	# |---->Altered PTM_site (Pr = 0.45)
Sinocyclocheilus_grahami_rh1.2-1	T344I	# |---->Gain of Methylation at K341 (Pr = 0.25 | P = 8.1e-04)
Sinocyclocheilus_grahami_rh1.2-1	T344I	# |---->Loss of O-linked_glycosylation at T344 (Pr = 0.45 | P = 3.9e-03)
Sinocyclocheilus_grahami_rh1.2-1	T344I	# |---->Gain of SUMOylation at K341 (Pr = 0.25 | P = 8.5e-03)
Sinocyclocheilus_grahami_rh1.2-1	T344I	# |---->Loss of Ubiquitylation at K339 (Pr = 0.18 | P = 0.02)
Sinocyclocheilus_grahami_rh1.2-2	C39S	0.502	Altered PPI_hotspot (Pr = 0.24 | P = 0.03); Altered Cytoplasmic_loop (Pr = 0.18 | P = 7.8e-03); Altered Transmembrane_region (Pr = 0.01 | P = 0.01)	Altered Motifs (ELME000182:STAT5 Src Homology 2 (SH2) domain binding motif.)	Predicted conservation scores
Sinocyclocheilus_grahami_rh1.2-2	C39S	# Altered Effect (Pr = 0.24)
Sinocyclocheilus_grahami_rh1.2-2	C39S	# |---->Altered Motifs (ELME000182)
Sinocyclocheilus_grahami_rh1.2-2	C39S	# |---->Altered Structure_and_dynamics (Pr = 0.24)-------------------------------------------------------|
Sinocyclocheilus_grahami_rh1.2-2	C39S	# | |---->Altered Secondary_structure (Pr = 0.24) |
Sinocyclocheilus_grahami_rh1.2-2	C39S	# | | |
Sinocyclocheilus_grahami_rh1.2-2	C39S	# | |---->Altered Stability_and_conformational_flexibility (Pr = 0.10) |
Sinocyclocheilus_grahami_rh1.2-2	C39S	# | | |---->Altered Conformational_flexibility (Pr = 0.10) |
Sinocyclocheilus_grahami_rh1.2-2	C39S	# | | |
Sinocyclocheilus_grahami_rh1.2-2	C39S	# | |---->Altered Special_structural_signatures (Pr = 0.18) |
Sinocyclocheilus_grahami_rh1.2-2	C39S	# | |---->Altered Signal_peptide (Pr = 0.00) |
Sinocyclocheilus_grahami_rh1.2-2	C39S	# | | |
Sinocyclocheilus_grahami_rh1.2-2	C39S	# | |---->Altered Transmembrane_protein (Pr = 0.18) |
Sinocyclocheilus_grahami_rh1.2-2	C39S	# | |---->Altered Transmembrane_region (Pr = 0.01 | P = 0.01) |
Sinocyclocheilus_grahami_rh1.2-2	C39S	# | |---->Altered Non-cytoplasmic_loop (Pr = 0.18 | P = 7.8e-03) |
Sinocyclocheilus_grahami_rh1.2-2	C39S	# | |
Sinocyclocheilus_grahami_rh1.2-2	C39S	# |---->Altered Functional_residue (Pr = 0.24) |
Sinocyclocheilus_grahami_rh1.2-2	C39S	# |---->Altered Macromolecular_binding (Pr = 0.24) |
Sinocyclocheilus_grahami_rh1.2-2	C39S	# | |---->Altered Protein_binding (Pr = 0.24) |
Sinocyclocheilus_grahami_rh1.2-2	C39S	# | |---->Altered Disordered_interface (Pr = 0.10) |
Sinocyclocheilus_grahami_rh1.2-2	C39S	# | | |
Sinocyclocheilus_grahami_rh1.2-2	C39S	# | |---->Altered Ordered_interface (Pr = 0.24) |
Sinocyclocheilus_grahami_rh1.2-2	C39S	# | |---->Altered PPI_hotspot (Pr = 0.24 | P = 0.03) |
Sinocyclocheilus_grahami_rh1.2-2	C39S	# | |
Sinocyclocheilus_grahami_rh1.2-2	C39S	# |---->Altered Metal_binding (Pr = 0.02)<---------------------------------------------------------|
Sinocyclocheilus_grahami_rh1.2-2	C39S	# |
Sinocyclocheilus_grahami_rh1.2-2	C39S	# |---->Altered PTM_site (Pr = 0.02)
Sinocyclocheilus_grahami_rh1.2-2	A42V	0.540	Altered PPI_hotspot (Pr = 0.25 | P = 0.02); Altered Transmembrane_region (Pr = 0.02 | P = 8.4e-03)	Altered Motifs (None)	Predicted conservation scores
Sinocyclocheilus_grahami_rh1.2-2	A42V	# Altered Effect (Pr = 0.25)
Sinocyclocheilus_grahami_rh1.2-2	A42V	# |---->Altered Motifs (None)
Sinocyclocheilus_grahami_rh1.2-2	A42V	# |---->Altered Structure_and_dynamics (Pr = 0.20)-------------------------------------------------------|
Sinocyclocheilus_grahami_rh1.2-2	A42V	# | |---->Altered Secondary_structure (Pr = 0.20) |
Sinocyclocheilus_grahami_rh1.2-2	A42V	# | | |
Sinocyclocheilus_grahami_rh1.2-2	A42V	# | |---->Altered Stability_and_conformational_flexibility (Pr = 0.05) |
Sinocyclocheilus_grahami_rh1.2-2	A42V	# | | |---->Altered Conformational_flexibility (Pr = 0.05) |
Sinocyclocheilus_grahami_rh1.2-2	A42V	# | | |
Sinocyclocheilus_grahami_rh1.2-2	A42V	# | |---->Altered Special_structural_signatures (Pr = 0.08) |
Sinocyclocheilus_grahami_rh1.2-2	A42V	# | |---->Altered Signal_peptide (Pr = 0.00) |
Sinocyclocheilus_grahami_rh1.2-2	A42V	# | | |
Sinocyclocheilus_grahami_rh1.2-2	A42V	# | |---->Altered Transmembrane_protein (Pr = 0.08) |
Sinocyclocheilus_grahami_rh1.2-2	A42V	# | |---->Altered Transmembrane_region (Pr = 0.02 | P = 8.4e-03) |
Sinocyclocheilus_grahami_rh1.2-2	A42V	# | |
Sinocyclocheilus_grahami_rh1.2-2	A42V	# |---->Altered Functional_residue (Pr = 0.25) |
Sinocyclocheilus_grahami_rh1.2-2	A42V	# |---->Altered Macromolecular_binding (Pr = 0.25) |
Sinocyclocheilus_grahami_rh1.2-2	A42V	# | |---->Altered Protein_binding (Pr = 0.25) |
Sinocyclocheilus_grahami_rh1.2-2	A42V	# | |---->Altered Disordered_interface (Pr = 0.05) |
Sinocyclocheilus_grahami_rh1.2-2	A42V	# | | |
Sinocyclocheilus_grahami_rh1.2-2	A42V	# | |---->Altered Ordered_interface (Pr = 0.25) |
Sinocyclocheilus_grahami_rh1.2-2	A42V	# | |---->Altered PPI_hotspot (Pr = 0.25 | P = 0.02) |
Sinocyclocheilus_grahami_rh1.2-2	A42V	# | |
Sinocyclocheilus_grahami_rh1.2-2	A42V	# |---->Altered Metal_binding (Pr = 0.02)<---------------------------------------------------------|
Sinocyclocheilus_grahami_rh1.2-2	A42V	# |
Sinocyclocheilus_grahami_rh1.2-2	A42V	# |---->Altered PTM_site (Pr = 0.02)
Sinocyclocheilus_grahami_rh1.2-2	I54T	0.522	Altered Cytoplasmic_loop (Pr = 0.25 | P = 1.7e-03); Altered PPI_hotspot (Pr = 0.24 | P = 0.04)	Altered Motifs (ELME000052:Phosphothreonine motif binding a subset of FHA domains that show a preference for a large aliphatic amino acid at the pT+3 position.; ELME000053:GSK3 phosphorylation recognition site)	Predicted conservation scores
Sinocyclocheilus_grahami_rh1.2-2	I54T	# Altered Effect (Pr = 0.25)
Sinocyclocheilus_grahami_rh1.2-2	I54T	# |---->Altered Motifs (ELME000052|ELME000053)
Sinocyclocheilus_grahami_rh1.2-2	I54T	# |---->Altered Structure_and_dynamics (Pr = 0.25)-------------------------------------------------------|
Sinocyclocheilus_grahami_rh1.2-2	I54T	# | |---->Altered Secondary_structure (Pr = 0.25) |
Sinocyclocheilus_grahami_rh1.2-2	I54T	# | | |
Sinocyclocheilus_grahami_rh1.2-2	I54T	# | |---->Altered Stability_and_conformational_flexibility (Pr = 0.14) |
Sinocyclocheilus_grahami_rh1.2-2	I54T	# | | |---->Altered Conformational_flexibility (Pr = 0.14) |
Sinocyclocheilus_grahami_rh1.2-2	I54T	# | | |
Sinocyclocheilus_grahami_rh1.2-2	I54T	# | |---->Altered Special_structural_signatures (Pr = 0.25) |
Sinocyclocheilus_grahami_rh1.2-2	I54T	# | |---->Altered Signal_peptide (Pr = 0.00) |
Sinocyclocheilus_grahami_rh1.2-2	I54T	# | | |
Sinocyclocheilus_grahami_rh1.2-2	I54T	# | |---->Altered Transmembrane_protein (Pr = 0.25) |
Sinocyclocheilus_grahami_rh1.2-2	I54T	# | |---->Altered Non-cytoplasmic_loop (Pr = 0.25 | P = 1.7e-03) |
Sinocyclocheilus_grahami_rh1.2-2	I54T	# | |
Sinocyclocheilus_grahami_rh1.2-2	I54T	# |---->Altered Functional_residue (Pr = 0.24) |
Sinocyclocheilus_grahami_rh1.2-2	I54T	# |---->Altered Macromolecular_binding (Pr = 0.24) |
Sinocyclocheilus_grahami_rh1.2-2	I54T	# | |---->Altered Protein_binding (Pr = 0.24) |
Sinocyclocheilus_grahami_rh1.2-2	I54T	# | |---->Altered Disordered_interface (Pr = 0.04) |
Sinocyclocheilus_grahami_rh1.2-2	I54T	# | | |
Sinocyclocheilus_grahami_rh1.2-2	I54T	# | |---->Altered Ordered_interface (Pr = 0.24) |
Sinocyclocheilus_grahami_rh1.2-2	I54T	# | |---->Altered PPI_hotspot (Pr = 0.24 | P = 0.04) |
Sinocyclocheilus_grahami_rh1.2-2	I54T	# | |
Sinocyclocheilus_grahami_rh1.2-2	I54T	# |---->Altered Metal_binding (Pr = 0.05)<---------------------------------------------------------|
Sinocyclocheilus_grahami_rh1.2-2	I54T	# |
Sinocyclocheilus_grahami_rh1.2-2	I54T	# |---->Altered PTM_site (Pr = 0.01)
Sinocyclocheilus_grahami_rh1.2-2	Y60N	0.814	Altered PPI_hotspot (Pr = 0.49 | P = 2.0e-04); Altered PPI_residue (Pr = 0.30 | P = 0.02); Gain of Relative_solvent_accessibility (Pr = 0.28 | P = 0.02); Loss of Strand (Pr = 0.27 | P = 0.03); Altered Cytoplasmic_loop (Pr = 0.26 | P = 1.2e-03); Altered DNA_binding (Pr = 0.25 | P = 6.7e-03); Altered Stability (Pr = 0.09 | P = 0.05); Gain of N-linked_glycosylation at Y60 (Pr = 0.08 | P = 0.01)	Altered Motifs (ELME000052:Phosphothreonine motif binding a subset of FHA domains that show a preference for a large aliphatic amino acid at the pT+3 position.; ELME000053:GSK3 phosphorylation recognition site; ELME000070:Generic motif for N-glycosylation. It was shown that Trp - Asp - and Glu are uncommon before the Ser/Thr position (PMID-8626433). Efficient glycosylation usually occurs when ~60 residues or more separate the glycosylation acceptor site from the C-terminus.; ELME000083:SH-PTP2 and phospholipase C-gamma Src Homology 2 (SH2) domains binding motif.; ELME000120:Tyrosine-based sorting signal responsible for the interaction with mu subunit of AP (Adaptor Protein) complex; ELME000142:ITSM (immunoreceptor tyrosine-based switch motif). This motif is present in the cytoplasmic region of the CD150 subfamily within the CD2 family and it enables these receptors to bind to and to be regulated by SH2 adaptor molecules - as SH2DIA.; ELME000182:STAT5 Src Homology 2 (SH2) domain binding motif.; ELME000336:NEK2 phosphorylation motif with preferred Phe - Leu or Met in the -3 position to compensate for less favorable residues in the +1 and +2 position.; PS00001:N-glycosylation site; PS00008:N-myristoylation site)	Predicted conservation scores
Sinocyclocheilus_grahami_rh1.2-2	Y60N	# Altered Effect (Pr = 0.49)
Sinocyclocheilus_grahami_rh1.2-2	Y60N	# |---->Altered Motifs (ELME000052|ELME000053|ELME000070|ELME000083|ELME000120|ELME000142|ELME000182|ELME000336|PS00001|PS00008)
Sinocyclocheilus_grahami_rh1.2-2	Y60N	# |---->Altered Structure_and_dynamics (Pr = 0.28)-------------------------------------------------------|
Sinocyclocheilus_grahami_rh1.2-2	Y60N	# | |---->Gain of Relative_solvent_accessibility (Pr = 0.28 | P = 0.02) |
Sinocyclocheilus_grahami_rh1.2-2	Y60N	# | |---->Altered Secondary_structure (Pr = 0.27) |
Sinocyclocheilus_grahami_rh1.2-2	Y60N	# | | |---->Loss of Strand (Pr = 0.27 | P = 0.03) |
Sinocyclocheilus_grahami_rh1.2-2	Y60N	# | | |
Sinocyclocheilus_grahami_rh1.2-2	Y60N	# | |---->Altered Stability_and_conformational_flexibility (Pr = 0.17) |
Sinocyclocheilus_grahami_rh1.2-2	Y60N	# | | |---->Altered Stability (Pr = 0.09 | P = 0.05) |
Sinocyclocheilus_grahami_rh1.2-2	Y60N	# | | |---->Altered Conformational_flexibility (Pr = 0.17) |
Sinocyclocheilus_grahami_rh1.2-2	Y60N	# | | |
Sinocyclocheilus_grahami_rh1.2-2	Y60N	# | |---->Altered Special_structural_signatures (Pr = 0.26) |
Sinocyclocheilus_grahami_rh1.2-2	Y60N	# | |---->Altered Signal_peptide (Pr = 0.00) |
Sinocyclocheilus_grahami_rh1.2-2	Y60N	# | | |
Sinocyclocheilus_grahami_rh1.2-2	Y60N	# | |---->Altered Transmembrane_protein (Pr = 0.26) |
Sinocyclocheilus_grahami_rh1.2-2	Y60N	# | |---->Altered Non-cytoplasmic_loop (Pr = 0.26 | P = 1.2e-03) |
Sinocyclocheilus_grahami_rh1.2-2	Y60N	# | |
Sinocyclocheilus_grahami_rh1.2-2	Y60N	# |---->Altered Functional_residue (Pr = 0.49) |
Sinocyclocheilus_grahami_rh1.2-2	Y60N	# |---->Altered Macromolecular_binding (Pr = 0.49) |
Sinocyclocheilus_grahami_rh1.2-2	Y60N	# | |---->Altered DNA_binding (Pr = 0.25 | P = 6.7e-03) |
Sinocyclocheilus_grahami_rh1.2-2	Y60N	# | |---->Altered Protein_binding (Pr = 0.49) |
Sinocyclocheilus_grahami_rh1.2-2	Y60N	# | |---->Altered Disordered_interface (Pr = 0.13) |
Sinocyclocheilus_grahami_rh1.2-2	Y60N	# | | |
Sinocyclocheilus_grahami_rh1.2-2	Y60N	# | |---->Altered Ordered_interface (Pr = 0.49) |
Sinocyclocheilus_grahami_rh1.2-2	Y60N	# | |---->Altered PPI_residue (Pr = 0.30 | P = 0.02) |
Sinocyclocheilus_grahami_rh1.2-2	Y60N	# | |---->Altered PPI_hotspot (Pr = 0.49 | P = 2.0e-04) |
Sinocyclocheilus_grahami_rh1.2-2	Y60N	# | |
Sinocyclocheilus_grahami_rh1.2-2	Y60N	# |---->Altered Metal_binding (Pr = 0.07)<---------------------------------------------------------|
Sinocyclocheilus_grahami_rh1.2-2	Y60N	# |
Sinocyclocheilus_grahami_rh1.2-2	Y60N	# |---->Altered PTM_site (Pr = 0.08)
Sinocyclocheilus_grahami_rh1.2-2	Y60N	# |---->Gain of N-linked_glycosylation at Y60 (Pr = 0.08 | P = 0.01)
Sinocyclocheilus_grahami_rh1.2-2	A124T	0.628	Loss of Helix (Pr = 0.29 | P = 0.02); Altered PPI_hotspot (Pr = 0.25 | P = 0.02); Altered Cytoplasmic_loop (Pr = 0.22 | P = 3.4e-03)	Altered Motifs (ELME000147:Site phosphorylated by the Polo-like kinase.; PS00008:N-myristoylation site; PS00237:G-protein coupled receptors family 1 signature)	Predicted conservation scores
Sinocyclocheilus_grahami_rh1.2-2	A124T	# Altered Effect (Pr = 0.29)
Sinocyclocheilus_grahami_rh1.2-2	A124T	# |---->Altered Motifs (ELME000147|PS00008|PS00237)
Sinocyclocheilus_grahami_rh1.2-2	A124T	# |---->Altered Structure_and_dynamics (Pr = 0.29)-------------------------------------------------------|
Sinocyclocheilus_grahami_rh1.2-2	A124T	# | |---->Altered Secondary_structure (Pr = 0.29) |
Sinocyclocheilus_grahami_rh1.2-2	A124T	# | | |---->Loss of Helix (Pr = 0.29 | P = 0.02) |
Sinocyclocheilus_grahami_rh1.2-2	A124T	# | | |
Sinocyclocheilus_grahami_rh1.2-2	A124T	# | |---->Altered Stability_and_conformational_flexibility (Pr = 0.14) |
Sinocyclocheilus_grahami_rh1.2-2	A124T	# | | |---->Altered Conformational_flexibility (Pr = 0.14) |
Sinocyclocheilus_grahami_rh1.2-2	A124T	# | | |
Sinocyclocheilus_grahami_rh1.2-2	A124T	# | |---->Altered Special_structural_signatures (Pr = 0.22) |
Sinocyclocheilus_grahami_rh1.2-2	A124T	# | |---->Altered Signal_peptide (Pr = 0.00) |
Sinocyclocheilus_grahami_rh1.2-2	A124T	# | | |
Sinocyclocheilus_grahami_rh1.2-2	A124T	# | |---->Altered Transmembrane_protein (Pr = 0.22) |
Sinocyclocheilus_grahami_rh1.2-2	A124T	# | |---->Altered Non-cytoplasmic_loop (Pr = 0.22 | P = 3.4e-03) |
Sinocyclocheilus_grahami_rh1.2-2	A124T	# | |
Sinocyclocheilus_grahami_rh1.2-2	A124T	# |---->Altered Functional_residue (Pr = 0.25) |
Sinocyclocheilus_grahami_rh1.2-2	A124T	# |---->Altered Macromolecular_binding (Pr = 0.25) |
Sinocyclocheilus_grahami_rh1.2-2	A124T	# | |---->Altered Protein_binding (Pr = 0.25) |
Sinocyclocheilus_grahami_rh1.2-2	A124T	# | |---->Altered Disordered_interface (Pr = 0.06) |
Sinocyclocheilus_grahami_rh1.2-2	A124T	# | | |
Sinocyclocheilus_grahami_rh1.2-2	A124T	# | |---->Altered Ordered_interface (Pr = 0.25) |
Sinocyclocheilus_grahami_rh1.2-2	A124T	# | |---->Altered PPI_hotspot (Pr = 0.25 | P = 0.02) |
Sinocyclocheilus_grahami_rh1.2-2	A124T	# | |
Sinocyclocheilus_grahami_rh1.2-2	A124T	# |---->Altered Metal_binding (Pr = 0.09)<---------------------------------------------------------|
Sinocyclocheilus_grahami_rh1.2-2	A124T	# |
Sinocyclocheilus_grahami_rh1.2-2	A124T	# |---->Altered PTM_site (Pr = 0.02)
Sinocyclocheilus_grahami_rh1.2-2	K145R	0.500	Altered Cytoplasmic_loop (Pr = 0.30 | P = 1.9e-04); Altered PPI_hotspot (Pr = 0.26 | P = 0.01); Loss of Zinc_binding at C140 (Pr = 0.25 | P = 0.03); Loss of Disulfide_linkage at C140 (Pr = 0.10 | P = 0.05)	Altered Motifs (ELME000146:Subtilisin/kexin isozyme-1 (SKI1) cleavage site ([RK]-X-[hydrophobic]-[LTKF]-|-X); ELME000156:This is the motif recognized by those SH3 domains with a non-canonical class II recognition specificity)	Predicted conservation scores
Sinocyclocheilus_grahami_rh1.2-2	K145R	# Altered Effect (Pr = 0.30)
Sinocyclocheilus_grahami_rh1.2-2	K145R	# |---->Altered Motifs (ELME000146|ELME000156)
Sinocyclocheilus_grahami_rh1.2-2	K145R	# |---->Altered Structure_and_dynamics (Pr = 0.30)-------------------------------------------------------|
Sinocyclocheilus_grahami_rh1.2-2	K145R	# | |---->Altered Secondary_structure (Pr = 0.25) |
Sinocyclocheilus_grahami_rh1.2-2	K145R	# | | |
Sinocyclocheilus_grahami_rh1.2-2	K145R	# | |---->Altered Stability_and_conformational_flexibility (Pr = 0.10) |
Sinocyclocheilus_grahami_rh1.2-2	K145R	# | | |---->Loss of Disulfide_linkage at C140 (Pr = 0.10 | P = 0.05) |
Sinocyclocheilus_grahami_rh1.2-2	K145R	# | | |---->Altered Conformational_flexibility (Pr = 0.10) |
Sinocyclocheilus_grahami_rh1.2-2	K145R	# | | |
Sinocyclocheilus_grahami_rh1.2-2	K145R	# | |---->Altered Special_structural_signatures (Pr = 0.30) |
Sinocyclocheilus_grahami_rh1.2-2	K145R	# | |---->Altered Signal_peptide (Pr = 0.00) |
Sinocyclocheilus_grahami_rh1.2-2	K145R	# | | |
Sinocyclocheilus_grahami_rh1.2-2	K145R	# | |---->Altered Transmembrane_protein (Pr = 0.30) |
Sinocyclocheilus_grahami_rh1.2-2	K145R	# | |---->Altered Non-cytoplasmic_loop (Pr = 0.30 | P = 1.9e-04) |
Sinocyclocheilus_grahami_rh1.2-2	K145R	# | |
Sinocyclocheilus_grahami_rh1.2-2	K145R	# |---->Altered Functional_residue (Pr = 0.26) |
Sinocyclocheilus_grahami_rh1.2-2	K145R	# |---->Altered Macromolecular_binding (Pr = 0.26) |
Sinocyclocheilus_grahami_rh1.2-2	K145R	# | |---->Altered Protein_binding (Pr = 0.26) |
Sinocyclocheilus_grahami_rh1.2-2	K145R	# | |---->Altered Disordered_interface (Pr = 0.14) |
Sinocyclocheilus_grahami_rh1.2-2	K145R	# | | |
Sinocyclocheilus_grahami_rh1.2-2	K145R	# | |---->Altered Ordered_interface (Pr = 0.26) |
Sinocyclocheilus_grahami_rh1.2-2	K145R	# | |---->Altered PPI_hotspot (Pr = 0.26 | P = 0.01) |
Sinocyclocheilus_grahami_rh1.2-2	K145R	# | |
Sinocyclocheilus_grahami_rh1.2-2	K145R	# |---->Altered Metal_binding (Pr = 0.25)<---------------------------------------------------------|
Sinocyclocheilus_grahami_rh1.2-2	K145R	# | |---->Loss of Zinc_binding at C140 (Pr = 0.25 | P = 0.03)
Sinocyclocheilus_grahami_rh1.2-2	K145R	# |
Sinocyclocheilus_grahami_rh1.2-2	K145R	# |---->Altered PTM_site (Pr = 0.17)
Sinocyclocheilus_grahami_rh1.2-2	A153T	0.770	Gain of Strand (Pr = 0.30 | P = 2.2e-03); Altered Cytoplasmic_loop (Pr = 0.27 | P = 7.1e-04); Loss of Helix (Pr = 0.27 | P = 0.04); Gain of Zinc_binding at H152 (Pr = 0.26 | P = 0.03); Altered PPI_hotspot (Pr = 0.26 | P = 0.01); Gain of Nickel_binding at H152 (Pr = 0.20 | P = 0.03); Gain of Allosteric_site at H152 (Pr = 0.20 | P = 0.04); Gain of Manganese_binding at H152 (Pr = 0.14 | P = 0.04)	Altered Motifs (ELME000052:Phosphothreonine motif binding a subset of FHA domains that show a preference for a large aliphatic amino acid at the pT+3 position.; ELME000053:GSK3 phosphorylation recognition site; ELME000326:The F and H motif describes a 10-13-mer peptide sequence determined by a highly conserved phenylalanine and histidine residue surrounded by hydrophobic amino acids. A complex of ASH and RhoGAP-like domain binds this motif within a hydrophobic pocket.)	Predicted conservation scores
Sinocyclocheilus_grahami_rh1.2-2	A153T	# Altered Effect (Pr = 0.30)
Sinocyclocheilus_grahami_rh1.2-2	A153T	# |---->Altered Motifs (ELME000052|ELME000053|ELME000326)
Sinocyclocheilus_grahami_rh1.2-2	A153T	# |---->Altered Structure_and_dynamics (Pr = 0.30)-------------------------------------------------------|
Sinocyclocheilus_grahami_rh1.2-2	A153T	# | |---->Altered Secondary_structure (Pr = 0.30) |
Sinocyclocheilus_grahami_rh1.2-2	A153T	# | | |---->Loss of Helix (Pr = 0.27 | P = 0.04) |
Sinocyclocheilus_grahami_rh1.2-2	A153T	# | | |---->Gain of Strand (Pr = 0.30 | P = 2.2e-03) |
Sinocyclocheilus_grahami_rh1.2-2	A153T	# | | |
Sinocyclocheilus_grahami_rh1.2-2	A153T	# | |---->Altered Stability_and_conformational_flexibility (Pr = 0.10) |
Sinocyclocheilus_grahami_rh1.2-2	A153T	# | | |---->Altered Conformational_flexibility (Pr = 0.10) |
Sinocyclocheilus_grahami_rh1.2-2	A153T	# | | |
Sinocyclocheilus_grahami_rh1.2-2	A153T	# | |---->Altered Special_structural_signatures (Pr = 0.27) |
Sinocyclocheilus_grahami_rh1.2-2	A153T	# | |---->Altered Signal_peptide (Pr = 0.00) |
Sinocyclocheilus_grahami_rh1.2-2	A153T	# | | |
Sinocyclocheilus_grahami_rh1.2-2	A153T	# | |---->Altered Transmembrane_protein (Pr = 0.27) |
Sinocyclocheilus_grahami_rh1.2-2	A153T	# | |---->Altered Non-cytoplasmic_loop (Pr = 0.27 | P = 7.1e-04) |
Sinocyclocheilus_grahami_rh1.2-2	A153T	# | |
Sinocyclocheilus_grahami_rh1.2-2	A153T	# |---->Altered Functional_residue (Pr = 0.26) |
Sinocyclocheilus_grahami_rh1.2-2	A153T	# |---->Gain of Allosteric_site at H152 (Pr = 0.20 | P = 0.04)<------------------------------------|
Sinocyclocheilus_grahami_rh1.2-2	A153T	# |---->Altered Macromolecular_binding (Pr = 0.26) |
Sinocyclocheilus_grahami_rh1.2-2	A153T	# | |---->Altered Protein_binding (Pr = 0.26) |
Sinocyclocheilus_grahami_rh1.2-2	A153T	# | |---->Altered Disordered_interface (Pr = 0.15) |
Sinocyclocheilus_grahami_rh1.2-2	A153T	# | | |
Sinocyclocheilus_grahami_rh1.2-2	A153T	# | |---->Altered Ordered_interface (Pr = 0.26) |
Sinocyclocheilus_grahami_rh1.2-2	A153T	# | |---->Altered PPI_hotspot (Pr = 0.26 | P = 0.01) |
Sinocyclocheilus_grahami_rh1.2-2	A153T	# | |
Sinocyclocheilus_grahami_rh1.2-2	A153T	# |---->Altered Metal_binding (Pr = 0.26)<---------------------------------------------------------|
Sinocyclocheilus_grahami_rh1.2-2	A153T	# | |---->Gain of Manganese_binding at H152 (Pr = 0.14 | P = 0.04)
Sinocyclocheilus_grahami_rh1.2-2	A153T	# | |---->Gain of Nickel_binding at H152 (Pr = 0.20 | P = 0.03)
Sinocyclocheilus_grahami_rh1.2-2	A153T	# | |---->Gain of Zinc_binding at H152 (Pr = 0.26 | P = 0.03)
Sinocyclocheilus_grahami_rh1.2-2	A153T	# |
Sinocyclocheilus_grahami_rh1.2-2	A153T	# |---->Altered PTM_site (Pr = 0.03)
Sinocyclocheilus_grahami_rh1.2-2	F155Y	0.580	Altered Cytoplasmic_loop (Pr = 0.29 | P = 3.5e-04); Altered PPI_hotspot (Pr = 0.27 | P = 8.5e-03); Gain of Strand (Pr = 0.27 | P = 0.03); Gain of Allosteric_site at I159 (Pr = 0.22 | P = 0.02); Gain of Nickel_binding at H152 (Pr = 0.18 | P = 0.04)	Altered Motifs (ELME000052:Phosphothreonine motif binding a subset of FHA domains that show a preference for a large aliphatic amino acid at the pT+3 position.; ELME000326:The F and H motif describes a 10-13-mer peptide sequence determined by a highly conserved phenylalanine and histidine residue surrounded by hydrophobic amino acids. A complex of ASH and RhoGAP-like domain binds this motif within a hydrophobic pocket.)	Predicted conservation scores
Sinocyclocheilus_grahami_rh1.2-2	F155Y	# Altered Effect (Pr = 0.29)
Sinocyclocheilus_grahami_rh1.2-2	F155Y	# |---->Altered Motifs (ELME000052|ELME000326)
Sinocyclocheilus_grahami_rh1.2-2	F155Y	# |---->Altered Structure_and_dynamics (Pr = 0.29)-------------------------------------------------------|
Sinocyclocheilus_grahami_rh1.2-2	F155Y	# | |---->Altered Secondary_structure (Pr = 0.27) |
Sinocyclocheilus_grahami_rh1.2-2	F155Y	# | | |---->Gain of Strand (Pr = 0.27 | P = 0.03) |
Sinocyclocheilus_grahami_rh1.2-2	F155Y	# | | |
Sinocyclocheilus_grahami_rh1.2-2	F155Y	# | |---->Altered Stability_and_conformational_flexibility (Pr = 0.08) |
Sinocyclocheilus_grahami_rh1.2-2	F155Y	# | | |---->Altered Conformational_flexibility (Pr = 0.08) |
Sinocyclocheilus_grahami_rh1.2-2	F155Y	# | | |
Sinocyclocheilus_grahami_rh1.2-2	F155Y	# | |---->Altered Special_structural_signatures (Pr = 0.29) |
Sinocyclocheilus_grahami_rh1.2-2	F155Y	# | |---->Altered Signal_peptide (Pr = 0.00) |
Sinocyclocheilus_grahami_rh1.2-2	F155Y	# | | |
Sinocyclocheilus_grahami_rh1.2-2	F155Y	# | |---->Altered Transmembrane_protein (Pr = 0.29) |
Sinocyclocheilus_grahami_rh1.2-2	F155Y	# | |---->Altered Non-cytoplasmic_loop (Pr = 0.29 | P = 3.5e-04) |
Sinocyclocheilus_grahami_rh1.2-2	F155Y	# | |
Sinocyclocheilus_grahami_rh1.2-2	F155Y	# |---->Altered Functional_residue (Pr = 0.27) |
Sinocyclocheilus_grahami_rh1.2-2	F155Y	# |---->Gain of Allosteric_site at I159 (Pr = 0.22 | P = 0.02)<------------------------------------|
Sinocyclocheilus_grahami_rh1.2-2	F155Y	# |---->Altered Macromolecular_binding (Pr = 0.27) |
Sinocyclocheilus_grahami_rh1.2-2	F155Y	# | |---->Altered Protein_binding (Pr = 0.27) |
Sinocyclocheilus_grahami_rh1.2-2	F155Y	# | |---->Altered Disordered_interface (Pr = 0.16) |
Sinocyclocheilus_grahami_rh1.2-2	F155Y	# | | |
Sinocyclocheilus_grahami_rh1.2-2	F155Y	# | |---->Altered Ordered_interface (Pr = 0.27) |
Sinocyclocheilus_grahami_rh1.2-2	F155Y	# | |---->Altered PPI_hotspot (Pr = 0.27 | P = 8.5e-03) |
Sinocyclocheilus_grahami_rh1.2-2	F155Y	# | |
Sinocyclocheilus_grahami_rh1.2-2	F155Y	# |---->Altered Metal_binding (Pr = 0.20)<---------------------------------------------------------|
Sinocyclocheilus_grahami_rh1.2-2	F155Y	# | |---->Gain of Nickel_binding at H152 (Pr = 0.18 | P = 0.04)
Sinocyclocheilus_grahami_rh1.2-2	F155Y	# |
Sinocyclocheilus_grahami_rh1.2-2	F155Y	# |---->Altered PTM_site (Pr = 0.03)
Sinocyclocheilus_grahami_rh1.2-2	S186L	0.870	Altered PPI_residue (Pr = 0.31 | P = 0.02); Loss of Strand (Pr = 0.28 | P = 8.9e-03); Altered PPI_hotspot (Pr = 0.26 | P = 0.02); Altered Cytoplasmic_loop (Pr = 0.25 | P = 1.3e-03); Gain of Proteolytic_cleavage at D190 (Pr = 0.20 | P = 2.1e-03); Loss of Disulfide_linkage at C185 (Pr = 0.20 | P = 0.02); Loss of Catalytic_site at C187 (Pr = 0.16 | P = 0.02); Loss of Copper_binding at C187 (Pr = 0.10 | P = 0.01); Loss of Sulfation at Y191 (Pr = 0.05 | P = 7.4e-03)	Altered Motifs (ELME000336:NEK2 phosphorylation motif with preferred Phe - Leu or Met in the -3 position to compensate for less favorable residues in the +1 and +2 position.; PS00008:N-myristoylation site)	Predicted conservation scores
Sinocyclocheilus_grahami_rh1.2-2	S186L	# Altered Effect (Pr = 0.31)
Sinocyclocheilus_grahami_rh1.2-2	S186L	# |---->Altered Motifs (ELME000336|PS00008)
Sinocyclocheilus_grahami_rh1.2-2	S186L	# |---->Altered Structure_and_dynamics (Pr = 0.28)-------------------------------------------------------|
Sinocyclocheilus_grahami_rh1.2-2	S186L	# | |---->Altered Secondary_structure (Pr = 0.28) |
Sinocyclocheilus_grahami_rh1.2-2	S186L	# | | |---->Loss of Strand (Pr = 0.28 | P = 8.9e-03) |
Sinocyclocheilus_grahami_rh1.2-2	S186L	# | | |
Sinocyclocheilus_grahami_rh1.2-2	S186L	# | |---->Altered Stability_and_conformational_flexibility (Pr = 0.20) |
Sinocyclocheilus_grahami_rh1.2-2	S186L	# | | |---->Loss of Disulfide_linkage at C185 (Pr = 0.20 | P = 0.02) |
Sinocyclocheilus_grahami_rh1.2-2	S186L	# | | |---->Altered Conformational_flexibility (Pr = 0.12) |
Sinocyclocheilus_grahami_rh1.2-2	S186L	# | | |
Sinocyclocheilus_grahami_rh1.2-2	S186L	# | |---->Altered Special_structural_signatures (Pr = 0.25) |
Sinocyclocheilus_grahami_rh1.2-2	S186L	# | |---->Altered Signal_peptide (Pr = 0.00) |
Sinocyclocheilus_grahami_rh1.2-2	S186L	# | | |
Sinocyclocheilus_grahami_rh1.2-2	S186L	# | |---->Altered Transmembrane_protein (Pr = 0.25) |
Sinocyclocheilus_grahami_rh1.2-2	S186L	# | |---->Altered Non-cytoplasmic_loop (Pr = 0.25 | P = 1.3e-03) |
Sinocyclocheilus_grahami_rh1.2-2	S186L	# | |
Sinocyclocheilus_grahami_rh1.2-2	S186L	# |---->Altered Functional_residue (Pr = 0.31) |
Sinocyclocheilus_grahami_rh1.2-2	S186L	# |---->Loss of Catalytic_site at C187 (Pr = 0.16 | P = 0.02) |
Sinocyclocheilus_grahami_rh1.2-2	S186L	# |---->Altered Macromolecular_binding (Pr = 0.31) |
Sinocyclocheilus_grahami_rh1.2-2	S186L	# | |---->Altered Protein_binding (Pr = 0.31) |
Sinocyclocheilus_grahami_rh1.2-2	S186L	# | |---->Altered Disordered_interface (Pr = 0.23) |
Sinocyclocheilus_grahami_rh1.2-2	S186L	# | | |
Sinocyclocheilus_grahami_rh1.2-2	S186L	# | |---->Altered Ordered_interface (Pr = 0.31) |
Sinocyclocheilus_grahami_rh1.2-2	S186L	# | |---->Altered PPI_residue (Pr = 0.31 | P = 0.02) |
Sinocyclocheilus_grahami_rh1.2-2	S186L	# | |---->Altered PPI_hotspot (Pr = 0.26 | P = 0.02) |
Sinocyclocheilus_grahami_rh1.2-2	S186L	# | |
Sinocyclocheilus_grahami_rh1.2-2	S186L	# |---->Altered Metal_binding (Pr = 0.18)<---------------------------------------------------------|
Sinocyclocheilus_grahami_rh1.2-2	S186L	# | |---->Loss of Copper_binding at C187 (Pr = 0.10 | P = 0.01)
Sinocyclocheilus_grahami_rh1.2-2	S186L	# |
Sinocyclocheilus_grahami_rh1.2-2	S186L	# |---->Altered PTM_site (Pr = 0.20)
Sinocyclocheilus_grahami_rh1.2-2	S186L	# |---->Gain of Proteolytic_cleavage at D190 (Pr = 0.20 | P = 2.1e-03)
Sinocyclocheilus_grahami_rh1.2-2	S186L	# |---->Loss of Sulfation at Y191 (Pr = 0.05 | P = 7.4e-03)
Sinocyclocheilus_grahami_rh1.2-2	P215H	0.735	Altered PPI_hotspot (Pr = 0.26 | P = 0.02); Gain of Nickel_binding at H211 (Pr = 0.22 | P = 0.02); Altered Cytoplasmic_loop (Pr = 0.17 | P = 0.01)	Altered Motifs (ELME000053:GSK3 phosphorylation recognition site)	Predicted conservation scores
Sinocyclocheilus_grahami_rh1.2-2	P215H	# Altered Effect (Pr = 0.26)
Sinocyclocheilus_grahami_rh1.2-2	P215H	# |---->Altered Motifs (ELME000053)
Sinocyclocheilus_grahami_rh1.2-2	P215H	# |---->Altered Structure_and_dynamics (Pr = 0.25)-------------------------------------------------------|
Sinocyclocheilus_grahami_rh1.2-2	P215H	# | |---->Altered Secondary_structure (Pr = 0.25) |
Sinocyclocheilus_grahami_rh1.2-2	P215H	# | | |
Sinocyclocheilus_grahami_rh1.2-2	P215H	# | |---->Altered Stability_and_conformational_flexibility (Pr = 0.06) |
Sinocyclocheilus_grahami_rh1.2-2	P215H	# | | |---->Altered Conformational_flexibility (Pr = 0.06) |
Sinocyclocheilus_grahami_rh1.2-2	P215H	# | | |
Sinocyclocheilus_grahami_rh1.2-2	P215H	# | |---->Altered Special_structural_signatures (Pr = 0.17) |
Sinocyclocheilus_grahami_rh1.2-2	P215H	# | |---->Altered Signal_peptide (Pr = 0.00) |
Sinocyclocheilus_grahami_rh1.2-2	P215H	# | | |
Sinocyclocheilus_grahami_rh1.2-2	P215H	# | |---->Altered Transmembrane_protein (Pr = 0.17) |
Sinocyclocheilus_grahami_rh1.2-2	P215H	# | |---->Altered Non-cytoplasmic_loop (Pr = 0.17 | P = 0.01) |
Sinocyclocheilus_grahami_rh1.2-2	P215H	# | |
Sinocyclocheilus_grahami_rh1.2-2	P215H	# |---->Altered Functional_residue (Pr = 0.26) |
Sinocyclocheilus_grahami_rh1.2-2	P215H	# |---->Altered Macromolecular_binding (Pr = 0.26) |
Sinocyclocheilus_grahami_rh1.2-2	P215H	# | |---->Altered Protein_binding (Pr = 0.26) |
Sinocyclocheilus_grahami_rh1.2-2	P215H	# | |---->Altered Disordered_interface (Pr = 0.09) |
Sinocyclocheilus_grahami_rh1.2-2	P215H	# | | |
Sinocyclocheilus_grahami_rh1.2-2	P215H	# | |---->Altered Ordered_interface (Pr = 0.26) |
Sinocyclocheilus_grahami_rh1.2-2	P215H	# | |---->Altered PPI_hotspot (Pr = 0.26 | P = 0.02) |
Sinocyclocheilus_grahami_rh1.2-2	P215H	# | |
Sinocyclocheilus_grahami_rh1.2-2	P215H	# |---->Altered Metal_binding (Pr = 0.22)<---------------------------------------------------------|
Sinocyclocheilus_grahami_rh1.2-2	P215H	# | |---->Gain of Nickel_binding at H211 (Pr = 0.22 | P = 0.02)
Sinocyclocheilus_grahami_rh1.2-2	P215H	# |
Sinocyclocheilus_grahami_rh1.2-2	P215H	# |---->Altered PTM_site (Pr = 0.01)
Sinocyclocheilus_grahami_rh1.2-2	Q236E	0.432	Loss of Pyrrolidone_carboxylic_acid at Q236 (Pr = 1.00 | P = 0.0e+00); Gain of Intrinsic_disorder (Pr = 0.30 | P = 0.05)	Altered Motifs (None)	Predicted conservation scores
Sinocyclocheilus_grahami_rh1.2-2	Q236E	# Altered Effect (Pr = 1.00)
Sinocyclocheilus_grahami_rh1.2-2	Q236E	# |---->Altered Motifs (None)
Sinocyclocheilus_grahami_rh1.2-2	Q236E	# |---->Altered Structure_and_dynamics (Pr = 0.30)-------------------------------------------------------|
Sinocyclocheilus_grahami_rh1.2-2	Q236E	# | |---->Altered Secondary_structure (Pr = 0.25) |
Sinocyclocheilus_grahami_rh1.2-2	Q236E	# | | |
Sinocyclocheilus_grahami_rh1.2-2	Q236E	# | |---->Altered Stability_and_conformational_flexibility (Pr = 0.30) |
Sinocyclocheilus_grahami_rh1.2-2	Q236E	# | | |---->Altered Conformational_flexibility (Pr = 0.30) |
Sinocyclocheilus_grahami_rh1.2-2	Q236E	# | | |---->Gain of Intrinsic_disorder (Pr = 0.30 | P = 0.05) |
Sinocyclocheilus_grahami_rh1.2-2	Q236E	# | | |
Sinocyclocheilus_grahami_rh1.2-2	Q236E	# | |---->Altered Special_structural_signatures (Pr = 0.10) |
Sinocyclocheilus_grahami_rh1.2-2	Q236E	# | |---->Altered Signal_peptide (Pr = 0.00) |
Sinocyclocheilus_grahami_rh1.2-2	Q236E	# | | |
Sinocyclocheilus_grahami_rh1.2-2	Q236E	# | |---->Altered Transmembrane_protein (Pr = 0.10) |
Sinocyclocheilus_grahami_rh1.2-2	Q236E	# | |
Sinocyclocheilus_grahami_rh1.2-2	Q236E	# |---->Altered Functional_residue (Pr = 1.00) |
Sinocyclocheilus_grahami_rh1.2-2	Q236E	# |---->Altered Macromolecular_binding (Pr = 0.23) |
Sinocyclocheilus_grahami_rh1.2-2	Q236E	# | |---->Altered Protein_binding (Pr = 0.23) |
Sinocyclocheilus_grahami_rh1.2-2	Q236E	# | |---->Altered Disordered_interface (Pr = 0.13) |
Sinocyclocheilus_grahami_rh1.2-2	Q236E	# | | |
Sinocyclocheilus_grahami_rh1.2-2	Q236E	# | |---->Altered Ordered_interface (Pr = 0.23) |
Sinocyclocheilus_grahami_rh1.2-2	Q236E	# | |
Sinocyclocheilus_grahami_rh1.2-2	Q236E	# |---->Altered Metal_binding (Pr = 0.17)<---------------------------------------------------------|
Sinocyclocheilus_grahami_rh1.2-2	Q236E	# |
Sinocyclocheilus_grahami_rh1.2-2	Q236E	# |---->Altered PTM_site (Pr = 1.00)
Sinocyclocheilus_grahami_rh1.2-2	Q236E	# |---->Loss of Pyrrolidone_carboxylic_acid at Q236 (Pr = 1.00 | P = 0.0e+00)
Sinocyclocheilus_grahami_rh1.2-2	A269G	0.697	Gain of Strand (Pr = 0.29 | P = 3.7e-03); Loss of Helix (Pr = 0.27 | P = 0.05); Altered Cytoplasmic_loop (Pr = 0.25 | P = 1.5e-03); Altered PPI_hotspot (Pr = 0.25 | P = 0.03)	Altered Motifs (ELME000020:ITIM (immunoreceptor tyrosine-based inhibitory motif). Phosphorylation of the ITIM motif - found in the cytoplasmic tail of some inhibitory receptors (KIRs) that bind MHC Class I - leads to the recruitment and activation of a protein tyrosine phosphatase.; ELME000120:Tyrosine-based sorting signal responsible for the interaction with mu subunit of AP (Adaptor Protein) complex; ELME000239:The USP7 NTD domain binding motif variant based on the MDM2 and P53 interactions.)	Predicted conservation scores
Sinocyclocheilus_grahami_rh1.2-2	A269G	# Altered Effect (Pr = 0.29)
Sinocyclocheilus_grahami_rh1.2-2	A269G	# |---->Altered Motifs (ELME000020|ELME000120|ELME000239)
Sinocyclocheilus_grahami_rh1.2-2	A269G	# |---->Altered Structure_and_dynamics (Pr = 0.29)-------------------------------------------------------|
Sinocyclocheilus_grahami_rh1.2-2	A269G	# | |---->Altered Secondary_structure (Pr = 0.29) |
Sinocyclocheilus_grahami_rh1.2-2	A269G	# | | |---->Loss of Helix (Pr = 0.27 | P = 0.05) |
Sinocyclocheilus_grahami_rh1.2-2	A269G	# | | |---->Gain of Strand (Pr = 0.29 | P = 3.7e-03) |
Sinocyclocheilus_grahami_rh1.2-2	A269G	# | | |
Sinocyclocheilus_grahami_rh1.2-2	A269G	# | |---->Altered Stability_and_conformational_flexibility (Pr = 0.09) |
Sinocyclocheilus_grahami_rh1.2-2	A269G	# | | |---->Altered Conformational_flexibility (Pr = 0.09) |
Sinocyclocheilus_grahami_rh1.2-2	A269G	# | | |
Sinocyclocheilus_grahami_rh1.2-2	A269G	# | |---->Altered Special_structural_signatures (Pr = 0.25) |
Sinocyclocheilus_grahami_rh1.2-2	A269G	# | |---->Altered Signal_peptide (Pr = 0.00) |
Sinocyclocheilus_grahami_rh1.2-2	A269G	# | | |
Sinocyclocheilus_grahami_rh1.2-2	A269G	# | |---->Altered Transmembrane_protein (Pr = 0.25) |
Sinocyclocheilus_grahami_rh1.2-2	A269G	# | |---->Altered Non-cytoplasmic_loop (Pr = 0.25 | P = 1.5e-03) |
Sinocyclocheilus_grahami_rh1.2-2	A269G	# | |
Sinocyclocheilus_grahami_rh1.2-2	A269G	# |---->Altered Functional_residue (Pr = 0.25) |
Sinocyclocheilus_grahami_rh1.2-2	A269G	# |---->Altered Macromolecular_binding (Pr = 0.25) |
Sinocyclocheilus_grahami_rh1.2-2	A269G	# | |---->Altered Protein_binding (Pr = 0.25) |
Sinocyclocheilus_grahami_rh1.2-2	A269G	# | |---->Altered Disordered_interface (Pr = 0.16) |
Sinocyclocheilus_grahami_rh1.2-2	A269G	# | | |
Sinocyclocheilus_grahami_rh1.2-2	A269G	# | |---->Altered Ordered_interface (Pr = 0.25) |
Sinocyclocheilus_grahami_rh1.2-2	A269G	# | |---->Altered PPI_hotspot (Pr = 0.25 | P = 0.03) |
Sinocyclocheilus_grahami_rh1.2-2	A269G	# | |
Sinocyclocheilus_grahami_rh1.2-2	A269G	# |---->Altered Metal_binding (Pr = 0.02)<---------------------------------------------------------|
Sinocyclocheilus_grahami_rh1.2-2	A269G	# |
Sinocyclocheilus_grahami_rh1.2-2	A269G	# |---->Altered PTM_site (Pr = 0.01)
Sinocyclocheilus_grahami_rh1.2-2	I275T	0.704	Altered Cytoplasmic_loop (Pr = 0.31 | P = 1.2e-04); Gain of Relative_solvent_accessibility (Pr = 0.30 | P = 7.1e-03); Altered PPI_hotspot (Pr = 0.27 | P = 8.6e-03); Altered Stability (Pr = 0.24 | P = 8.7e-03); Gain of Nickel_binding at H278 (Pr = 0.19 | P = 0.03); Loss of Manganese_binding at H278 (Pr = 0.15 | P = 0.04); Gain of Potassium_binding at H278 (Pr = 0.15 | P = 0.02)	Altered Motifs (ELME000053:GSK3 phosphorylation recognition site; ELME000182:STAT5 Src Homology 2 (SH2) domain binding motif.)	Predicted conservation scores
Sinocyclocheilus_grahami_rh1.2-2	I275T	# Altered Effect (Pr = 0.31)
Sinocyclocheilus_grahami_rh1.2-2	I275T	# |---->Altered Motifs (ELME000053|ELME000182)
Sinocyclocheilus_grahami_rh1.2-2	I275T	# |---->Altered Structure_and_dynamics (Pr = 0.31)----------------------------------------------------------|
Sinocyclocheilus_grahami_rh1.2-2	I275T	# | |---->Gain of Relative_solvent_accessibility (Pr = 0.30 | P = 7.1e-03) |
Sinocyclocheilus_grahami_rh1.2-2	I275T	# | |---->Altered Secondary_structure (Pr = 0.26) |
Sinocyclocheilus_grahami_rh1.2-2	I275T	# | | |
Sinocyclocheilus_grahami_rh1.2-2	I275T	# | |---->Altered Stability_and_conformational_flexibility (Pr = 0.24) |
Sinocyclocheilus_grahami_rh1.2-2	I275T	# | | |---->Altered Stability (Pr = 0.24 | P = 8.7e-03) |
Sinocyclocheilus_grahami_rh1.2-2	I275T	# | | |---->Altered Conformational_flexibility (Pr = 0.15) |
Sinocyclocheilus_grahami_rh1.2-2	I275T	# | | |
Sinocyclocheilus_grahami_rh1.2-2	I275T	# | |---->Altered Special_structural_signatures (Pr = 0.31) |
Sinocyclocheilus_grahami_rh1.2-2	I275T	# | |---->Altered Signal_peptide (Pr = 0.00) |
Sinocyclocheilus_grahami_rh1.2-2	I275T	# | | |
Sinocyclocheilus_grahami_rh1.2-2	I275T	# | |---->Altered Transmembrane_protein (Pr = 0.31) |
Sinocyclocheilus_grahami_rh1.2-2	I275T	# | |---->Altered Non-cytoplasmic_loop (Pr = 0.31 | P = 1.2e-04) |
Sinocyclocheilus_grahami_rh1.2-2	I275T	# | |
Sinocyclocheilus_grahami_rh1.2-2	I275T	# |---->Altered Functional_residue (Pr = 0.27) |
Sinocyclocheilus_grahami_rh1.2-2	I275T	# |---->Altered Macromolecular_binding (Pr = 0.27) |
Sinocyclocheilus_grahami_rh1.2-2	I275T	# | |---->Altered Protein_binding (Pr = 0.27) |
Sinocyclocheilus_grahami_rh1.2-2	I275T	# | |---->Altered Disordered_interface (Pr = 0.09) |
Sinocyclocheilus_grahami_rh1.2-2	I275T	# | | |
Sinocyclocheilus_grahami_rh1.2-2	I275T	# | |---->Altered Ordered_interface (Pr = 0.27) |
Sinocyclocheilus_grahami_rh1.2-2	I275T	# | |---->Altered PPI_hotspot (Pr = 0.27 | P = 8.6e-03) |
Sinocyclocheilus_grahami_rh1.2-2	I275T	# | |
Sinocyclocheilus_grahami_rh1.2-2	I275T	# |---->Altered Metal_binding (Pr = 0.19)<------------------------------------------------------------|
Sinocyclocheilus_grahami_rh1.2-2	I275T	# | |---->Loss of Manganese_binding at H278 (Pr = 0.15 | P = 0.04)
Sinocyclocheilus_grahami_rh1.2-2	I275T	# | |---->Gain of Nickel_binding at H278 (Pr = 0.19 | P = 0.03)
Sinocyclocheilus_grahami_rh1.2-2	I275T	# | |---->Gain of Potassium_binding at H278 (Pr = 0.15 | P = 0.02)
Sinocyclocheilus_grahami_rh1.2-2	I275T	# |
Sinocyclocheilus_grahami_rh1.2-2	I275T	# |---->Altered PTM_site (Pr = 0.04)
Sinocyclocheilus_grahami_rh1.2-2	C323R	0.834	Loss of Zinc_binding at C323 (Pr = 0.38 | P = 7.3e-03); Gain of Intrinsic_disorder (Pr = 0.30 | P = 0.04); Altered Cytoplasmic_loop (Pr = 0.27 | P = 9.4e-04)	Altered Motifs (None)	Predicted conservation scores
Sinocyclocheilus_grahami_rh1.2-2	C323R	# Altered Effect (Pr = 0.38)
Sinocyclocheilus_grahami_rh1.2-2	C323R	# |---->Altered Motifs (None)
Sinocyclocheilus_grahami_rh1.2-2	C323R	# |---->Altered Structure_and_dynamics (Pr = 0.38)-------------------------------------------------------|
Sinocyclocheilus_grahami_rh1.2-2	C323R	# | |---->Altered Secondary_structure (Pr = 0.26) |
Sinocyclocheilus_grahami_rh1.2-2	C323R	# | | |
Sinocyclocheilus_grahami_rh1.2-2	C323R	# | |---->Altered Stability_and_conformational_flexibility (Pr = 0.30) |
Sinocyclocheilus_grahami_rh1.2-2	C323R	# | | |---->Altered Conformational_flexibility (Pr = 0.30) |
Sinocyclocheilus_grahami_rh1.2-2	C323R	# | | |---->Gain of Intrinsic_disorder (Pr = 0.30 | P = 0.04) |
Sinocyclocheilus_grahami_rh1.2-2	C323R	# | | |
Sinocyclocheilus_grahami_rh1.2-2	C323R	# | |---->Altered Special_structural_signatures (Pr = 0.27) |
Sinocyclocheilus_grahami_rh1.2-2	C323R	# | |---->Altered Signal_peptide (Pr = 0.00) |
Sinocyclocheilus_grahami_rh1.2-2	C323R	# | | |
Sinocyclocheilus_grahami_rh1.2-2	C323R	# | |---->Altered Transmembrane_protein (Pr = 0.27) |
Sinocyclocheilus_grahami_rh1.2-2	C323R	# | |---->Altered Non-cytoplasmic_loop (Pr = 0.27 | P = 9.4e-04) |
Sinocyclocheilus_grahami_rh1.2-2	C323R	# | |
Sinocyclocheilus_grahami_rh1.2-2	C323R	# |---->Altered Functional_residue (Pr = 0.38) |
Sinocyclocheilus_grahami_rh1.2-2	C323R	# |---->Altered Macromolecular_binding (Pr = 0.21) |
Sinocyclocheilus_grahami_rh1.2-2	C323R	# | |---->Altered Protein_binding (Pr = 0.21) |
Sinocyclocheilus_grahami_rh1.2-2	C323R	# | |---->Altered Disordered_interface (Pr = 0.21) |
Sinocyclocheilus_grahami_rh1.2-2	C323R	# | | |
Sinocyclocheilus_grahami_rh1.2-2	C323R	# | |---->Altered Ordered_interface (Pr = 0.08) |
Sinocyclocheilus_grahami_rh1.2-2	C323R	# | |
Sinocyclocheilus_grahami_rh1.2-2	C323R	# |---->Altered Metal_binding (Pr = 0.38)<---------------------------------------------------------|
Sinocyclocheilus_grahami_rh1.2-2	C323R	# | |---->Loss of Zinc_binding at C323 (Pr = 0.38 | P = 7.3e-03)
Sinocyclocheilus_grahami_rh1.2-2	C323R	# |
Sinocyclocheilus_grahami_rh1.2-2	C323R	# |---->Altered PTM_site (Pr = 0.13)
Sinocyclocheilus_grahami_rh1.2-2	P327S	0.557	Gain of Zinc_binding at C323 (Pr = 0.28 | P = 0.02); Altered Cytoplasmic_loop (Pr = 0.12 | P = 0.03); Loss of Pyrrolidone_carboxylic_acid at Q329 (Pr = 0.08 | P = 0.02)	Altered Motifs (ELME000190:DPF/W motif binds alpha and beta subunits of AP2 adaptor complex.; PS00006:Casein kinase II phosphorylation site)	Predicted conservation scores
Sinocyclocheilus_grahami_rh1.2-2	P327S	# Altered Effect (Pr = 0.28)
Sinocyclocheilus_grahami_rh1.2-2	P327S	# |---->Altered Motifs (ELME000190|PS00006)
Sinocyclocheilus_grahami_rh1.2-2	P327S	# |---->Altered Structure_and_dynamics (Pr = 0.28)-------------------------------------------------------|
Sinocyclocheilus_grahami_rh1.2-2	P327S	# | |---->Altered Secondary_structure (Pr = 0.26) |
Sinocyclocheilus_grahami_rh1.2-2	P327S	# | | |
Sinocyclocheilus_grahami_rh1.2-2	P327S	# | |---->Altered Stability_and_conformational_flexibility (Pr = 0.28) |
Sinocyclocheilus_grahami_rh1.2-2	P327S	# | | |---->Altered Conformational_flexibility (Pr = 0.28) |
Sinocyclocheilus_grahami_rh1.2-2	P327S	# | | |
Sinocyclocheilus_grahami_rh1.2-2	P327S	# | |---->Altered Special_structural_signatures (Pr = 0.12) |
Sinocyclocheilus_grahami_rh1.2-2	P327S	# | |---->Altered Signal_peptide (Pr = 0.00) |
Sinocyclocheilus_grahami_rh1.2-2	P327S	# | | |
Sinocyclocheilus_grahami_rh1.2-2	P327S	# | |---->Altered Transmembrane_protein (Pr = 0.12) |
Sinocyclocheilus_grahami_rh1.2-2	P327S	# | |---->Altered Non-cytoplasmic_loop (Pr = 0.12 | P = 0.03) |
Sinocyclocheilus_grahami_rh1.2-2	P327S	# | |
Sinocyclocheilus_grahami_rh1.2-2	P327S	# |---->Altered Functional_residue (Pr = 0.28) |
Sinocyclocheilus_grahami_rh1.2-2	P327S	# |---->Altered Macromolecular_binding (Pr = 0.20) |
Sinocyclocheilus_grahami_rh1.2-2	P327S	# | |---->Altered Protein_binding (Pr = 0.20) |
Sinocyclocheilus_grahami_rh1.2-2	P327S	# | |---->Altered Disordered_interface (Pr = 0.20) |
Sinocyclocheilus_grahami_rh1.2-2	P327S	# | | |
Sinocyclocheilus_grahami_rh1.2-2	P327S	# | |---->Altered Ordered_interface (Pr = 0.08) |
Sinocyclocheilus_grahami_rh1.2-2	P327S	# | |
Sinocyclocheilus_grahami_rh1.2-2	P327S	# |---->Altered Metal_binding (Pr = 0.28)<---------------------------------------------------------|
Sinocyclocheilus_grahami_rh1.2-2	P327S	# | |---->Gain of Zinc_binding at C323 (Pr = 0.28 | P = 0.02)
Sinocyclocheilus_grahami_rh1.2-2	P327S	# |
Sinocyclocheilus_grahami_rh1.2-2	P327S	# |---->Altered PTM_site (Pr = 0.11)
Sinocyclocheilus_grahami_rh1.2-2	P327S	# |---->Loss of Pyrrolidone_carboxylic_acid at Q329 (Pr = 0.08 | P = 0.02)
Sinocyclocheilus_grahami_rh1.2-2	A354T	0.034	Gain of B-factor (Pr = 0.25 | P = 0.04); Gain of O-linked_glycosylation at A354 (Pr = 0.12 | P = 0.04)	Altered Motifs (ELME000085:Glycosaminoglycan attachment site; ELME000086:The C-terminal class 1 PDZ-binding motif is classically represented by a pattern like (ST)X(VIL)*; ELME000147:Site phosphorylated by the Polo-like kinase.)	Predicted conservation scores
Sinocyclocheilus_grahami_rh1.2-2	A354T	# Altered Effect (Pr = 0.26)
Sinocyclocheilus_grahami_rh1.2-2	A354T	# |---->Altered Motifs (ELME000085|ELME000086|ELME000147)
Sinocyclocheilus_grahami_rh1.2-2	A354T	# |---->Altered Structure_and_dynamics (Pr = 0.26)-------------------------------------------------------|
Sinocyclocheilus_grahami_rh1.2-2	A354T	# | |---->Altered Secondary_structure (Pr = 0.26) |
Sinocyclocheilus_grahami_rh1.2-2	A354T	# | | |
Sinocyclocheilus_grahami_rh1.2-2	A354T	# | |---->Altered Stability_and_conformational_flexibility (Pr = 0.25) |
Sinocyclocheilus_grahami_rh1.2-2	A354T	# | | |---->Altered Conformational_flexibility (Pr = 0.25) |
Sinocyclocheilus_grahami_rh1.2-2	A354T	# | | |---->Gain of B-factor (Pr = 0.25 | P = 0.04) |
Sinocyclocheilus_grahami_rh1.2-2	A354T	# | | |
Sinocyclocheilus_grahami_rh1.2-2	A354T	# | |---->Altered Special_structural_signatures (Pr = 0.01) |
Sinocyclocheilus_grahami_rh1.2-2	A354T	# | |---->Altered Signal_peptide (Pr = 0.00) |
Sinocyclocheilus_grahami_rh1.2-2	A354T	# | | |
Sinocyclocheilus_grahami_rh1.2-2	A354T	# | |---->Altered Transmembrane_protein (Pr = 0.01) |
Sinocyclocheilus_grahami_rh1.2-2	A354T	# | |
Sinocyclocheilus_grahami_rh1.2-2	A354T	# |---->Altered Functional_residue (Pr = 0.15) |
Sinocyclocheilus_grahami_rh1.2-2	A354T	# |---->Altered Macromolecular_binding (Pr = 0.15) |
Sinocyclocheilus_grahami_rh1.2-2	A354T	# | |---->Altered Protein_binding (Pr = 0.15) |
Sinocyclocheilus_grahami_rh1.2-2	A354T	# | |---->Altered Disordered_interface (Pr = 0.15) |
Sinocyclocheilus_grahami_rh1.2-2	A354T	# | | |
Sinocyclocheilus_grahami_rh1.2-2	A354T	# | |---->Altered Ordered_interface (Pr = 0.07) |
Sinocyclocheilus_grahami_rh1.2-2	A354T	# | |
Sinocyclocheilus_grahami_rh1.2-2	A354T	# |---->Altered Metal_binding (Pr = 0.02)<---------------------------------------------------------|
Sinocyclocheilus_grahami_rh1.2-2	A354T	# |
Sinocyclocheilus_grahami_rh1.2-2	A354T	# |---->Altered PTM_site (Pr = 0.15)
Sinocyclocheilus_grahami_rh1.2-2	A354T	# |---->Gain of O-linked_glycosylation at A354 (Pr = 0.12 | P = 0.04)
Sinocyclocheilus_grahami_rh2-3	I20V	0.231	Altered MoRF (Pr = 0.45 | P = 2.1e-03); Loss of Relative_solvent_accessibility (Pr = 0.26 | P = 0.03); Altered Cytoplasmic_loop (Pr = 0.25 | P = 1.1e-03); Altered PPI_hotspot (Pr = 0.25 | P = 0.02); Gain of ADP-ribosylation at R25 (Pr = 0.20 | P = 0.04); Gain of Potassium_binding at G15 (Pr = 0.12 | P = 0.04); Loss of N-linked_glycosylation at N24 (Pr = 0.08 | P = 0.01)	Altered Motifs (ELME000083:SH-PTP2 and phospholipase C-gamma Src Homology 2 (SH2) domains binding motif.; ELME000120:Tyrosine-based sorting signal responsible for the interaction with mu subunit of AP (Adaptor Protein) complex; ELME000182:STAT5 Src Homology 2 (SH2) domain binding motif.)	Predicted conservation scores
Sinocyclocheilus_grahami_rh2-3	I20V	# Altered Effect (Pr = 0.45)
Sinocyclocheilus_grahami_rh2-3	I20V	# |---->Altered Motifs (ELME000083|ELME000120|ELME000182)
Sinocyclocheilus_grahami_rh2-3	I20V	# |---->Altered Structure_and_dynamics (Pr = 0.26)-------------------------------------------------------|
Sinocyclocheilus_grahami_rh2-3	I20V	# | |---->Loss of Relative_solvent_accessibility (Pr = 0.26 | P = 0.03) |
Sinocyclocheilus_grahami_rh2-3	I20V	# | |---->Altered Secondary_structure (Pr = 0.25) |
Sinocyclocheilus_grahami_rh2-3	I20V	# | | |
Sinocyclocheilus_grahami_rh2-3	I20V	# | |---->Altered Stability_and_conformational_flexibility (Pr = 0.20) |
Sinocyclocheilus_grahami_rh2-3	I20V	# | | |---->Altered Conformational_flexibility (Pr = 0.20) |
Sinocyclocheilus_grahami_rh2-3	I20V	# | | |
Sinocyclocheilus_grahami_rh2-3	I20V	# | |---->Altered Special_structural_signatures (Pr = 0.25) |
Sinocyclocheilus_grahami_rh2-3	I20V	# | |---->Altered Signal_peptide (Pr = 0.00) |
Sinocyclocheilus_grahami_rh2-3	I20V	# | | |
Sinocyclocheilus_grahami_rh2-3	I20V	# | |---->Altered Transmembrane_protein (Pr = 0.25) |
Sinocyclocheilus_grahami_rh2-3	I20V	# | |---->Altered Non-cytoplasmic_loop (Pr = 0.25 | P = 1.1e-03) |
Sinocyclocheilus_grahami_rh2-3	I20V	# | |
Sinocyclocheilus_grahami_rh2-3	I20V	# |---->Altered Functional_residue (Pr = 0.45) |
Sinocyclocheilus_grahami_rh2-3	I20V	# |---->Altered Macromolecular_binding (Pr = 0.45) |
Sinocyclocheilus_grahami_rh2-3	I20V	# | |---->Altered Protein_binding (Pr = 0.45) |
Sinocyclocheilus_grahami_rh2-3	I20V	# | |---->Altered Disordered_interface (Pr = 0.45) |
Sinocyclocheilus_grahami_rh2-3	I20V	# | | |---->Altered MoRF (Pr = 0.45 | P = 2.1e-03) |
Sinocyclocheilus_grahami_rh2-3	I20V	# | | |
Sinocyclocheilus_grahami_rh2-3	I20V	# | |---->Altered Ordered_interface (Pr = 0.26) |
Sinocyclocheilus_grahami_rh2-3	I20V	# | |---->Altered PPI_hotspot (Pr = 0.25 | P = 0.02) |
Sinocyclocheilus_grahami_rh2-3	I20V	# | |
Sinocyclocheilus_grahami_rh2-3	I20V	# |---->Altered Metal_binding (Pr = 0.14)<---------------------------------------------------------|
Sinocyclocheilus_grahami_rh2-3	I20V	# | |---->Gain of Potassium_binding at G15 (Pr = 0.12 | P = 0.04)
Sinocyclocheilus_grahami_rh2-3	I20V	# |
Sinocyclocheilus_grahami_rh2-3	I20V	# |---->Altered PTM_site (Pr = 0.20)
Sinocyclocheilus_grahami_rh2-3	I20V	# |---->Gain of ADP-ribosylation at R25 (Pr = 0.20 | P = 0.04)
Sinocyclocheilus_grahami_rh2-3	I20V	# |---->Loss of N-linked_glycosylation at N24 (Pr = 0.08 | P = 0.01)
Sinocyclocheilus_grahami_rh2-3	V221I	0.196	Altered PPI_hotspot (Pr = 0.25 | P = 0.02); Altered Cytoplasmic_loop (Pr = 0.24 | P = 1.9e-03); Loss of Nickel_binding at H223 (Pr = 0.17 | P = 0.04); Loss of Copper_binding at H223 (Pr = 0.06 | P = 0.03); Loss of Sulfation at Y218 (Pr = 0.06 | P = 6.8e-03)	Altered Motifs (ELME000020:ITIM (immunoreceptor tyrosine-based inhibitory motif). Phosphorylation of the ITIM motif - found in the cytoplasmic tail of some inhibitory receptors (KIRs) that bind MHC Class I - leads to the recruitment and activation of a protein tyrosine phosphatase.; ELME000120:Tyrosine-based sorting signal responsible for the interaction with mu subunit of AP (Adaptor Protein) complex; ELME000328:Fxxx[WF] motifs are present in Pex19 and S. cerevisiae Pex5 cytosolic receptors that bind to peroxisomal membrane docking member - Pex14)	Predicted conservation scores
Sinocyclocheilus_grahami_rh2-3	V221I	# Altered Effect (Pr = 0.25)
Sinocyclocheilus_grahami_rh2-3	V221I	# |---->Altered Motifs (ELME000020|ELME000120|ELME000328)
Sinocyclocheilus_grahami_rh2-3	V221I	# |---->Altered Structure_and_dynamics (Pr = 0.25)-------------------------------------------------------|
Sinocyclocheilus_grahami_rh2-3	V221I	# | |---->Altered Secondary_structure (Pr = 0.25) |
Sinocyclocheilus_grahami_rh2-3	V221I	# | | |
Sinocyclocheilus_grahami_rh2-3	V221I	# | |---->Altered Stability_and_conformational_flexibility (Pr = 0.05) |
Sinocyclocheilus_grahami_rh2-3	V221I	# | | |---->Altered Conformational_flexibility (Pr = 0.05) |
Sinocyclocheilus_grahami_rh2-3	V221I	# | | |
Sinocyclocheilus_grahami_rh2-3	V221I	# | |---->Altered Special_structural_signatures (Pr = 0.24) |
Sinocyclocheilus_grahami_rh2-3	V221I	# | |---->Altered Signal_peptide (Pr = 0.00) |
Sinocyclocheilus_grahami_rh2-3	V221I	# | | |
Sinocyclocheilus_grahami_rh2-3	V221I	# | |---->Altered Transmembrane_protein (Pr = 0.24) |
Sinocyclocheilus_grahami_rh2-3	V221I	# | |---->Altered Non-cytoplasmic_loop (Pr = 0.24 | P = 1.9e-03) |
Sinocyclocheilus_grahami_rh2-3	V221I	# | |
Sinocyclocheilus_grahami_rh2-3	V221I	# |---->Altered Functional_residue (Pr = 0.25) |
Sinocyclocheilus_grahami_rh2-3	V221I	# |---->Altered Macromolecular_binding (Pr = 0.25) |
Sinocyclocheilus_grahami_rh2-3	V221I	# | |---->Altered Protein_binding (Pr = 0.25) |
Sinocyclocheilus_grahami_rh2-3	V221I	# | |---->Altered Disordered_interface (Pr = 0.12) |
Sinocyclocheilus_grahami_rh2-3	V221I	# | | |
Sinocyclocheilus_grahami_rh2-3	V221I	# | |---->Altered Ordered_interface (Pr = 0.25) |
Sinocyclocheilus_grahami_rh2-3	V221I	# | |---->Altered PPI_hotspot (Pr = 0.25 | P = 0.02) |
Sinocyclocheilus_grahami_rh2-3	V221I	# | |
Sinocyclocheilus_grahami_rh2-3	V221I	# |---->Altered Metal_binding (Pr = 0.17)<---------------------------------------------------------|
Sinocyclocheilus_grahami_rh2-3	V221I	# | |---->Loss of Copper_binding at H223 (Pr = 0.06 | P = 0.03)
Sinocyclocheilus_grahami_rh2-3	V221I	# | |---->Loss of Nickel_binding at H223 (Pr = 0.17 | P = 0.04)
Sinocyclocheilus_grahami_rh2-3	V221I	# |
Sinocyclocheilus_grahami_rh2-3	V221I	# |---->Altered PTM_site (Pr = 0.06)
Sinocyclocheilus_grahami_rh2-3	V221I	# |---->Loss of Sulfation at Y218 (Pr = 0.06 | P = 6.8e-03)
Sinocyclocheilus_grahami_rh2-3	I225M	0.205	Altered PPI_hotspot (Pr = 0.27 | P = 8.3e-03); Gain of Nickel_binding at H223 (Pr = 0.18 | P = 0.04); Altered Cytoplasmic_loop (Pr = 0.12 | P = 0.03); Loss of Copper_binding at H223 (Pr = 0.06 | P = 0.03)	Altered Motifs (ELME000234:MAPK interacting molecules (e.g. MAPKKs - substrates - phosphatases) carry docking motif that help to regulate specific interaction in the MAPK cascade.)	Predicted conservation scores
Sinocyclocheilus_grahami_rh2-3	I225M	# Altered Effect (Pr = 0.27)
Sinocyclocheilus_grahami_rh2-3	I225M	# |---->Altered Motifs (ELME000234)
Sinocyclocheilus_grahami_rh2-3	I225M	# |---->Altered Structure_and_dynamics (Pr = 0.26)-------------------------------------------------------|
Sinocyclocheilus_grahami_rh2-3	I225M	# | |---->Altered Secondary_structure (Pr = 0.26) |
Sinocyclocheilus_grahami_rh2-3	I225M	# | | |
Sinocyclocheilus_grahami_rh2-3	I225M	# | |---->Altered Stability_and_conformational_flexibility (Pr = 0.05) |
Sinocyclocheilus_grahami_rh2-3	I225M	# | | |---->Altered Conformational_flexibility (Pr = 0.05) |
Sinocyclocheilus_grahami_rh2-3	I225M	# | | |
Sinocyclocheilus_grahami_rh2-3	I225M	# | |---->Altered Special_structural_signatures (Pr = 0.12) |
Sinocyclocheilus_grahami_rh2-3	I225M	# | |---->Altered Signal_peptide (Pr = 0.00) |
Sinocyclocheilus_grahami_rh2-3	I225M	# | | |
Sinocyclocheilus_grahami_rh2-3	I225M	# | |---->Altered Transmembrane_protein (Pr = 0.12) |
Sinocyclocheilus_grahami_rh2-3	I225M	# | |---->Altered Non-cytoplasmic_loop (Pr = 0.12 | P = 0.03) |
Sinocyclocheilus_grahami_rh2-3	I225M	# | |
Sinocyclocheilus_grahami_rh2-3	I225M	# |---->Altered Functional_residue (Pr = 0.27) |
Sinocyclocheilus_grahami_rh2-3	I225M	# |---->Altered Macromolecular_binding (Pr = 0.27) |
Sinocyclocheilus_grahami_rh2-3	I225M	# | |---->Altered Protein_binding (Pr = 0.27) |
Sinocyclocheilus_grahami_rh2-3	I225M	# | |---->Altered Disordered_interface (Pr = 0.06) |
Sinocyclocheilus_grahami_rh2-3	I225M	# | | |
Sinocyclocheilus_grahami_rh2-3	I225M	# | |---->Altered Ordered_interface (Pr = 0.27) |
Sinocyclocheilus_grahami_rh2-3	I225M	# | |---->Altered PPI_hotspot (Pr = 0.27 | P = 8.3e-03) |
Sinocyclocheilus_grahami_rh2-3	I225M	# | |
Sinocyclocheilus_grahami_rh2-3	I225M	# |---->Altered Metal_binding (Pr = 0.18)<---------------------------------------------------------|
Sinocyclocheilus_grahami_rh2-3	I225M	# | |---->Loss of Copper_binding at H223 (Pr = 0.06 | P = 0.03)
Sinocyclocheilus_grahami_rh2-3	I225M	# | |---->Gain of Nickel_binding at H223 (Pr = 0.18 | P = 0.04)
Sinocyclocheilus_grahami_rh2-3	I225M	# |
Sinocyclocheilus_grahami_rh2-3	I225M	# |---->Altered PTM_site (Pr = 0.01)
Sinocyclocheilus_grahami_rh2-2	F33L	0.650	Altered Cytoplasmic_loop (Pr = 0.29 | P = 2.1e-04); Altered PPI_residue (Pr = 0.29 | P = 0.03); Altered MoRF (Pr = 0.28 | P = 0.03); Altered PPI_hotspot (Pr = 0.27 | P = 8.9e-03); Loss of Pyrrolidone_carboxylic_acid at Q37 (Pr = 0.05 | P = 0.04); Gain of Sulfation at Y38 (Pr = 0.02 | P = 0.03)	Altered Motifs (ELME000064:CK2 phosphorylation site; ELME000136:The Class IV WW domain interaction motif is recognised primarily by the Pin1 phosphorylation-dependent prolyl isomerase.; ELME000159:Proline-Directed Kinase (e.g. MAPK) phosphorylation site in higher eukaryotes.; PS00006:Casein kinase II phosphorylation site; PS00007:Tyrosine kinase phosphorylation site)	Predicted conservation scores
Sinocyclocheilus_grahami_rh2-2	F33L	# Altered Effect (Pr = 0.29)
Sinocyclocheilus_grahami_rh2-2	F33L	# |---->Altered Motifs (ELME000064|ELME000136|ELME000159|PS00006|PS00007)
Sinocyclocheilus_grahami_rh2-2	F33L	# |---->Altered Structure_and_dynamics (Pr = 0.29)-------------------------------------------------------|
Sinocyclocheilus_grahami_rh2-2	F33L	# | |---->Altered Secondary_structure (Pr = 0.25) |
Sinocyclocheilus_grahami_rh2-2	F33L	# | | |
Sinocyclocheilus_grahami_rh2-2	F33L	# | |---->Altered Stability_and_conformational_flexibility (Pr = 0.15) |
Sinocyclocheilus_grahami_rh2-2	F33L	# | | |---->Altered Conformational_flexibility (Pr = 0.15) |
Sinocyclocheilus_grahami_rh2-2	F33L	# | | |
Sinocyclocheilus_grahami_rh2-2	F33L	# | |---->Altered Special_structural_signatures (Pr = 0.29) |
Sinocyclocheilus_grahami_rh2-2	F33L	# | |---->Altered Signal_peptide (Pr = 0.00) |
Sinocyclocheilus_grahami_rh2-2	F33L	# | | |
Sinocyclocheilus_grahami_rh2-2	F33L	# | |---->Altered Transmembrane_protein (Pr = 0.29) |
Sinocyclocheilus_grahami_rh2-2	F33L	# | |---->Altered Non-cytoplasmic_loop (Pr = 0.29 | P = 2.1e-04) |
Sinocyclocheilus_grahami_rh2-2	F33L	# | |
Sinocyclocheilus_grahami_rh2-2	F33L	# |---->Altered Functional_residue (Pr = 0.29) |
Sinocyclocheilus_grahami_rh2-2	F33L	# |---->Altered Macromolecular_binding (Pr = 0.29) |
Sinocyclocheilus_grahami_rh2-2	F33L	# | |---->Altered Protein_binding (Pr = 0.29) |
Sinocyclocheilus_grahami_rh2-2	F33L	# | |---->Altered Disordered_interface (Pr = 0.28) |
Sinocyclocheilus_grahami_rh2-2	F33L	# | | |---->Altered MoRF (Pr = 0.28 | P = 0.03) |
Sinocyclocheilus_grahami_rh2-2	F33L	# | | |
Sinocyclocheilus_grahami_rh2-2	F33L	# | |---->Altered Ordered_interface (Pr = 0.29) |
Sinocyclocheilus_grahami_rh2-2	F33L	# | |---->Altered PPI_residue (Pr = 0.29 | P = 0.03) |
Sinocyclocheilus_grahami_rh2-2	F33L	# | |---->Altered PPI_hotspot (Pr = 0.27 | P = 8.9e-03) |
Sinocyclocheilus_grahami_rh2-2	F33L	# | |
Sinocyclocheilus_grahami_rh2-2	F33L	# |---->Altered Metal_binding (Pr = 0.04)<---------------------------------------------------------|
Sinocyclocheilus_grahami_rh2-2	F33L	# |
Sinocyclocheilus_grahami_rh2-2	F33L	# |---->Altered PTM_site (Pr = 0.15)
Sinocyclocheilus_grahami_rh2-2	F33L	# |---->Loss of Pyrrolidone_carboxylic_acid at Q37 (Pr = 0.05 | P = 0.04)
Sinocyclocheilus_grahami_rh2-2	F33L	# |---->Gain of Sulfation at Y38 (Pr = 0.02 | P = 0.03)
Sinocyclocheilus_grahami_rh2-2	M69V	0.282	Altered PPI_hotspot (Pr = 0.25 | P = 0.02); Altered Cytoplasmic_loop (Pr = 0.22 | P = 3.2e-03); Gain of Manganese_binding at H74 (Pr = 0.13 | P = 0.05)	Altered Motifs (ELME000052:Phosphothreonine motif binding a subset of FHA domains that show a preference for a large aliphatic amino acid at the pT+3 position.; ELME000053:GSK3 phosphorylation recognition site; ELME000333:Motif that mediates binding to SUMO proteins non-covalently.; ELME000335:Inverted version of LIG_SUMO_SBM_1 that mediates binding to SUMO proteins non-covalently.; ELME000336:NEK2 phosphorylation motif with preferred Phe - Leu or Met in the -3 position to compensate for less favorable residues in the +1 and +2 position.)	Predicted conservation scores
Sinocyclocheilus_grahami_rh2-2	M69V	# Altered Effect (Pr = 0.25)
Sinocyclocheilus_grahami_rh2-2	M69V	# |---->Altered Motifs (ELME000052|ELME000053|ELME000333|ELME000335|ELME000336)
Sinocyclocheilus_grahami_rh2-2	M69V	# |---->Altered Structure_and_dynamics (Pr = 0.24)-------------------------------------------------------|
Sinocyclocheilus_grahami_rh2-2	M69V	# | |---->Altered Secondary_structure (Pr = 0.24) |
Sinocyclocheilus_grahami_rh2-2	M69V	# | | |
Sinocyclocheilus_grahami_rh2-2	M69V	# | |---->Altered Stability_and_conformational_flexibility (Pr = 0.15) |
Sinocyclocheilus_grahami_rh2-2	M69V	# | | |---->Altered Conformational_flexibility (Pr = 0.15) |
Sinocyclocheilus_grahami_rh2-2	M69V	# | | |
Sinocyclocheilus_grahami_rh2-2	M69V	# | |---->Altered Special_structural_signatures (Pr = 0.22) |
Sinocyclocheilus_grahami_rh2-2	M69V	# | |---->Altered Signal_peptide (Pr = 0.00) |
Sinocyclocheilus_grahami_rh2-2	M69V	# | | |
Sinocyclocheilus_grahami_rh2-2	M69V	# | |---->Altered Transmembrane_protein (Pr = 0.22) |
Sinocyclocheilus_grahami_rh2-2	M69V	# | |---->Altered Non-cytoplasmic_loop (Pr = 0.22 | P = 3.2e-03) |
Sinocyclocheilus_grahami_rh2-2	M69V	# | |
Sinocyclocheilus_grahami_rh2-2	M69V	# |---->Altered Functional_residue (Pr = 0.25) |
Sinocyclocheilus_grahami_rh2-2	M69V	# |---->Altered Macromolecular_binding (Pr = 0.25) |
Sinocyclocheilus_grahami_rh2-2	M69V	# | |---->Altered Protein_binding (Pr = 0.25) |
Sinocyclocheilus_grahami_rh2-2	M69V	# | |---->Altered Disordered_interface (Pr = 0.07) |
Sinocyclocheilus_grahami_rh2-2	M69V	# | | |
Sinocyclocheilus_grahami_rh2-2	M69V	# | |---->Altered Ordered_interface (Pr = 0.25) |
Sinocyclocheilus_grahami_rh2-2	M69V	# | |---->Altered PPI_hotspot (Pr = 0.25 | P = 0.02) |
Sinocyclocheilus_grahami_rh2-2	M69V	# | |
Sinocyclocheilus_grahami_rh2-2	M69V	# |---->Altered Metal_binding (Pr = 0.13)<---------------------------------------------------------|
Sinocyclocheilus_grahami_rh2-2	M69V	# | |---->Gain of Manganese_binding at H74 (Pr = 0.13 | P = 0.05)
Sinocyclocheilus_grahami_rh2-2	M69V	# |
Sinocyclocheilus_grahami_rh2-2	M69V	# |---->Altered PTM_site (Pr = 0.03)
Sinocyclocheilus_grahami_rh2-2	G110S	0.808	Altered PPI_hotspot (Pr = 0.30 | P = 2.8e-03); Altered Cytoplasmic_loop (Pr = 0.24 | P = 2.0e-03); Gain of Catalytic_site at Y111 (Pr = 0.10 | P = 0.04); Loss of Sulfation at Y105 (Pr = 0.02 | P = 0.04)	Altered Motifs (ELME000053:GSK3 phosphorylation recognition site; ELME000239:The USP7 NTD domain binding motif variant based on the MDM2 and P53 interactions.)	Predicted conservation scores
Sinocyclocheilus_grahami_rh2-2	G110S	# Altered Effect (Pr = 0.30)
Sinocyclocheilus_grahami_rh2-2	G110S	# |---->Altered Motifs (ELME000053|ELME000239)
Sinocyclocheilus_grahami_rh2-2	G110S	# |---->Altered Structure_and_dynamics (Pr = 0.26)-------------------------------------------------------|
Sinocyclocheilus_grahami_rh2-2	G110S	# | |---->Altered Secondary_structure (Pr = 0.26) |
Sinocyclocheilus_grahami_rh2-2	G110S	# | | |
Sinocyclocheilus_grahami_rh2-2	G110S	# | |---->Altered Stability_and_conformational_flexibility (Pr = 0.13) |
Sinocyclocheilus_grahami_rh2-2	G110S	# | | |---->Altered Conformational_flexibility (Pr = 0.13) |
Sinocyclocheilus_grahami_rh2-2	G110S	# | | |
Sinocyclocheilus_grahami_rh2-2	G110S	# | |---->Altered Special_structural_signatures (Pr = 0.24) |
Sinocyclocheilus_grahami_rh2-2	G110S	# | |---->Altered Signal_peptide (Pr = 0.00) |
Sinocyclocheilus_grahami_rh2-2	G110S	# | | |
Sinocyclocheilus_grahami_rh2-2	G110S	# | |---->Altered Transmembrane_protein (Pr = 0.24) |
Sinocyclocheilus_grahami_rh2-2	G110S	# | |---->Altered Non-cytoplasmic_loop (Pr = 0.24 | P = 2.0e-03) |
Sinocyclocheilus_grahami_rh2-2	G110S	# | |
Sinocyclocheilus_grahami_rh2-2	G110S	# |---->Altered Functional_residue (Pr = 0.30) |
Sinocyclocheilus_grahami_rh2-2	G110S	# |---->Gain of Catalytic_site at Y111 (Pr = 0.10 | P = 0.04) |
Sinocyclocheilus_grahami_rh2-2	G110S	# |---->Altered Macromolecular_binding (Pr = 0.30) |
Sinocyclocheilus_grahami_rh2-2	G110S	# | |---->Altered Protein_binding (Pr = 0.30) |
Sinocyclocheilus_grahami_rh2-2	G110S	# | |---->Altered Disordered_interface (Pr = 0.10) |
Sinocyclocheilus_grahami_rh2-2	G110S	# | | |
Sinocyclocheilus_grahami_rh2-2	G110S	# | |---->Altered Ordered_interface (Pr = 0.30) |
Sinocyclocheilus_grahami_rh2-2	G110S	# | |---->Altered PPI_hotspot (Pr = 0.30 | P = 2.8e-03) |
Sinocyclocheilus_grahami_rh2-2	G110S	# | |
Sinocyclocheilus_grahami_rh2-2	G110S	# |---->Altered Metal_binding (Pr = 0.06)<---------------------------------------------------------|
Sinocyclocheilus_grahami_rh2-2	G110S	# |
Sinocyclocheilus_grahami_rh2-2	G110S	# |---->Altered PTM_site (Pr = 0.05)
Sinocyclocheilus_grahami_rh2-2	G110S	# |---->Loss of Sulfation at Y105 (Pr = 0.02 | P = 0.04)
Sinocyclocheilus_grahami_rh2-2	H161Y	0.786	Loss of Zinc_binding at H161 (Pr = 0.66 | P = 1.3e-03); Loss of Nickel_binding at H161 (Pr = 0.49 | P = 8.5e-04); Altered PPI_hotspot (Pr = 0.40 | P = 3.1e-04); Altered PPI_residue (Pr = 0.31 | P = 0.01); Loss of Relative_solvent_accessibility (Pr = 0.28 | P = 0.01); Altered Cytoplasmic_loop (Pr = 0.27 | P = 8.9e-04); Loss of Allosteric_site at H161 (Pr = 0.23 | P = 0.02); Loss of Manganese_binding at H161 (Pr = 0.17 | P = 0.03); Altered DNA_binding (Pr = 0.15 | P = 0.04); Loss of Copper_binding at H161 (Pr = 0.06 | P = 0.03); Loss of GPI-anchor_amidation at N160 (Pr = 0.01 | P = 0.03)	Altered Motifs (None)	Predicted conservation scores
Sinocyclocheilus_grahami_rh2-2	H161Y	# Altered Effect (Pr = 0.66)
Sinocyclocheilus_grahami_rh2-2	H161Y	# |---->Altered Motifs (None)
Sinocyclocheilus_grahami_rh2-2	H161Y	# |---->Altered Structure_and_dynamics (Pr = 0.66)-------------------------------------------------------|
Sinocyclocheilus_grahami_rh2-2	H161Y	# | |---->Loss of Relative_solvent_accessibility (Pr = 0.28 | P = 0.01) |
Sinocyclocheilus_grahami_rh2-2	H161Y	# | |---->Altered Secondary_structure (Pr = 0.25) |
Sinocyclocheilus_grahami_rh2-2	H161Y	# | | |
Sinocyclocheilus_grahami_rh2-2	H161Y	# | |---->Altered Stability_and_conformational_flexibility (Pr = 0.14) |
Sinocyclocheilus_grahami_rh2-2	H161Y	# | | |---->Altered Conformational_flexibility (Pr = 0.14) |
Sinocyclocheilus_grahami_rh2-2	H161Y	# | | |
Sinocyclocheilus_grahami_rh2-2	H161Y	# | |---->Altered Special_structural_signatures (Pr = 0.27) |
Sinocyclocheilus_grahami_rh2-2	H161Y	# | |---->Altered Signal_peptide (Pr = 0.00) |
Sinocyclocheilus_grahami_rh2-2	H161Y	# | | |
Sinocyclocheilus_grahami_rh2-2	H161Y	# | |---->Altered Transmembrane_protein (Pr = 0.27) |
Sinocyclocheilus_grahami_rh2-2	H161Y	# | |---->Altered Non-cytoplasmic_loop (Pr = 0.27 | P = 8.9e-04) |
Sinocyclocheilus_grahami_rh2-2	H161Y	# | |
Sinocyclocheilus_grahami_rh2-2	H161Y	# |---->Altered Functional_residue (Pr = 0.66) |
Sinocyclocheilus_grahami_rh2-2	H161Y	# |---->Loss of Allosteric_site at H161 (Pr = 0.23 | P = 0.02)<------------------------------------|
Sinocyclocheilus_grahami_rh2-2	H161Y	# |---->Altered Macromolecular_binding (Pr = 0.40) |
Sinocyclocheilus_grahami_rh2-2	H161Y	# | |---->Altered DNA_binding (Pr = 0.15 | P = 0.04) |
Sinocyclocheilus_grahami_rh2-2	H161Y	# | |---->Altered Protein_binding (Pr = 0.40) |
Sinocyclocheilus_grahami_rh2-2	H161Y	# | |---->Altered Disordered_interface (Pr = 0.21) |
Sinocyclocheilus_grahami_rh2-2	H161Y	# | | |
Sinocyclocheilus_grahami_rh2-2	H161Y	# | |---->Altered Ordered_interface (Pr = 0.40) |
Sinocyclocheilus_grahami_rh2-2	H161Y	# | |---->Altered PPI_residue (Pr = 0.31 | P = 0.01) |
Sinocyclocheilus_grahami_rh2-2	H161Y	# | |---->Altered PPI_hotspot (Pr = 0.40 | P = 3.1e-04) |
Sinocyclocheilus_grahami_rh2-2	H161Y	# | |
Sinocyclocheilus_grahami_rh2-2	H161Y	# |---->Altered Metal_binding (Pr = 0.66)<---------------------------------------------------------|
Sinocyclocheilus_grahami_rh2-2	H161Y	# | |---->Loss of Copper_binding at H161 (Pr = 0.06 | P = 0.03)
Sinocyclocheilus_grahami_rh2-2	H161Y	# | |---->Loss of Manganese_binding at H161 (Pr = 0.17 | P = 0.03)
Sinocyclocheilus_grahami_rh2-2	H161Y	# | |---->Loss of Nickel_binding at H161 (Pr = 0.49 | P = 8.5e-04)
Sinocyclocheilus_grahami_rh2-2	H161Y	# | |---->Loss of Zinc_binding at H161 (Pr = 0.66 | P = 1.3e-03)
Sinocyclocheilus_grahami_rh2-2	H161Y	# |
Sinocyclocheilus_grahami_rh2-2	H161Y	# |---->Altered PTM_site (Pr = 0.07)
Sinocyclocheilus_grahami_rh2-2	H161Y	# |---->Loss of GPI-anchor_amidation at N160 (Pr = 0.01 | P = 0.03)
Sinocyclocheilus_grahami_rh2-2	A164V	0.540	Loss of Helix (Pr = 0.29 | P = 0.02); Altered Cytoplasmic_loop (Pr = 0.28 | P = 4.8e-04); Loss of Nickel_binding at H161 (Pr = 0.27 | P = 6.7e-03); Altered PPI_hotspot (Pr = 0.25 | P = 0.03); Loss of Allosteric_site at H161 (Pr = 0.22 | P = 0.03); Gain of Manganese_binding at H161 (Pr = 0.16 | P = 0.03); Loss of Copper_binding at H161 (Pr = 0.06 | P = 0.03); Loss of GPI-anchor_amidation at N160 (Pr = 0.01 | P = 0.03)	Altered Motifs (None)	Predicted conservation scores
Sinocyclocheilus_grahami_rh2-2	A164V	# Altered Effect (Pr = 0.29)
Sinocyclocheilus_grahami_rh2-2	A164V	# |---->Altered Motifs (None)
Sinocyclocheilus_grahami_rh2-2	A164V	# |---->Altered Structure_and_dynamics (Pr = 0.29)-------------------------------------------------------|
Sinocyclocheilus_grahami_rh2-2	A164V	# | |---->Altered Secondary_structure (Pr = 0.29) |
Sinocyclocheilus_grahami_rh2-2	A164V	# | | |---->Loss of Helix (Pr = 0.29 | P = 0.02) |
Sinocyclocheilus_grahami_rh2-2	A164V	# | | |
Sinocyclocheilus_grahami_rh2-2	A164V	# | |---->Altered Stability_and_conformational_flexibility (Pr = 0.12) |
Sinocyclocheilus_grahami_rh2-2	A164V	# | | |---->Altered Conformational_flexibility (Pr = 0.12) |
Sinocyclocheilus_grahami_rh2-2	A164V	# | | |
Sinocyclocheilus_grahami_rh2-2	A164V	# | |---->Altered Special_structural_signatures (Pr = 0.28) |
Sinocyclocheilus_grahami_rh2-2	A164V	# | |---->Altered Signal_peptide (Pr = 0.00) |
Sinocyclocheilus_grahami_rh2-2	A164V	# | | |
Sinocyclocheilus_grahami_rh2-2	A164V	# | |---->Altered Transmembrane_protein (Pr = 0.28) |
Sinocyclocheilus_grahami_rh2-2	A164V	# | |---->Altered Non-cytoplasmic_loop (Pr = 0.28 | P = 4.8e-04) |
Sinocyclocheilus_grahami_rh2-2	A164V	# | |
Sinocyclocheilus_grahami_rh2-2	A164V	# |---->Altered Functional_residue (Pr = 0.27) |
Sinocyclocheilus_grahami_rh2-2	A164V	# |---->Loss of Allosteric_site at H161 (Pr = 0.22 | P = 0.03)<------------------------------------|
Sinocyclocheilus_grahami_rh2-2	A164V	# |---->Altered Macromolecular_binding (Pr = 0.27) |
Sinocyclocheilus_grahami_rh2-2	A164V	# | |---->Altered Protein_binding (Pr = 0.27) |
Sinocyclocheilus_grahami_rh2-2	A164V	# | |---->Altered Disordered_interface (Pr = 0.15) |
Sinocyclocheilus_grahami_rh2-2	A164V	# | | |
Sinocyclocheilus_grahami_rh2-2	A164V	# | |---->Altered Ordered_interface (Pr = 0.27) |
Sinocyclocheilus_grahami_rh2-2	A164V	# | |---->Altered PPI_hotspot (Pr = 0.25 | P = 0.03) |
Sinocyclocheilus_grahami_rh2-2	A164V	# | |
Sinocyclocheilus_grahami_rh2-2	A164V	# |---->Altered Metal_binding (Pr = 0.27)<---------------------------------------------------------|
Sinocyclocheilus_grahami_rh2-2	A164V	# | |---->Loss of Copper_binding at H161 (Pr = 0.06 | P = 0.03)
Sinocyclocheilus_grahami_rh2-2	A164V	# | |---->Gain of Manganese_binding at H161 (Pr = 0.16 | P = 0.03)
Sinocyclocheilus_grahami_rh2-2	A164V	# | |---->Loss of Nickel_binding at H161 (Pr = 0.27 | P = 6.7e-03)
Sinocyclocheilus_grahami_rh2-2	A164V	# |
Sinocyclocheilus_grahami_rh2-2	A164V	# |---->Altered PTM_site (Pr = 0.02)
Sinocyclocheilus_grahami_rh2-2	A164V	# |---->Loss of GPI-anchor_amidation at N160 (Pr = 0.01 | P = 0.03)
Sinocyclocheilus_grahami_rh2-2	A173T	0.754	Altered PPI_hotspot (Pr = 0.25 | P = 0.03); Loss of Allosteric_site at W170 (Pr = 0.24 | P = 0.02); Altered Cytoplasmic_loop (Pr = 0.21 | P = 4.3e-03)	Altered Motifs (ELME000053:GSK3 phosphorylation recognition site; ELME000336:NEK2 phosphorylation motif with preferred Phe - Leu or Met in the -3 position to compensate for less favorable residues in the +1 and +2 position.)	Predicted conservation scores
Sinocyclocheilus_grahami_rh2-2	A173T	# Altered Effect (Pr = 0.25)
Sinocyclocheilus_grahami_rh2-2	A173T	# |---->Altered Motifs (ELME000053|ELME000336)
Sinocyclocheilus_grahami_rh2-2	A173T	# |---->Altered Structure_and_dynamics (Pr = 0.25)-------------------------------------------------------|
Sinocyclocheilus_grahami_rh2-2	A173T	# | |---->Altered Secondary_structure (Pr = 0.25) |
Sinocyclocheilus_grahami_rh2-2	A173T	# | | |
Sinocyclocheilus_grahami_rh2-2	A173T	# | |---->Altered Stability_and_conformational_flexibility (Pr = 0.14) |
Sinocyclocheilus_grahami_rh2-2	A173T	# | | |---->Altered Conformational_flexibility (Pr = 0.14) |
Sinocyclocheilus_grahami_rh2-2	A173T	# | | |
Sinocyclocheilus_grahami_rh2-2	A173T	# | |---->Altered Special_structural_signatures (Pr = 0.21) |
Sinocyclocheilus_grahami_rh2-2	A173T	# | |---->Altered Signal_peptide (Pr = 0.00) |
Sinocyclocheilus_grahami_rh2-2	A173T	# | | |
Sinocyclocheilus_grahami_rh2-2	A173T	# | |---->Altered Transmembrane_protein (Pr = 0.21) |
Sinocyclocheilus_grahami_rh2-2	A173T	# | |---->Altered Non-cytoplasmic_loop (Pr = 0.21 | P = 4.3e-03) |
Sinocyclocheilus_grahami_rh2-2	A173T	# | |
Sinocyclocheilus_grahami_rh2-2	A173T	# |---->Altered Functional_residue (Pr = 0.25) |
Sinocyclocheilus_grahami_rh2-2	A173T	# |---->Loss of Allosteric_site at W170 (Pr = 0.24 | P = 0.02)<------------------------------------|
Sinocyclocheilus_grahami_rh2-2	A173T	# |---->Altered Macromolecular_binding (Pr = 0.25) |
Sinocyclocheilus_grahami_rh2-2	A173T	# | |---->Altered Protein_binding (Pr = 0.25) |
Sinocyclocheilus_grahami_rh2-2	A173T	# | |---->Altered Disordered_interface (Pr = 0.08) |
Sinocyclocheilus_grahami_rh2-2	A173T	# | | |
Sinocyclocheilus_grahami_rh2-2	A173T	# | |---->Altered Ordered_interface (Pr = 0.25) |
Sinocyclocheilus_grahami_rh2-2	A173T	# | |---->Altered PPI_hotspot (Pr = 0.25 | P = 0.03) |
Sinocyclocheilus_grahami_rh2-2	A173T	# | |
Sinocyclocheilus_grahami_rh2-2	A173T	# |---->Altered Metal_binding (Pr = 0.08)<---------------------------------------------------------|
Sinocyclocheilus_grahami_rh2-2	A173T	# |
Sinocyclocheilus_grahami_rh2-2	A173T	# |---->Altered PTM_site (Pr = 0.01)
Sinocyclocheilus_grahami_rh2-2	R237Q	0.477	Altered Cytoplasmic_loop (Pr = 0.28 | P = 4.2e-04); Loss of Helix (Pr = 0.27 | P = 0.04); Altered PPI_hotspot (Pr = 0.26 | P = 0.01); Gain of Pyrrolidone_carboxylic_acid at R237 (Pr = 0.05 | P = 0.03)	Altered Motifs (ELME000051:Longer mode 2 interacting phospho-motif for 14-3-3 proteins with key conservation RxxxS#p.; ELME000120:Tyrosine-based sorting signal responsible for the interaction with mu subunit of AP (Adaptor Protein) complex; PS00008:N-myristoylation site)	Predicted conservation scores
Sinocyclocheilus_grahami_rh2-2	R237Q	# Altered Effect (Pr = 0.28)
Sinocyclocheilus_grahami_rh2-2	R237Q	# |---->Altered Motifs (ELME000051|ELME000120|PS00008)
Sinocyclocheilus_grahami_rh2-2	R237Q	# |---->Altered Structure_and_dynamics (Pr = 0.28)-------------------------------------------------------|
Sinocyclocheilus_grahami_rh2-2	R237Q	# | |---->Altered Secondary_structure (Pr = 0.27) |
Sinocyclocheilus_grahami_rh2-2	R237Q	# | | |---->Loss of Helix (Pr = 0.27 | P = 0.04) |
Sinocyclocheilus_grahami_rh2-2	R237Q	# | | |
Sinocyclocheilus_grahami_rh2-2	R237Q	# | |---->Altered Stability_and_conformational_flexibility (Pr = 0.08) |
Sinocyclocheilus_grahami_rh2-2	R237Q	# | | |---->Altered Conformational_flexibility (Pr = 0.08) |
Sinocyclocheilus_grahami_rh2-2	R237Q	# | | |
Sinocyclocheilus_grahami_rh2-2	R237Q	# | |---->Altered Special_structural_signatures (Pr = 0.28) |
Sinocyclocheilus_grahami_rh2-2	R237Q	# | |---->Altered Signal_peptide (Pr = 0.00) |
Sinocyclocheilus_grahami_rh2-2	R237Q	# | | |
Sinocyclocheilus_grahami_rh2-2	R237Q	# | |---->Altered Transmembrane_protein (Pr = 0.28) |
Sinocyclocheilus_grahami_rh2-2	R237Q	# | |---->Altered Non-cytoplasmic_loop (Pr = 0.28 | P = 4.2e-04) |
Sinocyclocheilus_grahami_rh2-2	R237Q	# | |
Sinocyclocheilus_grahami_rh2-2	R237Q	# |---->Altered Functional_residue (Pr = 0.26) |
Sinocyclocheilus_grahami_rh2-2	R237Q	# |---->Altered Macromolecular_binding (Pr = 0.26) |
Sinocyclocheilus_grahami_rh2-2	R237Q	# | |---->Altered Protein_binding (Pr = 0.26) |
Sinocyclocheilus_grahami_rh2-2	R237Q	# | |---->Altered Disordered_interface (Pr = 0.10) |
Sinocyclocheilus_grahami_rh2-2	R237Q	# | | |
Sinocyclocheilus_grahami_rh2-2	R237Q	# | |---->Altered Ordered_interface (Pr = 0.26) |
Sinocyclocheilus_grahami_rh2-2	R237Q	# | |---->Altered PPI_hotspot (Pr = 0.26 | P = 0.01) |
Sinocyclocheilus_grahami_rh2-2	R237Q	# | |
Sinocyclocheilus_grahami_rh2-2	R237Q	# |---->Altered Metal_binding (Pr = 0.10)<---------------------------------------------------------|
Sinocyclocheilus_grahami_rh2-2	R237Q	# |
Sinocyclocheilus_grahami_rh2-2	R237Q	# |---->Altered PTM_site (Pr = 0.18)
Sinocyclocheilus_grahami_rh2-2	R237Q	# |---->Gain of Pyrrolidone_carboxylic_acid at R237 (Pr = 0.05 | P = 0.03)
Sinocyclocheilus_grahami_rh2-4	S93A	0.361	Loss of Strand (Pr = 0.28 | P = 9.5e-03); Altered PPI_hotspot (Pr = 0.24 | P = 0.03); Altered Cytoplasmic_loop (Pr = 0.19 | P = 7.2e-03); Altered Transmembrane_region (Pr = 0.01 | P = 8.9e-03)	Altered Motifs (None)	Predicted conservation scores
Sinocyclocheilus_grahami_rh2-4	S93A	# Altered Effect (Pr = 0.28)
Sinocyclocheilus_grahami_rh2-4	S93A	# |---->Altered Motifs (None)
Sinocyclocheilus_grahami_rh2-4	S93A	# |---->Altered Structure_and_dynamics (Pr = 0.28)-------------------------------------------------------|
Sinocyclocheilus_grahami_rh2-4	S93A	# | |---->Altered Secondary_structure (Pr = 0.28) |
Sinocyclocheilus_grahami_rh2-4	S93A	# | | |---->Loss of Strand (Pr = 0.28 | P = 9.5e-03) |
Sinocyclocheilus_grahami_rh2-4	S93A	# | | |
Sinocyclocheilus_grahami_rh2-4	S93A	# | |---->Altered Stability_and_conformational_flexibility (Pr = 0.09) |
Sinocyclocheilus_grahami_rh2-4	S93A	# | | |---->Altered Conformational_flexibility (Pr = 0.09) |
Sinocyclocheilus_grahami_rh2-4	S93A	# | | |
Sinocyclocheilus_grahami_rh2-4	S93A	# | |---->Altered Special_structural_signatures (Pr = 0.19) |
Sinocyclocheilus_grahami_rh2-4	S93A	# | |---->Altered Signal_peptide (Pr = 0.00) |
Sinocyclocheilus_grahami_rh2-4	S93A	# | | |
Sinocyclocheilus_grahami_rh2-4	S93A	# | |---->Altered Transmembrane_protein (Pr = 0.19) |
Sinocyclocheilus_grahami_rh2-4	S93A	# | |---->Altered Transmembrane_region (Pr = 0.01 | P = 8.9e-03) |
Sinocyclocheilus_grahami_rh2-4	S93A	# | |---->Altered Non-cytoplasmic_loop (Pr = 0.19 | P = 7.2e-03) |
Sinocyclocheilus_grahami_rh2-4	S93A	# | |
Sinocyclocheilus_grahami_rh2-4	S93A	# |---->Altered Functional_residue (Pr = 0.24) |
Sinocyclocheilus_grahami_rh2-4	S93A	# |---->Altered Macromolecular_binding (Pr = 0.24) |
Sinocyclocheilus_grahami_rh2-4	S93A	# | |---->Altered Protein_binding (Pr = 0.24) |
Sinocyclocheilus_grahami_rh2-4	S93A	# | |---->Altered Disordered_interface (Pr = 0.05) |
Sinocyclocheilus_grahami_rh2-4	S93A	# | | |
Sinocyclocheilus_grahami_rh2-4	S93A	# | |---->Altered Ordered_interface (Pr = 0.24) |
Sinocyclocheilus_grahami_rh2-4	S93A	# | |---->Altered PPI_hotspot (Pr = 0.24 | P = 0.03) |
Sinocyclocheilus_grahami_rh2-4	S93A	# | |
Sinocyclocheilus_grahami_rh2-4	S93A	# |---->Altered Metal_binding (Pr = 0.04)<---------------------------------------------------------|
Sinocyclocheilus_grahami_rh2-4	S93A	# |
Sinocyclocheilus_grahami_rh2-4	S93A	# |---->Altered PTM_site (Pr = 0.00)
Sinocyclocheilus_grahami_rh2-4	C97F	0.521	Altered Cytoplasmic_loop (Pr = 0.27 | P = 8.2e-04); Altered PPI_hotspot (Pr = 0.25 | P = 0.02); Altered Transmembrane_region (Pr = 0.02 | P = 6.3e-03)	Altered Motifs (None)	Predicted conservation scores
Sinocyclocheilus_grahami_rh2-4	C97F	# Altered Effect (Pr = 0.27)
Sinocyclocheilus_grahami_rh2-4	C97F	# |---->Altered Motifs (None)
Sinocyclocheilus_grahami_rh2-4	C97F	# |---->Altered Structure_and_dynamics (Pr = 0.27)-------------------------------------------------------|
Sinocyclocheilus_grahami_rh2-4	C97F	# | |---->Altered Secondary_structure (Pr = 0.27) |
Sinocyclocheilus_grahami_rh2-4	C97F	# | | |
Sinocyclocheilus_grahami_rh2-4	C97F	# | |---->Altered Stability_and_conformational_flexibility (Pr = 0.08) |
Sinocyclocheilus_grahami_rh2-4	C97F	# | | |---->Altered Conformational_flexibility (Pr = 0.08) |
Sinocyclocheilus_grahami_rh2-4	C97F	# | | |
Sinocyclocheilus_grahami_rh2-4	C97F	# | |---->Altered Special_structural_signatures (Pr = 0.27) |
Sinocyclocheilus_grahami_rh2-4	C97F	# | |---->Altered Signal_peptide (Pr = 0.00) |
Sinocyclocheilus_grahami_rh2-4	C97F	# | | |
Sinocyclocheilus_grahami_rh2-4	C97F	# | |---->Altered Transmembrane_protein (Pr = 0.27) |
Sinocyclocheilus_grahami_rh2-4	C97F	# | |---->Altered Transmembrane_region (Pr = 0.02 | P = 6.3e-03) |
Sinocyclocheilus_grahami_rh2-4	C97F	# | |---->Altered Non-cytoplasmic_loop (Pr = 0.27 | P = 8.2e-04) |
Sinocyclocheilus_grahami_rh2-4	C97F	# | |
Sinocyclocheilus_grahami_rh2-4	C97F	# |---->Altered Functional_residue (Pr = 0.25) |
Sinocyclocheilus_grahami_rh2-4	C97F	# |---->Altered Macromolecular_binding (Pr = 0.25) |
Sinocyclocheilus_grahami_rh2-4	C97F	# | |---->Altered Protein_binding (Pr = 0.25) |
Sinocyclocheilus_grahami_rh2-4	C97F	# | |---->Altered Disordered_interface (Pr = 0.07) |
Sinocyclocheilus_grahami_rh2-4	C97F	# | | |
Sinocyclocheilus_grahami_rh2-4	C97F	# | |---->Altered Ordered_interface (Pr = 0.25) |
Sinocyclocheilus_grahami_rh2-4	C97F	# | |---->Altered PPI_hotspot (Pr = 0.25 | P = 0.02) |
Sinocyclocheilus_grahami_rh2-4	C97F	# | |
Sinocyclocheilus_grahami_rh2-4	C97F	# |---->Altered Metal_binding (Pr = 0.05)<---------------------------------------------------------|
Sinocyclocheilus_grahami_rh2-4	C97F	# |
Sinocyclocheilus_grahami_rh2-4	C97F	# |---->Altered PTM_site (Pr = 0.03)
Sinocyclocheilus_grahami_rpe65b-2	R389S	0.513	Altered Cytoplasmic_loop (Pr = 0.29 | P = 2.6e-04); Gain of Strand (Pr = 0.28 | P = 6.9e-03); Loss of ADP-ribosylation at R389 (Pr = 0.26 | P = 8.8e-03); Altered Coiled_coil (Pr = 0.09 | P = 0.05)	Altered Motifs (ELME000085:Glycosaminoglycan attachment site; ELME000239:The USP7 NTD domain binding motif variant based on the MDM2 and P53 interactions.)	Predicted conservation scores
Sinocyclocheilus_grahami_rpe65b-2	R389S	# Altered Effect (Pr = 0.29)
Sinocyclocheilus_grahami_rpe65b-2	R389S	# |---->Altered Motifs (ELME000085|ELME000239)
Sinocyclocheilus_grahami_rpe65b-2	R389S	# |---->Altered Structure_and_dynamics (Pr = 0.29)-------------------------------------------------------|
Sinocyclocheilus_grahami_rpe65b-2	R389S	# | |---->Altered Secondary_structure (Pr = 0.28) |
Sinocyclocheilus_grahami_rpe65b-2	R389S	# | | |---->Gain of Strand (Pr = 0.28 | P = 6.9e-03) |
Sinocyclocheilus_grahami_rpe65b-2	R389S	# | | |
Sinocyclocheilus_grahami_rpe65b-2	R389S	# | |---->Altered Stability_and_conformational_flexibility (Pr = 0.27) |
Sinocyclocheilus_grahami_rpe65b-2	R389S	# | | |---->Altered Conformational_flexibility (Pr = 0.27) |
Sinocyclocheilus_grahami_rpe65b-2	R389S	# | | |
Sinocyclocheilus_grahami_rpe65b-2	R389S	# | |---->Altered Special_structural_signatures (Pr = 0.29) |
Sinocyclocheilus_grahami_rpe65b-2	R389S	# | |---->Altered Coiled_coil (Pr = 0.09 | P = 0.05) |
Sinocyclocheilus_grahami_rpe65b-2	R389S	# | |---->Altered Signal_peptide (Pr = 0.00) |
Sinocyclocheilus_grahami_rpe65b-2	R389S	# | | |
Sinocyclocheilus_grahami_rpe65b-2	R389S	# | |---->Altered Transmembrane_protein (Pr = 0.29) |
Sinocyclocheilus_grahami_rpe65b-2	R389S	# | |---->Altered Non-cytoplasmic_loop (Pr = 0.29 | P = 2.6e-04) |
Sinocyclocheilus_grahami_rpe65b-2	R389S	# | |
Sinocyclocheilus_grahami_rpe65b-2	R389S	# |---->Altered Functional_residue (Pr = 0.26) |
Sinocyclocheilus_grahami_rpe65b-2	R389S	# |---->Altered Macromolecular_binding (Pr = 0.15) |
Sinocyclocheilus_grahami_rpe65b-2	R389S	# | |---->Altered Protein_binding (Pr = 0.15) |
Sinocyclocheilus_grahami_rpe65b-2	R389S	# | |---->Altered Disordered_interface (Pr = 0.09) |
Sinocyclocheilus_grahami_rpe65b-2	R389S	# | | |
Sinocyclocheilus_grahami_rpe65b-2	R389S	# | |---->Altered Ordered_interface (Pr = 0.15) |
Sinocyclocheilus_grahami_rpe65b-2	R389S	# | |
Sinocyclocheilus_grahami_rpe65b-2	R389S	# |---->Altered Metal_binding (Pr = 0.02)<---------------------------------------------------------|
Sinocyclocheilus_grahami_rpe65b-2	R389S	# |
Sinocyclocheilus_grahami_rpe65b-2	R389S	# |---->Altered PTM_site (Pr = 0.26)
Sinocyclocheilus_grahami_rpe65b-2	R389S	# |---->Loss of ADP-ribosylation at R389 (Pr = 0.26 | P = 8.8e-03)
Sinocyclocheilus_grahami_rpe65b-2	S430N	0.197	Gain of Strand (Pr = 0.27 | P = 0.02)	Altered Motifs (ELME000063:CK1 phosphorylation site; ELME000147:Site phosphorylated by the Polo-like kinase.)	Predicted conservation scores
Sinocyclocheilus_grahami_rpe65b-2	S430N	# Altered Effect (Pr = 0.27)
Sinocyclocheilus_grahami_rpe65b-2	S430N	# |---->Altered Motifs (ELME000063|ELME000147)
Sinocyclocheilus_grahami_rpe65b-2	S430N	# |---->Altered Structure_and_dynamics (Pr = 0.27)-------------------------------------------------------|
Sinocyclocheilus_grahami_rpe65b-2	S430N	# | |---->Altered Secondary_structure (Pr = 0.27) |
Sinocyclocheilus_grahami_rpe65b-2	S430N	# | | |---->Gain of Strand (Pr = 0.27 | P = 0.02) |
Sinocyclocheilus_grahami_rpe65b-2	S430N	# | | |
Sinocyclocheilus_grahami_rpe65b-2	S430N	# | |---->Altered Stability_and_conformational_flexibility (Pr = 0.14) |
Sinocyclocheilus_grahami_rpe65b-2	S430N	# | | |---->Altered Conformational_flexibility (Pr = 0.14) |
Sinocyclocheilus_grahami_rpe65b-2	S430N	# | | |
Sinocyclocheilus_grahami_rpe65b-2	S430N	# | |---->Altered Special_structural_signatures (Pr = 0.07) |
Sinocyclocheilus_grahami_rpe65b-2	S430N	# | |---->Altered Signal_peptide (Pr = 0.00) |
Sinocyclocheilus_grahami_rpe65b-2	S430N	# | | |
Sinocyclocheilus_grahami_rpe65b-2	S430N	# | |---->Altered Transmembrane_protein (Pr = 0.07) |
Sinocyclocheilus_grahami_rpe65b-2	S430N	# | |
Sinocyclocheilus_grahami_rpe65b-2	S430N	# |---->Altered Functional_residue (Pr = 0.09) |
Sinocyclocheilus_grahami_rpe65b-2	S430N	# |---->Altered Macromolecular_binding (Pr = 0.08) |
Sinocyclocheilus_grahami_rpe65b-2	S430N	# | |---->Altered Protein_binding (Pr = 0.08) |
Sinocyclocheilus_grahami_rpe65b-2	S430N	# | |---->Altered Disordered_interface (Pr = 0.01) |
Sinocyclocheilus_grahami_rpe65b-2	S430N	# | | |
Sinocyclocheilus_grahami_rpe65b-2	S430N	# | |---->Altered Ordered_interface (Pr = 0.08) |
Sinocyclocheilus_grahami_rpe65b-2	S430N	# | |
Sinocyclocheilus_grahami_rpe65b-2	S430N	# |---->Altered Metal_binding (Pr = 0.02)<---------------------------------------------------------|
Sinocyclocheilus_grahami_rpe65b-2	S430N	# |
Sinocyclocheilus_grahami_rpe65b-2	S430N	# |---->Altered PTM_site (Pr = 0.09)
Sinocyclocheilus_grahami_rpe65b-2	V473I	0.161	Altered PPI_residue (Pr = 0.27 | P = 0.05); Gain of Relative_solvent_accessibility (Pr = 0.26 | P = 0.03); Altered Cytoplasmic_loop (Pr = 0.25 | P = 1.2e-03); Loss of Zinc_binding at D475 (Pr = 0.22 | P = 0.05)	Altered Motifs (None)	Predicted conservation scores
Sinocyclocheilus_grahami_rpe65b-2	V473I	# Altered Effect (Pr = 0.27)
Sinocyclocheilus_grahami_rpe65b-2	V473I	# |---->Altered Motifs (None)
Sinocyclocheilus_grahami_rpe65b-2	V473I	# |---->Altered Structure_and_dynamics (Pr = 0.26)-------------------------------------------------------|
Sinocyclocheilus_grahami_rpe65b-2	V473I	# | |---->Gain of Relative_solvent_accessibility (Pr = 0.26 | P = 0.03) |
Sinocyclocheilus_grahami_rpe65b-2	V473I	# | |---->Altered Secondary_structure (Pr = 0.25) |
Sinocyclocheilus_grahami_rpe65b-2	V473I	# | | |
Sinocyclocheilus_grahami_rpe65b-2	V473I	# | |---->Altered Stability_and_conformational_flexibility (Pr = 0.13) |
Sinocyclocheilus_grahami_rpe65b-2	V473I	# | | |---->Altered Conformational_flexibility (Pr = 0.13) |
Sinocyclocheilus_grahami_rpe65b-2	V473I	# | | |
Sinocyclocheilus_grahami_rpe65b-2	V473I	# | |---->Altered Special_structural_signatures (Pr = 0.25) |
Sinocyclocheilus_grahami_rpe65b-2	V473I	# | |---->Altered Signal_peptide (Pr = 0.00) |
Sinocyclocheilus_grahami_rpe65b-2	V473I	# | | |
Sinocyclocheilus_grahami_rpe65b-2	V473I	# | |---->Altered Transmembrane_protein (Pr = 0.25) |
Sinocyclocheilus_grahami_rpe65b-2	V473I	# | |---->Altered Non-cytoplasmic_loop (Pr = 0.25 | P = 1.2e-03) |
Sinocyclocheilus_grahami_rpe65b-2	V473I	# | |
Sinocyclocheilus_grahami_rpe65b-2	V473I	# |---->Altered Functional_residue (Pr = 0.27) |
Sinocyclocheilus_grahami_rpe65b-2	V473I	# |---->Altered Macromolecular_binding (Pr = 0.27) |
Sinocyclocheilus_grahami_rpe65b-2	V473I	# | |---->Altered Protein_binding (Pr = 0.27) |
Sinocyclocheilus_grahami_rpe65b-2	V473I	# | |---->Altered Disordered_interface (Pr = 0.03) |
Sinocyclocheilus_grahami_rpe65b-2	V473I	# | | |
Sinocyclocheilus_grahami_rpe65b-2	V473I	# | |---->Altered Ordered_interface (Pr = 0.27) |
Sinocyclocheilus_grahami_rpe65b-2	V473I	# | |---->Altered PPI_residue (Pr = 0.27 | P = 0.05) |
Sinocyclocheilus_grahami_rpe65b-2	V473I	# | |
Sinocyclocheilus_grahami_rpe65b-2	V473I	# |---->Altered Metal_binding (Pr = 0.22)<---------------------------------------------------------|
Sinocyclocheilus_grahami_rpe65b-2	V473I	# | |---->Loss of Zinc_binding at D475 (Pr = 0.22 | P = 0.05)
Sinocyclocheilus_grahami_rpe65b-2	V473I	# |
Sinocyclocheilus_grahami_rpe65b-2	V473I	# |---->Altered PTM_site (Pr = 0.18)
Sinocyclocheilus_grahami_rpe65a-2	V80A	0.526	Altered PPI_residue (Pr = 0.29 | P = 0.02); Loss of Relative_solvent_accessibility (Pr = 0.27 | P = 0.03); Loss of Sodium_binding at E79 (Pr = 0.24 | P = 0.02); Altered Cytoplasmic_loop (Pr = 0.17 | P = 9.9e-03); Loss of Potassium_binding at E79 (Pr = 0.10 | P = 0.04)	Altered Motifs (PS00008:N-myristoylation site)	Predicted conservation scores
Sinocyclocheilus_grahami_rpe65a-2	V80A	# Altered Effect (Pr = 0.29)
Sinocyclocheilus_grahami_rpe65a-2	V80A	# |---->Altered Motifs (PS00008)
Sinocyclocheilus_grahami_rpe65a-2	V80A	# |---->Altered Structure_and_dynamics (Pr = 0.27)-------------------------------------------------------|
Sinocyclocheilus_grahami_rpe65a-2	V80A	# | |---->Loss of Relative_solvent_accessibility (Pr = 0.27 | P = 0.03) |
Sinocyclocheilus_grahami_rpe65a-2	V80A	# | |---->Altered Secondary_structure (Pr = 0.26) |
Sinocyclocheilus_grahami_rpe65a-2	V80A	# | | |
Sinocyclocheilus_grahami_rpe65a-2	V80A	# | |---->Altered Stability_and_conformational_flexibility (Pr = 0.17) |
Sinocyclocheilus_grahami_rpe65a-2	V80A	# | | |---->Altered Conformational_flexibility (Pr = 0.17) |
Sinocyclocheilus_grahami_rpe65a-2	V80A	# | | |
Sinocyclocheilus_grahami_rpe65a-2	V80A	# | |---->Altered Special_structural_signatures (Pr = 0.17) |
Sinocyclocheilus_grahami_rpe65a-2	V80A	# | |---->Altered Signal_peptide (Pr = 0.00) |
Sinocyclocheilus_grahami_rpe65a-2	V80A	# | | |
Sinocyclocheilus_grahami_rpe65a-2	V80A	# | |---->Altered Transmembrane_protein (Pr = 0.17) |
Sinocyclocheilus_grahami_rpe65a-2	V80A	# | |---->Altered Non-cytoplasmic_loop (Pr = 0.17 | P = 9.9e-03) |
Sinocyclocheilus_grahami_rpe65a-2	V80A	# | |
Sinocyclocheilus_grahami_rpe65a-2	V80A	# |---->Altered Functional_residue (Pr = 0.29) |
Sinocyclocheilus_grahami_rpe65a-2	V80A	# |---->Altered Macromolecular_binding (Pr = 0.29) |
Sinocyclocheilus_grahami_rpe65a-2	V80A	# | |---->Altered Protein_binding (Pr = 0.29) |
Sinocyclocheilus_grahami_rpe65a-2	V80A	# | |---->Altered Disordered_interface (Pr = 0.06) |
Sinocyclocheilus_grahami_rpe65a-2	V80A	# | | |
Sinocyclocheilus_grahami_rpe65a-2	V80A	# | |---->Altered Ordered_interface (Pr = 0.29) |
Sinocyclocheilus_grahami_rpe65a-2	V80A	# | |---->Altered PPI_residue (Pr = 0.29 | P = 0.02) |
Sinocyclocheilus_grahami_rpe65a-2	V80A	# | |
Sinocyclocheilus_grahami_rpe65a-2	V80A	# |---->Altered Metal_binding (Pr = 0.24)<---------------------------------------------------------|
Sinocyclocheilus_grahami_rpe65a-2	V80A	# | |---->Loss of Potassium_binding at E79 (Pr = 0.10 | P = 0.04)
Sinocyclocheilus_grahami_rpe65a-2	V80A	# | |---->Loss of Sodium_binding at E79 (Pr = 0.24 | P = 0.02)
Sinocyclocheilus_grahami_rpe65a-2	V80A	# |
Sinocyclocheilus_grahami_rpe65a-2	V80A	# |---->Altered PTM_site (Pr = 0.06)
Sinocyclocheilus_grahami_rpe65a-2	T555I	0.500	Gain of Allosteric_site at H557 (Pr = 0.26 | P = 7.3e-03); Loss of Catalytic_site at H557 (Pr = 0.25 | P = 5.3e-03); Loss of Manganese_binding at H557 (Pr = 0.22 | P = 0.02); Loss of Nickel_binding at H557 (Pr = 0.20 | P = 0.03); Loss of Copper_binding at H557 (Pr = 0.19 | P = 1.6e-03)	Altered Motifs (ELME000063:CK1 phosphorylation site; ELME000159:Proline-Directed Kinase (e.g. MAPK) phosphorylation site in higher eukaryotes.)	Predicted conservation scores
Sinocyclocheilus_grahami_rpe65a-2	T555I	# Altered Effect (Pr = 0.27)
Sinocyclocheilus_grahami_rpe65a-2	T555I	# |---->Altered Motifs (ELME000063|ELME000159)
Sinocyclocheilus_grahami_rpe65a-2	T555I	# |---->Altered Structure_and_dynamics (Pr = 0.26)-------------------------------------------------------|
Sinocyclocheilus_grahami_rpe65a-2	T555I	# | |---->Altered Secondary_structure (Pr = 0.25) |
Sinocyclocheilus_grahami_rpe65a-2	T555I	# | | |
Sinocyclocheilus_grahami_rpe65a-2	T555I	# | |---->Altered Stability_and_conformational_flexibility (Pr = 0.12) |
Sinocyclocheilus_grahami_rpe65a-2	T555I	# | | |---->Altered Conformational_flexibility (Pr = 0.12) |
Sinocyclocheilus_grahami_rpe65a-2	T555I	# | | |
Sinocyclocheilus_grahami_rpe65a-2	T555I	# | |---->Altered Special_structural_signatures (Pr = 0.04) |
Sinocyclocheilus_grahami_rpe65a-2	T555I	# | |---->Altered Signal_peptide (Pr = 0.00) |
Sinocyclocheilus_grahami_rpe65a-2	T555I	# | | |
Sinocyclocheilus_grahami_rpe65a-2	T555I	# | |---->Altered Transmembrane_protein (Pr = 0.04) |
Sinocyclocheilus_grahami_rpe65a-2	T555I	# | |
Sinocyclocheilus_grahami_rpe65a-2	T555I	# |---->Altered Functional_residue (Pr = 0.27) |
Sinocyclocheilus_grahami_rpe65a-2	T555I	# |---->Loss of Catalytic_site at H557 (Pr = 0.25 | P = 5.3e-03) |
Sinocyclocheilus_grahami_rpe65a-2	T555I	# |---->Gain of Allosteric_site at H557 (Pr = 0.26 | P = 7.3e-03)<---------------------------------|
Sinocyclocheilus_grahami_rpe65a-2	T555I	# |---->Altered Macromolecular_binding (Pr = 0.27) |
Sinocyclocheilus_grahami_rpe65a-2	T555I	# | |---->Altered Protein_binding (Pr = 0.27) |
Sinocyclocheilus_grahami_rpe65a-2	T555I	# | |---->Altered Disordered_interface (Pr = 0.07) |
Sinocyclocheilus_grahami_rpe65a-2	T555I	# | | |
Sinocyclocheilus_grahami_rpe65a-2	T555I	# | |---->Altered Ordered_interface (Pr = 0.27) |
Sinocyclocheilus_grahami_rpe65a-2	T555I	# | |
Sinocyclocheilus_grahami_rpe65a-2	T555I	# |---->Altered Metal_binding (Pr = 0.22)<---------------------------------------------------------|
Sinocyclocheilus_grahami_rpe65a-2	T555I	# | |---->Loss of Copper_binding at H557 (Pr = 0.19 | P = 1.6e-03)
Sinocyclocheilus_grahami_rpe65a-2	T555I	# | |---->Loss of Manganese_binding at H557 (Pr = 0.22 | P = 0.02)
Sinocyclocheilus_grahami_rpe65a-2	T555I	# | |---->Loss of Nickel_binding at H557 (Pr = 0.20 | P = 0.03)
Sinocyclocheilus_grahami_rpe65a-2	T555I	# |
Sinocyclocheilus_grahami_rpe65a-2	T555I	# |---->Altered PTM_site (Pr = 0.05)
Sinocyclocheilus_grahami_rpe65a-1	V30A	0.211	Altered MoRF (Pr = 0.29 | P = 0.03); Altered Cytoplasmic_loop (Pr = 0.24 | P = 1.9e-03); Loss of Nickel_binding at H35 (Pr = 0.20 | P = 0.03)	Altered Motifs (ELME000064:CK2 phosphorylation site; ELME000336:NEK2 phosphorylation motif with preferred Phe - Leu or Met in the -3 position to compensate for less favorable residues in the +1 and +2 position.)	Predicted conservation scores
Sinocyclocheilus_grahami_rpe65a-1	V30A	# Altered Effect (Pr = 0.29)
Sinocyclocheilus_grahami_rpe65a-1	V30A	# |---->Altered Motifs (ELME000064|ELME000336)
Sinocyclocheilus_grahami_rpe65a-1	V30A	# |---->Altered Structure_and_dynamics (Pr = 0.24)-------------------------------------------------------|
Sinocyclocheilus_grahami_rpe65a-1	V30A	# | |---->Altered Secondary_structure (Pr = 0.24) |
Sinocyclocheilus_grahami_rpe65a-1	V30A	# | | |
Sinocyclocheilus_grahami_rpe65a-1	V30A	# | |---->Altered Stability_and_conformational_flexibility (Pr = 0.15) |
Sinocyclocheilus_grahami_rpe65a-1	V30A	# | | |---->Altered Conformational_flexibility (Pr = 0.15) |
Sinocyclocheilus_grahami_rpe65a-1	V30A	# | | |
Sinocyclocheilus_grahami_rpe65a-1	V30A	# | |---->Altered Special_structural_signatures (Pr = 0.24) |
Sinocyclocheilus_grahami_rpe65a-1	V30A	# | |---->Altered Signal_peptide (Pr = 0.00) |
Sinocyclocheilus_grahami_rpe65a-1	V30A	# | | |
Sinocyclocheilus_grahami_rpe65a-1	V30A	# | |---->Altered Transmembrane_protein (Pr = 0.24) |
Sinocyclocheilus_grahami_rpe65a-1	V30A	# | |---->Altered Non-cytoplasmic_loop (Pr = 0.24 | P = 1.9e-03) |
Sinocyclocheilus_grahami_rpe65a-1	V30A	# | |
Sinocyclocheilus_grahami_rpe65a-1	V30A	# |---->Altered Functional_residue (Pr = 0.29) |
Sinocyclocheilus_grahami_rpe65a-1	V30A	# |---->Altered Macromolecular_binding (Pr = 0.29) |
Sinocyclocheilus_grahami_rpe65a-1	V30A	# | |---->Altered Protein_binding (Pr = 0.29) |
Sinocyclocheilus_grahami_rpe65a-1	V30A	# | |---->Altered Disordered_interface (Pr = 0.29) |
Sinocyclocheilus_grahami_rpe65a-1	V30A	# | | |---->Altered MoRF (Pr = 0.29 | P = 0.03) |
Sinocyclocheilus_grahami_rpe65a-1	V30A	# | | |
Sinocyclocheilus_grahami_rpe65a-1	V30A	# | |---->Altered Ordered_interface (Pr = 0.15) |
Sinocyclocheilus_grahami_rpe65a-1	V30A	# | |
Sinocyclocheilus_grahami_rpe65a-1	V30A	# |---->Altered Metal_binding (Pr = 0.21)<---------------------------------------------------------|
Sinocyclocheilus_grahami_rpe65a-1	V30A	# | |---->Loss of Nickel_binding at H35 (Pr = 0.20 | P = 0.03)
Sinocyclocheilus_grahami_rpe65a-1	V30A	# |
Sinocyclocheilus_grahami_rpe65a-1	V30A	# |---->Altered PTM_site (Pr = 0.13)
Sinocyclocheilus_grahami_rpe65a-1	V80A	0.487	Altered PPI_residue (Pr = 0.29 | P = 0.03); Loss of Relative_solvent_accessibility (Pr = 0.25 | P = 0.03); Loss of Sodium_binding at E79 (Pr = 0.21 | P = 0.03); Altered Cytoplasmic_loop (Pr = 0.13 | P = 0.02)	Altered Motifs (PS00008:N-myristoylation site)	Predicted conservation scores
Sinocyclocheilus_grahami_rpe65a-1	V80A	# Altered Effect (Pr = 0.29)
Sinocyclocheilus_grahami_rpe65a-1	V80A	# |---->Altered Motifs (PS00008)
Sinocyclocheilus_grahami_rpe65a-1	V80A	# |---->Altered Structure_and_dynamics (Pr = 0.25)-------------------------------------------------------|
Sinocyclocheilus_grahami_rpe65a-1	V80A	# | |---->Loss of Relative_solvent_accessibility (Pr = 0.25 | P = 0.03) |
Sinocyclocheilus_grahami_rpe65a-1	V80A	# | |---->Altered Secondary_structure (Pr = 0.24) |
Sinocyclocheilus_grahami_rpe65a-1	V80A	# | | |
Sinocyclocheilus_grahami_rpe65a-1	V80A	# | |---->Altered Stability_and_conformational_flexibility (Pr = 0.17) |
Sinocyclocheilus_grahami_rpe65a-1	V80A	# | | |---->Altered Conformational_flexibility (Pr = 0.17) |
Sinocyclocheilus_grahami_rpe65a-1	V80A	# | | |
Sinocyclocheilus_grahami_rpe65a-1	V80A	# | |---->Altered Special_structural_signatures (Pr = 0.13) |
Sinocyclocheilus_grahami_rpe65a-1	V80A	# | |---->Altered Signal_peptide (Pr = 0.00) |
Sinocyclocheilus_grahami_rpe65a-1	V80A	# | | |
Sinocyclocheilus_grahami_rpe65a-1	V80A	# | |---->Altered Transmembrane_protein (Pr = 0.13) |
Sinocyclocheilus_grahami_rpe65a-1	V80A	# | |---->Altered Non-cytoplasmic_loop (Pr = 0.13 | P = 0.02) |
Sinocyclocheilus_grahami_rpe65a-1	V80A	# | |
Sinocyclocheilus_grahami_rpe65a-1	V80A	# |---->Altered Functional_residue (Pr = 0.29) |
Sinocyclocheilus_grahami_rpe65a-1	V80A	# |---->Altered Macromolecular_binding (Pr = 0.29) |
Sinocyclocheilus_grahami_rpe65a-1	V80A	# | |---->Altered Protein_binding (Pr = 0.29) |
Sinocyclocheilus_grahami_rpe65a-1	V80A	# | |---->Altered Disordered_interface (Pr = 0.07) |
Sinocyclocheilus_grahami_rpe65a-1	V80A	# | | |
Sinocyclocheilus_grahami_rpe65a-1	V80A	# | |---->Altered Ordered_interface (Pr = 0.29) |
Sinocyclocheilus_grahami_rpe65a-1	V80A	# | |---->Altered PPI_residue (Pr = 0.29 | P = 0.03) |
Sinocyclocheilus_grahami_rpe65a-1	V80A	# | |
Sinocyclocheilus_grahami_rpe65a-1	V80A	# |---->Altered Metal_binding (Pr = 0.21)<---------------------------------------------------------|
Sinocyclocheilus_grahami_rpe65a-1	V80A	# | |---->Loss of Sodium_binding at E79 (Pr = 0.21 | P = 0.03)
Sinocyclocheilus_grahami_rpe65a-1	V80A	# |
Sinocyclocheilus_grahami_rpe65a-1	V80A	# |---->Altered PTM_site (Pr = 0.06)
Sinocyclocheilus_grahami_rpe65a-1	Y86F	0.333	Altered PPI_residue (Pr = 0.29 | P = 0.03); Gain of Manganese_binding at H87 (Pr = 0.28 | P = 3.8e-03); Loss of Relative_solvent_accessibility (Pr = 0.27 | P = 0.02); Loss of Nickel_binding at D90 (Pr = 0.26 | P = 9.0e-03); Gain of Zinc_binding at H87 (Pr = 0.25 | P = 0.03); Loss of Allosteric_site at F89 (Pr = 0.22 | P = 0.03); Gain of Catalytic_site at D90 (Pr = 0.22 | P = 8.1e-03); Gain of Sodium_binding at G91 (Pr = 0.22 | P = 0.03); Loss of Copper_binding at D90 (Pr = 0.15 | P = 3.6e-03); Altered Cytoplasmic_loop (Pr = 0.12 | P = 0.03); Loss of Potassium_binding at D90 (Pr = 0.11 | P = 0.04); Loss of Sulfation at Y86 (Pr = 0.02 | P = 0.03)	Altered Motifs (ELME000120:Tyrosine-based sorting signal responsible for the interaction with mu subunit of AP (Adaptor Protein) complex; ELME000328:Fxxx[WF] motifs are present in Pex19 and S. cerevisiae Pex5 cytosolic receptors that bind to peroxisomal membrane docking member - Pex14)	Predicted conservation scores
Sinocyclocheilus_grahami_rpe65a-1	Y86F	# Altered Effect (Pr = 0.29)
Sinocyclocheilus_grahami_rpe65a-1	Y86F	# |---->Altered Motifs (ELME000120|ELME000328)
Sinocyclocheilus_grahami_rpe65a-1	Y86F	# |---->Altered Structure_and_dynamics (Pr = 0.28)-------------------------------------------------------|
Sinocyclocheilus_grahami_rpe65a-1	Y86F	# | |---->Loss of Relative_solvent_accessibility (Pr = 0.27 | P = 0.02) |
Sinocyclocheilus_grahami_rpe65a-1	Y86F	# | |---->Altered Secondary_structure (Pr = 0.25) |
Sinocyclocheilus_grahami_rpe65a-1	Y86F	# | | |
Sinocyclocheilus_grahami_rpe65a-1	Y86F	# | |---->Altered Stability_and_conformational_flexibility (Pr = 0.15) |
Sinocyclocheilus_grahami_rpe65a-1	Y86F	# | | |---->Altered Conformational_flexibility (Pr = 0.15) |
Sinocyclocheilus_grahami_rpe65a-1	Y86F	# | | |
Sinocyclocheilus_grahami_rpe65a-1	Y86F	# | |---->Altered Special_structural_signatures (Pr = 0.12) |
Sinocyclocheilus_grahami_rpe65a-1	Y86F	# | |---->Altered Signal_peptide (Pr = 0.00) |
Sinocyclocheilus_grahami_rpe65a-1	Y86F	# | | |
Sinocyclocheilus_grahami_rpe65a-1	Y86F	# | |---->Altered Transmembrane_protein (Pr = 0.12) |
Sinocyclocheilus_grahami_rpe65a-1	Y86F	# | |---->Altered Non-cytoplasmic_loop (Pr = 0.12 | P = 0.03) |
Sinocyclocheilus_grahami_rpe65a-1	Y86F	# | |
Sinocyclocheilus_grahami_rpe65a-1	Y86F	# |---->Altered Functional_residue (Pr = 0.29) |
Sinocyclocheilus_grahami_rpe65a-1	Y86F	# |---->Gain of Catalytic_site at D90 (Pr = 0.22 | P = 8.1e-03) |
Sinocyclocheilus_grahami_rpe65a-1	Y86F	# |---->Loss of Allosteric_site at F89 (Pr = 0.22 | P = 0.03)<-------------------------------------|
Sinocyclocheilus_grahami_rpe65a-1	Y86F	# |---->Altered Macromolecular_binding (Pr = 0.29) |
Sinocyclocheilus_grahami_rpe65a-1	Y86F	# | |---->Altered Protein_binding (Pr = 0.29) |
Sinocyclocheilus_grahami_rpe65a-1	Y86F	# | |---->Altered Disordered_interface (Pr = 0.06) |
Sinocyclocheilus_grahami_rpe65a-1	Y86F	# | | |
Sinocyclocheilus_grahami_rpe65a-1	Y86F	# | |---->Altered Ordered_interface (Pr = 0.29) |
Sinocyclocheilus_grahami_rpe65a-1	Y86F	# | |---->Altered PPI_residue (Pr = 0.29 | P = 0.03) |
Sinocyclocheilus_grahami_rpe65a-1	Y86F	# | |
Sinocyclocheilus_grahami_rpe65a-1	Y86F	# |---->Altered Metal_binding (Pr = 0.28)<---------------------------------------------------------|
Sinocyclocheilus_grahami_rpe65a-1	Y86F	# | |---->Loss of Copper_binding at D90 (Pr = 0.15 | P = 3.6e-03)
Sinocyclocheilus_grahami_rpe65a-1	Y86F	# | |---->Gain of Manganese_binding at H87 (Pr = 0.28 | P = 3.8e-03)
Sinocyclocheilus_grahami_rpe65a-1	Y86F	# | |---->Loss of Nickel_binding at D90 (Pr = 0.26 | P = 9.0e-03)
Sinocyclocheilus_grahami_rpe65a-1	Y86F	# | |---->Loss of Potassium_binding at D90 (Pr = 0.11 | P = 0.04)
Sinocyclocheilus_grahami_rpe65a-1	Y86F	# | |---->Gain of Sodium_binding at G91 (Pr = 0.22 | P = 0.03)
Sinocyclocheilus_grahami_rpe65a-1	Y86F	# | |---->Gain of Zinc_binding at H87 (Pr = 0.25 | P = 0.03)
Sinocyclocheilus_grahami_rpe65a-1	Y86F	# |
Sinocyclocheilus_grahami_rpe65a-1	Y86F	# |---->Altered PTM_site (Pr = 0.06)
Sinocyclocheilus_grahami_rpe65a-1	Y86F	# |---->Loss of Sulfation at Y86 (Pr = 0.02 | P = 0.03)
Sinocyclocheilus_grahami_rpe65a-1	F111Y	0.389	Altered PPI_residue (Pr = 0.30 | P = 0.02); Altered DNA_binding (Pr = 0.28 | P = 4.4e-03); Gain of Acetylation at K110 (Pr = 0.20 | P = 0.04)	Altered Motifs (ELME000146:Subtilisin/kexin isozyme-1 (SKI1) cleavage site ([RK]-X-[hydrophobic]-[LTKF]-|-X); ELME000182:STAT5 Src Homology 2 (SH2) domain binding motif.)	Predicted conservation scores
Sinocyclocheilus_grahami_rpe65a-1	F111Y	# Altered Effect (Pr = 0.30)
Sinocyclocheilus_grahami_rpe65a-1	F111Y	# |---->Altered Motifs (ELME000146|ELME000182)
Sinocyclocheilus_grahami_rpe65a-1	F111Y	# |---->Altered Structure_and_dynamics (Pr = 0.25)-------------------------------------------------------|
Sinocyclocheilus_grahami_rpe65a-1	F111Y	# | |---->Altered Secondary_structure (Pr = 0.25) |
Sinocyclocheilus_grahami_rpe65a-1	F111Y	# | | |
Sinocyclocheilus_grahami_rpe65a-1	F111Y	# | |---->Altered Stability_and_conformational_flexibility (Pr = 0.12) |
Sinocyclocheilus_grahami_rpe65a-1	F111Y	# | | |---->Altered Conformational_flexibility (Pr = 0.12) |
Sinocyclocheilus_grahami_rpe65a-1	F111Y	# | | |
Sinocyclocheilus_grahami_rpe65a-1	F111Y	# | |---->Altered Special_structural_signatures (Pr = 0.06) |
Sinocyclocheilus_grahami_rpe65a-1	F111Y	# | |---->Altered Signal_peptide (Pr = 0.00) |
Sinocyclocheilus_grahami_rpe65a-1	F111Y	# | | |
Sinocyclocheilus_grahami_rpe65a-1	F111Y	# | |---->Altered Transmembrane_protein (Pr = 0.06) |
Sinocyclocheilus_grahami_rpe65a-1	F111Y	# | |
Sinocyclocheilus_grahami_rpe65a-1	F111Y	# |---->Altered Functional_residue (Pr = 0.30) |
Sinocyclocheilus_grahami_rpe65a-1	F111Y	# |---->Altered Macromolecular_binding (Pr = 0.30) |
Sinocyclocheilus_grahami_rpe65a-1	F111Y	# | |---->Altered DNA_binding (Pr = 0.28 | P = 4.4e-03) |
Sinocyclocheilus_grahami_rpe65a-1	F111Y	# | |---->Altered Protein_binding (Pr = 0.30) |
Sinocyclocheilus_grahami_rpe65a-1	F111Y	# | |---->Altered Disordered_interface (Pr = 0.07) |
Sinocyclocheilus_grahami_rpe65a-1	F111Y	# | | |
Sinocyclocheilus_grahami_rpe65a-1	F111Y	# | |---->Altered Ordered_interface (Pr = 0.30) |
Sinocyclocheilus_grahami_rpe65a-1	F111Y	# | |---->Altered PPI_residue (Pr = 0.30 | P = 0.02) |
Sinocyclocheilus_grahami_rpe65a-1	F111Y	# | |
Sinocyclocheilus_grahami_rpe65a-1	F111Y	# |---->Altered Metal_binding (Pr = 0.12)<---------------------------------------------------------|
Sinocyclocheilus_grahami_rpe65a-1	F111Y	# |
Sinocyclocheilus_grahami_rpe65a-1	F111Y	# |---->Altered PTM_site (Pr = 0.20)
Sinocyclocheilus_grahami_rpe65a-1	F111Y	# |---->Gain of Acetylation at K110 (Pr = 0.20 | P = 0.04)
Sinocyclocheilus_grahami_rpe65a-1	H289N	0.421	Gain of Helix (Pr = 0.27 | P = 0.04); Altered Cytoplasmic_loop (Pr = 0.18 | P = 8.6e-03)	Altered Motifs (None)	Predicted conservation scores
Sinocyclocheilus_grahami_rpe65a-1	H289N	# Altered Effect (Pr = 0.27)
Sinocyclocheilus_grahami_rpe65a-1	H289N	# |---->Altered Motifs (None)
Sinocyclocheilus_grahami_rpe65a-1	H289N	# |---->Altered Structure_and_dynamics (Pr = 0.27)-------------------------------------------------------|
Sinocyclocheilus_grahami_rpe65a-1	H289N	# | |---->Altered Secondary_structure (Pr = 0.27) |
Sinocyclocheilus_grahami_rpe65a-1	H289N	# | | |---->Gain of Helix (Pr = 0.27 | P = 0.04) |
Sinocyclocheilus_grahami_rpe65a-1	H289N	# | | |
Sinocyclocheilus_grahami_rpe65a-1	H289N	# | |---->Altered Stability_and_conformational_flexibility (Pr = 0.11) |
Sinocyclocheilus_grahami_rpe65a-1	H289N	# | | |---->Altered Conformational_flexibility (Pr = 0.11) |
Sinocyclocheilus_grahami_rpe65a-1	H289N	# | | |
Sinocyclocheilus_grahami_rpe65a-1	H289N	# | |---->Altered Special_structural_signatures (Pr = 0.18) |
Sinocyclocheilus_grahami_rpe65a-1	H289N	# | |---->Altered Signal_peptide (Pr = 0.00) |
Sinocyclocheilus_grahami_rpe65a-1	H289N	# | | |
Sinocyclocheilus_grahami_rpe65a-1	H289N	# | |---->Altered Transmembrane_protein (Pr = 0.18) |
Sinocyclocheilus_grahami_rpe65a-1	H289N	# | |---->Altered Non-cytoplasmic_loop (Pr = 0.18 | P = 8.6e-03) |
Sinocyclocheilus_grahami_rpe65a-1	H289N	# | |
Sinocyclocheilus_grahami_rpe65a-1	H289N	# |---->Altered Functional_residue (Pr = 0.24) |
Sinocyclocheilus_grahami_rpe65a-1	H289N	# |---->Altered Macromolecular_binding (Pr = 0.24) |
Sinocyclocheilus_grahami_rpe65a-1	H289N	# | |---->Altered Protein_binding (Pr = 0.24) |
Sinocyclocheilus_grahami_rpe65a-1	H289N	# | |---->Altered Disordered_interface (Pr = 0.07) |
Sinocyclocheilus_grahami_rpe65a-1	H289N	# | | |
Sinocyclocheilus_grahami_rpe65a-1	H289N	# | |---->Altered Ordered_interface (Pr = 0.24) |
Sinocyclocheilus_grahami_rpe65a-1	H289N	# | |
Sinocyclocheilus_grahami_rpe65a-1	H289N	# |---->Altered Metal_binding (Pr = 0.14)<---------------------------------------------------------|
Sinocyclocheilus_grahami_rpe65a-1	H289N	# |
Sinocyclocheilus_grahami_rpe65a-1	H289N	# |---->Altered PTM_site (Pr = 0.11)
Sinocyclocheilus_grahami_rpe65a-1	I516L	0.290	Altered PPI_residue (Pr = 0.29 | P = 0.04); Loss of Nickel_binding at D513 (Pr = 0.26 | P = 8.6e-03); Loss of Sodium_binding at G514 (Pr = 0.25 | P = 0.01); Gain of Potassium_binding at D512 (Pr = 0.22 | P = 6.0e-03); Loss of Manganese_binding at D513 (Pr = 0.22 | P = 0.02); Gain of Catalytic_site at D513 (Pr = 0.16 | P = 0.02); Altered Cytoplasmic_loop (Pr = 0.11 | P = 0.03); Loss of Copper_binding at D513 (Pr = 0.06 | P = 0.02); Gain of Calcium_binding at D512 (Pr = 0.01 | P = 6.3e-05)	Altered Motifs (ELME000052:Phosphothreonine motif binding a subset of FHA domains that show a preference for a large aliphatic amino acid at the pT+3 position.; ELME000053:GSK3 phosphorylation recognition site; PS00008:N-myristoylation site)	Predicted conservation scores
Sinocyclocheilus_grahami_rpe65a-1	I516L	# Altered Effect (Pr = 0.29)
Sinocyclocheilus_grahami_rpe65a-1	I516L	# |---->Altered Motifs (ELME000052|ELME000053|PS00008)
Sinocyclocheilus_grahami_rpe65a-1	I516L	# |---->Altered Structure_and_dynamics (Pr = 0.26)-------------------------------------------------------|
Sinocyclocheilus_grahami_rpe65a-1	I516L	# | |---->Altered Secondary_structure (Pr = 0.25) |
Sinocyclocheilus_grahami_rpe65a-1	I516L	# | | |
Sinocyclocheilus_grahami_rpe65a-1	I516L	# | |---->Altered Stability_and_conformational_flexibility (Pr = 0.23) |
Sinocyclocheilus_grahami_rpe65a-1	I516L	# | | |---->Altered Conformational_flexibility (Pr = 0.23) |
Sinocyclocheilus_grahami_rpe65a-1	I516L	# | | |
Sinocyclocheilus_grahami_rpe65a-1	I516L	# | |---->Altered Special_structural_signatures (Pr = 0.11) |
Sinocyclocheilus_grahami_rpe65a-1	I516L	# | |---->Altered Signal_peptide (Pr = 0.00) |
Sinocyclocheilus_grahami_rpe65a-1	I516L	# | | |
Sinocyclocheilus_grahami_rpe65a-1	I516L	# | |---->Altered Transmembrane_protein (Pr = 0.11) |
Sinocyclocheilus_grahami_rpe65a-1	I516L	# | |---->Altered Non-cytoplasmic_loop (Pr = 0.11 | P = 0.03) |
Sinocyclocheilus_grahami_rpe65a-1	I516L	# | |
Sinocyclocheilus_grahami_rpe65a-1	I516L	# |---->Altered Functional_residue (Pr = 0.29) |
Sinocyclocheilus_grahami_rpe65a-1	I516L	# |---->Gain of Catalytic_site at D513 (Pr = 0.16 | P = 0.02) |
Sinocyclocheilus_grahami_rpe65a-1	I516L	# |---->Altered Macromolecular_binding (Pr = 0.29) |
Sinocyclocheilus_grahami_rpe65a-1	I516L	# | |---->Altered Protein_binding (Pr = 0.29) |
Sinocyclocheilus_grahami_rpe65a-1	I516L	# | |---->Altered Disordered_interface (Pr = 0.03) |
Sinocyclocheilus_grahami_rpe65a-1	I516L	# | | |
Sinocyclocheilus_grahami_rpe65a-1	I516L	# | |---->Altered Ordered_interface (Pr = 0.29) |
Sinocyclocheilus_grahami_rpe65a-1	I516L	# | |---->Altered PPI_residue (Pr = 0.29 | P = 0.04) |
Sinocyclocheilus_grahami_rpe65a-1	I516L	# | |
Sinocyclocheilus_grahami_rpe65a-1	I516L	# |---->Altered Metal_binding (Pr = 0.26)<---------------------------------------------------------|
Sinocyclocheilus_grahami_rpe65a-1	I516L	# | |---->Gain of Calcium_binding at D512 (Pr = 0.01 | P = 6.3e-05)
Sinocyclocheilus_grahami_rpe65a-1	I516L	# | |---->Loss of Copper_binding at D513 (Pr = 0.06 | P = 0.02)
Sinocyclocheilus_grahami_rpe65a-1	I516L	# | |---->Loss of Manganese_binding at D513 (Pr = 0.22 | P = 0.02)
Sinocyclocheilus_grahami_rpe65a-1	I516L	# | |---->Loss of Nickel_binding at D513 (Pr = 0.26 | P = 8.6e-03)
Sinocyclocheilus_grahami_rpe65a-1	I516L	# | |---->Gain of Potassium_binding at D512 (Pr = 0.22 | P = 6.0e-03)
Sinocyclocheilus_grahami_rpe65a-1	I516L	# | |---->Loss of Sodium_binding at G514 (Pr = 0.25 | P = 0.01)
Sinocyclocheilus_grahami_rpe65a-1	I516L	# |
Sinocyclocheilus_grahami_rpe65a-1	I516L	# |---->Altered PTM_site (Pr = 0.08)
Sinocyclocheilus_grahami_rrh-2	R64C	0.807	Altered DNA_binding (Pr = 0.38 | P = 5.5e-04); Altered PPI_hotspot (Pr = 0.29 | P = 5.4e-03); Altered Cytoplasmic_loop (Pr = 0.29 | P = 2.9e-04)	Altered Motifs (ELME000146:Subtilisin/kexin isozyme-1 (SKI1) cleavage site ([RK]-X-[hydrophobic]-[LTKF]-|-X); ELME000313:The WH2 motif is of variable length (16-19 amino acids) binding to the hydrophobic cleft formed by actin's subdomains 1 and 3. At the N-terminus it forms an alpha-helix followed by a flexible loop stabilised upon actin binding.)	Predicted conservation scores
Sinocyclocheilus_grahami_rrh-2	R64C	# Altered Effect (Pr = 0.38)
Sinocyclocheilus_grahami_rrh-2	R64C	# |---->Altered Motifs (ELME000146|ELME000313)
Sinocyclocheilus_grahami_rrh-2	R64C	# |---->Altered Structure_and_dynamics (Pr = 0.29)-------------------------------------------------------|
Sinocyclocheilus_grahami_rrh-2	R64C	# | |---->Altered Secondary_structure (Pr = 0.25) |
Sinocyclocheilus_grahami_rrh-2	R64C	# | | |
Sinocyclocheilus_grahami_rrh-2	R64C	# | |---->Altered Stability_and_conformational_flexibility (Pr = 0.14) |
Sinocyclocheilus_grahami_rrh-2	R64C	# | | |---->Altered Conformational_flexibility (Pr = 0.14) |
Sinocyclocheilus_grahami_rrh-2	R64C	# | | |
Sinocyclocheilus_grahami_rrh-2	R64C	# | |---->Altered Special_structural_signatures (Pr = 0.29) |
Sinocyclocheilus_grahami_rrh-2	R64C	# | |---->Altered Signal_peptide (Pr = 0.00) |
Sinocyclocheilus_grahami_rrh-2	R64C	# | | |
Sinocyclocheilus_grahami_rrh-2	R64C	# | |---->Altered Transmembrane_protein (Pr = 0.29) |
Sinocyclocheilus_grahami_rrh-2	R64C	# | |---->Altered Non-cytoplasmic_loop (Pr = 0.29 | P = 2.9e-04) |
Sinocyclocheilus_grahami_rrh-2	R64C	# | |
Sinocyclocheilus_grahami_rrh-2	R64C	# |---->Altered Functional_residue (Pr = 0.38) |
Sinocyclocheilus_grahami_rrh-2	R64C	# |---->Altered Macromolecular_binding (Pr = 0.38) |
Sinocyclocheilus_grahami_rrh-2	R64C	# | |---->Altered DNA_binding (Pr = 0.38 | P = 5.5e-04) |
Sinocyclocheilus_grahami_rrh-2	R64C	# | |---->Altered Protein_binding (Pr = 0.29) |
Sinocyclocheilus_grahami_rrh-2	R64C	# | |---->Altered Disordered_interface (Pr = 0.20) |
Sinocyclocheilus_grahami_rrh-2	R64C	# | | |
Sinocyclocheilus_grahami_rrh-2	R64C	# | |---->Altered Ordered_interface (Pr = 0.29) |
Sinocyclocheilus_grahami_rrh-2	R64C	# | |---->Altered PPI_hotspot (Pr = 0.29 | P = 5.4e-03) |
Sinocyclocheilus_grahami_rrh-2	R64C	# | |
Sinocyclocheilus_grahami_rrh-2	R64C	# |---->Altered Metal_binding (Pr = 0.15)<---------------------------------------------------------|
Sinocyclocheilus_grahami_rrh-2	R64C	# |
Sinocyclocheilus_grahami_rrh-2	R64C	# |---->Altered PTM_site (Pr = 0.12)
Sinocyclocheilus_grahami_rrh-2	V200A	0.581	Altered PPI_hotspot (Pr = 0.28 | P = 4.5e-03); Altered Cytoplasmic_loop (Pr = 0.27 | P = 9.4e-04); Altered Stability (Pr = 0.13 | P = 0.03); Loss of Copper_binding at Y196 (Pr = 0.06 | P = 0.03); Altered Transmembrane_region (Pr = 0.01 | P = 0.01)	Altered Motifs (ELME000335:Inverted version of LIG_SUMO_SBM_1 that mediates binding to SUMO proteins non-covalently.)	Predicted conservation scores
Sinocyclocheilus_grahami_rrh-2	V200A	# Altered Effect (Pr = 0.28)
Sinocyclocheilus_grahami_rrh-2	V200A	# |---->Altered Motifs (ELME000335)
Sinocyclocheilus_grahami_rrh-2	V200A	# |---->Altered Structure_and_dynamics (Pr = 0.27)-------------------------------------------------------|
Sinocyclocheilus_grahami_rrh-2	V200A	# | |---->Altered Secondary_structure (Pr = 0.22) |
Sinocyclocheilus_grahami_rrh-2	V200A	# | | |
Sinocyclocheilus_grahami_rrh-2	V200A	# | |---->Altered Stability_and_conformational_flexibility (Pr = 0.13) |
Sinocyclocheilus_grahami_rrh-2	V200A	# | | |---->Altered Stability (Pr = 0.13 | P = 0.03) |
Sinocyclocheilus_grahami_rrh-2	V200A	# | | |---->Altered Conformational_flexibility (Pr = 0.08) |
Sinocyclocheilus_grahami_rrh-2	V200A	# | | |
Sinocyclocheilus_grahami_rrh-2	V200A	# | |---->Altered Special_structural_signatures (Pr = 0.27) |
Sinocyclocheilus_grahami_rrh-2	V200A	# | |---->Altered Signal_peptide (Pr = 0.00) |
Sinocyclocheilus_grahami_rrh-2	V200A	# | | |
Sinocyclocheilus_grahami_rrh-2	V200A	# | |---->Altered Transmembrane_protein (Pr = 0.27) |
Sinocyclocheilus_grahami_rrh-2	V200A	# | |---->Altered Transmembrane_region (Pr = 0.01 | P = 0.01) |
Sinocyclocheilus_grahami_rrh-2	V200A	# | |---->Altered Non-cytoplasmic_loop (Pr = 0.27 | P = 9.4e-04) |
Sinocyclocheilus_grahami_rrh-2	V200A	# | |
Sinocyclocheilus_grahami_rrh-2	V200A	# |---->Altered Functional_residue (Pr = 0.28) |
Sinocyclocheilus_grahami_rrh-2	V200A	# |---->Altered Macromolecular_binding (Pr = 0.28) |
Sinocyclocheilus_grahami_rrh-2	V200A	# | |---->Altered Protein_binding (Pr = 0.28) |
Sinocyclocheilus_grahami_rrh-2	V200A	# | |---->Altered Disordered_interface (Pr = 0.06) |
Sinocyclocheilus_grahami_rrh-2	V200A	# | | |
Sinocyclocheilus_grahami_rrh-2	V200A	# | |---->Altered Ordered_interface (Pr = 0.28) |
Sinocyclocheilus_grahami_rrh-2	V200A	# | |---->Altered PPI_hotspot (Pr = 0.28 | P = 4.5e-03) |
Sinocyclocheilus_grahami_rrh-2	V200A	# | |
Sinocyclocheilus_grahami_rrh-2	V200A	# |---->Altered Metal_binding (Pr = 0.13)<---------------------------------------------------------|
Sinocyclocheilus_grahami_rrh-2	V200A	# | |---->Loss of Copper_binding at Y196 (Pr = 0.06 | P = 0.03)
Sinocyclocheilus_grahami_rrh-2	V200A	# |
Sinocyclocheilus_grahami_rrh-2	V200A	# |---->Altered PTM_site (Pr = 0.02)
Sinocyclocheilus_grahami_rrh-2	S234G	0.083	Loss of Relative_solvent_accessibility (Pr = 0.28 | P = 0.02); Altered PPI_hotspot (Pr = 0.25 | P = 0.02); Altered Cytoplasmic_loop (Pr = 0.23 | P = 2.4e-03); Loss of GPI-anchor_amidation at N230 (Pr = 0.02 | P = 0.02)	Altered Motifs (None)	Predicted conservation scores
Sinocyclocheilus_grahami_rrh-2	S234G	# Altered Effect (Pr = 0.28)
Sinocyclocheilus_grahami_rrh-2	S234G	# |---->Altered Motifs (None)
Sinocyclocheilus_grahami_rrh-2	S234G	# |---->Altered Structure_and_dynamics (Pr = 0.28)-------------------------------------------------------|
Sinocyclocheilus_grahami_rrh-2	S234G	# | |---->Loss of Relative_solvent_accessibility (Pr = 0.28 | P = 0.02) |
Sinocyclocheilus_grahami_rrh-2	S234G	# | |---->Altered Secondary_structure (Pr = 0.26) |
Sinocyclocheilus_grahami_rrh-2	S234G	# | | |
Sinocyclocheilus_grahami_rrh-2	S234G	# | |---->Altered Stability_and_conformational_flexibility (Pr = 0.13) |
Sinocyclocheilus_grahami_rrh-2	S234G	# | | |---->Altered Conformational_flexibility (Pr = 0.13) |
Sinocyclocheilus_grahami_rrh-2	S234G	# | | |
Sinocyclocheilus_grahami_rrh-2	S234G	# | |---->Altered Special_structural_signatures (Pr = 0.23) |
Sinocyclocheilus_grahami_rrh-2	S234G	# | |---->Altered Signal_peptide (Pr = 0.00) |
Sinocyclocheilus_grahami_rrh-2	S234G	# | | |
Sinocyclocheilus_grahami_rrh-2	S234G	# | |---->Altered Transmembrane_protein (Pr = 0.23) |
Sinocyclocheilus_grahami_rrh-2	S234G	# | |---->Altered Non-cytoplasmic_loop (Pr = 0.23 | P = 2.4e-03) |
Sinocyclocheilus_grahami_rrh-2	S234G	# | |
Sinocyclocheilus_grahami_rrh-2	S234G	# |---->Altered Functional_residue (Pr = 0.25) |
Sinocyclocheilus_grahami_rrh-2	S234G	# |---->Altered Macromolecular_binding (Pr = 0.25) |
Sinocyclocheilus_grahami_rrh-2	S234G	# | |---->Altered Protein_binding (Pr = 0.25) |
Sinocyclocheilus_grahami_rrh-2	S234G	# | |---->Altered Disordered_interface (Pr = 0.21) |
Sinocyclocheilus_grahami_rrh-2	S234G	# | | |
Sinocyclocheilus_grahami_rrh-2	S234G	# | |---->Altered Ordered_interface (Pr = 0.25) |
Sinocyclocheilus_grahami_rrh-2	S234G	# | |---->Altered PPI_hotspot (Pr = 0.25 | P = 0.02) |
Sinocyclocheilus_grahami_rrh-2	S234G	# | |
Sinocyclocheilus_grahami_rrh-2	S234G	# |---->Altered Metal_binding (Pr = 0.05)<---------------------------------------------------------|
Sinocyclocheilus_grahami_rrh-2	S234G	# |
Sinocyclocheilus_grahami_rrh-2	S234G	# |---->Altered PTM_site (Pr = 0.05)
Sinocyclocheilus_grahami_rrh-2	S234G	# |---->Loss of GPI-anchor_amidation at N230 (Pr = 0.02 | P = 0.02)
Sinocyclocheilus_grahami_rrh-2	M248L	0.667	Altered Cytoplasmic_loop (Pr = 0.17 | P = 0.01); Loss of Copper_binding at M248 (Pr = 0.06 | P = 0.03)	Altered Motifs (ELME000336:NEK2 phosphorylation motif with preferred Phe - Leu or Met in the -3 position to compensate for less favorable residues in the +1 and +2 position.)	Predicted conservation scores
Sinocyclocheilus_grahami_rrh-2	M248L	# Altered Effect (Pr = 0.25)
Sinocyclocheilus_grahami_rrh-2	M248L	# |---->Altered Motifs (ELME000336)
Sinocyclocheilus_grahami_rrh-2	M248L	# |---->Altered Structure_and_dynamics (Pr = 0.25)-------------------------------------------------------|
Sinocyclocheilus_grahami_rrh-2	M248L	# | |---->Altered Secondary_structure (Pr = 0.25) |
Sinocyclocheilus_grahami_rrh-2	M248L	# | | |
Sinocyclocheilus_grahami_rrh-2	M248L	# | |---->Altered Stability_and_conformational_flexibility (Pr = 0.14) |
Sinocyclocheilus_grahami_rrh-2	M248L	# | | |---->Altered Conformational_flexibility (Pr = 0.14) |
Sinocyclocheilus_grahami_rrh-2	M248L	# | | |
Sinocyclocheilus_grahami_rrh-2	M248L	# | |---->Altered Special_structural_signatures (Pr = 0.21) |
Sinocyclocheilus_grahami_rrh-2	M248L	# | |---->Altered Signal_peptide (Pr = 0.00) |
Sinocyclocheilus_grahami_rrh-2	M248L	# | | |
Sinocyclocheilus_grahami_rrh-2	M248L	# | |---->Altered Transmembrane_protein (Pr = 0.21) |
Sinocyclocheilus_grahami_rrh-2	M248L	# | |---->Altered Non-cytoplasmic_loop (Pr = 0.17 | P = 0.01) |
Sinocyclocheilus_grahami_rrh-2	M248L	# | |
Sinocyclocheilus_grahami_rrh-2	M248L	# |---->Altered Functional_residue (Pr = 0.25) |
Sinocyclocheilus_grahami_rrh-2	M248L	# |---->Altered Macromolecular_binding (Pr = 0.25) |
Sinocyclocheilus_grahami_rrh-2	M248L	# | |---->Altered Protein_binding (Pr = 0.25) |
Sinocyclocheilus_grahami_rrh-2	M248L	# | |---->Altered Disordered_interface (Pr = 0.18) |
Sinocyclocheilus_grahami_rrh-2	M248L	# | | |
Sinocyclocheilus_grahami_rrh-2	M248L	# | |---->Altered Ordered_interface (Pr = 0.25) |
Sinocyclocheilus_grahami_rrh-2	M248L	# | |
Sinocyclocheilus_grahami_rrh-2	M248L	# |---->Altered Metal_binding (Pr = 0.09)<---------------------------------------------------------|
Sinocyclocheilus_grahami_rrh-2	M248L	# | |---->Loss of Copper_binding at M248 (Pr = 0.06 | P = 0.03)
Sinocyclocheilus_grahami_rrh-2	M248L	# |
Sinocyclocheilus_grahami_rrh-2	M248L	# |---->Altered PTM_site (Pr = 0.07)
Sinocyclocheilus_grahami_rrh-2	T325P	0.124	Gain of ADP-ribosylation at R323 (Pr = 0.19 | P = 0.04); Altered Calmodulin_binding (Pr = 0.18 | P = 0.05); Loss of Pyrrolidone_carboxylic_acid at Q322 (Pr = 0.05 | P = 0.03)	Altered Motifs (ELME000051:Longer mode 2 interacting phospho-motif for 14-3-3 proteins with key conservation RxxxS#p.; ELME000062:Secondary preference for PKA-type AGC kinase phosphorylation.; ELME000134:Calmodulin binding helical peptide motif)	Predicted conservation scores
Sinocyclocheilus_grahami_rrh-2	T325P	# Altered Effect (Pr = 0.26)
Sinocyclocheilus_grahami_rrh-2	T325P	# |---->Altered Motifs (ELME000051|ELME000062|ELME000134)
Sinocyclocheilus_grahami_rrh-2	T325P	# |---->Altered Structure_and_dynamics (Pr = 0.26)-------------------------------------------------------|
Sinocyclocheilus_grahami_rrh-2	T325P	# | |---->Altered Secondary_structure (Pr = 0.26) |
Sinocyclocheilus_grahami_rrh-2	T325P	# | | |
Sinocyclocheilus_grahami_rrh-2	T325P	# | |---->Altered Stability_and_conformational_flexibility (Pr = 0.23) |
Sinocyclocheilus_grahami_rrh-2	T325P	# | | |---->Altered Conformational_flexibility (Pr = 0.23) |
Sinocyclocheilus_grahami_rrh-2	T325P	# | | |
Sinocyclocheilus_grahami_rrh-2	T325P	# | |---->Altered Special_structural_signatures (Pr = 0.05) |
Sinocyclocheilus_grahami_rrh-2	T325P	# | |---->Altered Signal_peptide (Pr = 0.00) |
Sinocyclocheilus_grahami_rrh-2	T325P	# | | |
Sinocyclocheilus_grahami_rrh-2	T325P	# | |---->Altered Transmembrane_protein (Pr = 0.05) |
Sinocyclocheilus_grahami_rrh-2	T325P	# | |
Sinocyclocheilus_grahami_rrh-2	T325P	# |---->Altered Functional_residue (Pr = 0.21) |
Sinocyclocheilus_grahami_rrh-2	T325P	# |---->Altered Macromolecular_binding (Pr = 0.21) |
Sinocyclocheilus_grahami_rrh-2	T325P	# | |---->Altered Protein_binding (Pr = 0.21) |
Sinocyclocheilus_grahami_rrh-2	T325P	# | |---->Altered Disordered_interface (Pr = 0.21) |
Sinocyclocheilus_grahami_rrh-2	T325P	# | | |---->Altered Calmodulin_binding (Pr = 0.18 | P = 0.05) |
Sinocyclocheilus_grahami_rrh-2	T325P	# | | |
Sinocyclocheilus_grahami_rrh-2	T325P	# | |---->Altered Ordered_interface (Pr = 0.09) |
Sinocyclocheilus_grahami_rrh-2	T325P	# | |
Sinocyclocheilus_grahami_rrh-2	T325P	# |---->Altered Metal_binding (Pr = 0.01)<---------------------------------------------------------|
Sinocyclocheilus_grahami_rrh-2	T325P	# |
Sinocyclocheilus_grahami_rrh-2	T325P	# |---->Altered PTM_site (Pr = 0.19)
Sinocyclocheilus_grahami_rrh-2	T325P	# |---->Gain of ADP-ribosylation at R323 (Pr = 0.19 | P = 0.04)
Sinocyclocheilus_grahami_rrh-2	T325P	# |---->Loss of Pyrrolidone_carboxylic_acid at Q322 (Pr = 0.05 | P = 0.03)
Sinocyclocheilus_grahami_saga-2	R158H	0.209	Gain of Zinc_binding at R158 (Pr = 0.65 | P = 2.2e-03)	Altered Motifs (ELME000233:MAPK interacting molecules (e.g. MAPKKs - substrates - phosphatases) carry docking motif that help to regulate specific interaction in the MAPK cascade. The classic motif approximates (R/K)xxxx#x# where # is a hydrophobic residue.)	Predicted conservation scores
Sinocyclocheilus_grahami_saga-2	R158H	# Altered Effect (Pr = 0.65)
Sinocyclocheilus_grahami_saga-2	R158H	# |---->Altered Motifs (ELME000233)
Sinocyclocheilus_grahami_saga-2	R158H	# |---->Altered Structure_and_dynamics (Pr = 0.65)-------------------------------------------------------|
Sinocyclocheilus_grahami_saga-2	R158H	# | |---->Altered Secondary_structure (Pr = 0.25) |
Sinocyclocheilus_grahami_saga-2	R158H	# | | |
Sinocyclocheilus_grahami_saga-2	R158H	# | |---->Altered Stability_and_conformational_flexibility (Pr = 0.19) |
Sinocyclocheilus_grahami_saga-2	R158H	# | | |---->Altered Conformational_flexibility (Pr = 0.19) |
Sinocyclocheilus_grahami_saga-2	R158H	# | | |
Sinocyclocheilus_grahami_saga-2	R158H	# | |---->Altered Special_structural_signatures (Pr = 0.07) |
Sinocyclocheilus_grahami_saga-2	R158H	# | |---->Altered Signal_peptide (Pr = 0.00) |
Sinocyclocheilus_grahami_saga-2	R158H	# | | |
Sinocyclocheilus_grahami_saga-2	R158H	# | |---->Altered Transmembrane_protein (Pr = 0.07) |
Sinocyclocheilus_grahami_saga-2	R158H	# | |
Sinocyclocheilus_grahami_saga-2	R158H	# |---->Altered Functional_residue (Pr = 0.65) |
Sinocyclocheilus_grahami_saga-2	R158H	# |---->Altered Macromolecular_binding (Pr = 0.11) |
Sinocyclocheilus_grahami_saga-2	R158H	# | |---->Altered Protein_binding (Pr = 0.11) |
Sinocyclocheilus_grahami_saga-2	R158H	# | |---->Altered Disordered_interface (Pr = 0.03) |
Sinocyclocheilus_grahami_saga-2	R158H	# | | |
Sinocyclocheilus_grahami_saga-2	R158H	# | |---->Altered Ordered_interface (Pr = 0.11) |
Sinocyclocheilus_grahami_saga-2	R158H	# | |
Sinocyclocheilus_grahami_saga-2	R158H	# |---->Altered Metal_binding (Pr = 0.65)<---------------------------------------------------------|
Sinocyclocheilus_grahami_saga-2	R158H	# | |---->Gain of Zinc_binding at R158 (Pr = 0.65 | P = 2.2e-03)
Sinocyclocheilus_grahami_saga-2	R158H	# |
Sinocyclocheilus_grahami_saga-2	R158H	# |---->Altered PTM_site (Pr = 0.19)
Sinocyclocheilus_grahami_saga-2	C159L	0.585		Altered Motifs (ELME000233:MAPK interacting molecules (e.g. MAPKKs - substrates - phosphatases) carry docking motif that help to regulate specific interaction in the MAPK cascade. The classic motif approximates (R/K)xxxx#x# where # is a hydrophobic residue.)	Predicted conservation scores
Sinocyclocheilus_grahami_saga-2	C159L	# Altered Effect (Pr = 0.25)
Sinocyclocheilus_grahami_saga-2	C159L	# |---->Altered Motifs (ELME000233)
Sinocyclocheilus_grahami_saga-2	C159L	# |---->Altered Structure_and_dynamics (Pr = 0.25)-------------------------------------------------------|
Sinocyclocheilus_grahami_saga-2	C159L	# | |---->Altered Secondary_structure (Pr = 0.25) |
Sinocyclocheilus_grahami_saga-2	C159L	# | | |
Sinocyclocheilus_grahami_saga-2	C159L	# | |---->Altered Stability_and_conformational_flexibility (Pr = 0.17) |
Sinocyclocheilus_grahami_saga-2	C159L	# | | |---->Altered Conformational_flexibility (Pr = 0.17) |
Sinocyclocheilus_grahami_saga-2	C159L	# | | |
Sinocyclocheilus_grahami_saga-2	C159L	# | |---->Altered Special_structural_signatures (Pr = 0.06) |
Sinocyclocheilus_grahami_saga-2	C159L	# | |---->Altered Signal_peptide (Pr = 0.00) |
Sinocyclocheilus_grahami_saga-2	C159L	# | | |
Sinocyclocheilus_grahami_saga-2	C159L	# | |---->Altered Transmembrane_protein (Pr = 0.06) |
Sinocyclocheilus_grahami_saga-2	C159L	# | |
Sinocyclocheilus_grahami_saga-2	C159L	# |---->Altered Functional_residue (Pr = 0.16) |
Sinocyclocheilus_grahami_saga-2	C159L	# |---->Altered Macromolecular_binding (Pr = 0.16) |
Sinocyclocheilus_grahami_saga-2	C159L	# | |---->Altered Protein_binding (Pr = 0.16) |
Sinocyclocheilus_grahami_saga-2	C159L	# | |---->Altered Disordered_interface (Pr = 0.05) |
Sinocyclocheilus_grahami_saga-2	C159L	# | | |
Sinocyclocheilus_grahami_saga-2	C159L	# | |---->Altered Ordered_interface (Pr = 0.16) |
Sinocyclocheilus_grahami_saga-2	C159L	# | |
Sinocyclocheilus_grahami_saga-2	C159L	# |---->Altered Metal_binding (Pr = 0.08)<---------------------------------------------------------|
Sinocyclocheilus_grahami_saga-2	C159L	# |
Sinocyclocheilus_grahami_saga-2	C159L	# |---->Altered PTM_site (Pr = 0.15)
Sinocyclocheilus_grahami_saga-2	A160F	0.585		Altered Motifs (ELME000233:MAPK interacting molecules (e.g. MAPKKs - substrates - phosphatases) carry docking motif that help to regulate specific interaction in the MAPK cascade. The classic motif approximates (R/K)xxxx#x# where # is a hydrophobic residue.)	Predicted conservation scores
Sinocyclocheilus_grahami_saga-2	A160F	# Altered Effect (Pr = 0.25)
Sinocyclocheilus_grahami_saga-2	A160F	# |---->Altered Motifs (ELME000233)
Sinocyclocheilus_grahami_saga-2	A160F	# |---->Altered Structure_and_dynamics (Pr = 0.25)-------------------------------------------------------|
Sinocyclocheilus_grahami_saga-2	A160F	# | |---->Altered Secondary_structure (Pr = 0.25) |
Sinocyclocheilus_grahami_saga-2	A160F	# | | |
Sinocyclocheilus_grahami_saga-2	A160F	# | |---->Altered Stability_and_conformational_flexibility (Pr = 0.17) |
Sinocyclocheilus_grahami_saga-2	A160F	# | | |---->Altered Conformational_flexibility (Pr = 0.17) |
Sinocyclocheilus_grahami_saga-2	A160F	# | | |
Sinocyclocheilus_grahami_saga-2	A160F	# | |---->Altered Special_structural_signatures (Pr = 0.06) |
Sinocyclocheilus_grahami_saga-2	A160F	# | |---->Altered Signal_peptide (Pr = 0.00) |
Sinocyclocheilus_grahami_saga-2	A160F	# | | |
Sinocyclocheilus_grahami_saga-2	A160F	# | |---->Altered Transmembrane_protein (Pr = 0.06) |
Sinocyclocheilus_grahami_saga-2	A160F	# | |
Sinocyclocheilus_grahami_saga-2	A160F	# |---->Altered Functional_residue (Pr = 0.16) |
Sinocyclocheilus_grahami_saga-2	A160F	# |---->Altered Macromolecular_binding (Pr = 0.15) |
Sinocyclocheilus_grahami_saga-2	A160F	# | |---->Altered Protein_binding (Pr = 0.15) |
Sinocyclocheilus_grahami_saga-2	A160F	# | |---->Altered Disordered_interface (Pr = 0.02) |
Sinocyclocheilus_grahami_saga-2	A160F	# | | |
Sinocyclocheilus_grahami_saga-2	A160F	# | |---->Altered Ordered_interface (Pr = 0.15) |
Sinocyclocheilus_grahami_saga-2	A160F	# | |
Sinocyclocheilus_grahami_saga-2	A160F	# |---->Altered Metal_binding (Pr = 0.08)<---------------------------------------------------------|
Sinocyclocheilus_grahami_saga-2	A160F	# |
Sinocyclocheilus_grahami_saga-2	A160F	# |---->Altered PTM_site (Pr = 0.16)
Sinocyclocheilus_grahami_saga-2	V161I	0.128		Altered Motifs (ELME000233:MAPK interacting molecules (e.g. MAPKKs - substrates - phosphatases) carry docking motif that help to regulate specific interaction in the MAPK cascade. The classic motif approximates (R/K)xxxx#x# where # is a hydrophobic residue.)	Predicted conservation scores
Sinocyclocheilus_grahami_saga-2	V161I	# Altered Effect (Pr = 0.26)
Sinocyclocheilus_grahami_saga-2	V161I	# |---->Altered Motifs (ELME000233)
Sinocyclocheilus_grahami_saga-2	V161I	# |---->Altered Structure_and_dynamics (Pr = 0.26)-------------------------------------------------------|
Sinocyclocheilus_grahami_saga-2	V161I	# | |---->Altered Secondary_structure (Pr = 0.26) |
Sinocyclocheilus_grahami_saga-2	V161I	# | | |
Sinocyclocheilus_grahami_saga-2	V161I	# | |---->Altered Stability_and_conformational_flexibility (Pr = 0.17) |
Sinocyclocheilus_grahami_saga-2	V161I	# | | |---->Altered Conformational_flexibility (Pr = 0.17) |
Sinocyclocheilus_grahami_saga-2	V161I	# | | |
Sinocyclocheilus_grahami_saga-2	V161I	# | |---->Altered Special_structural_signatures (Pr = 0.06) |
Sinocyclocheilus_grahami_saga-2	V161I	# | |---->Altered Signal_peptide (Pr = 0.00) |
Sinocyclocheilus_grahami_saga-2	V161I	# | | |
Sinocyclocheilus_grahami_saga-2	V161I	# | |---->Altered Transmembrane_protein (Pr = 0.06) |
Sinocyclocheilus_grahami_saga-2	V161I	# | |
Sinocyclocheilus_grahami_saga-2	V161I	# |---->Altered Functional_residue (Pr = 0.16) |
Sinocyclocheilus_grahami_saga-2	V161I	# |---->Altered Macromolecular_binding (Pr = 0.16) |
Sinocyclocheilus_grahami_saga-2	V161I	# | |---->Altered Protein_binding (Pr = 0.16) |
Sinocyclocheilus_grahami_saga-2	V161I	# | |---->Altered Disordered_interface (Pr = 0.03) |
Sinocyclocheilus_grahami_saga-2	V161I	# | | |
Sinocyclocheilus_grahami_saga-2	V161I	# | |---->Altered Ordered_interface (Pr = 0.16) |
Sinocyclocheilus_grahami_saga-2	V161I	# | |
Sinocyclocheilus_grahami_saga-2	V161I	# |---->Altered Metal_binding (Pr = 0.08)<---------------------------------------------------------|
Sinocyclocheilus_grahami_saga-2	V161I	# |
Sinocyclocheilus_grahami_saga-2	V161I	# |---->Altered PTM_site (Pr = 0.16)
Sinocyclocheilus_grahami_saga-2	E162Y	0.634	Gain of Sulfation at E162 (Pr = 0.02 | P = 0.02)	Altered Motifs (ELME000120:Tyrosine-based sorting signal responsible for the interaction with mu subunit of AP (Adaptor Protein) complex; ELME000182:STAT5 Src Homology 2 (SH2) domain binding motif.; ELME000233:MAPK interacting molecules (e.g. MAPKKs - substrates - phosphatases) carry docking motif that help to regulate specific interaction in the MAPK cascade. The classic motif approximates (R/K)xxxx#x# where # is a hydrophobic residue.)	Predicted conservation scores
Sinocyclocheilus_grahami_saga-2	E162Y	# Altered Effect (Pr = 0.25)
Sinocyclocheilus_grahami_saga-2	E162Y	# |---->Altered Motifs (ELME000120|ELME000182|ELME000233)
Sinocyclocheilus_grahami_saga-2	E162Y	# |---->Altered Structure_and_dynamics (Pr = 0.25)-------------------------------------------------------|
Sinocyclocheilus_grahami_saga-2	E162Y	# | |---->Altered Secondary_structure (Pr = 0.25) |
Sinocyclocheilus_grahami_saga-2	E162Y	# | | |
Sinocyclocheilus_grahami_saga-2	E162Y	# | |---->Altered Stability_and_conformational_flexibility (Pr = 0.15) |
Sinocyclocheilus_grahami_saga-2	E162Y	# | | |---->Altered Conformational_flexibility (Pr = 0.15) |
Sinocyclocheilus_grahami_saga-2	E162Y	# | | |
Sinocyclocheilus_grahami_saga-2	E162Y	# | |---->Altered Special_structural_signatures (Pr = 0.06) |
Sinocyclocheilus_grahami_saga-2	E162Y	# | |---->Altered Signal_peptide (Pr = 0.00) |
Sinocyclocheilus_grahami_saga-2	E162Y	# | | |
Sinocyclocheilus_grahami_saga-2	E162Y	# | |---->Altered Transmembrane_protein (Pr = 0.06) |
Sinocyclocheilus_grahami_saga-2	E162Y	# | |
Sinocyclocheilus_grahami_saga-2	E162Y	# |---->Altered Functional_residue (Pr = 0.19) |
Sinocyclocheilus_grahami_saga-2	E162Y	# |---->Altered Macromolecular_binding (Pr = 0.19) |
Sinocyclocheilus_grahami_saga-2	E162Y	# | |---->Altered Protein_binding (Pr = 0.19) |
Sinocyclocheilus_grahami_saga-2	E162Y	# | |---->Altered Disordered_interface (Pr = 0.02) |
Sinocyclocheilus_grahami_saga-2	E162Y	# | | |
Sinocyclocheilus_grahami_saga-2	E162Y	# | |---->Altered Ordered_interface (Pr = 0.19) |
Sinocyclocheilus_grahami_saga-2	E162Y	# | |
Sinocyclocheilus_grahami_saga-2	E162Y	# |---->Altered Metal_binding (Pr = 0.08)<---------------------------------------------------------|
Sinocyclocheilus_grahami_saga-2	E162Y	# |
Sinocyclocheilus_grahami_saga-2	E162Y	# |---->Altered PTM_site (Pr = 0.15)
Sinocyclocheilus_grahami_saga-2	E162Y	# |---->Gain of Sulfation at E162 (Pr = 0.02 | P = 0.02)
Sinocyclocheilus_grahami_saga-2	E164Q	0.507	Altered Stability (Pr = 0.09 | P = 0.05)	Altered Motifs (None)	Predicted conservation scores
Sinocyclocheilus_grahami_saga-2	E164Q	# Altered Effect (Pr = 0.25)
Sinocyclocheilus_grahami_saga-2	E164Q	# |---->Altered Motifs (None)
Sinocyclocheilus_grahami_saga-2	E164Q	# |---->Altered Structure_and_dynamics (Pr = 0.25)-------------------------------------------------------|
Sinocyclocheilus_grahami_saga-2	E164Q	# | |---->Altered Secondary_structure (Pr = 0.25) |
Sinocyclocheilus_grahami_saga-2	E164Q	# | | |
Sinocyclocheilus_grahami_saga-2	E164Q	# | |---->Altered Stability_and_conformational_flexibility (Pr = 0.12) |
Sinocyclocheilus_grahami_saga-2	E164Q	# | | |---->Altered Stability (Pr = 0.09 | P = 0.05) |
Sinocyclocheilus_grahami_saga-2	E164Q	# | | |---->Altered Conformational_flexibility (Pr = 0.12) |
Sinocyclocheilus_grahami_saga-2	E164Q	# | | |
Sinocyclocheilus_grahami_saga-2	E164Q	# | |---->Altered Special_structural_signatures (Pr = 0.06) |
Sinocyclocheilus_grahami_saga-2	E164Q	# | |---->Altered Signal_peptide (Pr = 0.00) |
Sinocyclocheilus_grahami_saga-2	E164Q	# | | |
Sinocyclocheilus_grahami_saga-2	E164Q	# | |---->Altered Transmembrane_protein (Pr = 0.06) |
Sinocyclocheilus_grahami_saga-2	E164Q	# | |
Sinocyclocheilus_grahami_saga-2	E164Q	# |---->Altered Functional_residue (Pr = 0.15) |
Sinocyclocheilus_grahami_saga-2	E164Q	# |---->Altered Macromolecular_binding (Pr = 0.15) |
Sinocyclocheilus_grahami_saga-2	E164Q	# | |---->Altered Protein_binding (Pr = 0.15) |
Sinocyclocheilus_grahami_saga-2	E164Q	# | |---->Altered Disordered_interface (Pr = 0.02) |
Sinocyclocheilus_grahami_saga-2	E164Q	# | | |
Sinocyclocheilus_grahami_saga-2	E164Q	# | |---->Altered Ordered_interface (Pr = 0.15) |
Sinocyclocheilus_grahami_saga-2	E164Q	# | |
Sinocyclocheilus_grahami_saga-2	E164Q	# |---->Altered Metal_binding (Pr = 0.08)<---------------------------------------------------------|
Sinocyclocheilus_grahami_saga-2	E164Q	# |
Sinocyclocheilus_grahami_saga-2	E164Q	# |---->Altered PTM_site (Pr = 0.13)
Sinocyclocheilus_grahami_saga-2	T227M	0.212	Loss of Sodium_binding at E232 (Pr = 0.30 | P = 4.0e-03); Loss of Relative_solvent_accessibility (Pr = 0.26 | P = 0.03); Gain of Zinc_binding at H230 (Pr = 0.24 | P = 0.04); Gain of Manganese_binding at E232 (Pr = 0.19 | P = 0.02); Loss of Nickel_binding at H230 (Pr = 0.17 | P = 0.04); Loss of Copper_binding at E232 (Pr = 0.07 | P = 0.02)	Altered Motifs (PS00007:Tyrosine kinase phosphorylation site)	Predicted conservation scores
Sinocyclocheilus_grahami_saga-2	T227M	# Altered Effect (Pr = 0.30)
Sinocyclocheilus_grahami_saga-2	T227M	# |---->Altered Motifs (PS00007)
Sinocyclocheilus_grahami_saga-2	T227M	# |---->Altered Structure_and_dynamics (Pr = 0.30)-------------------------------------------------------|
Sinocyclocheilus_grahami_saga-2	T227M	# | |---->Loss of Relative_solvent_accessibility (Pr = 0.26 | P = 0.03) |
Sinocyclocheilus_grahami_saga-2	T227M	# | |---->Altered Secondary_structure (Pr = 0.24) |
Sinocyclocheilus_grahami_saga-2	T227M	# | | |
Sinocyclocheilus_grahami_saga-2	T227M	# | |---->Altered Stability_and_conformational_flexibility (Pr = 0.19) |
Sinocyclocheilus_grahami_saga-2	T227M	# | | |---->Altered Conformational_flexibility (Pr = 0.19) |
Sinocyclocheilus_grahami_saga-2	T227M	# | | |
Sinocyclocheilus_grahami_saga-2	T227M	# | |---->Altered Special_structural_signatures (Pr = 0.04) |
Sinocyclocheilus_grahami_saga-2	T227M	# | |---->Altered Signal_peptide (Pr = 0.00) |
Sinocyclocheilus_grahami_saga-2	T227M	# | | |
Sinocyclocheilus_grahami_saga-2	T227M	# | |---->Altered Transmembrane_protein (Pr = 0.04) |
Sinocyclocheilus_grahami_saga-2	T227M	# | |
Sinocyclocheilus_grahami_saga-2	T227M	# |---->Altered Functional_residue (Pr = 0.30) |
Sinocyclocheilus_grahami_saga-2	T227M	# |---->Altered Macromolecular_binding (Pr = 0.21) |
Sinocyclocheilus_grahami_saga-2	T227M	# | |---->Altered Protein_binding (Pr = 0.21) |
Sinocyclocheilus_grahami_saga-2	T227M	# | |---->Altered Disordered_interface (Pr = 0.15) |
Sinocyclocheilus_grahami_saga-2	T227M	# | | |
Sinocyclocheilus_grahami_saga-2	T227M	# | |---->Altered Ordered_interface (Pr = 0.21) |
Sinocyclocheilus_grahami_saga-2	T227M	# | |
Sinocyclocheilus_grahami_saga-2	T227M	# |---->Altered Metal_binding (Pr = 0.30)<---------------------------------------------------------|
Sinocyclocheilus_grahami_saga-2	T227M	# | |---->Loss of Copper_binding at E232 (Pr = 0.07 | P = 0.02)
Sinocyclocheilus_grahami_saga-2	T227M	# | |---->Gain of Manganese_binding at E232 (Pr = 0.19 | P = 0.02)
Sinocyclocheilus_grahami_saga-2	T227M	# | |---->Loss of Nickel_binding at H230 (Pr = 0.17 | P = 0.04)
Sinocyclocheilus_grahami_saga-2	T227M	# | |---->Loss of Sodium_binding at E232 (Pr = 0.30 | P = 4.0e-03)
Sinocyclocheilus_grahami_saga-2	T227M	# | |---->Gain of Zinc_binding at H230 (Pr = 0.24 | P = 0.04)
Sinocyclocheilus_grahami_saga-2	T227M	# |
Sinocyclocheilus_grahami_saga-2	T227M	# |---->Altered PTM_site (Pr = 0.15)
Sinocyclocheilus_grahami_saga-2	I234M	0.665	Loss of Zinc_binding at E232 (Pr = 0.33 | P = 0.01); Loss of Sodium_binding at E232 (Pr = 0.32 | P = 2.6e-03); Loss of Relative_solvent_accessibility (Pr = 0.27 | P = 0.02); Loss of Manganese_binding at E232 (Pr = 0.18 | P = 0.03); Gain of Nickel_binding at H230 (Pr = 0.17 | P = 0.04); Gain of Copper_binding at E232 (Pr = 0.08 | P = 0.02); Loss of N-linked_glycosylation at N235 (Pr = 0.04 | P = 0.03)	Altered Motifs (ELME000070:Generic motif for N-glycosylation. It was shown that Trp - Asp - and Glu are uncommon before the Ser/Thr position (PMID-8626433). Efficient glycosylation usually occurs when ~60 residues or more separate the glycosylation acceptor site from the C-terminus.)	Predicted conservation scores
Sinocyclocheilus_grahami_saga-2	I234M	# Altered Effect (Pr = 0.33)
Sinocyclocheilus_grahami_saga-2	I234M	# |---->Altered Motifs (ELME000070)
Sinocyclocheilus_grahami_saga-2	I234M	# |---->Altered Structure_and_dynamics (Pr = 0.33)-------------------------------------------------------|
Sinocyclocheilus_grahami_saga-2	I234M	# | |---->Loss of Relative_solvent_accessibility (Pr = 0.27 | P = 0.02) |
Sinocyclocheilus_grahami_saga-2	I234M	# | |---->Altered Secondary_structure (Pr = 0.26) |
Sinocyclocheilus_grahami_saga-2	I234M	# | | |
Sinocyclocheilus_grahami_saga-2	I234M	# | |---->Altered Stability_and_conformational_flexibility (Pr = 0.23) |
Sinocyclocheilus_grahami_saga-2	I234M	# | | |---->Altered Conformational_flexibility (Pr = 0.23) |
Sinocyclocheilus_grahami_saga-2	I234M	# | | |
Sinocyclocheilus_grahami_saga-2	I234M	# | |---->Altered Special_structural_signatures (Pr = 0.05) |
Sinocyclocheilus_grahami_saga-2	I234M	# | |---->Altered Signal_peptide (Pr = 0.00) |
Sinocyclocheilus_grahami_saga-2	I234M	# | | |
Sinocyclocheilus_grahami_saga-2	I234M	# | |---->Altered Transmembrane_protein (Pr = 0.05) |
Sinocyclocheilus_grahami_saga-2	I234M	# | |
Sinocyclocheilus_grahami_saga-2	I234M	# |---->Altered Functional_residue (Pr = 0.33) |
Sinocyclocheilus_grahami_saga-2	I234M	# |---->Altered Macromolecular_binding (Pr = 0.27) |
Sinocyclocheilus_grahami_saga-2	I234M	# | |---->Altered Protein_binding (Pr = 0.27) |
Sinocyclocheilus_grahami_saga-2	I234M	# | |---->Altered Disordered_interface (Pr = 0.17) |
Sinocyclocheilus_grahami_saga-2	I234M	# | | |
Sinocyclocheilus_grahami_saga-2	I234M	# | |---->Altered Ordered_interface (Pr = 0.27) |
Sinocyclocheilus_grahami_saga-2	I234M	# | |
Sinocyclocheilus_grahami_saga-2	I234M	# |---->Altered Metal_binding (Pr = 0.33)<---------------------------------------------------------|
Sinocyclocheilus_grahami_saga-2	I234M	# | |---->Gain of Copper_binding at E232 (Pr = 0.08 | P = 0.02)
Sinocyclocheilus_grahami_saga-2	I234M	# | |---->Loss of Manganese_binding at E232 (Pr = 0.18 | P = 0.03)
Sinocyclocheilus_grahami_saga-2	I234M	# | |---->Gain of Nickel_binding at H230 (Pr = 0.17 | P = 0.04)
Sinocyclocheilus_grahami_saga-2	I234M	# | |---->Loss of Sodium_binding at E232 (Pr = 0.32 | P = 2.6e-03)
Sinocyclocheilus_grahami_saga-2	I234M	# | |---->Loss of Zinc_binding at E232 (Pr = 0.33 | P = 0.01)
Sinocyclocheilus_grahami_saga-2	I234M	# |
Sinocyclocheilus_grahami_saga-2	I234M	# |---->Altered PTM_site (Pr = 0.16)
Sinocyclocheilus_grahami_saga-2	I234M	# |---->Loss of N-linked_glycosylation at N235 (Pr = 0.04 | P = 0.03)
Sinocyclocheilus_grahami_saga-2	T279M	0.143	Loss of Phosphorylation at Y275 (Pr = 0.24 | P = 0.04)	Altered Motifs (ELME000052:Phosphothreonine motif binding a subset of FHA domains that show a preference for a large aliphatic amino acid at the pT+3 position.; ELME000147:Site phosphorylated by the Polo-like kinase.; ELME000313:The WH2 motif is of variable length (16-19 amino acids) binding to the hydrophobic cleft formed by actin's subdomains 1 and 3. At the N-terminus it forms an alpha-helix followed by a flexible loop stabilised upon actin binding.)	Predicted conservation scores
Sinocyclocheilus_grahami_saga-2	T279M	# Altered Effect (Pr = 0.27)
Sinocyclocheilus_grahami_saga-2	T279M	# |---->Altered Motifs (ELME000052|ELME000147|ELME000313)
Sinocyclocheilus_grahami_saga-2	T279M	# |---->Altered Structure_and_dynamics (Pr = 0.27)-------------------------------------------------------|
Sinocyclocheilus_grahami_saga-2	T279M	# | |---->Altered Secondary_structure (Pr = 0.25) |
Sinocyclocheilus_grahami_saga-2	T279M	# | | |
Sinocyclocheilus_grahami_saga-2	T279M	# | |---->Altered Stability_and_conformational_flexibility (Pr = 0.27) |
Sinocyclocheilus_grahami_saga-2	T279M	# | | |---->Altered Conformational_flexibility (Pr = 0.27) |
Sinocyclocheilus_grahami_saga-2	T279M	# | | |
Sinocyclocheilus_grahami_saga-2	T279M	# | |---->Altered Special_structural_signatures (Pr = 0.03) |
Sinocyclocheilus_grahami_saga-2	T279M	# | |---->Altered Signal_peptide (Pr = 0.00) |
Sinocyclocheilus_grahami_saga-2	T279M	# | | |
Sinocyclocheilus_grahami_saga-2	T279M	# | |---->Altered Transmembrane_protein (Pr = 0.03) |
Sinocyclocheilus_grahami_saga-2	T279M	# | |
Sinocyclocheilus_grahami_saga-2	T279M	# |---->Altered Functional_residue (Pr = 0.24) |
Sinocyclocheilus_grahami_saga-2	T279M	# |---->Altered Macromolecular_binding (Pr = 0.11) |
Sinocyclocheilus_grahami_saga-2	T279M	# | |---->Altered Protein_binding (Pr = 0.11) |
Sinocyclocheilus_grahami_saga-2	T279M	# | |---->Altered Disordered_interface (Pr = 0.04) |
Sinocyclocheilus_grahami_saga-2	T279M	# | | |
Sinocyclocheilus_grahami_saga-2	T279M	# | |---->Altered Ordered_interface (Pr = 0.11) |
Sinocyclocheilus_grahami_saga-2	T279M	# | |
Sinocyclocheilus_grahami_saga-2	T279M	# |---->Altered Metal_binding (Pr = 0.03)<---------------------------------------------------------|
Sinocyclocheilus_grahami_saga-2	T279M	# |
Sinocyclocheilus_grahami_saga-2	T279M	# |---->Altered PTM_site (Pr = 0.24)
Sinocyclocheilus_grahami_saga-2	T279M	# |---->Loss of Phosphorylation at Y275 (Pr = 0.24 | P = 0.04)
Sinocyclocheilus_grahami_saga-2	N300H	0.257	Gain of Strand (Pr = 0.30 | P = 2.5e-03)	Altered Motifs (None)	Predicted conservation scores
Sinocyclocheilus_grahami_saga-2	N300H	# Altered Effect (Pr = 0.30)
Sinocyclocheilus_grahami_saga-2	N300H	# |---->Altered Motifs (None)
Sinocyclocheilus_grahami_saga-2	N300H	# |---->Altered Structure_and_dynamics (Pr = 0.30)-------------------------------------------------------|
Sinocyclocheilus_grahami_saga-2	N300H	# | |---->Altered Secondary_structure (Pr = 0.30) |
Sinocyclocheilus_grahami_saga-2	N300H	# | | |---->Gain of Strand (Pr = 0.30 | P = 2.5e-03) |
Sinocyclocheilus_grahami_saga-2	N300H	# | | |
Sinocyclocheilus_grahami_saga-2	N300H	# | |---->Altered Stability_and_conformational_flexibility (Pr = 0.22) |
Sinocyclocheilus_grahami_saga-2	N300H	# | | |---->Altered Conformational_flexibility (Pr = 0.22) |
Sinocyclocheilus_grahami_saga-2	N300H	# | | |
Sinocyclocheilus_grahami_saga-2	N300H	# | |---->Altered Special_structural_signatures (Pr = 0.09) |
Sinocyclocheilus_grahami_saga-2	N300H	# | |---->Altered Signal_peptide (Pr = 0.00) |
Sinocyclocheilus_grahami_saga-2	N300H	# | | |
Sinocyclocheilus_grahami_saga-2	N300H	# | |---->Altered Transmembrane_protein (Pr = 0.09) |
Sinocyclocheilus_grahami_saga-2	N300H	# | |
Sinocyclocheilus_grahami_saga-2	N300H	# |---->Altered Functional_residue (Pr = 0.22) |
Sinocyclocheilus_grahami_saga-2	N300H	# |---->Altered Macromolecular_binding (Pr = 0.12) |
Sinocyclocheilus_grahami_saga-2	N300H	# | |---->Altered Protein_binding (Pr = 0.12) |
Sinocyclocheilus_grahami_saga-2	N300H	# | |---->Altered Disordered_interface (Pr = 0.06) |
Sinocyclocheilus_grahami_saga-2	N300H	# | | |
Sinocyclocheilus_grahami_saga-2	N300H	# | |---->Altered Ordered_interface (Pr = 0.12) |
Sinocyclocheilus_grahami_saga-2	N300H	# | |
Sinocyclocheilus_grahami_saga-2	N300H	# |---->Altered Metal_binding (Pr = 0.22)<---------------------------------------------------------|
Sinocyclocheilus_grahami_saga-2	N300H	# |
Sinocyclocheilus_grahami_saga-2	N300H	# |---->Altered PTM_site (Pr = 0.09)
Sinocyclocheilus_grahami_saga-1	N235K	0.392		Altered Motifs (None)	Predicted conservation scores
Sinocyclocheilus_grahami_saga-1	N235K	# Altered Effect (Pr = 0.25)
Sinocyclocheilus_grahami_saga-1	N235K	# |---->Altered Motifs (None)
Sinocyclocheilus_grahami_saga-1	N235K	# |---->Altered Structure_and_dynamics (Pr = 0.25)-------------------------------------------------------|
Sinocyclocheilus_grahami_saga-1	N235K	# | |---->Altered Secondary_structure (Pr = 0.25) |
Sinocyclocheilus_grahami_saga-1	N235K	# | | |
Sinocyclocheilus_grahami_saga-1	N235K	# | |---->Altered Stability_and_conformational_flexibility (Pr = 0.16) |
Sinocyclocheilus_grahami_saga-1	N235K	# | | |---->Altered Conformational_flexibility (Pr = 0.16) |
Sinocyclocheilus_grahami_saga-1	N235K	# | | |
Sinocyclocheilus_grahami_saga-1	N235K	# | |---->Altered Special_structural_signatures (Pr = 0.03) |
Sinocyclocheilus_grahami_saga-1	N235K	# | |---->Altered Signal_peptide (Pr = 0.00) |
Sinocyclocheilus_grahami_saga-1	N235K	# | | |
Sinocyclocheilus_grahami_saga-1	N235K	# | |---->Altered Transmembrane_protein (Pr = 0.03) |
Sinocyclocheilus_grahami_saga-1	N235K	# | |
Sinocyclocheilus_grahami_saga-1	N235K	# |---->Altered Functional_residue (Pr = 0.23) |
Sinocyclocheilus_grahami_saga-1	N235K	# |---->Altered Macromolecular_binding (Pr = 0.23) |
Sinocyclocheilus_grahami_saga-1	N235K	# | |---->Altered Protein_binding (Pr = 0.23) |
Sinocyclocheilus_grahami_saga-1	N235K	# | |---->Altered Disordered_interface (Pr = 0.10) |
Sinocyclocheilus_grahami_saga-1	N235K	# | | |
Sinocyclocheilus_grahami_saga-1	N235K	# | |---->Altered Ordered_interface (Pr = 0.23) |
Sinocyclocheilus_grahami_saga-1	N235K	# | |
Sinocyclocheilus_grahami_saga-1	N235K	# |---->Altered Metal_binding (Pr = 0.20)<---------------------------------------------------------|
Sinocyclocheilus_grahami_saga-1	N235K	# |
Sinocyclocheilus_grahami_saga-1	N235K	# |---->Altered PTM_site (Pr = 0.15)
Sinocyclocheilus_grahami_saga-1	P439T	0.171	Loss of Phosphorylation at S438 (Pr = 0.57 | P = 2.7e-03); Loss of Loop (Pr = 0.27 | P = 0.02); Gain of N-linked_glycosylation at N436 (Pr = 0.02 | P = 0.03)	Altered Motifs (ELME000064:CK2 phosphorylation site; ELME000070:Generic motif for N-glycosylation. It was shown that Trp - Asp - and Glu are uncommon before the Ser/Thr position (PMID-8626433). Efficient glycosylation usually occurs when ~60 residues or more separate the glycosylation acceptor site from the C-terminus.; ELME000136:The Class IV WW domain interaction motif is recognised primarily by the Pin1 phosphorylation-dependent prolyl isomerase.; ELME000159:Proline-Directed Kinase (e.g. MAPK) phosphorylation site in higher eukaryotes.; PS00001:N-glycosylation site; PS00006:Casein kinase II phosphorylation site; PS00008:N-myristoylation site)	Predicted conservation scores
Sinocyclocheilus_grahami_saga-1	P439T	# Altered Effect (Pr = 0.57)
Sinocyclocheilus_grahami_saga-1	P439T	# |---->Altered Motifs (ELME000064|ELME000070|ELME000136|ELME000159|PS00001|PS00006|PS00008)
Sinocyclocheilus_grahami_saga-1	P439T	# |---->Altered Structure_and_dynamics (Pr = 0.27)-------------------------------------------------------|
Sinocyclocheilus_grahami_saga-1	P439T	# | |---->Altered Secondary_structure (Pr = 0.27) |
Sinocyclocheilus_grahami_saga-1	P439T	# | | |---->Loss of Loop (Pr = 0.27 | P = 0.02) |
Sinocyclocheilus_grahami_saga-1	P439T	# | | |
Sinocyclocheilus_grahami_saga-1	P439T	# | |---->Altered Stability_and_conformational_flexibility (Pr = 0.23) |
Sinocyclocheilus_grahami_saga-1	P439T	# | | |---->Altered Conformational_flexibility (Pr = 0.23) |
Sinocyclocheilus_grahami_saga-1	P439T	# | | |
Sinocyclocheilus_grahami_saga-1	P439T	# | |---->Altered Special_structural_signatures (Pr = 0.04) |
Sinocyclocheilus_grahami_saga-1	P439T	# | |---->Altered Signal_peptide (Pr = 0.00) |
Sinocyclocheilus_grahami_saga-1	P439T	# | | |
Sinocyclocheilus_grahami_saga-1	P439T	# | |---->Altered Transmembrane_protein (Pr = 0.04) |
Sinocyclocheilus_grahami_saga-1	P439T	# | |
Sinocyclocheilus_grahami_saga-1	P439T	# |---->Altered Functional_residue (Pr = 0.57) |
Sinocyclocheilus_grahami_saga-1	P439T	# |---->Altered Macromolecular_binding (Pr = 0.17) |
Sinocyclocheilus_grahami_saga-1	P439T	# | |---->Altered Protein_binding (Pr = 0.17) |
Sinocyclocheilus_grahami_saga-1	P439T	# | |---->Altered Disordered_interface (Pr = 0.17) |
Sinocyclocheilus_grahami_saga-1	P439T	# | | |
Sinocyclocheilus_grahami_saga-1	P439T	# | |---->Altered Ordered_interface (Pr = 0.04) |
Sinocyclocheilus_grahami_saga-1	P439T	# | |
Sinocyclocheilus_grahami_saga-1	P439T	# |---->Altered Metal_binding (Pr = 0.10)<---------------------------------------------------------|
Sinocyclocheilus_grahami_saga-1	P439T	# |
Sinocyclocheilus_grahami_saga-1	P439T	# |---->Altered PTM_site (Pr = 0.57)
Sinocyclocheilus_grahami_saga-1	P439T	# |---->Gain of N-linked_glycosylation at N436 (Pr = 0.02 | P = 0.03)
Sinocyclocheilus_grahami_saga-1	P439T	# |---->Loss of Phosphorylation at S438 (Pr = 0.57 | P = 2.7e-03)
Sinocyclocheilus_grahami_sws1-1	A55S	0.604	Gain of Strand (Pr = 0.28 | P = 0.01); Loss of Helix (Pr = 0.28 | P = 0.03); Altered Cytoplasmic_loop (Pr = 0.27 | P = 8.7e-04); Altered PPI_hotspot (Pr = 0.24 | P = 0.04); Altered Transmembrane_region (Pr = 0.01 | P = 8.9e-03)	Altered Motifs (ELME000336:NEK2 phosphorylation motif with preferred Phe - Leu or Met in the -3 position to compensate for less favorable residues in the +1 and +2 position.)	Predicted conservation scores
Sinocyclocheilus_grahami_sws1-1	A55S	# Altered Effect (Pr = 0.28)
Sinocyclocheilus_grahami_sws1-1	A55S	# |---->Altered Motifs (ELME000336)
Sinocyclocheilus_grahami_sws1-1	A55S	# |---->Altered Structure_and_dynamics (Pr = 0.28)-------------------------------------------------------|
Sinocyclocheilus_grahami_sws1-1	A55S	# | |---->Altered Secondary_structure (Pr = 0.28) |
Sinocyclocheilus_grahami_sws1-1	A55S	# | | |---->Loss of Helix (Pr = 0.28 | P = 0.03) |
Sinocyclocheilus_grahami_sws1-1	A55S	# | | |---->Gain of Strand (Pr = 0.28 | P = 0.01) |
Sinocyclocheilus_grahami_sws1-1	A55S	# | | |
Sinocyclocheilus_grahami_sws1-1	A55S	# | |---->Altered Stability_and_conformational_flexibility (Pr = 0.09) |
Sinocyclocheilus_grahami_sws1-1	A55S	# | | |---->Altered Conformational_flexibility (Pr = 0.09) |
Sinocyclocheilus_grahami_sws1-1	A55S	# | | |
Sinocyclocheilus_grahami_sws1-1	A55S	# | |---->Altered Special_structural_signatures (Pr = 0.27) |
Sinocyclocheilus_grahami_sws1-1	A55S	# | |---->Altered Signal_peptide (Pr = 0.00) |
Sinocyclocheilus_grahami_sws1-1	A55S	# | | |
Sinocyclocheilus_grahami_sws1-1	A55S	# | |---->Altered Transmembrane_protein (Pr = 0.27) |
Sinocyclocheilus_grahami_sws1-1	A55S	# | |---->Altered Transmembrane_region (Pr = 0.01 | P = 8.9e-03) |
Sinocyclocheilus_grahami_sws1-1	A55S	# | |---->Altered Non-cytoplasmic_loop (Pr = 0.27 | P = 8.7e-04) |
Sinocyclocheilus_grahami_sws1-1	A55S	# | |
Sinocyclocheilus_grahami_sws1-1	A55S	# |---->Altered Functional_residue (Pr = 0.24) |
Sinocyclocheilus_grahami_sws1-1	A55S	# |---->Altered Macromolecular_binding (Pr = 0.24) |
Sinocyclocheilus_grahami_sws1-1	A55S	# | |---->Altered Protein_binding (Pr = 0.24) |
Sinocyclocheilus_grahami_sws1-1	A55S	# | |---->Altered Disordered_interface (Pr = 0.04) |
Sinocyclocheilus_grahami_sws1-1	A55S	# | | |
Sinocyclocheilus_grahami_sws1-1	A55S	# | |---->Altered Ordered_interface (Pr = 0.24) |
Sinocyclocheilus_grahami_sws1-1	A55S	# | |---->Altered PPI_hotspot (Pr = 0.24 | P = 0.04) |
Sinocyclocheilus_grahami_sws1-1	A55S	# | |
Sinocyclocheilus_grahami_sws1-1	A55S	# |---->Altered Metal_binding (Pr = 0.04)<---------------------------------------------------------|
Sinocyclocheilus_grahami_sws1-1	A55S	# |
Sinocyclocheilus_grahami_sws1-1	A55S	# |---->Altered PTM_site (Pr = 0.02)
Sinocyclocheilus_grahami_sws1-1	A69T	0.326	Altered Cytoplasmic_loop (Pr = 0.30 | P = 1.9e-04); Gain of Strand (Pr = 0.29 | P = 5.0e-03); Loss of Helix (Pr = 0.27 | P = 0.04); Altered Transmembrane_region (Pr = 0.03 | P = 2.2e-03)	Altered Motifs (ELME000052:Phosphothreonine motif binding a subset of FHA domains that show a preference for a large aliphatic amino acid at the pT+3 position.; ELME000335:Inverted version of LIG_SUMO_SBM_1 that mediates binding to SUMO proteins non-covalently.; PS00008:N-myristoylation site)	Predicted conservation scores
Sinocyclocheilus_grahami_sws1-1	A69T	# Altered Effect (Pr = 0.30)
Sinocyclocheilus_grahami_sws1-1	A69T	# |---->Altered Motifs (ELME000052|ELME000335|PS00008)
Sinocyclocheilus_grahami_sws1-1	A69T	# |---->Altered Structure_and_dynamics (Pr = 0.30)-------------------------------------------------------|
Sinocyclocheilus_grahami_sws1-1	A69T	# | |---->Altered Secondary_structure (Pr = 0.29) |
Sinocyclocheilus_grahami_sws1-1	A69T	# | | |---->Loss of Helix (Pr = 0.27 | P = 0.04) |
Sinocyclocheilus_grahami_sws1-1	A69T	# | | |---->Gain of Strand (Pr = 0.29 | P = 5.0e-03) |
Sinocyclocheilus_grahami_sws1-1	A69T	# | | |
Sinocyclocheilus_grahami_sws1-1	A69T	# | |---->Altered Stability_and_conformational_flexibility (Pr = 0.09) |
Sinocyclocheilus_grahami_sws1-1	A69T	# | | |---->Altered Conformational_flexibility (Pr = 0.09) |
Sinocyclocheilus_grahami_sws1-1	A69T	# | | |
Sinocyclocheilus_grahami_sws1-1	A69T	# | |---->Altered Special_structural_signatures (Pr = 0.30) |
Sinocyclocheilus_grahami_sws1-1	A69T	# | |---->Altered Signal_peptide (Pr = 0.00) |
Sinocyclocheilus_grahami_sws1-1	A69T	# | | |
Sinocyclocheilus_grahami_sws1-1	A69T	# | |---->Altered Transmembrane_protein (Pr = 0.30) |
Sinocyclocheilus_grahami_sws1-1	A69T	# | |---->Altered Transmembrane_region (Pr = 0.03 | P = 2.2e-03) |
Sinocyclocheilus_grahami_sws1-1	A69T	# | |---->Altered Non-cytoplasmic_loop (Pr = 0.30 | P = 1.9e-04) |
Sinocyclocheilus_grahami_sws1-1	A69T	# | |
Sinocyclocheilus_grahami_sws1-1	A69T	# |---->Altered Functional_residue (Pr = 0.22) |
Sinocyclocheilus_grahami_sws1-1	A69T	# |---->Altered Macromolecular_binding (Pr = 0.22) |
Sinocyclocheilus_grahami_sws1-1	A69T	# | |---->Altered Protein_binding (Pr = 0.22) |
Sinocyclocheilus_grahami_sws1-1	A69T	# | |---->Altered Disordered_interface (Pr = 0.05) |
Sinocyclocheilus_grahami_sws1-1	A69T	# | | |
Sinocyclocheilus_grahami_sws1-1	A69T	# | |---->Altered Ordered_interface (Pr = 0.22) |
Sinocyclocheilus_grahami_sws1-1	A69T	# | |
Sinocyclocheilus_grahami_sws1-1	A69T	# |---->Altered Metal_binding (Pr = 0.08)<---------------------------------------------------------|
Sinocyclocheilus_grahami_sws1-1	A69T	# |
Sinocyclocheilus_grahami_sws1-1	A69T	# |---->Altered PTM_site (Pr = 0.00)
Sinocyclocheilus_grahami_sws1-1	M76I	0.256	Altered PPI_hotspot (Pr = 0.33 | P = 3.2e-03); Altered Cytoplasmic_loop (Pr = 0.31 | P = 1.3e-04); Gain of Strand (Pr = 0.30 | P = 2.4e-03); Loss of Helix (Pr = 0.29 | P = 0.02); Altered Transmembrane_region (Pr = 0.01 | P = 8.7e-03)	Altered Motifs (ELME000020:ITIM (immunoreceptor tyrosine-based inhibitory motif). Phosphorylation of the ITIM motif - found in the cytoplasmic tail of some inhibitory receptors (KIRs) that bind MHC Class I - leads to the recruitment and activation of a protein tyrosine phosphatase.; PS00005:Protein kinase C phosphorylation site)	Predicted conservation scores
Sinocyclocheilus_grahami_sws1-1	M76I	# Altered Effect (Pr = 0.33)
Sinocyclocheilus_grahami_sws1-1	M76I	# |---->Altered Motifs (ELME000020|PS00005)
Sinocyclocheilus_grahami_sws1-1	M76I	# |---->Altered Structure_and_dynamics (Pr = 0.31)-------------------------------------------------------|
Sinocyclocheilus_grahami_sws1-1	M76I	# | |---->Altered Secondary_structure (Pr = 0.30) |
Sinocyclocheilus_grahami_sws1-1	M76I	# | | |---->Loss of Helix (Pr = 0.29 | P = 0.02) |
Sinocyclocheilus_grahami_sws1-1	M76I	# | | |---->Gain of Strand (Pr = 0.30 | P = 2.4e-03) |
Sinocyclocheilus_grahami_sws1-1	M76I	# | | |
Sinocyclocheilus_grahami_sws1-1	M76I	# | |---->Altered Stability_and_conformational_flexibility (Pr = 0.17) |
Sinocyclocheilus_grahami_sws1-1	M76I	# | | |---->Altered Conformational_flexibility (Pr = 0.17) |
Sinocyclocheilus_grahami_sws1-1	M76I	# | | |
Sinocyclocheilus_grahami_sws1-1	M76I	# | |---->Altered Special_structural_signatures (Pr = 0.31) |
Sinocyclocheilus_grahami_sws1-1	M76I	# | |---->Altered Signal_peptide (Pr = 0.00) |
Sinocyclocheilus_grahami_sws1-1	M76I	# | | |
Sinocyclocheilus_grahami_sws1-1	M76I	# | |---->Altered Transmembrane_protein (Pr = 0.31) |
Sinocyclocheilus_grahami_sws1-1	M76I	# | |---->Altered Transmembrane_region (Pr = 0.01 | P = 8.7e-03) |
Sinocyclocheilus_grahami_sws1-1	M76I	# | |---->Altered Non-cytoplasmic_loop (Pr = 0.31 | P = 1.3e-04) |
Sinocyclocheilus_grahami_sws1-1	M76I	# | |
Sinocyclocheilus_grahami_sws1-1	M76I	# |---->Altered Functional_residue (Pr = 0.33) |
Sinocyclocheilus_grahami_sws1-1	M76I	# |---->Altered Macromolecular_binding (Pr = 0.33) |
Sinocyclocheilus_grahami_sws1-1	M76I	# | |---->Altered Protein_binding (Pr = 0.33) |
Sinocyclocheilus_grahami_sws1-1	M76I	# | |---->Altered Disordered_interface (Pr = 0.17) |
Sinocyclocheilus_grahami_sws1-1	M76I	# | | |
Sinocyclocheilus_grahami_sws1-1	M76I	# | |---->Altered Ordered_interface (Pr = 0.33) |
Sinocyclocheilus_grahami_sws1-1	M76I	# | |---->Altered PPI_hotspot (Pr = 0.33 | P = 3.2e-03) |
Sinocyclocheilus_grahami_sws1-1	M76I	# | |
Sinocyclocheilus_grahami_sws1-1	M76I	# |---->Altered Metal_binding (Pr = 0.02)<---------------------------------------------------------|
Sinocyclocheilus_grahami_sws1-1	M76I	# |
Sinocyclocheilus_grahami_sws1-1	M76I	# |---->Altered PTM_site (Pr = 0.05)
Sinocyclocheilus_grahami_sws1-1	L81I	0.430	Gain of Strand (Pr = 0.30 | P = 1.8e-03); Loss of Helix (Pr = 0.30 | P = 9.2e-03); Altered Cytoplasmic_loop (Pr = 0.26 | P = 7.3e-04); Altered PPI_hotspot (Pr = 0.25 | P = 0.02)	Altered Motifs (ELME000120:Tyrosine-based sorting signal responsible for the interaction with mu subunit of AP (Adaptor Protein) complex; ELME000231:An RxxL-based motif that binds to the Cdh1 and Cdc20 components of APC/C thereby targeting the protein for destruction in a cell cycle dependent manner; ELME000271:Monopartite variant of the classical basically charged NLS. N-extended version.)	Predicted conservation scores
Sinocyclocheilus_grahami_sws1-1	L81I	# Altered Effect (Pr = 0.30)
Sinocyclocheilus_grahami_sws1-1	L81I	# |---->Altered Motifs (ELME000120|ELME000231|ELME000271)
Sinocyclocheilus_grahami_sws1-1	L81I	# |---->Altered Structure_and_dynamics (Pr = 0.30)-------------------------------------------------------|
Sinocyclocheilus_grahami_sws1-1	L81I	# | |---->Altered Secondary_structure (Pr = 0.30) |
Sinocyclocheilus_grahami_sws1-1	L81I	# | | |---->Loss of Helix (Pr = 0.30 | P = 9.2e-03) |
Sinocyclocheilus_grahami_sws1-1	L81I	# | | |---->Gain of Strand (Pr = 0.30 | P = 1.8e-03) |
Sinocyclocheilus_grahami_sws1-1	L81I	# | | |
Sinocyclocheilus_grahami_sws1-1	L81I	# | |---->Altered Stability_and_conformational_flexibility (Pr = 0.18) |
Sinocyclocheilus_grahami_sws1-1	L81I	# | | |---->Altered Conformational_flexibility (Pr = 0.18) |
Sinocyclocheilus_grahami_sws1-1	L81I	# | | |
Sinocyclocheilus_grahami_sws1-1	L81I	# | |---->Altered Special_structural_signatures (Pr = 0.26) |
Sinocyclocheilus_grahami_sws1-1	L81I	# | |---->Altered Signal_peptide (Pr = 0.00) |
Sinocyclocheilus_grahami_sws1-1	L81I	# | | |
Sinocyclocheilus_grahami_sws1-1	L81I	# | |---->Altered Transmembrane_protein (Pr = 0.26) |
Sinocyclocheilus_grahami_sws1-1	L81I	# | |---->Altered Non-cytoplasmic_loop (Pr = 0.26 | P = 7.3e-04) |
Sinocyclocheilus_grahami_sws1-1	L81I	# | |
Sinocyclocheilus_grahami_sws1-1	L81I	# |---->Altered Functional_residue (Pr = 0.25) |
Sinocyclocheilus_grahami_sws1-1	L81I	# |---->Altered Macromolecular_binding (Pr = 0.25) |
Sinocyclocheilus_grahami_sws1-1	L81I	# | |---->Altered Protein_binding (Pr = 0.25) |
Sinocyclocheilus_grahami_sws1-1	L81I	# | |---->Altered Disordered_interface (Pr = 0.21) |
Sinocyclocheilus_grahami_sws1-1	L81I	# | | |
Sinocyclocheilus_grahami_sws1-1	L81I	# | |---->Altered Ordered_interface (Pr = 0.25) |
Sinocyclocheilus_grahami_sws1-1	L81I	# | |---->Altered PPI_hotspot (Pr = 0.25 | P = 0.02) |
Sinocyclocheilus_grahami_sws1-1	L81I	# | |
Sinocyclocheilus_grahami_sws1-1	L81I	# |---->Altered Metal_binding (Pr = 0.07)<---------------------------------------------------------|
Sinocyclocheilus_grahami_sws1-1	L81I	# |
Sinocyclocheilus_grahami_sws1-1	L81I	# |---->Altered PTM_site (Pr = 0.08)
Sinocyclocheilus_grahami_sws1-1	F97L	0.168	Gain of Helix (Pr = 0.27 | P = 0.05); Altered Cytoplasmic_loop (Pr = 0.22 | P = 3.6e-03); Altered Transmembrane_region (Pr = 0.02 | P = 5.6e-03)	Altered Motifs (None)	Predicted conservation scores
Sinocyclocheilus_grahami_sws1-1	F97L	# Altered Effect (Pr = 0.27)
Sinocyclocheilus_grahami_sws1-1	F97L	# |---->Altered Motifs (None)
Sinocyclocheilus_grahami_sws1-1	F97L	# |---->Altered Structure_and_dynamics (Pr = 0.27)-------------------------------------------------------|
Sinocyclocheilus_grahami_sws1-1	F97L	# | |---->Altered Secondary_structure (Pr = 0.27) |
Sinocyclocheilus_grahami_sws1-1	F97L	# | | |---->Gain of Helix (Pr = 0.27 | P = 0.05) |
Sinocyclocheilus_grahami_sws1-1	F97L	# | | |
Sinocyclocheilus_grahami_sws1-1	F97L	# | |---->Altered Stability_and_conformational_flexibility (Pr = 0.08) |
Sinocyclocheilus_grahami_sws1-1	F97L	# | | |---->Altered Conformational_flexibility (Pr = 0.08) |
Sinocyclocheilus_grahami_sws1-1	F97L	# | | |
Sinocyclocheilus_grahami_sws1-1	F97L	# | |---->Altered Special_structural_signatures (Pr = 0.22) |
Sinocyclocheilus_grahami_sws1-1	F97L	# | |---->Altered Signal_peptide (Pr = 0.00) |
Sinocyclocheilus_grahami_sws1-1	F97L	# | | |
Sinocyclocheilus_grahami_sws1-1	F97L	# | |---->Altered Transmembrane_protein (Pr = 0.22) |
Sinocyclocheilus_grahami_sws1-1	F97L	# | |---->Altered Transmembrane_region (Pr = 0.02 | P = 5.6e-03) |
Sinocyclocheilus_grahami_sws1-1	F97L	# | |---->Altered Non-cytoplasmic_loop (Pr = 0.22 | P = 3.6e-03) |
Sinocyclocheilus_grahami_sws1-1	F97L	# | |
Sinocyclocheilus_grahami_sws1-1	F97L	# |---->Altered Functional_residue (Pr = 0.22) |
Sinocyclocheilus_grahami_sws1-1	F97L	# |---->Altered Macromolecular_binding (Pr = 0.22) |
Sinocyclocheilus_grahami_sws1-1	F97L	# | |---->Altered Protein_binding (Pr = 0.22) |
Sinocyclocheilus_grahami_sws1-1	F97L	# | |---->Altered Disordered_interface (Pr = 0.07) |
Sinocyclocheilus_grahami_sws1-1	F97L	# | | |
Sinocyclocheilus_grahami_sws1-1	F97L	# | |---->Altered Ordered_interface (Pr = 0.22) |
Sinocyclocheilus_grahami_sws1-1	F97L	# | |
Sinocyclocheilus_grahami_sws1-1	F97L	# |---->Altered Metal_binding (Pr = 0.04)<---------------------------------------------------------|
Sinocyclocheilus_grahami_sws1-1	F97L	# |
Sinocyclocheilus_grahami_sws1-1	F97L	# |---->Altered PTM_site (Pr = 0.01)
Sinocyclocheilus_grahami_sws1-1	G347C	0.228	Loss of Intrinsic_disorder (Pr = 0.35 | P = 0.04); Loss of O-linked_glycosylation at S351 (Pr = 0.18 | P = 0.03)	Altered Motifs (ELME000053:GSK3 phosphorylation recognition site; PS00008:N-myristoylation site)	Predicted conservation scores
Sinocyclocheilus_grahami_sws1-1	G347C	# Altered Effect (Pr = 0.35)
Sinocyclocheilus_grahami_sws1-1	G347C	# |---->Altered Motifs (ELME000053|PS00008)
Sinocyclocheilus_grahami_sws1-1	G347C	# |---->Altered Structure_and_dynamics (Pr = 0.35)-------------------------------------------------------|
Sinocyclocheilus_grahami_sws1-1	G347C	# | |---->Altered Secondary_structure (Pr = 0.26) |
Sinocyclocheilus_grahami_sws1-1	G347C	# | | |
Sinocyclocheilus_grahami_sws1-1	G347C	# | |---->Altered Stability_and_conformational_flexibility (Pr = 0.35) |
Sinocyclocheilus_grahami_sws1-1	G347C	# | | |---->Altered Conformational_flexibility (Pr = 0.35) |
Sinocyclocheilus_grahami_sws1-1	G347C	# | | |---->Loss of Intrinsic_disorder (Pr = 0.35 | P = 0.04) |
Sinocyclocheilus_grahami_sws1-1	G347C	# | | |
Sinocyclocheilus_grahami_sws1-1	G347C	# | |---->Altered Special_structural_signatures (Pr = 0.05) |
Sinocyclocheilus_grahami_sws1-1	G347C	# | |---->Altered Signal_peptide (Pr = 0.00) |
Sinocyclocheilus_grahami_sws1-1	G347C	# | | |
Sinocyclocheilus_grahami_sws1-1	G347C	# | |---->Altered Transmembrane_protein (Pr = 0.05) |
Sinocyclocheilus_grahami_sws1-1	G347C	# | |
Sinocyclocheilus_grahami_sws1-1	G347C	# |---->Altered Functional_residue (Pr = 0.18) |
Sinocyclocheilus_grahami_sws1-1	G347C	# |---->Altered Macromolecular_binding (Pr = 0.15) |
Sinocyclocheilus_grahami_sws1-1	G347C	# | |---->Altered Protein_binding (Pr = 0.15) |
Sinocyclocheilus_grahami_sws1-1	G347C	# | |---->Altered Disordered_interface (Pr = 0.15) |
Sinocyclocheilus_grahami_sws1-1	G347C	# | | |
Sinocyclocheilus_grahami_sws1-1	G347C	# | |---->Altered Ordered_interface (Pr = 0.08) |
Sinocyclocheilus_grahami_sws1-1	G347C	# | |
Sinocyclocheilus_grahami_sws1-1	G347C	# |---->Altered Metal_binding (Pr = 0.05)<---------------------------------------------------------|
Sinocyclocheilus_grahami_sws1-1	G347C	# |
Sinocyclocheilus_grahami_sws1-1	G347C	# |---->Altered PTM_site (Pr = 0.18)
Sinocyclocheilus_grahami_sws1-1	G347C	# |---->Loss of O-linked_glycosylation at S351 (Pr = 0.18 | P = 0.03)
Sinocyclocheilus_grahami_sws1-2	V71I	0.232	Altered Cytoplasmic_loop (Pr = 0.28 | P = 3.8e-04); Altered Transmembrane_region (Pr = 0.02 | P = 6.2e-03)	Altered Motifs (ELME000333:Motif that mediates binding to SUMO proteins non-covalently.)	Predicted conservation scores
Sinocyclocheilus_grahami_sws1-2	V71I	# Altered Effect (Pr = 0.28)
Sinocyclocheilus_grahami_sws1-2	V71I	# |---->Altered Motifs (ELME000333)
Sinocyclocheilus_grahami_sws1-2	V71I	# |---->Altered Structure_and_dynamics (Pr = 0.28)-------------------------------------------------------|
Sinocyclocheilus_grahami_sws1-2	V71I	# | |---->Altered Secondary_structure (Pr = 0.26) |
Sinocyclocheilus_grahami_sws1-2	V71I	# | | |
Sinocyclocheilus_grahami_sws1-2	V71I	# | |---->Altered Stability_and_conformational_flexibility (Pr = 0.11) |
Sinocyclocheilus_grahami_sws1-2	V71I	# | | |---->Altered Conformational_flexibility (Pr = 0.11) |
Sinocyclocheilus_grahami_sws1-2	V71I	# | | |
Sinocyclocheilus_grahami_sws1-2	V71I	# | |---->Altered Special_structural_signatures (Pr = 0.28) |
Sinocyclocheilus_grahami_sws1-2	V71I	# | |---->Altered Signal_peptide (Pr = 0.00) |
Sinocyclocheilus_grahami_sws1-2	V71I	# | | |
Sinocyclocheilus_grahami_sws1-2	V71I	# | |---->Altered Transmembrane_protein (Pr = 0.28) |
Sinocyclocheilus_grahami_sws1-2	V71I	# | |---->Altered Transmembrane_region (Pr = 0.02 | P = 6.2e-03) |
Sinocyclocheilus_grahami_sws1-2	V71I	# | |---->Altered Non-cytoplasmic_loop (Pr = 0.28 | P = 3.8e-04) |
Sinocyclocheilus_grahami_sws1-2	V71I	# | |
Sinocyclocheilus_grahami_sws1-2	V71I	# |---->Altered Functional_residue (Pr = 0.21) |
Sinocyclocheilus_grahami_sws1-2	V71I	# |---->Altered Macromolecular_binding (Pr = 0.21) |
Sinocyclocheilus_grahami_sws1-2	V71I	# | |---->Altered Protein_binding (Pr = 0.21) |
Sinocyclocheilus_grahami_sws1-2	V71I	# | |---->Altered Disordered_interface (Pr = 0.11) |
Sinocyclocheilus_grahami_sws1-2	V71I	# | | |
Sinocyclocheilus_grahami_sws1-2	V71I	# | |---->Altered Ordered_interface (Pr = 0.21) |
Sinocyclocheilus_grahami_sws1-2	V71I	# | |
Sinocyclocheilus_grahami_sws1-2	V71I	# |---->Altered Metal_binding (Pr = 0.11)<---------------------------------------------------------|
Sinocyclocheilus_grahami_sws1-2	V71I	# |
Sinocyclocheilus_grahami_sws1-2	V71I	# |---->Altered PTM_site (Pr = 0.01)
Sinocyclocheilus_grahami_sws1-2	I176M	0.242	Gain of Allosteric_site at W174 (Pr = 0.30 | P = 2.1e-03); Altered Cytoplasmic_loop (Pr = 0.12 | P = 0.03); Altered Transmembrane_region (Pr = 0.02 | P = 4.8e-03)	Altered Motifs (ELME000052:Phosphothreonine motif binding a subset of FHA domains that show a preference for a large aliphatic amino acid at the pT+3 position.)	Predicted conservation scores
Sinocyclocheilus_grahami_sws1-2	I176M	# Altered Effect (Pr = 0.30)
Sinocyclocheilus_grahami_sws1-2	I176M	# |---->Altered Motifs (ELME000052)
Sinocyclocheilus_grahami_sws1-2	I176M	# |---->Altered Structure_and_dynamics (Pr = 0.30)-------------------------------------------------------|
Sinocyclocheilus_grahami_sws1-2	I176M	# | |---->Altered Secondary_structure (Pr = 0.24) |
Sinocyclocheilus_grahami_sws1-2	I176M	# | | |
Sinocyclocheilus_grahami_sws1-2	I176M	# | |---->Altered Stability_and_conformational_flexibility (Pr = 0.11) |
Sinocyclocheilus_grahami_sws1-2	I176M	# | | |---->Altered Conformational_flexibility (Pr = 0.11) |
Sinocyclocheilus_grahami_sws1-2	I176M	# | | |
Sinocyclocheilus_grahami_sws1-2	I176M	# | |---->Altered Special_structural_signatures (Pr = 0.12) |
Sinocyclocheilus_grahami_sws1-2	I176M	# | |---->Altered Signal_peptide (Pr = 0.00) |
Sinocyclocheilus_grahami_sws1-2	I176M	# | | |
Sinocyclocheilus_grahami_sws1-2	I176M	# | |---->Altered Transmembrane_protein (Pr = 0.12) |
Sinocyclocheilus_grahami_sws1-2	I176M	# | |---->Altered Transmembrane_region (Pr = 0.02 | P = 4.8e-03) |
Sinocyclocheilus_grahami_sws1-2	I176M	# | |---->Altered Non-cytoplasmic_loop (Pr = 0.12 | P = 0.03) |
Sinocyclocheilus_grahami_sws1-2	I176M	# | |
Sinocyclocheilus_grahami_sws1-2	I176M	# |---->Altered Functional_residue (Pr = 0.30) |
Sinocyclocheilus_grahami_sws1-2	I176M	# |---->Gain of Allosteric_site at W174 (Pr = 0.30 | P = 2.1e-03)<---------------------------------|
Sinocyclocheilus_grahami_sws1-2	I176M	# |---->Altered Macromolecular_binding (Pr = 0.22) |
Sinocyclocheilus_grahami_sws1-2	I176M	# | |---->Altered Protein_binding (Pr = 0.22) |
Sinocyclocheilus_grahami_sws1-2	I176M	# | |---->Altered Disordered_interface (Pr = 0.10) |
Sinocyclocheilus_grahami_sws1-2	I176M	# | | |
Sinocyclocheilus_grahami_sws1-2	I176M	# | |---->Altered Ordered_interface (Pr = 0.22) |
Sinocyclocheilus_grahami_sws1-2	I176M	# | |
Sinocyclocheilus_grahami_sws1-2	I176M	# |---->Altered Metal_binding (Pr = 0.04)<---------------------------------------------------------|
Sinocyclocheilus_grahami_sws1-2	I176M	# |
Sinocyclocheilus_grahami_sws1-2	I176M	# |---->Altered PTM_site (Pr = 0.01)
Sinocyclocheilus_grahami_sws1-2	T224S	0.338	Altered PPI_residue (Pr = 0.28 | P = 0.03); Altered Cytoplasmic_loop (Pr = 0.26 | P = 1.1e-03); Altered PPI_hotspot (Pr = 0.25 | P = 0.02); Gain of Sulfation at Y219 (Pr = 0.05 | P = 8.2e-03)	Altered Motifs (ELME000333:Motif that mediates binding to SUMO proteins non-covalently.; ELME000336:NEK2 phosphorylation motif with preferred Phe - Leu or Met in the -3 position to compensate for less favorable residues in the +1 and +2 position.)	Predicted conservation scores
Sinocyclocheilus_grahami_sws1-2	T224S	# Altered Effect (Pr = 0.28)
Sinocyclocheilus_grahami_sws1-2	T224S	# |---->Altered Motifs (ELME000333|ELME000336)
Sinocyclocheilus_grahami_sws1-2	T224S	# |---->Altered Structure_and_dynamics (Pr = 0.26)-------------------------------------------------------|
Sinocyclocheilus_grahami_sws1-2	T224S	# | |---->Altered Secondary_structure (Pr = 0.25) |
Sinocyclocheilus_grahami_sws1-2	T224S	# | | |
Sinocyclocheilus_grahami_sws1-2	T224S	# | |---->Altered Stability_and_conformational_flexibility (Pr = 0.05) |
Sinocyclocheilus_grahami_sws1-2	T224S	# | | |---->Altered Conformational_flexibility (Pr = 0.05) |
Sinocyclocheilus_grahami_sws1-2	T224S	# | | |
Sinocyclocheilus_grahami_sws1-2	T224S	# | |---->Altered Special_structural_signatures (Pr = 0.26) |
Sinocyclocheilus_grahami_sws1-2	T224S	# | |---->Altered Signal_peptide (Pr = 0.00) |
Sinocyclocheilus_grahami_sws1-2	T224S	# | | |
Sinocyclocheilus_grahami_sws1-2	T224S	# | |---->Altered Transmembrane_protein (Pr = 0.26) |
Sinocyclocheilus_grahami_sws1-2	T224S	# | |---->Altered Non-cytoplasmic_loop (Pr = 0.26 | P = 1.1e-03) |
Sinocyclocheilus_grahami_sws1-2	T224S	# | |
Sinocyclocheilus_grahami_sws1-2	T224S	# |---->Altered Functional_residue (Pr = 0.28) |
Sinocyclocheilus_grahami_sws1-2	T224S	# |---->Altered Macromolecular_binding (Pr = 0.28) |
Sinocyclocheilus_grahami_sws1-2	T224S	# | |---->Altered Protein_binding (Pr = 0.28) |
Sinocyclocheilus_grahami_sws1-2	T224S	# | |---->Altered Disordered_interface (Pr = 0.05) |
Sinocyclocheilus_grahami_sws1-2	T224S	# | | |
Sinocyclocheilus_grahami_sws1-2	T224S	# | |---->Altered Ordered_interface (Pr = 0.28) |
Sinocyclocheilus_grahami_sws1-2	T224S	# | |---->Altered PPI_residue (Pr = 0.28 | P = 0.03) |
Sinocyclocheilus_grahami_sws1-2	T224S	# | |---->Altered PPI_hotspot (Pr = 0.25 | P = 0.02) |
Sinocyclocheilus_grahami_sws1-2	T224S	# | |
Sinocyclocheilus_grahami_sws1-2	T224S	# |---->Altered Metal_binding (Pr = 0.03)<---------------------------------------------------------|
Sinocyclocheilus_grahami_sws1-2	T224S	# |
Sinocyclocheilus_grahami_sws1-2	T224S	# |---->Altered PTM_site (Pr = 0.05)
Sinocyclocheilus_grahami_sws1-2	T224S	# |---->Gain of Sulfation at Y219 (Pr = 0.05 | P = 8.2e-03)
Sinocyclocheilus_grahami_sws1-2	T231L	0.369	Loss of Strand (Pr = 0.28 | P = 0.01); Altered PPI_hotspot (Pr = 0.27 | P = 9.0e-03)	Altered Motifs (ELME000052:Phosphothreonine motif binding a subset of FHA domains that show a preference for a large aliphatic amino acid at the pT+3 position.; ELME000333:Motif that mediates binding to SUMO proteins non-covalently.; ELME000335:Inverted version of LIG_SUMO_SBM_1 that mediates binding to SUMO proteins non-covalently.)	Predicted conservation scores
Sinocyclocheilus_grahami_sws1-2	T231L	# Altered Effect (Pr = 0.28)
Sinocyclocheilus_grahami_sws1-2	T231L	# |---->Altered Motifs (ELME000052|ELME000333|ELME000335)
Sinocyclocheilus_grahami_sws1-2	T231L	# |---->Altered Structure_and_dynamics (Pr = 0.28)-------------------------------------------------------|
Sinocyclocheilus_grahami_sws1-2	T231L	# | |---->Altered Secondary_structure (Pr = 0.28) |
Sinocyclocheilus_grahami_sws1-2	T231L	# | | |---->Loss of Strand (Pr = 0.28 | P = 0.01) |
Sinocyclocheilus_grahami_sws1-2	T231L	# | | |
Sinocyclocheilus_grahami_sws1-2	T231L	# | |---->Altered Stability_and_conformational_flexibility (Pr = 0.06) |
Sinocyclocheilus_grahami_sws1-2	T231L	# | | |---->Altered Conformational_flexibility (Pr = 0.06) |
Sinocyclocheilus_grahami_sws1-2	T231L	# | | |
Sinocyclocheilus_grahami_sws1-2	T231L	# | |---->Altered Special_structural_signatures (Pr = 0.09) |
Sinocyclocheilus_grahami_sws1-2	T231L	# | |---->Altered Signal_peptide (Pr = 0.00) |
Sinocyclocheilus_grahami_sws1-2	T231L	# | | |
Sinocyclocheilus_grahami_sws1-2	T231L	# | |---->Altered Transmembrane_protein (Pr = 0.09) |
Sinocyclocheilus_grahami_sws1-2	T231L	# | |
Sinocyclocheilus_grahami_sws1-2	T231L	# |---->Altered Functional_residue (Pr = 0.27) |
Sinocyclocheilus_grahami_sws1-2	T231L	# |---->Altered Macromolecular_binding (Pr = 0.27) |
Sinocyclocheilus_grahami_sws1-2	T231L	# | |---->Altered Protein_binding (Pr = 0.27) |
Sinocyclocheilus_grahami_sws1-2	T231L	# | |---->Altered Disordered_interface (Pr = 0.17) |
Sinocyclocheilus_grahami_sws1-2	T231L	# | | |
Sinocyclocheilus_grahami_sws1-2	T231L	# | |---->Altered Ordered_interface (Pr = 0.27) |
Sinocyclocheilus_grahami_sws1-2	T231L	# | |---->Altered PPI_hotspot (Pr = 0.27 | P = 9.0e-03) |
Sinocyclocheilus_grahami_sws1-2	T231L	# | |
Sinocyclocheilus_grahami_sws1-2	T231L	# |---->Altered Metal_binding (Pr = 0.03)<---------------------------------------------------------|
Sinocyclocheilus_grahami_sws1-2	T231L	# |
Sinocyclocheilus_grahami_sws1-2	T231L	# |---->Altered PTM_site (Pr = 0.00)
Sinocyclocheilus_grahami_sws1-2	I234T	0.293	Altered PPI_hotspot (Pr = 0.26 | P = 0.02); Altered Cytoplasmic_loop (Pr = 0.14 | P = 0.02); Altered Stability (Pr = 0.14 | P = 0.02)	Altered Motifs (ELME000052:Phosphothreonine motif binding a subset of FHA domains that show a preference for a large aliphatic amino acid at the pT+3 position.; ELME000053:GSK3 phosphorylation recognition site; ELME000335:Inverted version of LIG_SUMO_SBM_1 that mediates binding to SUMO proteins non-covalently.)	Predicted conservation scores
Sinocyclocheilus_grahami_sws1-2	I234T	# Altered Effect (Pr = 0.26)
Sinocyclocheilus_grahami_sws1-2	I234T	# |---->Altered Motifs (ELME000052|ELME000053|ELME000335)
Sinocyclocheilus_grahami_sws1-2	I234T	# |---->Altered Structure_and_dynamics (Pr = 0.25)-------------------------------------------------------|
Sinocyclocheilus_grahami_sws1-2	I234T	# | |---->Altered Secondary_structure (Pr = 0.25) |
Sinocyclocheilus_grahami_sws1-2	I234T	# | | |
Sinocyclocheilus_grahami_sws1-2	I234T	# | |---->Altered Stability_and_conformational_flexibility (Pr = 0.14) |
Sinocyclocheilus_grahami_sws1-2	I234T	# | | |---->Altered Stability (Pr = 0.14 | P = 0.02) |
Sinocyclocheilus_grahami_sws1-2	I234T	# | | |---->Altered Conformational_flexibility (Pr = 0.11) |
Sinocyclocheilus_grahami_sws1-2	I234T	# | | |
Sinocyclocheilus_grahami_sws1-2	I234T	# | |---->Altered Special_structural_signatures (Pr = 0.14) |
Sinocyclocheilus_grahami_sws1-2	I234T	# | |---->Altered Signal_peptide (Pr = 0.00) |
Sinocyclocheilus_grahami_sws1-2	I234T	# | | |
Sinocyclocheilus_grahami_sws1-2	I234T	# | |---->Altered Transmembrane_protein (Pr = 0.14) |
Sinocyclocheilus_grahami_sws1-2	I234T	# | |---->Altered Non-cytoplasmic_loop (Pr = 0.14 | P = 0.02) |
Sinocyclocheilus_grahami_sws1-2	I234T	# | |
Sinocyclocheilus_grahami_sws1-2	I234T	# |---->Altered Functional_residue (Pr = 0.26) |
Sinocyclocheilus_grahami_sws1-2	I234T	# |---->Altered Macromolecular_binding (Pr = 0.26) |
Sinocyclocheilus_grahami_sws1-2	I234T	# | |---->Altered Protein_binding (Pr = 0.26) |
Sinocyclocheilus_grahami_sws1-2	I234T	# | |---->Altered Disordered_interface (Pr = 0.18) |
Sinocyclocheilus_grahami_sws1-2	I234T	# | | |
Sinocyclocheilus_grahami_sws1-2	I234T	# | |---->Altered Ordered_interface (Pr = 0.26) |
Sinocyclocheilus_grahami_sws1-2	I234T	# | |---->Altered PPI_hotspot (Pr = 0.26 | P = 0.02) |
Sinocyclocheilus_grahami_sws1-2	I234T	# | |
Sinocyclocheilus_grahami_sws1-2	I234T	# |---->Altered Metal_binding (Pr = 0.05)<---------------------------------------------------------|
Sinocyclocheilus_grahami_sws1-2	I234T	# |
Sinocyclocheilus_grahami_sws1-2	I234T	# |---->Altered PTM_site (Pr = 0.02)
Sinocyclocheilus_grahami_sws1-2	V269I	0.338	Altered PPI_residue (Pr = 0.29 | P = 0.03); Gain of Strand (Pr = 0.27 | P = 0.02); Loss of Allosteric_site at R266 (Pr = 0.24 | P = 0.02); Altered Coiled_coil (Pr = 0.09 | P = 0.04); Loss of Copper_binding at M267 (Pr = 0.05 | P = 0.04)	Altered Motifs (ELME000233:MAPK interacting molecules (e.g. MAPKKs - substrates - phosphatases) carry docking motif that help to regulate specific interaction in the MAPK cascade. The classic motif approximates (R/K)xxxx#x# where # is a hydrophobic residue.)	Predicted conservation scores
Sinocyclocheilus_grahami_sws1-2	V269I	# Altered Effect (Pr = 0.29)
Sinocyclocheilus_grahami_sws1-2	V269I	# |---->Altered Motifs (ELME000233)
Sinocyclocheilus_grahami_sws1-2	V269I	# |---->Altered Structure_and_dynamics (Pr = 0.27)-------------------------------------------------------|
Sinocyclocheilus_grahami_sws1-2	V269I	# | |---->Altered Secondary_structure (Pr = 0.27) |
Sinocyclocheilus_grahami_sws1-2	V269I	# | | |---->Gain of Strand (Pr = 0.27 | P = 0.02) |
Sinocyclocheilus_grahami_sws1-2	V269I	# | | |
Sinocyclocheilus_grahami_sws1-2	V269I	# | |---->Altered Stability_and_conformational_flexibility (Pr = 0.19) |
Sinocyclocheilus_grahami_sws1-2	V269I	# | | |---->Altered Conformational_flexibility (Pr = 0.19) |
Sinocyclocheilus_grahami_sws1-2	V269I	# | | |
Sinocyclocheilus_grahami_sws1-2	V269I	# | |---->Altered Special_structural_signatures (Pr = 0.11) |
Sinocyclocheilus_grahami_sws1-2	V269I	# | |---->Altered Coiled_coil (Pr = 0.09 | P = 0.04) |
Sinocyclocheilus_grahami_sws1-2	V269I	# | |---->Altered Signal_peptide (Pr = 0.00) |
Sinocyclocheilus_grahami_sws1-2	V269I	# | | |
Sinocyclocheilus_grahami_sws1-2	V269I	# | |---->Altered Transmembrane_protein (Pr = 0.11) |
Sinocyclocheilus_grahami_sws1-2	V269I	# | |
Sinocyclocheilus_grahami_sws1-2	V269I	# |---->Altered Functional_residue (Pr = 0.29) |
Sinocyclocheilus_grahami_sws1-2	V269I	# |---->Loss of Allosteric_site at R266 (Pr = 0.24 | P = 0.02)<------------------------------------|
Sinocyclocheilus_grahami_sws1-2	V269I	# |---->Altered Macromolecular_binding (Pr = 0.29) |
Sinocyclocheilus_grahami_sws1-2	V269I	# | |---->Altered Protein_binding (Pr = 0.29) |
Sinocyclocheilus_grahami_sws1-2	V269I	# | |---->Altered Disordered_interface (Pr = 0.09) |
Sinocyclocheilus_grahami_sws1-2	V269I	# | | |
Sinocyclocheilus_grahami_sws1-2	V269I	# | |---->Altered Ordered_interface (Pr = 0.29) |
Sinocyclocheilus_grahami_sws1-2	V269I	# | |---->Altered PPI_residue (Pr = 0.29 | P = 0.03) |
Sinocyclocheilus_grahami_sws1-2	V269I	# | |
Sinocyclocheilus_grahami_sws1-2	V269I	# |---->Altered Metal_binding (Pr = 0.05)<---------------------------------------------------------|
Sinocyclocheilus_grahami_sws1-2	V269I	# | |---->Loss of Copper_binding at M267 (Pr = 0.05 | P = 0.04)
Sinocyclocheilus_grahami_sws1-2	V269I	# |
Sinocyclocheilus_grahami_sws1-2	V269I	# |---->Altered PTM_site (Pr = 0.10)
Sinocyclocheilus_grahami_sws1-2	N296H	0.341	Altered PPI_residue (Pr = 0.34 | P = 6.0e-03); Loss of Relative_solvent_accessibility (Pr = 0.32 | P = 4.6e-03); Loss of Sodium_binding at D294 (Pr = 0.29 | P = 4.4e-03); Altered Cytoplasmic_loop (Pr = 0.28 | P = 4.6e-04); Loss of Potassium_binding at D293 (Pr = 0.27 | P = 1.4e-03); Gain of Copper_binding at K297 (Pr = 0.06 | P = 0.03); Loss of Sulfation at Y299 (Pr = 0.01 | P = 0.05); Loss of GPI-anchor_amidation at N291 (Pr = 0.01 | P = 0.03)	Altered Motifs (ELME000239:The USP7 NTD domain binding motif variant based on the MDM2 and P53 interactions.; PS00005:Protein kinase C phosphorylation site; PS00006:Casein kinase II phosphorylation site)	Predicted conservation scores
Sinocyclocheilus_grahami_sws1-2	N296H	# Altered Effect (Pr = 0.34)
Sinocyclocheilus_grahami_sws1-2	N296H	# |---->Altered Motifs (ELME000239|PS00005|PS00006)
Sinocyclocheilus_grahami_sws1-2	N296H	# |---->Altered Structure_and_dynamics (Pr = 0.32)----------------------------------------------------------|
Sinocyclocheilus_grahami_sws1-2	N296H	# | |---->Loss of Relative_solvent_accessibility (Pr = 0.32 | P = 4.6e-03) |
Sinocyclocheilus_grahami_sws1-2	N296H	# | |---->Altered Secondary_structure (Pr = 0.25) |
Sinocyclocheilus_grahami_sws1-2	N296H	# | | |
Sinocyclocheilus_grahami_sws1-2	N296H	# | |---->Altered Stability_and_conformational_flexibility (Pr = 0.25) |
Sinocyclocheilus_grahami_sws1-2	N296H	# | | |---->Altered Conformational_flexibility (Pr = 0.25) |
Sinocyclocheilus_grahami_sws1-2	N296H	# | | |
Sinocyclocheilus_grahami_sws1-2	N296H	# | |---->Altered Special_structural_signatures (Pr = 0.28) |
Sinocyclocheilus_grahami_sws1-2	N296H	# | |---->Altered Signal_peptide (Pr = 0.00) |
Sinocyclocheilus_grahami_sws1-2	N296H	# | | |
Sinocyclocheilus_grahami_sws1-2	N296H	# | |---->Altered Transmembrane_protein (Pr = 0.28) |
Sinocyclocheilus_grahami_sws1-2	N296H	# | |---->Altered Non-cytoplasmic_loop (Pr = 0.28 | P = 4.6e-04) |
Sinocyclocheilus_grahami_sws1-2	N296H	# | |
Sinocyclocheilus_grahami_sws1-2	N296H	# |---->Altered Functional_residue (Pr = 0.34) |
Sinocyclocheilus_grahami_sws1-2	N296H	# |---->Altered Macromolecular_binding (Pr = 0.34) |
Sinocyclocheilus_grahami_sws1-2	N296H	# | |---->Altered Protein_binding (Pr = 0.34) |
Sinocyclocheilus_grahami_sws1-2	N296H	# | |---->Altered Disordered_interface (Pr = 0.13) |
Sinocyclocheilus_grahami_sws1-2	N296H	# | | |
Sinocyclocheilus_grahami_sws1-2	N296H	# | |---->Altered Ordered_interface (Pr = 0.34) |
Sinocyclocheilus_grahami_sws1-2	N296H	# | |---->Altered PPI_residue (Pr = 0.34 | P = 6.0e-03) |
Sinocyclocheilus_grahami_sws1-2	N296H	# | |
Sinocyclocheilus_grahami_sws1-2	N296H	# |---->Altered Metal_binding (Pr = 0.29)<------------------------------------------------------------|
Sinocyclocheilus_grahami_sws1-2	N296H	# | |---->Gain of Copper_binding at K297 (Pr = 0.06 | P = 0.03)
Sinocyclocheilus_grahami_sws1-2	N296H	# | |---->Loss of Potassium_binding at D293 (Pr = 0.27 | P = 1.4e-03)
Sinocyclocheilus_grahami_sws1-2	N296H	# | |---->Loss of Sodium_binding at D294 (Pr = 0.29 | P = 4.4e-03)
Sinocyclocheilus_grahami_sws1-2	N296H	# |
Sinocyclocheilus_grahami_sws1-2	N296H	# |---->Altered PTM_site (Pr = 0.14)
Sinocyclocheilus_grahami_sws1-2	N296H	# |---->Loss of GPI-anchor_amidation at N291 (Pr = 0.01 | P = 0.03)
Sinocyclocheilus_grahami_sws1-2	N296H	# |---->Loss of Sulfation at Y299 (Pr = 0.01 | P = 0.05)
Sinocyclocheilus_grahami_sws2-1	P24S	0.095	Gain of Strand (Pr = 0.31 | P = 9.2e-04); Altered Cytoplasmic_loop (Pr = 0.30 | P = 2.4e-04); Altered MoRF (Pr = 0.27 | P = 0.04); Altered PPI_hotspot (Pr = 0.26 | P = 0.02); Loss of Sulfation at Y20 (Pr = 0.07 | P = 5.3e-03); Gain of N-linked_glycosylation at N29 (Pr = 0.05 | P = 0.02)	Altered Motifs (None)	Predicted conservation scores
Sinocyclocheilus_grahami_sws2-1	P24S	# Altered Effect (Pr = 0.31)
Sinocyclocheilus_grahami_sws2-1	P24S	# |---->Altered Motifs (None)
Sinocyclocheilus_grahami_sws2-1	P24S	# |---->Altered Structure_and_dynamics (Pr = 0.31)-------------------------------------------------------|
Sinocyclocheilus_grahami_sws2-1	P24S	# | |---->Altered Secondary_structure (Pr = 0.31) |
Sinocyclocheilus_grahami_sws2-1	P24S	# | | |---->Gain of Strand (Pr = 0.31 | P = 9.2e-04) |
Sinocyclocheilus_grahami_sws2-1	P24S	# | | |
Sinocyclocheilus_grahami_sws2-1	P24S	# | |---->Altered Stability_and_conformational_flexibility (Pr = 0.12) |
Sinocyclocheilus_grahami_sws2-1	P24S	# | | |---->Altered Conformational_flexibility (Pr = 0.12) |
Sinocyclocheilus_grahami_sws2-1	P24S	# | | |
Sinocyclocheilus_grahami_sws2-1	P24S	# | |---->Altered Special_structural_signatures (Pr = 0.30) |
Sinocyclocheilus_grahami_sws2-1	P24S	# | |---->Altered Signal_peptide (Pr = 0.00) |
Sinocyclocheilus_grahami_sws2-1	P24S	# | | |
Sinocyclocheilus_grahami_sws2-1	P24S	# | |---->Altered Transmembrane_protein (Pr = 0.30) |
Sinocyclocheilus_grahami_sws2-1	P24S	# | |---->Altered Non-cytoplasmic_loop (Pr = 0.30 | P = 2.4e-04) |
Sinocyclocheilus_grahami_sws2-1	P24S	# | |
Sinocyclocheilus_grahami_sws2-1	P24S	# |---->Altered Functional_residue (Pr = 0.27) |
Sinocyclocheilus_grahami_sws2-1	P24S	# |---->Altered Macromolecular_binding (Pr = 0.27) |
Sinocyclocheilus_grahami_sws2-1	P24S	# | |---->Altered Protein_binding (Pr = 0.27) |
Sinocyclocheilus_grahami_sws2-1	P24S	# | |---->Altered Disordered_interface (Pr = 0.27) |
Sinocyclocheilus_grahami_sws2-1	P24S	# | | |---->Altered MoRF (Pr = 0.27 | P = 0.04) |
Sinocyclocheilus_grahami_sws2-1	P24S	# | | |
Sinocyclocheilus_grahami_sws2-1	P24S	# | |---->Altered Ordered_interface (Pr = 0.26) |
Sinocyclocheilus_grahami_sws2-1	P24S	# | |---->Altered PPI_hotspot (Pr = 0.26 | P = 0.02) |
Sinocyclocheilus_grahami_sws2-1	P24S	# | |
Sinocyclocheilus_grahami_sws2-1	P24S	# |---->Altered Metal_binding (Pr = 0.09)<---------------------------------------------------------|
Sinocyclocheilus_grahami_sws2-1	P24S	# |
Sinocyclocheilus_grahami_sws2-1	P24S	# |---->Altered PTM_site (Pr = 0.10)
Sinocyclocheilus_grahami_sws2-1	P24S	# |---->Gain of N-linked_glycosylation at N29 (Pr = 0.05 | P = 0.02)
Sinocyclocheilus_grahami_sws2-1	P24S	# |---->Loss of Sulfation at Y20 (Pr = 0.07 | P = 5.3e-03)
Sinocyclocheilus_grahami_sws2-2	S66L	0.338	Altered Cytoplasmic_loop (Pr = 0.45 | P = 0.0e+00); Gain of Helix (Pr = 0.29 | P = 0.01); Loss of Strand (Pr = 0.28 | P = 7.0e-03); Altered Transmembrane_region (Pr = 0.03 | P = 1.2e-03)	Altered Motifs (ELME000335:Inverted version of LIG_SUMO_SBM_1 that mediates binding to SUMO proteins non-covalently.; PS00008:N-myristoylation site)	Predicted conservation scores
Sinocyclocheilus_grahami_sws2-2	S66L	# Altered Effect (Pr = 0.45)
Sinocyclocheilus_grahami_sws2-2	S66L	# |---->Altered Motifs (ELME000335|PS00008)
Sinocyclocheilus_grahami_sws2-2	S66L	# |---->Altered Structure_and_dynamics (Pr = 0.45)-------------------------------------------------------|
Sinocyclocheilus_grahami_sws2-2	S66L	# | |---->Altered Secondary_structure (Pr = 0.29) |
Sinocyclocheilus_grahami_sws2-2	S66L	# | | |---->Gain of Helix (Pr = 0.29 | P = 0.01) |
Sinocyclocheilus_grahami_sws2-2	S66L	# | | |---->Loss of Strand (Pr = 0.28 | P = 7.0e-03) |
Sinocyclocheilus_grahami_sws2-2	S66L	# | | |
Sinocyclocheilus_grahami_sws2-2	S66L	# | |---->Altered Stability_and_conformational_flexibility (Pr = 0.12) |
Sinocyclocheilus_grahami_sws2-2	S66L	# | | |---->Altered Conformational_flexibility (Pr = 0.12) |
Sinocyclocheilus_grahami_sws2-2	S66L	# | | |
Sinocyclocheilus_grahami_sws2-2	S66L	# | |---->Altered Special_structural_signatures (Pr = 0.45) |
Sinocyclocheilus_grahami_sws2-2	S66L	# | |---->Altered Signal_peptide (Pr = 0.00) |
Sinocyclocheilus_grahami_sws2-2	S66L	# | | |
Sinocyclocheilus_grahami_sws2-2	S66L	# | |---->Altered Transmembrane_protein (Pr = 0.45) |
Sinocyclocheilus_grahami_sws2-2	S66L	# | |---->Altered Transmembrane_region (Pr = 0.03 | P = 1.2e-03) |
Sinocyclocheilus_grahami_sws2-2	S66L	# | |---->Altered Non-cytoplasmic_loop (Pr = 0.45 | P = 0.0e+00) |
Sinocyclocheilus_grahami_sws2-2	S66L	# | |
Sinocyclocheilus_grahami_sws2-2	S66L	# |---->Altered Functional_residue (Pr = 0.21) |
Sinocyclocheilus_grahami_sws2-2	S66L	# |---->Altered Macromolecular_binding (Pr = 0.21) |
Sinocyclocheilus_grahami_sws2-2	S66L	# | |---->Altered Protein_binding (Pr = 0.21) |
Sinocyclocheilus_grahami_sws2-2	S66L	# | |---->Altered Disordered_interface (Pr = 0.08) |
Sinocyclocheilus_grahami_sws2-2	S66L	# | | |
Sinocyclocheilus_grahami_sws2-2	S66L	# | |---->Altered Ordered_interface (Pr = 0.21) |
Sinocyclocheilus_grahami_sws2-2	S66L	# | |
Sinocyclocheilus_grahami_sws2-2	S66L	# |---->Altered Metal_binding (Pr = 0.11)<---------------------------------------------------------|
Sinocyclocheilus_grahami_sws2-2	S66L	# |
Sinocyclocheilus_grahami_sws2-2	S66L	# |---->Altered PTM_site (Pr = 0.01)
Sinocyclocheilus_grahami_sws2-2	A95S	0.548	Altered Cytoplasmic_loop (Pr = 0.22 | P = 3.3e-03)	Altered Motifs (ELME000197:Phosphopeptide motif which directly interacts with the BRCT (carboxy-terminal) domain of the Breast Cancer Gene BRCA1 with low affinity; ELME000336:NEK2 phosphorylation motif with preferred Phe - Leu or Met in the -3 position to compensate for less favorable residues in the +1 and +2 position.)	Predicted conservation scores
Sinocyclocheilus_grahami_sws2-2	A95S	# Altered Effect (Pr = 0.26)
Sinocyclocheilus_grahami_sws2-2	A95S	# |---->Altered Motifs (ELME000197|ELME000336)
Sinocyclocheilus_grahami_sws2-2	A95S	# |---->Altered Structure_and_dynamics (Pr = 0.26)-------------------------------------------------------|
Sinocyclocheilus_grahami_sws2-2	A95S	# | |---->Altered Secondary_structure (Pr = 0.26) |
Sinocyclocheilus_grahami_sws2-2	A95S	# | | |
Sinocyclocheilus_grahami_sws2-2	A95S	# | |---->Altered Stability_and_conformational_flexibility (Pr = 0.07) |
Sinocyclocheilus_grahami_sws2-2	A95S	# | | |---->Altered Conformational_flexibility (Pr = 0.07) |
Sinocyclocheilus_grahami_sws2-2	A95S	# | | |
Sinocyclocheilus_grahami_sws2-2	A95S	# | |---->Altered Special_structural_signatures (Pr = 0.22) |
Sinocyclocheilus_grahami_sws2-2	A95S	# | |---->Altered Signal_peptide (Pr = 0.00) |
Sinocyclocheilus_grahami_sws2-2	A95S	# | | |
Sinocyclocheilus_grahami_sws2-2	A95S	# | |---->Altered Transmembrane_protein (Pr = 0.22) |
Sinocyclocheilus_grahami_sws2-2	A95S	# | |---->Altered Non-cytoplasmic_loop (Pr = 0.22 | P = 3.3e-03) |
Sinocyclocheilus_grahami_sws2-2	A95S	# | |
Sinocyclocheilus_grahami_sws2-2	A95S	# |---->Altered Functional_residue (Pr = 0.21) |
Sinocyclocheilus_grahami_sws2-2	A95S	# |---->Altered Macromolecular_binding (Pr = 0.21) |
Sinocyclocheilus_grahami_sws2-2	A95S	# | |---->Altered Protein_binding (Pr = 0.21) |
Sinocyclocheilus_grahami_sws2-2	A95S	# | |---->Altered Disordered_interface (Pr = 0.12) |
Sinocyclocheilus_grahami_sws2-2	A95S	# | | |
Sinocyclocheilus_grahami_sws2-2	A95S	# | |---->Altered Ordered_interface (Pr = 0.21) |
Sinocyclocheilus_grahami_sws2-2	A95S	# | |
Sinocyclocheilus_grahami_sws2-2	A95S	# |---->Altered Metal_binding (Pr = 0.04)<---------------------------------------------------------|
Sinocyclocheilus_grahami_sws2-2	A95S	# |
Sinocyclocheilus_grahami_sws2-2	A95S	# |---->Altered PTM_site (Pr = 0.00)
Sinocyclocheilus_grahami_sws2-2	I101V	0.115	Altered Cytoplasmic_loop (Pr = 0.16 | P = 0.01)	Altered Motifs (ELME000136:The Class IV WW domain interaction motif is recognised primarily by the Pin1 phosphorylation-dependent prolyl isomerase.; ELME000159:Proline-Directed Kinase (e.g. MAPK) phosphorylation site in higher eukaryotes.; ELME000328:Fxxx[WF] motifs are present in Pex19 and S. cerevisiae Pex5 cytosolic receptors that bind to peroxisomal membrane docking member - Pex14)	Predicted conservation scores
Sinocyclocheilus_grahami_sws2-2	I101V	# Altered Effect (Pr = 0.25)
Sinocyclocheilus_grahami_sws2-2	I101V	# |---->Altered Motifs (ELME000136|ELME000159|ELME000328)
Sinocyclocheilus_grahami_sws2-2	I101V	# |---->Altered Structure_and_dynamics (Pr = 0.25)-------------------------------------------------------|
Sinocyclocheilus_grahami_sws2-2	I101V	# | |---->Altered Secondary_structure (Pr = 0.25) |
Sinocyclocheilus_grahami_sws2-2	I101V	# | | |
Sinocyclocheilus_grahami_sws2-2	I101V	# | |---->Altered Stability_and_conformational_flexibility (Pr = 0.12) |
Sinocyclocheilus_grahami_sws2-2	I101V	# | | |---->Altered Conformational_flexibility (Pr = 0.12) |
Sinocyclocheilus_grahami_sws2-2	I101V	# | | |
Sinocyclocheilus_grahami_sws2-2	I101V	# | |---->Altered Special_structural_signatures (Pr = 0.16) |
Sinocyclocheilus_grahami_sws2-2	I101V	# | |---->Altered Signal_peptide (Pr = 0.00) |
Sinocyclocheilus_grahami_sws2-2	I101V	# | | |
Sinocyclocheilus_grahami_sws2-2	I101V	# | |---->Altered Transmembrane_protein (Pr = 0.16) |
Sinocyclocheilus_grahami_sws2-2	I101V	# | |---->Altered Non-cytoplasmic_loop (Pr = 0.16 | P = 0.01) |
Sinocyclocheilus_grahami_sws2-2	I101V	# | |
Sinocyclocheilus_grahami_sws2-2	I101V	# |---->Altered Functional_residue (Pr = 0.20) |
Sinocyclocheilus_grahami_sws2-2	I101V	# |---->Altered Macromolecular_binding (Pr = 0.20) |
Sinocyclocheilus_grahami_sws2-2	I101V	# | |---->Altered Protein_binding (Pr = 0.20) |
Sinocyclocheilus_grahami_sws2-2	I101V	# | |---->Altered Disordered_interface (Pr = 0.05) |
Sinocyclocheilus_grahami_sws2-2	I101V	# | | |
Sinocyclocheilus_grahami_sws2-2	I101V	# | |---->Altered Ordered_interface (Pr = 0.20) |
Sinocyclocheilus_grahami_sws2-2	I101V	# | |
Sinocyclocheilus_grahami_sws2-2	I101V	# |---->Altered Metal_binding (Pr = 0.02)<---------------------------------------------------------|
Sinocyclocheilus_grahami_sws2-2	I101V	# |
Sinocyclocheilus_grahami_sws2-2	I101V	# |---->Altered PTM_site (Pr = 0.01)
Sinocyclocheilus_grahami_sws2-2	S107L	0.283	Loss of Strand (Pr = 0.27 | P = 0.01); Altered Cytoplasmic_loop (Pr = 0.27 | P = 5.2e-04); Altered PPI_hotspot (Pr = 0.26 | P = 0.01)	Altered Motifs (ELME000063:CK1 phosphorylation site; ELME000159:Proline-Directed Kinase (e.g. MAPK) phosphorylation site in higher eukaryotes.; ELME000336:NEK2 phosphorylation motif with preferred Phe - Leu or Met in the -3 position to compensate for less favorable residues in the +1 and +2 position.; PS00008:N-myristoylation site)	Predicted conservation scores
Sinocyclocheilus_grahami_sws2-2	S107L	# Altered Effect (Pr = 0.27)
Sinocyclocheilus_grahami_sws2-2	S107L	# |---->Altered Motifs (ELME000063|ELME000159|ELME000336|PS00008)
Sinocyclocheilus_grahami_sws2-2	S107L	# |---->Altered Structure_and_dynamics (Pr = 0.27)-------------------------------------------------------|
Sinocyclocheilus_grahami_sws2-2	S107L	# | |---->Altered Secondary_structure (Pr = 0.27) |
Sinocyclocheilus_grahami_sws2-2	S107L	# | | |---->Loss of Strand (Pr = 0.27 | P = 0.01) |
Sinocyclocheilus_grahami_sws2-2	S107L	# | | |
Sinocyclocheilus_grahami_sws2-2	S107L	# | |---->Altered Stability_and_conformational_flexibility (Pr = 0.12) |
Sinocyclocheilus_grahami_sws2-2	S107L	# | | |---->Altered Conformational_flexibility (Pr = 0.12) |
Sinocyclocheilus_grahami_sws2-2	S107L	# | | |
Sinocyclocheilus_grahami_sws2-2	S107L	# | |---->Altered Special_structural_signatures (Pr = 0.27) |
Sinocyclocheilus_grahami_sws2-2	S107L	# | |---->Altered Signal_peptide (Pr = 0.00) |
Sinocyclocheilus_grahami_sws2-2	S107L	# | | |
Sinocyclocheilus_grahami_sws2-2	S107L	# | |---->Altered Transmembrane_protein (Pr = 0.27) |
Sinocyclocheilus_grahami_sws2-2	S107L	# | |---->Altered Non-cytoplasmic_loop (Pr = 0.27 | P = 5.2e-04) |
Sinocyclocheilus_grahami_sws2-2	S107L	# | |
Sinocyclocheilus_grahami_sws2-2	S107L	# |---->Altered Functional_residue (Pr = 0.26) |
Sinocyclocheilus_grahami_sws2-2	S107L	# |---->Altered Macromolecular_binding (Pr = 0.26) |
Sinocyclocheilus_grahami_sws2-2	S107L	# | |---->Altered Protein_binding (Pr = 0.26) |
Sinocyclocheilus_grahami_sws2-2	S107L	# | |---->Altered Disordered_interface (Pr = 0.09) |
Sinocyclocheilus_grahami_sws2-2	S107L	# | | |
Sinocyclocheilus_grahami_sws2-2	S107L	# | |---->Altered Ordered_interface (Pr = 0.26) |
Sinocyclocheilus_grahami_sws2-2	S107L	# | |---->Altered PPI_hotspot (Pr = 0.26 | P = 0.01) |
Sinocyclocheilus_grahami_sws2-2	S107L	# | |
Sinocyclocheilus_grahami_sws2-2	S107L	# |---->Altered Metal_binding (Pr = 0.02)<---------------------------------------------------------|
Sinocyclocheilus_grahami_sws2-2	S107L	# |
Sinocyclocheilus_grahami_sws2-2	S107L	# |---->Altered PTM_site (Pr = 0.02)
Sinocyclocheilus_grahami_sws2-2	I125V	0.451	Altered Cytoplasmic_loop (Pr = 0.27 | P = 9.0e-04); Loss of Relative_solvent_accessibility (Pr = 0.24 | P = 0.05); Gain of Zinc_binding at C123 (Pr = 0.23 | P = 0.04); Gain of Catalytic_site at E126 (Pr = 0.20 | P = 0.01); Gain of Allosteric_site at F128 (Pr = 0.20 | P = 0.04); Gain of Disulfide_linkage at C123 (Pr = 0.14 | P = 0.04)	Altered Motifs (None)	Predicted conservation scores
Sinocyclocheilus_grahami_sws2-2	I125V	# Altered Effect (Pr = 0.27)
Sinocyclocheilus_grahami_sws2-2	I125V	# |---->Altered Motifs (None)
Sinocyclocheilus_grahami_sws2-2	I125V	# |---->Altered Structure_and_dynamics (Pr = 0.27)-------------------------------------------------------|
Sinocyclocheilus_grahami_sws2-2	I125V	# | |---->Loss of Relative_solvent_accessibility (Pr = 0.24 | P = 0.05) |
Sinocyclocheilus_grahami_sws2-2	I125V	# | |---->Altered Secondary_structure (Pr = 0.26) |
Sinocyclocheilus_grahami_sws2-2	I125V	# | | |
Sinocyclocheilus_grahami_sws2-2	I125V	# | |---->Altered Stability_and_conformational_flexibility (Pr = 0.14) |
Sinocyclocheilus_grahami_sws2-2	I125V	# | | |---->Gain of Disulfide_linkage at C123 (Pr = 0.14 | P = 0.04) |
Sinocyclocheilus_grahami_sws2-2	I125V	# | | |---->Altered Conformational_flexibility (Pr = 0.11) |
Sinocyclocheilus_grahami_sws2-2	I125V	# | | |
Sinocyclocheilus_grahami_sws2-2	I125V	# | |---->Altered Special_structural_signatures (Pr = 0.27) |
Sinocyclocheilus_grahami_sws2-2	I125V	# | |---->Altered Signal_peptide (Pr = 0.00) |
Sinocyclocheilus_grahami_sws2-2	I125V	# | | |
Sinocyclocheilus_grahami_sws2-2	I125V	# | |---->Altered Transmembrane_protein (Pr = 0.27) |
Sinocyclocheilus_grahami_sws2-2	I125V	# | |---->Altered Non-cytoplasmic_loop (Pr = 0.27 | P = 9.0e-04) |
Sinocyclocheilus_grahami_sws2-2	I125V	# | |
Sinocyclocheilus_grahami_sws2-2	I125V	# |---->Altered Functional_residue (Pr = 0.23) |
Sinocyclocheilus_grahami_sws2-2	I125V	# |---->Gain of Catalytic_site at E126 (Pr = 0.20 | P = 0.01) |
Sinocyclocheilus_grahami_sws2-2	I125V	# |---->Gain of Allosteric_site at F128 (Pr = 0.20 | P = 0.04)<------------------------------------|
Sinocyclocheilus_grahami_sws2-2	I125V	# |---->Altered Macromolecular_binding (Pr = 0.23) |
Sinocyclocheilus_grahami_sws2-2	I125V	# | |---->Altered Protein_binding (Pr = 0.23) |
Sinocyclocheilus_grahami_sws2-2	I125V	# | |---->Altered Disordered_interface (Pr = 0.06) |
Sinocyclocheilus_grahami_sws2-2	I125V	# | | |
Sinocyclocheilus_grahami_sws2-2	I125V	# | |---->Altered Ordered_interface (Pr = 0.23) |
Sinocyclocheilus_grahami_sws2-2	I125V	# | |
Sinocyclocheilus_grahami_sws2-2	I125V	# |---->Altered Metal_binding (Pr = 0.23)<---------------------------------------------------------|
Sinocyclocheilus_grahami_sws2-2	I125V	# | |---->Gain of Zinc_binding at C123 (Pr = 0.23 | P = 0.04)
Sinocyclocheilus_grahami_sws2-2	I125V	# |
Sinocyclocheilus_grahami_sws2-2	I125V	# |---->Altered PTM_site (Pr = 0.06)
Sinocyclocheilus_grahami_sws2-2	S178L	0.177	Loss of Allosteric_site at W174 (Pr = 0.26 | P = 0.01); Altered Cytoplasmic_loop (Pr = 0.25 | P = 1.2e-03); Altered PPI_hotspot (Pr = 0.24 | P = 0.04); Loss of Catalytic_site at W174 (Pr = 0.10 | P = 0.04)	Altered Motifs (ELME000063:CK1 phosphorylation site; ELME000085:Glycosaminoglycan attachment site; ELME000336:NEK2 phosphorylation motif with preferred Phe - Leu or Met in the -3 position to compensate for less favorable residues in the +1 and +2 position.)	Predicted conservation scores
Sinocyclocheilus_grahami_sws2-2	S178L	# Altered Effect (Pr = 0.26)
Sinocyclocheilus_grahami_sws2-2	S178L	# |---->Altered Motifs (ELME000063|ELME000085|ELME000336)
Sinocyclocheilus_grahami_sws2-2	S178L	# |---->Altered Structure_and_dynamics (Pr = 0.26)-------------------------------------------------------|
Sinocyclocheilus_grahami_sws2-2	S178L	# | |---->Altered Secondary_structure (Pr = 0.25) |
Sinocyclocheilus_grahami_sws2-2	S178L	# | | |
Sinocyclocheilus_grahami_sws2-2	S178L	# | |---->Altered Stability_and_conformational_flexibility (Pr = 0.19) |
Sinocyclocheilus_grahami_sws2-2	S178L	# | | |---->Altered Conformational_flexibility (Pr = 0.19) |
Sinocyclocheilus_grahami_sws2-2	S178L	# | | |
Sinocyclocheilus_grahami_sws2-2	S178L	# | |---->Altered Special_structural_signatures (Pr = 0.25) |
Sinocyclocheilus_grahami_sws2-2	S178L	# | |---->Altered Signal_peptide (Pr = 0.00) |
Sinocyclocheilus_grahami_sws2-2	S178L	# | | |
Sinocyclocheilus_grahami_sws2-2	S178L	# | |---->Altered Transmembrane_protein (Pr = 0.25) |
Sinocyclocheilus_grahami_sws2-2	S178L	# | |---->Altered Non-cytoplasmic_loop (Pr = 0.25 | P = 1.2e-03) |
Sinocyclocheilus_grahami_sws2-2	S178L	# | |
Sinocyclocheilus_grahami_sws2-2	S178L	# |---->Altered Functional_residue (Pr = 0.26) |
Sinocyclocheilus_grahami_sws2-2	S178L	# |---->Loss of Catalytic_site at W174 (Pr = 0.10 | P = 0.04) |
Sinocyclocheilus_grahami_sws2-2	S178L	# |---->Loss of Allosteric_site at W174 (Pr = 0.26 | P = 0.01)<------------------------------------|
Sinocyclocheilus_grahami_sws2-2	S178L	# |---->Altered Macromolecular_binding (Pr = 0.24) |
Sinocyclocheilus_grahami_sws2-2	S178L	# | |---->Altered Protein_binding (Pr = 0.24) |
Sinocyclocheilus_grahami_sws2-2	S178L	# | |---->Altered Disordered_interface (Pr = 0.12) |
Sinocyclocheilus_grahami_sws2-2	S178L	# | | |
Sinocyclocheilus_grahami_sws2-2	S178L	# | |---->Altered Ordered_interface (Pr = 0.24) |
Sinocyclocheilus_grahami_sws2-2	S178L	# | |---->Altered PPI_hotspot (Pr = 0.24 | P = 0.04) |
Sinocyclocheilus_grahami_sws2-2	S178L	# | |
Sinocyclocheilus_grahami_sws2-2	S178L	# |---->Altered Metal_binding (Pr = 0.09)<---------------------------------------------------------|
Sinocyclocheilus_grahami_sws2-2	S178L	# |
Sinocyclocheilus_grahami_sws2-2	S178L	# |---->Altered PTM_site (Pr = 0.02)
Sinocyclocheilus_grahami_sws2-2	M234I	0.160	Altered PPI_hotspot (Pr = 0.25 | P = 0.02); Altered Cytoplasmic_loop (Pr = 0.09 | P = 0.05); Gain of Pyrrolidone_carboxylic_acid at Q239 (Pr = 0.04 | P = 0.05)	Altered Motifs (None)	Predicted conservation scores
Sinocyclocheilus_grahami_sws2-2	M234I	# Altered Effect (Pr = 0.26)
Sinocyclocheilus_grahami_sws2-2	M234I	# |---->Altered Motifs (None)
Sinocyclocheilus_grahami_sws2-2	M234I	# |---->Altered Structure_and_dynamics (Pr = 0.26)-------------------------------------------------------|
Sinocyclocheilus_grahami_sws2-2	M234I	# | |---->Altered Secondary_structure (Pr = 0.26) |
Sinocyclocheilus_grahami_sws2-2	M234I	# | | |
Sinocyclocheilus_grahami_sws2-2	M234I	# | |---->Altered Stability_and_conformational_flexibility (Pr = 0.07) |
Sinocyclocheilus_grahami_sws2-2	M234I	# | | |---->Altered Conformational_flexibility (Pr = 0.07) |
Sinocyclocheilus_grahami_sws2-2	M234I	# | | |
Sinocyclocheilus_grahami_sws2-2	M234I	# | |---->Altered Special_structural_signatures (Pr = 0.09) |
Sinocyclocheilus_grahami_sws2-2	M234I	# | |---->Altered Signal_peptide (Pr = 0.00) |
Sinocyclocheilus_grahami_sws2-2	M234I	# | | |
Sinocyclocheilus_grahami_sws2-2	M234I	# | |---->Altered Transmembrane_protein (Pr = 0.09) |
Sinocyclocheilus_grahami_sws2-2	M234I	# | |---->Altered Non-cytoplasmic_loop (Pr = 0.09 | P = 0.05) |
Sinocyclocheilus_grahami_sws2-2	M234I	# | |
Sinocyclocheilus_grahami_sws2-2	M234I	# |---->Altered Functional_residue (Pr = 0.25) |
Sinocyclocheilus_grahami_sws2-2	M234I	# |---->Altered Macromolecular_binding (Pr = 0.25) |
Sinocyclocheilus_grahami_sws2-2	M234I	# | |---->Altered Protein_binding (Pr = 0.25) |
Sinocyclocheilus_grahami_sws2-2	M234I	# | |---->Altered Disordered_interface (Pr = 0.13) |
Sinocyclocheilus_grahami_sws2-2	M234I	# | | |
Sinocyclocheilus_grahami_sws2-2	M234I	# | |---->Altered Ordered_interface (Pr = 0.25) |
Sinocyclocheilus_grahami_sws2-2	M234I	# | |---->Altered PPI_hotspot (Pr = 0.25 | P = 0.02) |
Sinocyclocheilus_grahami_sws2-2	M234I	# | |
Sinocyclocheilus_grahami_sws2-2	M234I	# |---->Altered Metal_binding (Pr = 0.02)<---------------------------------------------------------|
Sinocyclocheilus_grahami_sws2-2	M234I	# |
Sinocyclocheilus_grahami_sws2-2	M234I	# |---->Altered PTM_site (Pr = 0.04)
Sinocyclocheilus_grahami_sws2-2	M234I	# |---->Gain of Pyrrolidone_carboxylic_acid at Q239 (Pr = 0.04 | P = 0.05)
Sinocyclocheilus_grahami_sws2-2	S284I	0.800	Altered Cytoplasmic_loop (Pr = 0.34 | P = 4.4e-05); Altered PPI_hotspot (Pr = 0.28 | P = 5.2e-03)	Altered Motifs (ELME000120:Tyrosine-based sorting signal responsible for the interaction with mu subunit of AP (Adaptor Protein) complex; ELME000239:The USP7 NTD domain binding motif variant based on the MDM2 and P53 interactions.)	Predicted conservation scores
Sinocyclocheilus_grahami_sws2-2	S284I	# Altered Effect (Pr = 0.34)
Sinocyclocheilus_grahami_sws2-2	S284I	# |---->Altered Motifs (ELME000120|ELME000239)
Sinocyclocheilus_grahami_sws2-2	S284I	# |---->Altered Structure_and_dynamics (Pr = 0.34)-------------------------------------------------------|
Sinocyclocheilus_grahami_sws2-2	S284I	# | |---->Altered Secondary_structure (Pr = 0.26) |
Sinocyclocheilus_grahami_sws2-2	S284I	# | | |
Sinocyclocheilus_grahami_sws2-2	S284I	# | |---->Altered Stability_and_conformational_flexibility (Pr = 0.10) |
Sinocyclocheilus_grahami_sws2-2	S284I	# | | |---->Altered Conformational_flexibility (Pr = 0.10) |
Sinocyclocheilus_grahami_sws2-2	S284I	# | | |
Sinocyclocheilus_grahami_sws2-2	S284I	# | |---->Altered Special_structural_signatures (Pr = 0.34) |
Sinocyclocheilus_grahami_sws2-2	S284I	# | |---->Altered Signal_peptide (Pr = 0.00) |
Sinocyclocheilus_grahami_sws2-2	S284I	# | | |
Sinocyclocheilus_grahami_sws2-2	S284I	# | |---->Altered Transmembrane_protein (Pr = 0.34) |
Sinocyclocheilus_grahami_sws2-2	S284I	# | |---->Altered Non-cytoplasmic_loop (Pr = 0.34 | P = 4.4e-05) |
Sinocyclocheilus_grahami_sws2-2	S284I	# | |
Sinocyclocheilus_grahami_sws2-2	S284I	# |---->Altered Functional_residue (Pr = 0.28) |
Sinocyclocheilus_grahami_sws2-2	S284I	# |---->Altered Macromolecular_binding (Pr = 0.28) |
Sinocyclocheilus_grahami_sws2-2	S284I	# | |---->Altered Protein_binding (Pr = 0.28) |
Sinocyclocheilus_grahami_sws2-2	S284I	# | |---->Altered Disordered_interface (Pr = 0.14) |
Sinocyclocheilus_grahami_sws2-2	S284I	# | | |
Sinocyclocheilus_grahami_sws2-2	S284I	# | |---->Altered Ordered_interface (Pr = 0.28) |
Sinocyclocheilus_grahami_sws2-2	S284I	# | |---->Altered PPI_hotspot (Pr = 0.28 | P = 5.2e-03) |
Sinocyclocheilus_grahami_sws2-2	S284I	# | |
Sinocyclocheilus_grahami_sws2-2	S284I	# |---->Altered Metal_binding (Pr = 0.08)<---------------------------------------------------------|
Sinocyclocheilus_grahami_sws2-2	S284I	# |
Sinocyclocheilus_grahami_sws2-2	S284I	# |---->Altered PTM_site (Pr = 0.03)
Sinocyclocheilus_grahami_sws2-2	L287V	0.546	Gain of Strand (Pr = 0.31 | P = 1.0e-03); Loss of Helix (Pr = 0.30 | P = 5.8e-03); Altered Cytoplasmic_loop (Pr = 0.28 | P = 4.8e-04); Altered PPI_hotspot (Pr = 0.25 | P = 0.02); Gain of Sodium_binding at H292 (Pr = 0.24 | P = 0.02); Loss of Potassium_binding at H292 (Pr = 0.23 | P = 3.5e-03); Gain of Nickel_binding at H292 (Pr = 0.23 | P = 0.02); Gain of Copper_binding at H292 (Pr = 0.06 | P = 0.03)	Altered Motifs (ELME000333:Motif that mediates binding to SUMO proteins non-covalently.; ELME000335:Inverted version of LIG_SUMO_SBM_1 that mediates binding to SUMO proteins non-covalently.)	Predicted conservation scores
Sinocyclocheilus_grahami_sws2-2	L287V	# Altered Effect (Pr = 0.31)
Sinocyclocheilus_grahami_sws2-2	L287V	# |---->Altered Motifs (ELME000333|ELME000335)
Sinocyclocheilus_grahami_sws2-2	L287V	# |---->Altered Structure_and_dynamics (Pr = 0.31)-------------------------------------------------------|
Sinocyclocheilus_grahami_sws2-2	L287V	# | |---->Altered Secondary_structure (Pr = 0.31) |
Sinocyclocheilus_grahami_sws2-2	L287V	# | | |---->Loss of Helix (Pr = 0.30 | P = 5.8e-03) |
Sinocyclocheilus_grahami_sws2-2	L287V	# | | |---->Gain of Strand (Pr = 0.31 | P = 1.0e-03) |
Sinocyclocheilus_grahami_sws2-2	L287V	# | | |
Sinocyclocheilus_grahami_sws2-2	L287V	# | |---->Altered Stability_and_conformational_flexibility (Pr = 0.10) |
Sinocyclocheilus_grahami_sws2-2	L287V	# | | |---->Altered Conformational_flexibility (Pr = 0.10) |
Sinocyclocheilus_grahami_sws2-2	L287V	# | | |
Sinocyclocheilus_grahami_sws2-2	L287V	# | |---->Altered Special_structural_signatures (Pr = 0.28) |
Sinocyclocheilus_grahami_sws2-2	L287V	# | |---->Altered Signal_peptide (Pr = 0.00) |
Sinocyclocheilus_grahami_sws2-2	L287V	# | | |
Sinocyclocheilus_grahami_sws2-2	L287V	# | |---->Altered Transmembrane_protein (Pr = 0.28) |
Sinocyclocheilus_grahami_sws2-2	L287V	# | |---->Altered Non-cytoplasmic_loop (Pr = 0.28 | P = 4.8e-04) |
Sinocyclocheilus_grahami_sws2-2	L287V	# | |
Sinocyclocheilus_grahami_sws2-2	L287V	# |---->Altered Functional_residue (Pr = 0.25) |
Sinocyclocheilus_grahami_sws2-2	L287V	# |---->Altered Macromolecular_binding (Pr = 0.25) |
Sinocyclocheilus_grahami_sws2-2	L287V	# | |---->Altered Protein_binding (Pr = 0.25) |
Sinocyclocheilus_grahami_sws2-2	L287V	# | |---->Altered Disordered_interface (Pr = 0.12) |
Sinocyclocheilus_grahami_sws2-2	L287V	# | | |
Sinocyclocheilus_grahami_sws2-2	L287V	# | |---->Altered Ordered_interface (Pr = 0.25) |
Sinocyclocheilus_grahami_sws2-2	L287V	# | |---->Altered PPI_hotspot (Pr = 0.25 | P = 0.02) |
Sinocyclocheilus_grahami_sws2-2	L287V	# | |
Sinocyclocheilus_grahami_sws2-2	L287V	# |---->Altered Metal_binding (Pr = 0.24)<---------------------------------------------------------|
Sinocyclocheilus_grahami_sws2-2	L287V	# | |---->Gain of Copper_binding at H292 (Pr = 0.06 | P = 0.03)
Sinocyclocheilus_grahami_sws2-2	L287V	# | |---->Gain of Nickel_binding at H292 (Pr = 0.23 | P = 0.02)
Sinocyclocheilus_grahami_sws2-2	L287V	# | |---->Loss of Potassium_binding at H292 (Pr = 0.23 | P = 3.5e-03)
Sinocyclocheilus_grahami_sws2-2	L287V	# | |---->Gain of Sodium_binding at H292 (Pr = 0.24 | P = 0.02)
Sinocyclocheilus_grahami_sws2-2	L287V	# |
Sinocyclocheilus_grahami_sws2-2	L287V	# |---->Altered PTM_site (Pr = 0.03)
Sinocyclocheilus_grahami_sws2-2	T313V	0.492	Altered PPI_hotspot (Pr = 0.26 | P = 0.01); Loss of Methylation at K310 (Pr = 0.13 | P = 0.03)	Altered Motifs (ELME000020:ITIM (immunoreceptor tyrosine-based inhibitory motif). Phosphorylation of the ITIM motif - found in the cytoplasmic tail of some inhibitory receptors (KIRs) that bind MHC Class I - leads to the recruitment and activation of a protein tyrosine phosphatase.; ELME000053:GSK3 phosphorylation recognition site; ELME000142:ITSM (immunoreceptor tyrosine-based switch motif). This motif is present in the cytoplasmic region of the CD150 subfamily within the CD2 family and it enables these receptors to bind to and to be regulated by SH2 adaptor molecules - as SH2DIA.; ELME000155:This is the motif recognized by those SH3 domains with a non-canonical class I recognition specificity; PS00238:Visual pigments (opsins) retinal binding site)	Predicted conservation scores
Sinocyclocheilus_grahami_sws2-2	T313V	# Altered Effect (Pr = 0.26)
Sinocyclocheilus_grahami_sws2-2	T313V	# |---->Altered Motifs (ELME000020|ELME000053|ELME000142|ELME000155|PS00238)
Sinocyclocheilus_grahami_sws2-2	T313V	# |---->Altered Structure_and_dynamics (Pr = 0.23)-------------------------------------------------------|
Sinocyclocheilus_grahami_sws2-2	T313V	# | |---->Altered Secondary_structure (Pr = 0.23) |
Sinocyclocheilus_grahami_sws2-2	T313V	# | | |
Sinocyclocheilus_grahami_sws2-2	T313V	# | |---->Altered Stability_and_conformational_flexibility (Pr = 0.15) |
Sinocyclocheilus_grahami_sws2-2	T313V	# | | |---->Altered Conformational_flexibility (Pr = 0.15) |
Sinocyclocheilus_grahami_sws2-2	T313V	# | | |
Sinocyclocheilus_grahami_sws2-2	T313V	# | |---->Altered Special_structural_signatures (Pr = 0.07) |
Sinocyclocheilus_grahami_sws2-2	T313V	# | |---->Altered Signal_peptide (Pr = 0.00) |
Sinocyclocheilus_grahami_sws2-2	T313V	# | | |
Sinocyclocheilus_grahami_sws2-2	T313V	# | |---->Altered Transmembrane_protein (Pr = 0.07) |
Sinocyclocheilus_grahami_sws2-2	T313V	# | |
Sinocyclocheilus_grahami_sws2-2	T313V	# |---->Altered Functional_residue (Pr = 0.26) |
Sinocyclocheilus_grahami_sws2-2	T313V	# |---->Altered Macromolecular_binding (Pr = 0.26) |
Sinocyclocheilus_grahami_sws2-2	T313V	# | |---->Altered Protein_binding (Pr = 0.26) |
Sinocyclocheilus_grahami_sws2-2	T313V	# | |---->Altered Disordered_interface (Pr = 0.14) |
Sinocyclocheilus_grahami_sws2-2	T313V	# | | |
Sinocyclocheilus_grahami_sws2-2	T313V	# | |---->Altered Ordered_interface (Pr = 0.26) |
Sinocyclocheilus_grahami_sws2-2	T313V	# | |---->Altered PPI_hotspot (Pr = 0.26 | P = 0.01) |
Sinocyclocheilus_grahami_sws2-2	T313V	# | |
Sinocyclocheilus_grahami_sws2-2	T313V	# |---->Altered Metal_binding (Pr = 0.05)<---------------------------------------------------------|
Sinocyclocheilus_grahami_sws2-2	T313V	# |
Sinocyclocheilus_grahami_sws2-2	T313V	# |---->Altered PTM_site (Pr = 0.13)
Sinocyclocheilus_grahami_sws2-2	T313V	# |---->Loss of Methylation at K310 (Pr = 0.13 | P = 0.03)
Sinocyclocheilus_grahami_sws2-2	V321I	0.211	Altered PPI_hotspot (Pr = 0.25 | P = 0.02); Loss of Allosteric_site at Y320 (Pr = 0.20 | P = 0.04)	Altered Motifs (ELME000120:Tyrosine-based sorting signal responsible for the interaction with mu subunit of AP (Adaptor Protein) complex; ELME000122:These phosphorylation-independent motifs bind to Dab-like PTB domains. Binding is not driven by contacts at the 0 or FY position - but instead is dependent upon the large number of hydrophobic and hydrogen bond contacts between motif and domain.; ELME000182:STAT5 Src Homology 2 (SH2) domain binding motif.; ELME000237:Calcineurin substrate docking site - leads to the effective dephosphorylation of serine/threonine phosphorylation sites.)	Predicted conservation scores
Sinocyclocheilus_grahami_sws2-2	V321I	# Altered Effect (Pr = 0.25)
Sinocyclocheilus_grahami_sws2-2	V321I	# |---->Altered Motifs (ELME000120|ELME000122|ELME000182|ELME000237)
Sinocyclocheilus_grahami_sws2-2	V321I	# |---->Altered Structure_and_dynamics (Pr = 0.25)-------------------------------------------------------|
Sinocyclocheilus_grahami_sws2-2	V321I	# | |---->Altered Secondary_structure (Pr = 0.25) |
Sinocyclocheilus_grahami_sws2-2	V321I	# | | |
Sinocyclocheilus_grahami_sws2-2	V321I	# | |---->Altered Stability_and_conformational_flexibility (Pr = 0.11) |
Sinocyclocheilus_grahami_sws2-2	V321I	# | | |---->Altered Conformational_flexibility (Pr = 0.11) |
Sinocyclocheilus_grahami_sws2-2	V321I	# | | |
Sinocyclocheilus_grahami_sws2-2	V321I	# | |---->Altered Special_structural_signatures (Pr = 0.07) |
Sinocyclocheilus_grahami_sws2-2	V321I	# | |---->Altered Signal_peptide (Pr = 0.00) |
Sinocyclocheilus_grahami_sws2-2	V321I	# | | |
Sinocyclocheilus_grahami_sws2-2	V321I	# | |---->Altered Transmembrane_protein (Pr = 0.07) |
Sinocyclocheilus_grahami_sws2-2	V321I	# | |
Sinocyclocheilus_grahami_sws2-2	V321I	# |---->Altered Functional_residue (Pr = 0.25) |
Sinocyclocheilus_grahami_sws2-2	V321I	# |---->Loss of Allosteric_site at Y320 (Pr = 0.20 | P = 0.04)<------------------------------------|
Sinocyclocheilus_grahami_sws2-2	V321I	# |---->Altered Macromolecular_binding (Pr = 0.25) |
Sinocyclocheilus_grahami_sws2-2	V321I	# | |---->Altered Protein_binding (Pr = 0.25) |
Sinocyclocheilus_grahami_sws2-2	V321I	# | |---->Altered Disordered_interface (Pr = 0.20) |
Sinocyclocheilus_grahami_sws2-2	V321I	# | | |
Sinocyclocheilus_grahami_sws2-2	V321I	# | |---->Altered Ordered_interface (Pr = 0.25) |
Sinocyclocheilus_grahami_sws2-2	V321I	# | |---->Altered PPI_hotspot (Pr = 0.25 | P = 0.02) |
Sinocyclocheilus_grahami_sws2-2	V321I	# | |
Sinocyclocheilus_grahami_sws2-2	V321I	# |---->Altered Metal_binding (Pr = 0.08)<---------------------------------------------------------|
Sinocyclocheilus_grahami_sws2-2	V321I	# |
Sinocyclocheilus_grahami_sws2-2	V321I	# |---->Altered PTM_site (Pr = 0.07)
Sinocyclocheilus_grahami_tmt1a-2	V75I	0.056	Altered Cytoplasmic_loop (Pr = 0.13 | P = 0.02); Altered Transmembrane_region (Pr = 0.01 | P = 0.01)	Altered Motifs (ELME000335:Inverted version of LIG_SUMO_SBM_1 that mediates binding to SUMO proteins non-covalently.)	Predicted conservation scores
Sinocyclocheilus_grahami_tmt1a-2	V75I	# Altered Effect (Pr = 0.26)
Sinocyclocheilus_grahami_tmt1a-2	V75I	# |---->Altered Motifs (ELME000335)
Sinocyclocheilus_grahami_tmt1a-2	V75I	# |---->Altered Structure_and_dynamics (Pr = 0.26)-------------------------------------------------------|
Sinocyclocheilus_grahami_tmt1a-2	V75I	# | |---->Altered Secondary_structure (Pr = 0.26) |
Sinocyclocheilus_grahami_tmt1a-2	V75I	# | | |
Sinocyclocheilus_grahami_tmt1a-2	V75I	# | |---->Altered Stability_and_conformational_flexibility (Pr = 0.07) |
Sinocyclocheilus_grahami_tmt1a-2	V75I	# | | |---->Altered Conformational_flexibility (Pr = 0.07) |
Sinocyclocheilus_grahami_tmt1a-2	V75I	# | | |
Sinocyclocheilus_grahami_tmt1a-2	V75I	# | |---->Altered Special_structural_signatures (Pr = 0.13) |
Sinocyclocheilus_grahami_tmt1a-2	V75I	# | |---->Altered Signal_peptide (Pr = 0.00) |
Sinocyclocheilus_grahami_tmt1a-2	V75I	# | | |
Sinocyclocheilus_grahami_tmt1a-2	V75I	# | |---->Altered Transmembrane_protein (Pr = 0.13) |
Sinocyclocheilus_grahami_tmt1a-2	V75I	# | |---->Altered Transmembrane_region (Pr = 0.01 | P = 0.01) |
Sinocyclocheilus_grahami_tmt1a-2	V75I	# | |---->Altered Non-cytoplasmic_loop (Pr = 0.13 | P = 0.02) |
Sinocyclocheilus_grahami_tmt1a-2	V75I	# | |
Sinocyclocheilus_grahami_tmt1a-2	V75I	# |---->Altered Functional_residue (Pr = 0.13) |
Sinocyclocheilus_grahami_tmt1a-2	V75I	# |---->Altered Macromolecular_binding (Pr = 0.13) |
Sinocyclocheilus_grahami_tmt1a-2	V75I	# | |---->Altered Protein_binding (Pr = 0.13) |
Sinocyclocheilus_grahami_tmt1a-2	V75I	# | |---->Altered Disordered_interface (Pr = 0.09) |
Sinocyclocheilus_grahami_tmt1a-2	V75I	# | | |
Sinocyclocheilus_grahami_tmt1a-2	V75I	# | |---->Altered Ordered_interface (Pr = 0.13) |
Sinocyclocheilus_grahami_tmt1a-2	V75I	# | |
Sinocyclocheilus_grahami_tmt1a-2	V75I	# |---->Altered Metal_binding (Pr = 0.02)<---------------------------------------------------------|
Sinocyclocheilus_grahami_tmt1a-2	V75I	# |
Sinocyclocheilus_grahami_tmt1a-2	V75I	# |---->Altered PTM_site (Pr = 0.01)
Sinocyclocheilus_grahami_tmt1a-2	L251I	0.259	Gain of Strand (Pr = 0.28 | P = 0.01); Gain of Pyrrolidone_carboxylic_acid at Q256 (Pr = 0.19 | P = 2.5e-03); Altered Calmodulin_binding (Pr = 0.19 | P = 0.04); Altered Cytoplasmic_loop (Pr = 0.14 | P = 0.02); Altered Transmembrane_region (Pr = 0.01 | P = 0.01)	Altered Motifs (ELME000317:Motif binding to the dorsal surface of eIF4E.)	Predicted conservation scores
Sinocyclocheilus_grahami_tmt1a-2	L251I	# Altered Effect (Pr = 0.28)
Sinocyclocheilus_grahami_tmt1a-2	L251I	# |---->Altered Motifs (ELME000317)
Sinocyclocheilus_grahami_tmt1a-2	L251I	# |---->Altered Structure_and_dynamics (Pr = 0.28)-------------------------------------------------------|
Sinocyclocheilus_grahami_tmt1a-2	L251I	# | |---->Altered Secondary_structure (Pr = 0.28) |
Sinocyclocheilus_grahami_tmt1a-2	L251I	# | | |---->Gain of Strand (Pr = 0.28 | P = 0.01) |
Sinocyclocheilus_grahami_tmt1a-2	L251I	# | | |
Sinocyclocheilus_grahami_tmt1a-2	L251I	# | |---->Altered Stability_and_conformational_flexibility (Pr = 0.09) |
Sinocyclocheilus_grahami_tmt1a-2	L251I	# | | |---->Altered Conformational_flexibility (Pr = 0.09) |
Sinocyclocheilus_grahami_tmt1a-2	L251I	# | | |
Sinocyclocheilus_grahami_tmt1a-2	L251I	# | |---->Altered Special_structural_signatures (Pr = 0.14) |
Sinocyclocheilus_grahami_tmt1a-2	L251I	# | |---->Altered Signal_peptide (Pr = 0.00) |
Sinocyclocheilus_grahami_tmt1a-2	L251I	# | | |
Sinocyclocheilus_grahami_tmt1a-2	L251I	# | |---->Altered Transmembrane_protein (Pr = 0.14) |
Sinocyclocheilus_grahami_tmt1a-2	L251I	# | |---->Altered Transmembrane_region (Pr = 0.01 | P = 0.01) |
Sinocyclocheilus_grahami_tmt1a-2	L251I	# | |---->Altered Non-cytoplasmic_loop (Pr = 0.14 | P = 0.02) |
Sinocyclocheilus_grahami_tmt1a-2	L251I	# | |
Sinocyclocheilus_grahami_tmt1a-2	L251I	# |---->Altered Functional_residue (Pr = 0.21) |
Sinocyclocheilus_grahami_tmt1a-2	L251I	# |---->Altered Macromolecular_binding (Pr = 0.21) |
Sinocyclocheilus_grahami_tmt1a-2	L251I	# | |---->Altered Protein_binding (Pr = 0.21) |
Sinocyclocheilus_grahami_tmt1a-2	L251I	# | |---->Altered Disordered_interface (Pr = 0.19) |
Sinocyclocheilus_grahami_tmt1a-2	L251I	# | | |---->Altered Calmodulin_binding (Pr = 0.19 | P = 0.04) |
Sinocyclocheilus_grahami_tmt1a-2	L251I	# | | |
Sinocyclocheilus_grahami_tmt1a-2	L251I	# | |---->Altered Ordered_interface (Pr = 0.21) |
Sinocyclocheilus_grahami_tmt1a-2	L251I	# | |
Sinocyclocheilus_grahami_tmt1a-2	L251I	# |---->Altered Metal_binding (Pr = 0.04)<---------------------------------------------------------|
Sinocyclocheilus_grahami_tmt1a-2	L251I	# |
Sinocyclocheilus_grahami_tmt1a-2	L251I	# |---->Altered PTM_site (Pr = 0.19)
Sinocyclocheilus_grahami_tmt1a-2	L251I	# |---->Gain of Pyrrolidone_carboxylic_acid at Q256 (Pr = 0.19 | P = 2.5e-03)
Sinocyclocheilus_grahami_tmt1a-2	I260V	0.066	Altered MoRF (Pr = 0.27 | P = 0.05); Altered Calmodulin_binding (Pr = 0.22 | P = 0.03); Gain of ADP-ribosylation at R259 (Pr = 0.20 | P = 0.04); Gain of Pyrrolidone_carboxylic_acid at Q256 (Pr = 0.18 | P = 2.7e-03)	Altered Motifs (ELME000062:Secondary preference for PKA-type AGC kinase phosphorylation.; ELME000102:N-Arg dibasic convertase (nardilysin) cleavage site (Xaa-|-Arg-Lys or Arg-|-Arg-Xaa).)	Predicted conservation scores
Sinocyclocheilus_grahami_tmt1a-2	I260V	# Altered Effect (Pr = 0.27)
Sinocyclocheilus_grahami_tmt1a-2	I260V	# |---->Altered Motifs (ELME000062|ELME000102)
Sinocyclocheilus_grahami_tmt1a-2	I260V	# |---->Altered Structure_and_dynamics (Pr = 0.23)-------------------------------------------------------|
Sinocyclocheilus_grahami_tmt1a-2	I260V	# | |---->Altered Secondary_structure (Pr = 0.23) |
Sinocyclocheilus_grahami_tmt1a-2	I260V	# | | |
Sinocyclocheilus_grahami_tmt1a-2	I260V	# | |---->Altered Stability_and_conformational_flexibility (Pr = 0.23) |
Sinocyclocheilus_grahami_tmt1a-2	I260V	# | | |---->Altered Conformational_flexibility (Pr = 0.23) |
Sinocyclocheilus_grahami_tmt1a-2	I260V	# | | |
Sinocyclocheilus_grahami_tmt1a-2	I260V	# | |---->Altered Special_structural_signatures (Pr = 0.13) |
Sinocyclocheilus_grahami_tmt1a-2	I260V	# | |---->Altered Signal_peptide (Pr = 0.00) |
Sinocyclocheilus_grahami_tmt1a-2	I260V	# | | |
Sinocyclocheilus_grahami_tmt1a-2	I260V	# | |---->Altered Transmembrane_protein (Pr = 0.13) |
Sinocyclocheilus_grahami_tmt1a-2	I260V	# | |
Sinocyclocheilus_grahami_tmt1a-2	I260V	# |---->Altered Functional_residue (Pr = 0.27) |
Sinocyclocheilus_grahami_tmt1a-2	I260V	# |---->Altered Macromolecular_binding (Pr = 0.27) |
Sinocyclocheilus_grahami_tmt1a-2	I260V	# | |---->Altered Protein_binding (Pr = 0.27) |
Sinocyclocheilus_grahami_tmt1a-2	I260V	# | |---->Altered Disordered_interface (Pr = 0.27) |
Sinocyclocheilus_grahami_tmt1a-2	I260V	# | | |---->Altered Calmodulin_binding (Pr = 0.22 | P = 0.03) |
Sinocyclocheilus_grahami_tmt1a-2	I260V	# | | |---->Altered MoRF (Pr = 0.27 | P = 0.05) |
Sinocyclocheilus_grahami_tmt1a-2	I260V	# | | |
Sinocyclocheilus_grahami_tmt1a-2	I260V	# | |---->Altered Ordered_interface (Pr = 0.21) |
Sinocyclocheilus_grahami_tmt1a-2	I260V	# | |
Sinocyclocheilus_grahami_tmt1a-2	I260V	# |---->Altered Metal_binding (Pr = 0.01)<---------------------------------------------------------|
Sinocyclocheilus_grahami_tmt1a-2	I260V	# |
Sinocyclocheilus_grahami_tmt1a-2	I260V	# |---->Altered PTM_site (Pr = 0.20)
Sinocyclocheilus_grahami_tmt1a-2	I260V	# |---->Gain of ADP-ribosylation at R259 (Pr = 0.20 | P = 0.04)
Sinocyclocheilus_grahami_tmt1a-2	I260V	# |---->Gain of Pyrrolidone_carboxylic_acid at Q256 (Pr = 0.18 | P = 2.7e-03)
Sinocyclocheilus_grahami_tmt1a-2	V376M	0.073	Gain of Intrinsic_disorder (Pr = 0.41 | P = 7.5e-03); Altered MoRF (Pr = 0.27 | P = 0.04); Gain of Phosphorylation at Y372 (Pr = 0.24 | P = 0.04); Loss of GPI-anchor_amidation at N379 (Pr = 0.03 | P = 8.4e-03)	Altered Motifs (None)	Predicted conservation scores
Sinocyclocheilus_grahami_tmt1a-2	V376M	# Altered Effect (Pr = 0.41)
Sinocyclocheilus_grahami_tmt1a-2	V376M	# |---->Altered Motifs (None)
Sinocyclocheilus_grahami_tmt1a-2	V376M	# |---->Altered Structure_and_dynamics (Pr = 0.41)-------------------------------------------------------|
Sinocyclocheilus_grahami_tmt1a-2	V376M	# | |---->Altered Secondary_structure (Pr = 0.25) |
Sinocyclocheilus_grahami_tmt1a-2	V376M	# | | |
Sinocyclocheilus_grahami_tmt1a-2	V376M	# | |---->Altered Stability_and_conformational_flexibility (Pr = 0.41) |
Sinocyclocheilus_grahami_tmt1a-2	V376M	# | | |---->Altered Conformational_flexibility (Pr = 0.41) |
Sinocyclocheilus_grahami_tmt1a-2	V376M	# | | |---->Gain of Intrinsic_disorder (Pr = 0.41 | P = 7.5e-03) |
Sinocyclocheilus_grahami_tmt1a-2	V376M	# | | |
Sinocyclocheilus_grahami_tmt1a-2	V376M	# | |---->Altered Special_structural_signatures (Pr = 0.04) |
Sinocyclocheilus_grahami_tmt1a-2	V376M	# | |---->Altered Signal_peptide (Pr = 0.00) |
Sinocyclocheilus_grahami_tmt1a-2	V376M	# | | |
Sinocyclocheilus_grahami_tmt1a-2	V376M	# | |---->Altered Transmembrane_protein (Pr = 0.04) |
Sinocyclocheilus_grahami_tmt1a-2	V376M	# | |
Sinocyclocheilus_grahami_tmt1a-2	V376M	# |---->Altered Functional_residue (Pr = 0.27) |
Sinocyclocheilus_grahami_tmt1a-2	V376M	# |---->Altered Macromolecular_binding (Pr = 0.27) |
Sinocyclocheilus_grahami_tmt1a-2	V376M	# | |---->Altered Protein_binding (Pr = 0.27) |
Sinocyclocheilus_grahami_tmt1a-2	V376M	# | |---->Altered Disordered_interface (Pr = 0.27) |
Sinocyclocheilus_grahami_tmt1a-2	V376M	# | | |---->Altered MoRF (Pr = 0.27 | P = 0.04) |
Sinocyclocheilus_grahami_tmt1a-2	V376M	# | | |
Sinocyclocheilus_grahami_tmt1a-2	V376M	# | |---->Altered Ordered_interface (Pr = 0.17) |
Sinocyclocheilus_grahami_tmt1a-2	V376M	# | |
Sinocyclocheilus_grahami_tmt1a-2	V376M	# |---->Altered Metal_binding (Pr = 0.01)<---------------------------------------------------------|
Sinocyclocheilus_grahami_tmt1a-2	V376M	# |
Sinocyclocheilus_grahami_tmt1a-2	V376M	# |---->Altered PTM_site (Pr = 0.24)
Sinocyclocheilus_grahami_tmt1a-2	V376M	# |---->Loss of GPI-anchor_amidation at N379 (Pr = 0.03 | P = 8.4e-03)
Sinocyclocheilus_grahami_tmt1a-2	V376M	# |---->Gain of Phosphorylation at Y372 (Pr = 0.24 | P = 0.04)
Sinocyclocheilus_grahami_tmt1a-1	S34P	0.224	Altered Cytoplasmic_loop (Pr = 0.31 | P = 1.2e-04); Gain of Loop (Pr = 0.28 | P = 0.02); Loss of Strand (Pr = 0.27 | P = 0.02); Gain of Manganese_binding at D38 (Pr = 0.14 | P = 0.04)	Altered Motifs (ELME000085:Glycosaminoglycan attachment site; PS00006:Casein kinase II phosphorylation site)	Predicted conservation scores
Sinocyclocheilus_grahami_tmt1a-1	S34P	# Altered Effect (Pr = 0.31)
Sinocyclocheilus_grahami_tmt1a-1	S34P	# |---->Altered Motifs (ELME000085|PS00006)
Sinocyclocheilus_grahami_tmt1a-1	S34P	# |---->Altered Structure_and_dynamics (Pr = 0.31)-------------------------------------------------------|
Sinocyclocheilus_grahami_tmt1a-1	S34P	# | |---->Altered Secondary_structure (Pr = 0.28) |
Sinocyclocheilus_grahami_tmt1a-1	S34P	# | | |---->Loss of Strand (Pr = 0.27 | P = 0.02) |
Sinocyclocheilus_grahami_tmt1a-1	S34P	# | | |---->Gain of Loop (Pr = 0.28 | P = 0.02) |
Sinocyclocheilus_grahami_tmt1a-1	S34P	# | | |
Sinocyclocheilus_grahami_tmt1a-1	S34P	# | |---->Altered Stability_and_conformational_flexibility (Pr = 0.27) |
Sinocyclocheilus_grahami_tmt1a-1	S34P	# | | |---->Altered Conformational_flexibility (Pr = 0.27) |
Sinocyclocheilus_grahami_tmt1a-1	S34P	# | | |
Sinocyclocheilus_grahami_tmt1a-1	S34P	# | |---->Altered Special_structural_signatures (Pr = 0.31) |
Sinocyclocheilus_grahami_tmt1a-1	S34P	# | |---->Altered Signal_peptide (Pr = 0.00) |
Sinocyclocheilus_grahami_tmt1a-1	S34P	# | | |
Sinocyclocheilus_grahami_tmt1a-1	S34P	# | |---->Altered Transmembrane_protein (Pr = 0.31) |
Sinocyclocheilus_grahami_tmt1a-1	S34P	# | |---->Altered Non-cytoplasmic_loop (Pr = 0.31 | P = 1.2e-04) |
Sinocyclocheilus_grahami_tmt1a-1	S34P	# | |
Sinocyclocheilus_grahami_tmt1a-1	S34P	# |---->Altered Functional_residue (Pr = 0.26) |
Sinocyclocheilus_grahami_tmt1a-1	S34P	# |---->Altered Macromolecular_binding (Pr = 0.26) |
Sinocyclocheilus_grahami_tmt1a-1	S34P	# | |---->Altered Protein_binding (Pr = 0.26) |
Sinocyclocheilus_grahami_tmt1a-1	S34P	# | |---->Altered Disordered_interface (Pr = 0.26) |
Sinocyclocheilus_grahami_tmt1a-1	S34P	# | | |
Sinocyclocheilus_grahami_tmt1a-1	S34P	# | |---->Altered Ordered_interface (Pr = 0.08) |
Sinocyclocheilus_grahami_tmt1a-1	S34P	# | |
Sinocyclocheilus_grahami_tmt1a-1	S34P	# |---->Altered Metal_binding (Pr = 0.14)<---------------------------------------------------------|
Sinocyclocheilus_grahami_tmt1a-1	S34P	# | |---->Gain of Manganese_binding at D38 (Pr = 0.14 | P = 0.04)
Sinocyclocheilus_grahami_tmt1a-1	S34P	# |
Sinocyclocheilus_grahami_tmt1a-1	S34P	# |---->Altered PTM_site (Pr = 0.09)
Sinocyclocheilus_grahami_tmt1a-1	D38N	0.054	Altered Cytoplasmic_loop (Pr = 0.30 | P = 1.9e-04); Altered MoRF (Pr = 0.28 | P = 0.04); Loss of Manganese_binding at D38 (Pr = 0.13 | P = 0.05)	Altered Motifs (ELME000321:Caspase3 and Caspase7 cleavage site)	Predicted conservation scores
Sinocyclocheilus_grahami_tmt1a-1	D38N	# Altered Effect (Pr = 0.34)
Sinocyclocheilus_grahami_tmt1a-1	D38N	# |---->Altered Motifs (ELME000321)
Sinocyclocheilus_grahami_tmt1a-1	D38N	# |---->Altered Structure_and_dynamics (Pr = 0.34)-------------------------------------------------------|
Sinocyclocheilus_grahami_tmt1a-1	D38N	# | |---->Altered Secondary_structure (Pr = 0.26) |
Sinocyclocheilus_grahami_tmt1a-1	D38N	# | | |
Sinocyclocheilus_grahami_tmt1a-1	D38N	# | |---->Altered Stability_and_conformational_flexibility (Pr = 0.34) |
Sinocyclocheilus_grahami_tmt1a-1	D38N	# | | |---->Altered Conformational_flexibility (Pr = 0.34) |
Sinocyclocheilus_grahami_tmt1a-1	D38N	# | | |
Sinocyclocheilus_grahami_tmt1a-1	D38N	# | |---->Altered Special_structural_signatures (Pr = 0.30) |
Sinocyclocheilus_grahami_tmt1a-1	D38N	# | |---->Altered Signal_peptide (Pr = 0.00) |
Sinocyclocheilus_grahami_tmt1a-1	D38N	# | | |
Sinocyclocheilus_grahami_tmt1a-1	D38N	# | |---->Altered Transmembrane_protein (Pr = 0.30) |
Sinocyclocheilus_grahami_tmt1a-1	D38N	# | |---->Altered Non-cytoplasmic_loop (Pr = 0.30 | P = 1.9e-04) |
Sinocyclocheilus_grahami_tmt1a-1	D38N	# | |
Sinocyclocheilus_grahami_tmt1a-1	D38N	# |---->Altered Functional_residue (Pr = 0.28) |
Sinocyclocheilus_grahami_tmt1a-1	D38N	# |---->Altered Macromolecular_binding (Pr = 0.28) |
Sinocyclocheilus_grahami_tmt1a-1	D38N	# | |---->Altered Protein_binding (Pr = 0.28) |
Sinocyclocheilus_grahami_tmt1a-1	D38N	# | |---->Altered Disordered_interface (Pr = 0.28) |
Sinocyclocheilus_grahami_tmt1a-1	D38N	# | | |---->Altered MoRF (Pr = 0.28 | P = 0.04) |
Sinocyclocheilus_grahami_tmt1a-1	D38N	# | | |
Sinocyclocheilus_grahami_tmt1a-1	D38N	# | |---->Altered Ordered_interface (Pr = 0.13) |
Sinocyclocheilus_grahami_tmt1a-1	D38N	# | |
Sinocyclocheilus_grahami_tmt1a-1	D38N	# |---->Altered Metal_binding (Pr = 0.13)<---------------------------------------------------------|
Sinocyclocheilus_grahami_tmt1a-1	D38N	# | |---->Loss of Manganese_binding at D38 (Pr = 0.13 | P = 0.05)
Sinocyclocheilus_grahami_tmt1a-1	D38N	# |
Sinocyclocheilus_grahami_tmt1a-1	D38N	# |---->Altered PTM_site (Pr = 0.07)
Sinocyclocheilus_grahami_tmt1a-1	S163N	0.361	Altered Cytoplasmic_loop (Pr = 0.27 | P = 8.4e-04); Altered PPI_hotspot (Pr = 0.26 | P = 0.01)	Altered Motifs (ELME000052:Phosphothreonine motif binding a subset of FHA domains that show a preference for a large aliphatic amino acid at the pT+3 position.; ELME000062:Secondary preference for PKA-type AGC kinase phosphorylation.; ELME000063:CK1 phosphorylation site; ELME000120:Tyrosine-based sorting signal responsible for the interaction with mu subunit of AP (Adaptor Protein) complex; ELME000335:Inverted version of LIG_SUMO_SBM_1 that mediates binding to SUMO proteins non-covalently.; PS00237:G-protein coupled receptors family 1 signature)	Predicted conservation scores
Sinocyclocheilus_grahami_tmt1a-1	S163N	# Altered Effect (Pr = 0.27)
Sinocyclocheilus_grahami_tmt1a-1	S163N	# |---->Altered Motifs (ELME000052|ELME000062|ELME000063|ELME000120|ELME000335|PS00237)
Sinocyclocheilus_grahami_tmt1a-1	S163N	# |---->Altered Structure_and_dynamics (Pr = 0.27)-------------------------------------------------------|
Sinocyclocheilus_grahami_tmt1a-1	S163N	# | |---->Altered Secondary_structure (Pr = 0.25) |
Sinocyclocheilus_grahami_tmt1a-1	S163N	# | | |
Sinocyclocheilus_grahami_tmt1a-1	S163N	# | |---->Altered Stability_and_conformational_flexibility (Pr = 0.11) |
Sinocyclocheilus_grahami_tmt1a-1	S163N	# | | |---->Altered Conformational_flexibility (Pr = 0.11) |
Sinocyclocheilus_grahami_tmt1a-1	S163N	# | | |
Sinocyclocheilus_grahami_tmt1a-1	S163N	# | |---->Altered Special_structural_signatures (Pr = 0.27) |
Sinocyclocheilus_grahami_tmt1a-1	S163N	# | |---->Altered Signal_peptide (Pr = 0.00) |
Sinocyclocheilus_grahami_tmt1a-1	S163N	# | | |
Sinocyclocheilus_grahami_tmt1a-1	S163N	# | |---->Altered Transmembrane_protein (Pr = 0.27) |
Sinocyclocheilus_grahami_tmt1a-1	S163N	# | |---->Altered Non-cytoplasmic_loop (Pr = 0.27 | P = 8.4e-04) |
Sinocyclocheilus_grahami_tmt1a-1	S163N	# | |
Sinocyclocheilus_grahami_tmt1a-1	S163N	# |---->Altered Functional_residue (Pr = 0.26) |
Sinocyclocheilus_grahami_tmt1a-1	S163N	# |---->Altered Macromolecular_binding (Pr = 0.26) |
Sinocyclocheilus_grahami_tmt1a-1	S163N	# | |---->Altered Protein_binding (Pr = 0.26) |
Sinocyclocheilus_grahami_tmt1a-1	S163N	# | |---->Altered Disordered_interface (Pr = 0.22) |
Sinocyclocheilus_grahami_tmt1a-1	S163N	# | | |
Sinocyclocheilus_grahami_tmt1a-1	S163N	# | |---->Altered Ordered_interface (Pr = 0.26) |
Sinocyclocheilus_grahami_tmt1a-1	S163N	# | |---->Altered PPI_hotspot (Pr = 0.26 | P = 0.01) |
Sinocyclocheilus_grahami_tmt1a-1	S163N	# | |
Sinocyclocheilus_grahami_tmt1a-1	S163N	# |---->Altered Metal_binding (Pr = 0.08)<---------------------------------------------------------|
Sinocyclocheilus_grahami_tmt1a-1	S163N	# |
Sinocyclocheilus_grahami_tmt1a-1	S163N	# |---->Altered PTM_site (Pr = 0.06)
Sinocyclocheilus_grahami_tmt1a-1	P196L	0.796	Gain of Helix (Pr = 0.27 | P = 0.04); Altered PPI_hotspot (Pr = 0.25 | P = 0.02); Loss of Catalytic_site at W201 (Pr = 0.25 | P = 5.5e-03); Altered Cytoplasmic_loop (Pr = 0.20 | P = 5.2e-03)	Altered Motifs (ELME000335:Inverted version of LIG_SUMO_SBM_1 that mediates binding to SUMO proteins non-covalently.; ELME000336:NEK2 phosphorylation motif with preferred Phe - Leu or Met in the -3 position to compensate for less favorable residues in the +1 and +2 position.)	Predicted conservation scores
Sinocyclocheilus_grahami_tmt1a-1	P196L	# Altered Effect (Pr = 0.27)
Sinocyclocheilus_grahami_tmt1a-1	P196L	# |---->Altered Motifs (ELME000335|ELME000336)
Sinocyclocheilus_grahami_tmt1a-1	P196L	# |---->Altered Structure_and_dynamics (Pr = 0.27)-------------------------------------------------------|
Sinocyclocheilus_grahami_tmt1a-1	P196L	# | |---->Altered Secondary_structure (Pr = 0.27) |
Sinocyclocheilus_grahami_tmt1a-1	P196L	# | | |---->Gain of Helix (Pr = 0.27 | P = 0.04) |
Sinocyclocheilus_grahami_tmt1a-1	P196L	# | | |
Sinocyclocheilus_grahami_tmt1a-1	P196L	# | |---->Altered Stability_and_conformational_flexibility (Pr = 0.13) |
Sinocyclocheilus_grahami_tmt1a-1	P196L	# | | |---->Altered Conformational_flexibility (Pr = 0.13) |
Sinocyclocheilus_grahami_tmt1a-1	P196L	# | | |
Sinocyclocheilus_grahami_tmt1a-1	P196L	# | |---->Altered Special_structural_signatures (Pr = 0.20) |
Sinocyclocheilus_grahami_tmt1a-1	P196L	# | |---->Altered Signal_peptide (Pr = 0.00) |
Sinocyclocheilus_grahami_tmt1a-1	P196L	# | | |
Sinocyclocheilus_grahami_tmt1a-1	P196L	# | |---->Altered Transmembrane_protein (Pr = 0.20) |
Sinocyclocheilus_grahami_tmt1a-1	P196L	# | |---->Altered Non-cytoplasmic_loop (Pr = 0.20 | P = 5.2e-03) |
Sinocyclocheilus_grahami_tmt1a-1	P196L	# | |
Sinocyclocheilus_grahami_tmt1a-1	P196L	# |---->Altered Functional_residue (Pr = 0.25) |
Sinocyclocheilus_grahami_tmt1a-1	P196L	# |---->Loss of Catalytic_site at W201 (Pr = 0.25 | P = 5.5e-03) |
Sinocyclocheilus_grahami_tmt1a-1	P196L	# |---->Altered Macromolecular_binding (Pr = 0.25) |
Sinocyclocheilus_grahami_tmt1a-1	P196L	# | |---->Altered Protein_binding (Pr = 0.25) |
Sinocyclocheilus_grahami_tmt1a-1	P196L	# | |---->Altered Disordered_interface (Pr = 0.12) |
Sinocyclocheilus_grahami_tmt1a-1	P196L	# | | |
Sinocyclocheilus_grahami_tmt1a-1	P196L	# | |---->Altered Ordered_interface (Pr = 0.25) |
Sinocyclocheilus_grahami_tmt1a-1	P196L	# | |---->Altered PPI_hotspot (Pr = 0.25 | P = 0.02) |
Sinocyclocheilus_grahami_tmt1a-1	P196L	# | |
Sinocyclocheilus_grahami_tmt1a-1	P196L	# |---->Altered Metal_binding (Pr = 0.04)<---------------------------------------------------------|
Sinocyclocheilus_grahami_tmt1a-1	P196L	# |
Sinocyclocheilus_grahami_tmt1a-1	P196L	# |---->Altered PTM_site (Pr = 0.02)
Sinocyclocheilus_grahami_tmt1a-1	G404S	0.048	Gain of O-linked_glycosylation at T406 (Pr = 0.27 | P = 6.9e-03); Altered MoRF (Pr = 0.27 | P = 0.04); Loss of ADP-ribosylation at R405 (Pr = 0.21 | P = 0.04)	Altered Motifs (ELME000063:CK1 phosphorylation site; ELME000085:Glycosaminoglycan attachment site; ELME000239:The USP7 NTD domain binding motif variant based on the MDM2 and P53 interactions.; PS00005:Protein kinase C phosphorylation site)	Predicted conservation scores
Sinocyclocheilus_grahami_tmt1a-1	G404S	# Altered Effect (Pr = 0.27)
Sinocyclocheilus_grahami_tmt1a-1	G404S	# |---->Altered Motifs (ELME000063|ELME000085|ELME000239|PS00005)
Sinocyclocheilus_grahami_tmt1a-1	G404S	# |---->Altered Structure_and_dynamics (Pr = 0.25)-------------------------------------------------------|
Sinocyclocheilus_grahami_tmt1a-1	G404S	# | |---->Altered Secondary_structure (Pr = 0.25) |
Sinocyclocheilus_grahami_tmt1a-1	G404S	# | | |
Sinocyclocheilus_grahami_tmt1a-1	G404S	# | |---->Altered Stability_and_conformational_flexibility (Pr = 0.21) |
Sinocyclocheilus_grahami_tmt1a-1	G404S	# | | |---->Altered Conformational_flexibility (Pr = 0.21) |
Sinocyclocheilus_grahami_tmt1a-1	G404S	# | | |
Sinocyclocheilus_grahami_tmt1a-1	G404S	# | |---->Altered Special_structural_signatures (Pr = 0.02) |
Sinocyclocheilus_grahami_tmt1a-1	G404S	# | |---->Altered Signal_peptide (Pr = 0.00) |
Sinocyclocheilus_grahami_tmt1a-1	G404S	# | | |
Sinocyclocheilus_grahami_tmt1a-1	G404S	# | |---->Altered Transmembrane_protein (Pr = 0.02) |
Sinocyclocheilus_grahami_tmt1a-1	G404S	# | |
Sinocyclocheilus_grahami_tmt1a-1	G404S	# |---->Altered Functional_residue (Pr = 0.27) |
Sinocyclocheilus_grahami_tmt1a-1	G404S	# |---->Altered Macromolecular_binding (Pr = 0.27) |
Sinocyclocheilus_grahami_tmt1a-1	G404S	# | |---->Altered Protein_binding (Pr = 0.27) |
Sinocyclocheilus_grahami_tmt1a-1	G404S	# | |---->Altered Disordered_interface (Pr = 0.27) |
Sinocyclocheilus_grahami_tmt1a-1	G404S	# | | |---->Altered MoRF (Pr = 0.27 | P = 0.04) |
Sinocyclocheilus_grahami_tmt1a-1	G404S	# | | |
Sinocyclocheilus_grahami_tmt1a-1	G404S	# | |---->Altered Ordered_interface (Pr = 0.07) |
Sinocyclocheilus_grahami_tmt1a-1	G404S	# | |
Sinocyclocheilus_grahami_tmt1a-1	G404S	# |---->Altered Metal_binding (Pr = 0.01)<---------------------------------------------------------|
Sinocyclocheilus_grahami_tmt1a-1	G404S	# |
Sinocyclocheilus_grahami_tmt1a-1	G404S	# |---->Altered PTM_site (Pr = 0.27)
Sinocyclocheilus_grahami_tmt1a-1	G404S	# |---->Loss of ADP-ribosylation at R405 (Pr = 0.21 | P = 0.04)
Sinocyclocheilus_grahami_tmt1a-1	G404S	# |---->Gain of O-linked_glycosylation at T406 (Pr = 0.27 | P = 6.9e-03)
Sinocyclocheilus_grahami_tmt1b-2	V83I	0.114	Altered Cytoplasmic_loop (Pr = 0.31 | P = 8.3e-05); Altered Transmembrane_region (Pr = 0.01 | P = 0.01)	Altered Motifs (None)	Predicted conservation scores
Sinocyclocheilus_grahami_tmt1b-2	V83I	# Altered Effect (Pr = 0.31)
Sinocyclocheilus_grahami_tmt1b-2	V83I	# |---->Altered Motifs (None)
Sinocyclocheilus_grahami_tmt1b-2	V83I	# |---->Altered Structure_and_dynamics (Pr = 0.31)-------------------------------------------------------|
Sinocyclocheilus_grahami_tmt1b-2	V83I	# | |---->Altered Secondary_structure (Pr = 0.23) |
Sinocyclocheilus_grahami_tmt1b-2	V83I	# | | |
Sinocyclocheilus_grahami_tmt1b-2	V83I	# | |---->Altered Stability_and_conformational_flexibility (Pr = 0.09) |
Sinocyclocheilus_grahami_tmt1b-2	V83I	# | | |---->Altered Conformational_flexibility (Pr = 0.09) |
Sinocyclocheilus_grahami_tmt1b-2	V83I	# | | |
Sinocyclocheilus_grahami_tmt1b-2	V83I	# | |---->Altered Special_structural_signatures (Pr = 0.31) |
Sinocyclocheilus_grahami_tmt1b-2	V83I	# | |---->Altered Signal_peptide (Pr = 0.00) |
Sinocyclocheilus_grahami_tmt1b-2	V83I	# | | |
Sinocyclocheilus_grahami_tmt1b-2	V83I	# | |---->Altered Transmembrane_protein (Pr = 0.31) |
Sinocyclocheilus_grahami_tmt1b-2	V83I	# | |---->Altered Transmembrane_region (Pr = 0.01 | P = 0.01) |
Sinocyclocheilus_grahami_tmt1b-2	V83I	# | |---->Altered Non-cytoplasmic_loop (Pr = 0.31 | P = 8.3e-05) |
Sinocyclocheilus_grahami_tmt1b-2	V83I	# | |
Sinocyclocheilus_grahami_tmt1b-2	V83I	# |---->Altered Functional_residue (Pr = 0.22) |
Sinocyclocheilus_grahami_tmt1b-2	V83I	# |---->Altered Macromolecular_binding (Pr = 0.22) |
Sinocyclocheilus_grahami_tmt1b-2	V83I	# | |---->Altered Protein_binding (Pr = 0.22) |
Sinocyclocheilus_grahami_tmt1b-2	V83I	# | |---->Altered Disordered_interface (Pr = 0.08) |
Sinocyclocheilus_grahami_tmt1b-2	V83I	# | | |
Sinocyclocheilus_grahami_tmt1b-2	V83I	# | |---->Altered Ordered_interface (Pr = 0.22) |
Sinocyclocheilus_grahami_tmt1b-2	V83I	# | |
Sinocyclocheilus_grahami_tmt1b-2	V83I	# |---->Altered Metal_binding (Pr = 0.06)<---------------------------------------------------------|
Sinocyclocheilus_grahami_tmt1b-2	V83I	# |
Sinocyclocheilus_grahami_tmt1b-2	V83I	# |---->Altered PTM_site (Pr = 0.00)
Sinocyclocheilus_grahami_tmt1b-2	H134L	0.297	Loss of Zinc_binding at C136 (Pr = 0.38 | P = 7.1e-03); Altered Cytoplasmic_loop (Pr = 0.34 | P = 5.4e-05); Gain of Helix (Pr = 0.29 | P = 0.02); Altered PPI_hotspot (Pr = 0.27 | P = 9.0e-03); Loss of Strand (Pr = 0.27 | P = 0.02); Loss of Disulfide_linkage at C136 (Pr = 0.13 | P = 0.04)	Altered Motifs (ELME000231:An RxxL-based motif that binds to the Cdh1 and Cdc20 components of APC/C thereby targeting the protein for destruction in a cell cycle dependent manner)	Predicted conservation scores
Sinocyclocheilus_grahami_tmt1b-2	H134L	# Altered Effect (Pr = 0.38)
Sinocyclocheilus_grahami_tmt1b-2	H134L	# |---->Altered Motifs (ELME000231)
Sinocyclocheilus_grahami_tmt1b-2	H134L	# |---->Altered Structure_and_dynamics (Pr = 0.38)-------------------------------------------------------|
Sinocyclocheilus_grahami_tmt1b-2	H134L	# | |---->Altered Secondary_structure (Pr = 0.29) |
Sinocyclocheilus_grahami_tmt1b-2	H134L	# | | |---->Gain of Helix (Pr = 0.29 | P = 0.02) |
Sinocyclocheilus_grahami_tmt1b-2	H134L	# | | |---->Loss of Strand (Pr = 0.27 | P = 0.02) |
Sinocyclocheilus_grahami_tmt1b-2	H134L	# | | |
Sinocyclocheilus_grahami_tmt1b-2	H134L	# | |---->Altered Stability_and_conformational_flexibility (Pr = 0.13) |
Sinocyclocheilus_grahami_tmt1b-2	H134L	# | | |---->Loss of Disulfide_linkage at C136 (Pr = 0.13 | P = 0.04) |
Sinocyclocheilus_grahami_tmt1b-2	H134L	# | | |---->Altered Conformational_flexibility (Pr = 0.11) |
Sinocyclocheilus_grahami_tmt1b-2	H134L	# | | |
Sinocyclocheilus_grahami_tmt1b-2	H134L	# | |---->Altered Special_structural_signatures (Pr = 0.34) |
Sinocyclocheilus_grahami_tmt1b-2	H134L	# | |---->Altered Signal_peptide (Pr = 0.00) |
Sinocyclocheilus_grahami_tmt1b-2	H134L	# | | |
Sinocyclocheilus_grahami_tmt1b-2	H134L	# | |---->Altered Transmembrane_protein (Pr = 0.34) |
Sinocyclocheilus_grahami_tmt1b-2	H134L	# | |---->Altered Non-cytoplasmic_loop (Pr = 0.34 | P = 5.4e-05) |
Sinocyclocheilus_grahami_tmt1b-2	H134L	# | |
Sinocyclocheilus_grahami_tmt1b-2	H134L	# |---->Altered Functional_residue (Pr = 0.38) |
Sinocyclocheilus_grahami_tmt1b-2	H134L	# |---->Altered Macromolecular_binding (Pr = 0.27) |
Sinocyclocheilus_grahami_tmt1b-2	H134L	# | |---->Altered Protein_binding (Pr = 0.27) |
Sinocyclocheilus_grahami_tmt1b-2	H134L	# | |---->Altered Disordered_interface (Pr = 0.11) |
Sinocyclocheilus_grahami_tmt1b-2	H134L	# | | |
Sinocyclocheilus_grahami_tmt1b-2	H134L	# | |---->Altered Ordered_interface (Pr = 0.27) |
Sinocyclocheilus_grahami_tmt1b-2	H134L	# | |---->Altered PPI_hotspot (Pr = 0.27 | P = 9.0e-03) |
Sinocyclocheilus_grahami_tmt1b-2	H134L	# | |
Sinocyclocheilus_grahami_tmt1b-2	H134L	# |---->Altered Metal_binding (Pr = 0.38)<---------------------------------------------------------|
Sinocyclocheilus_grahami_tmt1b-2	H134L	# | |---->Loss of Zinc_binding at C136 (Pr = 0.38 | P = 7.1e-03)
Sinocyclocheilus_grahami_tmt1b-2	H134L	# |
Sinocyclocheilus_grahami_tmt1b-2	H134L	# |---->Altered PTM_site (Pr = 0.11)
Sinocyclocheilus_grahami_tmt1b-2	T166M	0.488	Altered Cytoplasmic_loop (Pr = 0.33 | P = 5.8e-05); Altered PPI_hotspot (Pr = 0.26 | P = 0.01); Gain of Potassium_binding at N171 (Pr = 0.10 | P = 0.04); Gain of Copper_binding at Y169 (Pr = 0.08 | P = 0.02); Gain of GPI-anchor_amidation at N171 (Pr = 0.01 | P = 0.02)	Altered Motifs (ELME000052:Phosphothreonine motif binding a subset of FHA domains that show a preference for a large aliphatic amino acid at the pT+3 position.; ELME000062:Secondary preference for PKA-type AGC kinase phosphorylation.; ELME000063:CK1 phosphorylation site; ELME000335:Inverted version of LIG_SUMO_SBM_1 that mediates binding to SUMO proteins non-covalently.)	Predicted conservation scores
Sinocyclocheilus_grahami_tmt1b-2	T166M	# Altered Effect (Pr = 0.33)
Sinocyclocheilus_grahami_tmt1b-2	T166M	# |---->Altered Motifs (ELME000052|ELME000062|ELME000063|ELME000335)
Sinocyclocheilus_grahami_tmt1b-2	T166M	# |---->Altered Structure_and_dynamics (Pr = 0.33)-------------------------------------------------------|
Sinocyclocheilus_grahami_tmt1b-2	T166M	# | |---->Altered Secondary_structure (Pr = 0.25) |
Sinocyclocheilus_grahami_tmt1b-2	T166M	# | | |
Sinocyclocheilus_grahami_tmt1b-2	T166M	# | |---->Altered Stability_and_conformational_flexibility (Pr = 0.13) |
Sinocyclocheilus_grahami_tmt1b-2	T166M	# | | |---->Altered Conformational_flexibility (Pr = 0.13) |
Sinocyclocheilus_grahami_tmt1b-2	T166M	# | | |
Sinocyclocheilus_grahami_tmt1b-2	T166M	# | |---->Altered Special_structural_signatures (Pr = 0.33) |
Sinocyclocheilus_grahami_tmt1b-2	T166M	# | |---->Altered Signal_peptide (Pr = 0.00) |
Sinocyclocheilus_grahami_tmt1b-2	T166M	# | | |
Sinocyclocheilus_grahami_tmt1b-2	T166M	# | |---->Altered Transmembrane_protein (Pr = 0.33) |
Sinocyclocheilus_grahami_tmt1b-2	T166M	# | |---->Altered Non-cytoplasmic_loop (Pr = 0.33 | P = 5.8e-05) |
Sinocyclocheilus_grahami_tmt1b-2	T166M	# | |
Sinocyclocheilus_grahami_tmt1b-2	T166M	# |---->Altered Functional_residue (Pr = 0.26) |
Sinocyclocheilus_grahami_tmt1b-2	T166M	# |---->Altered Macromolecular_binding (Pr = 0.26) |
Sinocyclocheilus_grahami_tmt1b-2	T166M	# | |---->Altered Protein_binding (Pr = 0.26) |
Sinocyclocheilus_grahami_tmt1b-2	T166M	# | |---->Altered Disordered_interface (Pr = 0.20) |
Sinocyclocheilus_grahami_tmt1b-2	T166M	# | | |
Sinocyclocheilus_grahami_tmt1b-2	T166M	# | |---->Altered Ordered_interface (Pr = 0.26) |
Sinocyclocheilus_grahami_tmt1b-2	T166M	# | |---->Altered PPI_hotspot (Pr = 0.26 | P = 0.01) |
Sinocyclocheilus_grahami_tmt1b-2	T166M	# | |
Sinocyclocheilus_grahami_tmt1b-2	T166M	# |---->Altered Metal_binding (Pr = 0.10)<---------------------------------------------------------|
Sinocyclocheilus_grahami_tmt1b-2	T166M	# | |---->Gain of Copper_binding at Y169 (Pr = 0.08 | P = 0.02)
Sinocyclocheilus_grahami_tmt1b-2	T166M	# | |---->Gain of Potassium_binding at N171 (Pr = 0.10 | P = 0.04)
Sinocyclocheilus_grahami_tmt1b-2	T166M	# |
Sinocyclocheilus_grahami_tmt1b-2	T166M	# |---->Altered PTM_site (Pr = 0.06)
Sinocyclocheilus_grahami_tmt1b-2	T166M	# |---->Gain of GPI-anchor_amidation at N171 (Pr = 0.01 | P = 0.02)
Sinocyclocheilus_grahami_tmt1b-2	T400S	0.049	Gain of O-linked_glycosylation at T403 (Pr = 0.27 | P = 7.4e-03); Gain of ADP-ribosylation at R405 (Pr = 0.20 | P = 0.03); Gain of Disulfide_linkage at C398 (Pr = 0.17 | P = 0.03)	Altered Motifs (ELME000053:GSK3 phosphorylation recognition site; ELME000063:CK1 phosphorylation site; ELME000136:The Class IV WW domain interaction motif is recognised primarily by the Pin1 phosphorylation-dependent prolyl isomerase.; ELME000159:Proline-Directed Kinase (e.g. MAPK) phosphorylation site in higher eukaryotes.)	Predicted conservation scores
Sinocyclocheilus_grahami_tmt1b-2	T400S	# Altered Effect (Pr = 0.27)
Sinocyclocheilus_grahami_tmt1b-2	T400S	# |---->Altered Motifs (ELME000053|ELME000063|ELME000136|ELME000159)
Sinocyclocheilus_grahami_tmt1b-2	T400S	# |---->Altered Structure_and_dynamics (Pr = 0.26)-------------------------------------------------------|
Sinocyclocheilus_grahami_tmt1b-2	T400S	# | |---->Altered Secondary_structure (Pr = 0.26) |
Sinocyclocheilus_grahami_tmt1b-2	T400S	# | | |
Sinocyclocheilus_grahami_tmt1b-2	T400S	# | |---->Altered Stability_and_conformational_flexibility (Pr = 0.19) |
Sinocyclocheilus_grahami_tmt1b-2	T400S	# | | |---->Gain of Disulfide_linkage at C398 (Pr = 0.17 | P = 0.03) |
Sinocyclocheilus_grahami_tmt1b-2	T400S	# | | |---->Altered Conformational_flexibility (Pr = 0.19) |
Sinocyclocheilus_grahami_tmt1b-2	T400S	# | | |
Sinocyclocheilus_grahami_tmt1b-2	T400S	# | |---->Altered Special_structural_signatures (Pr = 0.05) |
Sinocyclocheilus_grahami_tmt1b-2	T400S	# | |---->Altered Signal_peptide (Pr = 0.00) |
Sinocyclocheilus_grahami_tmt1b-2	T400S	# | | |
Sinocyclocheilus_grahami_tmt1b-2	T400S	# | |---->Altered Transmembrane_protein (Pr = 0.05) |
Sinocyclocheilus_grahami_tmt1b-2	T400S	# | |
Sinocyclocheilus_grahami_tmt1b-2	T400S	# |---->Altered Functional_residue (Pr = 0.27) |
Sinocyclocheilus_grahami_tmt1b-2	T400S	# |---->Altered Macromolecular_binding (Pr = 0.22) |
Sinocyclocheilus_grahami_tmt1b-2	T400S	# | |---->Altered Protein_binding (Pr = 0.22) |
Sinocyclocheilus_grahami_tmt1b-2	T400S	# | |---->Altered Disordered_interface (Pr = 0.22) |
Sinocyclocheilus_grahami_tmt1b-2	T400S	# | | |
Sinocyclocheilus_grahami_tmt1b-2	T400S	# | |---->Altered Ordered_interface (Pr = 0.08) |
Sinocyclocheilus_grahami_tmt1b-2	T400S	# | |
Sinocyclocheilus_grahami_tmt1b-2	T400S	# |---->Altered Metal_binding (Pr = 0.05)<---------------------------------------------------------|
Sinocyclocheilus_grahami_tmt1b-2	T400S	# |
Sinocyclocheilus_grahami_tmt1b-2	T400S	# |---->Altered PTM_site (Pr = 0.27)
Sinocyclocheilus_grahami_tmt1b-2	T400S	# |---->Gain of ADP-ribosylation at R405 (Pr = 0.20 | P = 0.03)
Sinocyclocheilus_grahami_tmt1b-2	T400S	# |---->Gain of O-linked_glycosylation at T403 (Pr = 0.27 | P = 7.4e-03)
Sinocyclocheilus_grahami_tmt1b-1	Y14D	0.317	Altered MoRF (Pr = 0.43 | P = 3.0e-03); Loss of Strand (Pr = 0.26 | P = 0.04); Loss of Sulfation at Y14 (Pr = 0.11 | P = 2.3e-03); Gain of N-linked_glycosylation at N17 (Pr = 0.03 | P = 0.03)	Altered Motifs (ELME000053:GSK3 phosphorylation recognition site; ELME000070:Generic motif for N-glycosylation. It was shown that Trp - Asp - and Glu are uncommon before the Ser/Thr position (PMID-8626433). Efficient glycosylation usually occurs when ~60 residues or more separate the glycosylation acceptor site from the C-terminus.; ELME000321:Caspase3 and Caspase7 cleavage site; ELME000336:NEK2 phosphorylation motif with preferred Phe - Leu or Met in the -3 position to compensate for less favorable residues in the +1 and +2 position.; PS00001:N-glycosylation site)	Predicted conservation scores
Sinocyclocheilus_grahami_tmt1b-1	Y14D	# Altered Effect (Pr = 0.43)
Sinocyclocheilus_grahami_tmt1b-1	Y14D	# |---->Altered Motifs (ELME000053|ELME000070|ELME000321|ELME000336|PS00001)
Sinocyclocheilus_grahami_tmt1b-1	Y14D	# |---->Altered Structure_and_dynamics (Pr = 0.26)-------------------------------------------------------|
Sinocyclocheilus_grahami_tmt1b-1	Y14D	# | |---->Altered Secondary_structure (Pr = 0.26) |
Sinocyclocheilus_grahami_tmt1b-1	Y14D	# | | |---->Loss of Strand (Pr = 0.26 | P = 0.04) |
Sinocyclocheilus_grahami_tmt1b-1	Y14D	# | | |
Sinocyclocheilus_grahami_tmt1b-1	Y14D	# | |---->Altered Stability_and_conformational_flexibility (Pr = 0.19) |
Sinocyclocheilus_grahami_tmt1b-1	Y14D	# | | |---->Altered Conformational_flexibility (Pr = 0.19) |
Sinocyclocheilus_grahami_tmt1b-1	Y14D	# | | |
Sinocyclocheilus_grahami_tmt1b-1	Y14D	# | |---->Altered Special_structural_signatures (Pr = 0.09) |
Sinocyclocheilus_grahami_tmt1b-1	Y14D	# | |---->Altered Signal_peptide (Pr = 0.00) |
Sinocyclocheilus_grahami_tmt1b-1	Y14D	# | | |
Sinocyclocheilus_grahami_tmt1b-1	Y14D	# | |---->Altered Transmembrane_protein (Pr = 0.09) |
Sinocyclocheilus_grahami_tmt1b-1	Y14D	# | |
Sinocyclocheilus_grahami_tmt1b-1	Y14D	# |---->Altered Functional_residue (Pr = 0.43) |
Sinocyclocheilus_grahami_tmt1b-1	Y14D	# |---->Altered Macromolecular_binding (Pr = 0.43) |
Sinocyclocheilus_grahami_tmt1b-1	Y14D	# | |---->Altered Protein_binding (Pr = 0.43) |
Sinocyclocheilus_grahami_tmt1b-1	Y14D	# | |---->Altered Disordered_interface (Pr = 0.43) |
Sinocyclocheilus_grahami_tmt1b-1	Y14D	# | | |---->Altered MoRF (Pr = 0.43 | P = 3.0e-03) |
Sinocyclocheilus_grahami_tmt1b-1	Y14D	# | | |
Sinocyclocheilus_grahami_tmt1b-1	Y14D	# | |---->Altered Ordered_interface (Pr = 0.11) |
Sinocyclocheilus_grahami_tmt1b-1	Y14D	# | |
Sinocyclocheilus_grahami_tmt1b-1	Y14D	# |---->Altered Metal_binding (Pr = 0.02)<---------------------------------------------------------|
Sinocyclocheilus_grahami_tmt1b-1	Y14D	# |
Sinocyclocheilus_grahami_tmt1b-1	Y14D	# |---->Altered PTM_site (Pr = 0.19)
Sinocyclocheilus_grahami_tmt1b-1	Y14D	# |---->Gain of N-linked_glycosylation at N17 (Pr = 0.03 | P = 0.03)
Sinocyclocheilus_grahami_tmt1b-1	Y14D	# |---->Loss of Sulfation at Y14 (Pr = 0.11 | P = 2.3e-03)
Sinocyclocheilus_grahami_tmt1b-1	M18T	0.165	Altered MoRF (Pr = 0.33 | P = 0.01); Gain of B-factor (Pr = 0.24 | P = 0.04); Altered Cytoplasmic_loop (Pr = 0.20 | P = 5.6e-03); Loss of Sulfation at Y14 (Pr = 0.10 | P = 2.7e-03); Gain of N-linked_glycosylation at N17 (Pr = 0.03 | P = 0.03)	Altered Motifs (ELME000053:GSK3 phosphorylation recognition site; ELME000063:CK1 phosphorylation site; ELME000064:CK2 phosphorylation site; ELME000220:Phosphothreonine motif binding a subset of FHA domains that have a preference for an acidic amino acid at the pT+3 position.; PS00001:N-glycosylation site)	Predicted conservation scores
Sinocyclocheilus_grahami_tmt1b-1	M18T	# Altered Effect (Pr = 0.33)
Sinocyclocheilus_grahami_tmt1b-1	M18T	# |---->Altered Motifs (ELME000053|ELME000063|ELME000064|ELME000220|PS00001)
Sinocyclocheilus_grahami_tmt1b-1	M18T	# |---->Altered Structure_and_dynamics (Pr = 0.26)-------------------------------------------------------|
Sinocyclocheilus_grahami_tmt1b-1	M18T	# | |---->Altered Secondary_structure (Pr = 0.26) |
Sinocyclocheilus_grahami_tmt1b-1	M18T	# | | |
Sinocyclocheilus_grahami_tmt1b-1	M18T	# | |---->Altered Stability_and_conformational_flexibility (Pr = 0.24) |
Sinocyclocheilus_grahami_tmt1b-1	M18T	# | | |---->Altered Conformational_flexibility (Pr = 0.24) |
Sinocyclocheilus_grahami_tmt1b-1	M18T	# | | |---->Gain of B-factor (Pr = 0.24 | P = 0.04) |
Sinocyclocheilus_grahami_tmt1b-1	M18T	# | | |
Sinocyclocheilus_grahami_tmt1b-1	M18T	# | |---->Altered Special_structural_signatures (Pr = 0.20) |
Sinocyclocheilus_grahami_tmt1b-1	M18T	# | |---->Altered Signal_peptide (Pr = 0.00) |
Sinocyclocheilus_grahami_tmt1b-1	M18T	# | | |
Sinocyclocheilus_grahami_tmt1b-1	M18T	# | |---->Altered Transmembrane_protein (Pr = 0.20) |
Sinocyclocheilus_grahami_tmt1b-1	M18T	# | |---->Altered Non-cytoplasmic_loop (Pr = 0.20 | P = 5.6e-03) |
Sinocyclocheilus_grahami_tmt1b-1	M18T	# | |
Sinocyclocheilus_grahami_tmt1b-1	M18T	# |---->Altered Functional_residue (Pr = 0.33) |
Sinocyclocheilus_grahami_tmt1b-1	M18T	# |---->Altered Macromolecular_binding (Pr = 0.33) |
Sinocyclocheilus_grahami_tmt1b-1	M18T	# | |---->Altered Protein_binding (Pr = 0.33) |
Sinocyclocheilus_grahami_tmt1b-1	M18T	# | |---->Altered Disordered_interface (Pr = 0.33) |
Sinocyclocheilus_grahami_tmt1b-1	M18T	# | | |---->Altered MoRF (Pr = 0.33 | P = 0.01) |
Sinocyclocheilus_grahami_tmt1b-1	M18T	# | | |
Sinocyclocheilus_grahami_tmt1b-1	M18T	# | |---->Altered Ordered_interface (Pr = 0.12) |
Sinocyclocheilus_grahami_tmt1b-1	M18T	# | |
Sinocyclocheilus_grahami_tmt1b-1	M18T	# |---->Altered Metal_binding (Pr = 0.03)<---------------------------------------------------------|
Sinocyclocheilus_grahami_tmt1b-1	M18T	# |
Sinocyclocheilus_grahami_tmt1b-1	M18T	# |---->Altered PTM_site (Pr = 0.16)
Sinocyclocheilus_grahami_tmt1b-1	M18T	# |---->Gain of N-linked_glycosylation at N17 (Pr = 0.03 | P = 0.03)
Sinocyclocheilus_grahami_tmt1b-1	M18T	# |---->Loss of Sulfation at Y14 (Pr = 0.10 | P = 2.7e-03)
Sinocyclocheilus_grahami_tmt1b-1	H134N	0.351	Loss of Zinc_binding at C136 (Pr = 0.32 | P = 0.01); Altered Cytoplasmic_loop (Pr = 0.31 | P = 1.2e-04); Altered PPI_hotspot (Pr = 0.26 | P = 0.02); Gain of Disulfide_linkage at C136 (Pr = 0.15 | P = 0.03); Gain of GPI-anchor_amidation at H134 (Pr = 0.01 | P = 0.03)	Altered Motifs (ELME000079:Atipical motif for N-glycosylation site. Examples are Human CD69 - which is uniquely glycosylated at typical (Asn-X-Ser/Thr) and atypical (Asn-X-Cys) motifs - beta protein C)	Predicted conservation scores
Sinocyclocheilus_grahami_tmt1b-1	H134N	# Altered Effect (Pr = 0.32)
Sinocyclocheilus_grahami_tmt1b-1	H134N	# |---->Altered Motifs (ELME000079)
Sinocyclocheilus_grahami_tmt1b-1	H134N	# |---->Altered Structure_and_dynamics (Pr = 0.32)-------------------------------------------------------|
Sinocyclocheilus_grahami_tmt1b-1	H134N	# | |---->Altered Secondary_structure (Pr = 0.26) |
Sinocyclocheilus_grahami_tmt1b-1	H134N	# | | |
Sinocyclocheilus_grahami_tmt1b-1	H134N	# | |---->Altered Stability_and_conformational_flexibility (Pr = 0.15) |
Sinocyclocheilus_grahami_tmt1b-1	H134N	# | | |---->Gain of Disulfide_linkage at C136 (Pr = 0.15 | P = 0.03) |
Sinocyclocheilus_grahami_tmt1b-1	H134N	# | | |---->Altered Conformational_flexibility (Pr = 0.14) |
Sinocyclocheilus_grahami_tmt1b-1	H134N	# | | |
Sinocyclocheilus_grahami_tmt1b-1	H134N	# | |---->Altered Special_structural_signatures (Pr = 0.31) |
Sinocyclocheilus_grahami_tmt1b-1	H134N	# | |---->Altered Signal_peptide (Pr = 0.00) |
Sinocyclocheilus_grahami_tmt1b-1	H134N	# | | |
Sinocyclocheilus_grahami_tmt1b-1	H134N	# | |---->Altered Transmembrane_protein (Pr = 0.31) |
Sinocyclocheilus_grahami_tmt1b-1	H134N	# | |---->Altered Non-cytoplasmic_loop (Pr = 0.31 | P = 1.2e-04) |
Sinocyclocheilus_grahami_tmt1b-1	H134N	# | |
Sinocyclocheilus_grahami_tmt1b-1	H134N	# |---->Altered Functional_residue (Pr = 0.32) |
Sinocyclocheilus_grahami_tmt1b-1	H134N	# |---->Altered Macromolecular_binding (Pr = 0.26) |
Sinocyclocheilus_grahami_tmt1b-1	H134N	# | |---->Altered Protein_binding (Pr = 0.26) |
Sinocyclocheilus_grahami_tmt1b-1	H134N	# | |---->Altered Disordered_interface (Pr = 0.09) |
Sinocyclocheilus_grahami_tmt1b-1	H134N	# | | |
Sinocyclocheilus_grahami_tmt1b-1	H134N	# | |---->Altered Ordered_interface (Pr = 0.26) |
Sinocyclocheilus_grahami_tmt1b-1	H134N	# | |---->Altered PPI_hotspot (Pr = 0.26 | P = 0.02) |
Sinocyclocheilus_grahami_tmt1b-1	H134N	# | |
Sinocyclocheilus_grahami_tmt1b-1	H134N	# |---->Altered Metal_binding (Pr = 0.32)<---------------------------------------------------------|
Sinocyclocheilus_grahami_tmt1b-1	H134N	# | |---->Loss of Zinc_binding at C136 (Pr = 0.32 | P = 0.01)
Sinocyclocheilus_grahami_tmt1b-1	H134N	# |
Sinocyclocheilus_grahami_tmt1b-1	H134N	# |---->Altered PTM_site (Pr = 0.11)
Sinocyclocheilus_grahami_tmt1b-1	H134N	# |---->Gain of GPI-anchor_amidation at H134 (Pr = 0.01 | P = 0.03)
Sinocyclocheilus_grahami_tmt1b-1	G258N	0.279	Loss of Acetylation at K259 (Pr = 0.26 | P = 8.9e-03); Altered Calmodulin_binding (Pr = 0.21 | P = 0.03); Loss of Pyrrolidone_carboxylic_acid at Q256 (Pr = 0.21 | P = 1.8e-03); Altered Cytoplasmic_loop (Pr = 0.13 | P = 0.02); Gain of GPI-anchor_amidation at G258 (Pr = 0.01 | P = 0.03)	Altered Motifs (None)	Predicted conservation scores
Sinocyclocheilus_grahami_tmt1b-1	G258N	# Altered Effect (Pr = 0.27)
Sinocyclocheilus_grahami_tmt1b-1	G258N	# |---->Altered Motifs (None)
Sinocyclocheilus_grahami_tmt1b-1	G258N	# |---->Altered Structure_and_dynamics (Pr = 0.27)-------------------------------------------------------|
Sinocyclocheilus_grahami_tmt1b-1	G258N	# | |---->Altered Secondary_structure (Pr = 0.27) |
Sinocyclocheilus_grahami_tmt1b-1	G258N	# | | |
Sinocyclocheilus_grahami_tmt1b-1	G258N	# | |---->Altered Stability_and_conformational_flexibility (Pr = 0.22) |
Sinocyclocheilus_grahami_tmt1b-1	G258N	# | | |---->Altered Conformational_flexibility (Pr = 0.22) |
Sinocyclocheilus_grahami_tmt1b-1	G258N	# | | |
Sinocyclocheilus_grahami_tmt1b-1	G258N	# | |---->Altered Special_structural_signatures (Pr = 0.16) |
Sinocyclocheilus_grahami_tmt1b-1	G258N	# | |---->Altered Signal_peptide (Pr = 0.00) |
Sinocyclocheilus_grahami_tmt1b-1	G258N	# | | |
Sinocyclocheilus_grahami_tmt1b-1	G258N	# | |---->Altered Transmembrane_protein (Pr = 0.16) |
Sinocyclocheilus_grahami_tmt1b-1	G258N	# | |---->Altered Non-cytoplasmic_loop (Pr = 0.13 | P = 0.02) |
Sinocyclocheilus_grahami_tmt1b-1	G258N	# | |
Sinocyclocheilus_grahami_tmt1b-1	G258N	# |---->Altered Functional_residue (Pr = 0.26) |
Sinocyclocheilus_grahami_tmt1b-1	G258N	# |---->Altered Macromolecular_binding (Pr = 0.23) |
Sinocyclocheilus_grahami_tmt1b-1	G258N	# | |---->Altered Protein_binding (Pr = 0.23) |
Sinocyclocheilus_grahami_tmt1b-1	G258N	# | |---->Altered Disordered_interface (Pr = 0.21) |
Sinocyclocheilus_grahami_tmt1b-1	G258N	# | | |---->Altered Calmodulin_binding (Pr = 0.21 | P = 0.03) |
Sinocyclocheilus_grahami_tmt1b-1	G258N	# | | |
Sinocyclocheilus_grahami_tmt1b-1	G258N	# | |---->Altered Ordered_interface (Pr = 0.23) |
Sinocyclocheilus_grahami_tmt1b-1	G258N	# | |
Sinocyclocheilus_grahami_tmt1b-1	G258N	# |---->Altered Metal_binding (Pr = 0.02)<---------------------------------------------------------|
Sinocyclocheilus_grahami_tmt1b-1	G258N	# |
Sinocyclocheilus_grahami_tmt1b-1	G258N	# |---->Altered PTM_site (Pr = 0.26)
Sinocyclocheilus_grahami_tmt1b-1	G258N	# |---->Loss of Acetylation at K259 (Pr = 0.26 | P = 8.9e-03)
Sinocyclocheilus_grahami_tmt1b-1	G258N	# |---->Gain of GPI-anchor_amidation at G258 (Pr = 0.01 | P = 0.03)
Sinocyclocheilus_grahami_tmt1b-1	G258N	# |---->Loss of Pyrrolidone_carboxylic_acid at Q256 (Pr = 0.21 | P = 1.8e-03)
Sinocyclocheilus_grahami_tmt2b-2	N13Y	0.282	Altered PPI_hotspot (Pr = 0.40 | P = 3.7e-04); Altered MoRF (Pr = 0.29 | P = 0.03); Gain of Strand (Pr = 0.27 | P = 0.02); Altered PPI_residue (Pr = 0.27 | P = 0.05); Loss of Ubiquitylation at K14 (Pr = 0.19 | P = 0.01); Altered Cytoplasmic_loop (Pr = 0.19 | P = 6.8e-03); Loss of GPI-anchor_amidation at N13 (Pr = 0.06 | P = 3.5e-03); Gain of N-linked_glycosylation at N10 (Pr = 0.04 | P = 0.02)	Altered Motifs (ELME000070:Generic motif for N-glycosylation. It was shown that Trp - Asp - and Glu are uncommon before the Ser/Thr position (PMID-8626433). Efficient glycosylation usually occurs when ~60 residues or more separate the glycosylation acceptor site from the C-terminus.; ELME000336:NEK2 phosphorylation motif with preferred Phe - Leu or Met in the -3 position to compensate for less favorable residues in the +1 and +2 position.; PS00001:N-glycosylation site; PS00005:Protein kinase C phosphorylation site; PS00006:Casein kinase II phosphorylation site)	Predicted conservation scores
Sinocyclocheilus_grahami_tmt2b-2	N13Y	# Altered Effect (Pr = 0.40)
Sinocyclocheilus_grahami_tmt2b-2	N13Y	# |---->Altered Motifs (ELME000070|ELME000336|PS00001|PS00005|PS00006)
Sinocyclocheilus_grahami_tmt2b-2	N13Y	# |---->Altered Structure_and_dynamics (Pr = 0.27)-------------------------------------------------------|
Sinocyclocheilus_grahami_tmt2b-2	N13Y	# | |---->Altered Secondary_structure (Pr = 0.27) |
Sinocyclocheilus_grahami_tmt2b-2	N13Y	# | | |---->Gain of Strand (Pr = 0.27 | P = 0.02) |
Sinocyclocheilus_grahami_tmt2b-2	N13Y	# | | |
Sinocyclocheilus_grahami_tmt2b-2	N13Y	# | |---->Altered Stability_and_conformational_flexibility (Pr = 0.26) |
Sinocyclocheilus_grahami_tmt2b-2	N13Y	# | | |---->Altered Conformational_flexibility (Pr = 0.26) |
Sinocyclocheilus_grahami_tmt2b-2	N13Y	# | | |
Sinocyclocheilus_grahami_tmt2b-2	N13Y	# | |---->Altered Special_structural_signatures (Pr = 0.19) |
Sinocyclocheilus_grahami_tmt2b-2	N13Y	# | |---->Altered Signal_peptide (Pr = 0.00) |
Sinocyclocheilus_grahami_tmt2b-2	N13Y	# | | |
Sinocyclocheilus_grahami_tmt2b-2	N13Y	# | |---->Altered Transmembrane_protein (Pr = 0.19) |
Sinocyclocheilus_grahami_tmt2b-2	N13Y	# | |---->Altered Non-cytoplasmic_loop (Pr = 0.19 | P = 6.8e-03) |
Sinocyclocheilus_grahami_tmt2b-2	N13Y	# | |
Sinocyclocheilus_grahami_tmt2b-2	N13Y	# |---->Altered Functional_residue (Pr = 0.40) |
Sinocyclocheilus_grahami_tmt2b-2	N13Y	# |---->Altered Macromolecular_binding (Pr = 0.40) |
Sinocyclocheilus_grahami_tmt2b-2	N13Y	# | |---->Altered Protein_binding (Pr = 0.40) |
Sinocyclocheilus_grahami_tmt2b-2	N13Y	# | |---->Altered Disordered_interface (Pr = 0.29) |
Sinocyclocheilus_grahami_tmt2b-2	N13Y	# | | |---->Altered MoRF (Pr = 0.29 | P = 0.03) |
Sinocyclocheilus_grahami_tmt2b-2	N13Y	# | | |
Sinocyclocheilus_grahami_tmt2b-2	N13Y	# | |---->Altered Ordered_interface (Pr = 0.40) |
Sinocyclocheilus_grahami_tmt2b-2	N13Y	# | |---->Altered PPI_residue (Pr = 0.27 | P = 0.05) |
Sinocyclocheilus_grahami_tmt2b-2	N13Y	# | |---->Altered PPI_hotspot (Pr = 0.40 | P = 3.7e-04) |
Sinocyclocheilus_grahami_tmt2b-2	N13Y	# | |
Sinocyclocheilus_grahami_tmt2b-2	N13Y	# |---->Altered Metal_binding (Pr = 0.06)<---------------------------------------------------------|
Sinocyclocheilus_grahami_tmt2b-2	N13Y	# |
Sinocyclocheilus_grahami_tmt2b-2	N13Y	# |---->Altered PTM_site (Pr = 0.19)
Sinocyclocheilus_grahami_tmt2b-2	N13Y	# |---->Loss of GPI-anchor_amidation at N13 (Pr = 0.06 | P = 3.5e-03)
Sinocyclocheilus_grahami_tmt2b-2	N13Y	# |---->Gain of N-linked_glycosylation at N10 (Pr = 0.04 | P = 0.02)
Sinocyclocheilus_grahami_tmt2b-2	N13Y	# |---->Loss of Ubiquitylation at K14 (Pr = 0.19 | P = 0.01)
Sinocyclocheilus_grahami_tmt2b-2	S17T	0.039	Altered Cytoplasmic_loop (Pr = 0.25 | P = 1.2e-03); Loss of Ubiquitylation at K14 (Pr = 0.19 | P = 0.01); Gain of N-linked_glycosylation at N20 (Pr = 0.13 | P = 7.8e-03); Loss of GPI-anchor_amidation at N13 (Pr = 0.06 | P = 3.8e-03)	Altered Motifs (ELME000052:Phosphothreonine motif binding a subset of FHA domains that show a preference for a large aliphatic amino acid at the pT+3 position.; ELME000085:Glycosaminoglycan attachment site; ELME000147:Site phosphorylated by the Polo-like kinase.)	Predicted conservation scores
Sinocyclocheilus_grahami_tmt2b-2	S17T	# Altered Effect (Pr = 0.28)
Sinocyclocheilus_grahami_tmt2b-2	S17T	# |---->Altered Motifs (ELME000052|ELME000085|ELME000147)
Sinocyclocheilus_grahami_tmt2b-2	S17T	# |---->Altered Structure_and_dynamics (Pr = 0.28)-------------------------------------------------------|
Sinocyclocheilus_grahami_tmt2b-2	S17T	# | |---->Altered Secondary_structure (Pr = 0.25) |
Sinocyclocheilus_grahami_tmt2b-2	S17T	# | | |
Sinocyclocheilus_grahami_tmt2b-2	S17T	# | |---->Altered Stability_and_conformational_flexibility (Pr = 0.28) |
Sinocyclocheilus_grahami_tmt2b-2	S17T	# | | |---->Altered Conformational_flexibility (Pr = 0.28) |
Sinocyclocheilus_grahami_tmt2b-2	S17T	# | | |
Sinocyclocheilus_grahami_tmt2b-2	S17T	# | |---->Altered Special_structural_signatures (Pr = 0.25) |
Sinocyclocheilus_grahami_tmt2b-2	S17T	# | |---->Altered Signal_peptide (Pr = 0.00) |
Sinocyclocheilus_grahami_tmt2b-2	S17T	# | | |
Sinocyclocheilus_grahami_tmt2b-2	S17T	# | |---->Altered Transmembrane_protein (Pr = 0.25) |
Sinocyclocheilus_grahami_tmt2b-2	S17T	# | |---->Altered Non-cytoplasmic_loop (Pr = 0.25 | P = 1.2e-03) |
Sinocyclocheilus_grahami_tmt2b-2	S17T	# | |
Sinocyclocheilus_grahami_tmt2b-2	S17T	# |---->Altered Functional_residue (Pr = 0.25) |
Sinocyclocheilus_grahami_tmt2b-2	S17T	# |---->Altered Macromolecular_binding (Pr = 0.25) |
Sinocyclocheilus_grahami_tmt2b-2	S17T	# | |---->Altered Protein_binding (Pr = 0.25) |
Sinocyclocheilus_grahami_tmt2b-2	S17T	# | |---->Altered Disordered_interface (Pr = 0.17) |
Sinocyclocheilus_grahami_tmt2b-2	S17T	# | | |
Sinocyclocheilus_grahami_tmt2b-2	S17T	# | |---->Altered Ordered_interface (Pr = 0.25) |
Sinocyclocheilus_grahami_tmt2b-2	S17T	# | |
Sinocyclocheilus_grahami_tmt2b-2	S17T	# |---->Altered Metal_binding (Pr = 0.06)<---------------------------------------------------------|
Sinocyclocheilus_grahami_tmt2b-2	S17T	# |
Sinocyclocheilus_grahami_tmt2b-2	S17T	# |---->Altered PTM_site (Pr = 0.19)
Sinocyclocheilus_grahami_tmt2b-2	S17T	# |---->Loss of GPI-anchor_amidation at N13 (Pr = 0.06 | P = 3.8e-03)
Sinocyclocheilus_grahami_tmt2b-2	S17T	# |---->Gain of N-linked_glycosylation at N20 (Pr = 0.13 | P = 7.8e-03)
Sinocyclocheilus_grahami_tmt2b-2	S17T	# |---->Loss of Ubiquitylation at K14 (Pr = 0.19 | P = 0.01)
Sinocyclocheilus_grahami_tmt2b-2	V72I	0.124	Altered PPI_hotspot (Pr = 0.25 | P = 0.03); Altered Cytoplasmic_loop (Pr = 0.15 | P = 0.01)	Altered Motifs (ELME000045:The nuclear receptor box motif (LXXLL) confers binding to nuclear receptors.)	Predicted conservation scores
Sinocyclocheilus_grahami_tmt2b-2	V72I	# Altered Effect (Pr = 0.26)
Sinocyclocheilus_grahami_tmt2b-2	V72I	# |---->Altered Motifs (ELME000045)
Sinocyclocheilus_grahami_tmt2b-2	V72I	# |---->Altered Structure_and_dynamics (Pr = 0.26)-------------------------------------------------------|
Sinocyclocheilus_grahami_tmt2b-2	V72I	# | |---->Altered Secondary_structure (Pr = 0.26) |
Sinocyclocheilus_grahami_tmt2b-2	V72I	# | | |
Sinocyclocheilus_grahami_tmt2b-2	V72I	# | |---->Altered Stability_and_conformational_flexibility (Pr = 0.07) |
Sinocyclocheilus_grahami_tmt2b-2	V72I	# | | |---->Altered Conformational_flexibility (Pr = 0.07) |
Sinocyclocheilus_grahami_tmt2b-2	V72I	# | | |
Sinocyclocheilus_grahami_tmt2b-2	V72I	# | |---->Altered Special_structural_signatures (Pr = 0.15) |
Sinocyclocheilus_grahami_tmt2b-2	V72I	# | |---->Altered Signal_peptide (Pr = 0.00) |
Sinocyclocheilus_grahami_tmt2b-2	V72I	# | | |
Sinocyclocheilus_grahami_tmt2b-2	V72I	# | |---->Altered Transmembrane_protein (Pr = 0.15) |
Sinocyclocheilus_grahami_tmt2b-2	V72I	# | |---->Altered Non-cytoplasmic_loop (Pr = 0.15 | P = 0.01) |
Sinocyclocheilus_grahami_tmt2b-2	V72I	# | |
Sinocyclocheilus_grahami_tmt2b-2	V72I	# |---->Altered Functional_residue (Pr = 0.25) |
Sinocyclocheilus_grahami_tmt2b-2	V72I	# |---->Altered Macromolecular_binding (Pr = 0.25) |
Sinocyclocheilus_grahami_tmt2b-2	V72I	# | |---->Altered Protein_binding (Pr = 0.25) |
Sinocyclocheilus_grahami_tmt2b-2	V72I	# | |---->Altered Disordered_interface (Pr = 0.10) |
Sinocyclocheilus_grahami_tmt2b-2	V72I	# | | |
Sinocyclocheilus_grahami_tmt2b-2	V72I	# | |---->Altered Ordered_interface (Pr = 0.25) |
Sinocyclocheilus_grahami_tmt2b-2	V72I	# | |---->Altered PPI_hotspot (Pr = 0.25 | P = 0.03) |
Sinocyclocheilus_grahami_tmt2b-2	V72I	# | |
Sinocyclocheilus_grahami_tmt2b-2	V72I	# |---->Altered Metal_binding (Pr = 0.01)<---------------------------------------------------------|
Sinocyclocheilus_grahami_tmt2b-2	V72I	# |
Sinocyclocheilus_grahami_tmt2b-2	V72I	# |---->Altered PTM_site (Pr = 0.09)
Sinocyclocheilus_grahami_tmt2b-2	M137I	0.348	Altered Cytoplasmic_loop (Pr = 0.20 | P = 5.0e-03); Altered Transmembrane_region (Pr = 0.02 | P = 8.2e-03)	Altered Motifs (ELME000063:CK1 phosphorylation site; ELME000148:The engrailed homology domain 1 motif is found in homeodomain containing active repressors and other transcription families - and allows for the recruitment of Groucho/TLE corepressors.; ELME000333:Motif that mediates binding to SUMO proteins non-covalently.; ELME000335:Inverted version of LIG_SUMO_SBM_1 that mediates binding to SUMO proteins non-covalently.; ELME000336:NEK2 phosphorylation motif with preferred Phe - Leu or Met in the -3 position to compensate for less favorable residues in the +1 and +2 position.; PS00237:G-protein coupled receptors family 1 signature)	Predicted conservation scores
Sinocyclocheilus_grahami_tmt2b-2	M137I	# Altered Effect (Pr = 0.26)
Sinocyclocheilus_grahami_tmt2b-2	M137I	# |---->Altered Motifs (ELME000063|ELME000148|ELME000333|ELME000335|ELME000336|PS00237)
Sinocyclocheilus_grahami_tmt2b-2	M137I	# |---->Altered Structure_and_dynamics (Pr = 0.26)-------------------------------------------------------|
Sinocyclocheilus_grahami_tmt2b-2	M137I	# | |---->Altered Secondary_structure (Pr = 0.26) |
Sinocyclocheilus_grahami_tmt2b-2	M137I	# | | |
Sinocyclocheilus_grahami_tmt2b-2	M137I	# | |---->Altered Stability_and_conformational_flexibility (Pr = 0.11) |
Sinocyclocheilus_grahami_tmt2b-2	M137I	# | | |---->Altered Conformational_flexibility (Pr = 0.11) |
Sinocyclocheilus_grahami_tmt2b-2	M137I	# | | |
Sinocyclocheilus_grahami_tmt2b-2	M137I	# | |---->Altered Special_structural_signatures (Pr = 0.20) |
Sinocyclocheilus_grahami_tmt2b-2	M137I	# | |---->Altered Signal_peptide (Pr = 0.00) |
Sinocyclocheilus_grahami_tmt2b-2	M137I	# | | |
Sinocyclocheilus_grahami_tmt2b-2	M137I	# | |---->Altered Transmembrane_protein (Pr = 0.20) |
Sinocyclocheilus_grahami_tmt2b-2	M137I	# | |---->Altered Transmembrane_region (Pr = 0.02 | P = 8.2e-03) |
Sinocyclocheilus_grahami_tmt2b-2	M137I	# | |---->Altered Non-cytoplasmic_loop (Pr = 0.20 | P = 5.0e-03) |
Sinocyclocheilus_grahami_tmt2b-2	M137I	# | |
Sinocyclocheilus_grahami_tmt2b-2	M137I	# |---->Altered Functional_residue (Pr = 0.19) |
Sinocyclocheilus_grahami_tmt2b-2	M137I	# |---->Altered Macromolecular_binding (Pr = 0.19) |
Sinocyclocheilus_grahami_tmt2b-2	M137I	# | |---->Altered Protein_binding (Pr = 0.19) |
Sinocyclocheilus_grahami_tmt2b-2	M137I	# | |---->Altered Disordered_interface (Pr = 0.19) |
Sinocyclocheilus_grahami_tmt2b-2	M137I	# | | |
Sinocyclocheilus_grahami_tmt2b-2	M137I	# | |---->Altered Ordered_interface (Pr = 0.18) |
Sinocyclocheilus_grahami_tmt2b-2	M137I	# | |
Sinocyclocheilus_grahami_tmt2b-2	M137I	# |---->Altered Metal_binding (Pr = 0.08)<---------------------------------------------------------|
Sinocyclocheilus_grahami_tmt2b-2	M137I	# |
Sinocyclocheilus_grahami_tmt2b-2	M137I	# |---->Altered PTM_site (Pr = 0.01)
Sinocyclocheilus_grahami_tmt2b-2	A149T	0.159	Altered Cytoplasmic_loop (Pr = 0.28 | P = 3.8e-04); Altered PPI_hotspot (Pr = 0.27 | P = 0.01); Altered Stability (Pr = 0.22 | P = 0.01)	Altered Motifs (ELME000120:Tyrosine-based sorting signal responsible for the interaction with mu subunit of AP (Adaptor Protein) complex; ELME000146:Subtilisin/kexin isozyme-1 (SKI1) cleavage site ([RK]-X-[hydrophobic]-[LTKF]-|-X); ELME000149:Sorting and internalisation signal found in the cytoplasmic juxta-membrane region of type I transmembrane proteins. Targets them from the Trans Golgi Network to the lysosomal-endosomal-melanosomal compartments. Interacts with adaptor protein (AP) complexes; ELME000235:The PTB RRM2 Interacting (PRI) motif is found in some splicing regulators - possibly only in the chordate lineage. As part of splicing complex regulation - it interacts with the 2nd RNA binding domain (RRM) of PTB - the polypyrimidine tract binding protein.; PS00237:G-protein coupled receptors family 1 signature)	Predicted conservation scores
Sinocyclocheilus_grahami_tmt2b-2	A149T	# Altered Effect (Pr = 0.28)
Sinocyclocheilus_grahami_tmt2b-2	A149T	# |---->Altered Motifs (ELME000120|ELME000146|ELME000149|ELME000235|PS00237)
Sinocyclocheilus_grahami_tmt2b-2	A149T	# |---->Altered Structure_and_dynamics (Pr = 0.28)-------------------------------------------------------|
Sinocyclocheilus_grahami_tmt2b-2	A149T	# | |---->Altered Secondary_structure (Pr = 0.26) |
Sinocyclocheilus_grahami_tmt2b-2	A149T	# | | |
Sinocyclocheilus_grahami_tmt2b-2	A149T	# | |---->Altered Stability_and_conformational_flexibility (Pr = 0.22) |
Sinocyclocheilus_grahami_tmt2b-2	A149T	# | | |---->Altered Stability (Pr = 0.22 | P = 0.01) |
Sinocyclocheilus_grahami_tmt2b-2	A149T	# | | |---->Altered Conformational_flexibility (Pr = 0.17) |
Sinocyclocheilus_grahami_tmt2b-2	A149T	# | | |
Sinocyclocheilus_grahami_tmt2b-2	A149T	# | |---->Altered Special_structural_signatures (Pr = 0.28) |
Sinocyclocheilus_grahami_tmt2b-2	A149T	# | |---->Altered Signal_peptide (Pr = 0.00) |
Sinocyclocheilus_grahami_tmt2b-2	A149T	# | | |
Sinocyclocheilus_grahami_tmt2b-2	A149T	# | |---->Altered Transmembrane_protein (Pr = 0.28) |
Sinocyclocheilus_grahami_tmt2b-2	A149T	# | |---->Altered Non-cytoplasmic_loop (Pr = 0.28 | P = 3.8e-04) |
Sinocyclocheilus_grahami_tmt2b-2	A149T	# | |
Sinocyclocheilus_grahami_tmt2b-2	A149T	# |---->Altered Functional_residue (Pr = 0.27) |
Sinocyclocheilus_grahami_tmt2b-2	A149T	# |---->Altered Macromolecular_binding (Pr = 0.27) |
Sinocyclocheilus_grahami_tmt2b-2	A149T	# | |---->Altered Protein_binding (Pr = 0.27) |
Sinocyclocheilus_grahami_tmt2b-2	A149T	# | |---->Altered Disordered_interface (Pr = 0.17) |
Sinocyclocheilus_grahami_tmt2b-2	A149T	# | | |
Sinocyclocheilus_grahami_tmt2b-2	A149T	# | |---->Altered Ordered_interface (Pr = 0.27) |
Sinocyclocheilus_grahami_tmt2b-2	A149T	# | |---->Altered PPI_hotspot (Pr = 0.27 | P = 0.01) |
Sinocyclocheilus_grahami_tmt2b-2	A149T	# | |
Sinocyclocheilus_grahami_tmt2b-2	A149T	# |---->Altered Metal_binding (Pr = 0.09)<---------------------------------------------------------|
Sinocyclocheilus_grahami_tmt2b-2	A149T	# |
Sinocyclocheilus_grahami_tmt2b-2	A149T	# |---->Altered PTM_site (Pr = 0.18)
Sinocyclocheilus_grahami_tmt2b-2	R154C	0.503	Altered Cytoplasmic_loop (Pr = 0.29 | P = 2.9e-04); Altered PPI_hotspot (Pr = 0.24 | P = 0.03); Gain of Relative_solvent_accessibility (Pr = 0.24 | P = 0.04); Gain of ADP-ribosylation at R153 (Pr = 0.19 | P = 0.04); Gain of Disulfide_linkage at R154 (Pr = 0.14 | P = 0.04)	Altered Motifs (ELME000008:Main preference for PKA-type AGC kinase phosphorylation.; ELME000012:The di-Arg ER retention motif is defined by two consecutive arginine residues (RR) or with a single residue insertion (RXR). The motif is completed by an adjacent hydrophobic/arginine residue which may be on either side of the Arg pair.; ELME000062:Secondary preference for PKA-type AGC kinase phosphorylation.; ELME000093:Peptide C-terminal amidation; ELME000102:N-Arg dibasic convertase (nardilysin) cleavage site (Xaa-|-Arg-Lys or Arg-|-Arg-Xaa).; ELME000108:Yeast kexin 2 cleavage site (Lys-Arg-|-Xaa or Arg-Arg-|-Xaa); ELME000220:Phosphothreonine motif binding a subset of FHA domains that have a preference for an acidic amino acid at the pT+3 position.; ELME000235:The PTB RRM2 Interacting (PRI) motif is found in some splicing regulators - possibly only in the chordate lineage. As part of splicing complex regulation - it interacts with the 2nd RNA binding domain (RRM) of PTB - the polypyrimidine tract binding protein.; PS00004:cAMP- and cGMP-dependent protein kinase phosphorylation site; PS00009:Amidation site)	Predicted conservation scores
Sinocyclocheilus_grahami_tmt2b-2	R154C	# Altered Effect (Pr = 0.29)
Sinocyclocheilus_grahami_tmt2b-2	R154C	# |---->Altered Motifs (ELME000008|ELME000012|ELME000062|ELME000093|ELME000102|ELME000108|ELME000220|ELME000235|PS00004|PS00009)
Sinocyclocheilus_grahami_tmt2b-2	R154C	# |---->Altered Structure_and_dynamics (Pr = 0.29)-------------------------------------------------------|
Sinocyclocheilus_grahami_tmt2b-2	R154C	# | |---->Gain of Relative_solvent_accessibility (Pr = 0.24 | P = 0.04) |
Sinocyclocheilus_grahami_tmt2b-2	R154C	# | |---->Altered Secondary_structure (Pr = 0.25) |
Sinocyclocheilus_grahami_tmt2b-2	R154C	# | | |
Sinocyclocheilus_grahami_tmt2b-2	R154C	# | |---->Altered Stability_and_conformational_flexibility (Pr = 0.28) |
Sinocyclocheilus_grahami_tmt2b-2	R154C	# | | |---->Gain of Disulfide_linkage at R154 (Pr = 0.14 | P = 0.04) |
Sinocyclocheilus_grahami_tmt2b-2	R154C	# | | |---->Altered Conformational_flexibility (Pr = 0.28) |
Sinocyclocheilus_grahami_tmt2b-2	R154C	# | | |
Sinocyclocheilus_grahami_tmt2b-2	R154C	# | |---->Altered Special_structural_signatures (Pr = 0.29) |
Sinocyclocheilus_grahami_tmt2b-2	R154C	# | |---->Altered Signal_peptide (Pr = 0.00) |
Sinocyclocheilus_grahami_tmt2b-2	R154C	# | | |
Sinocyclocheilus_grahami_tmt2b-2	R154C	# | |---->Altered Transmembrane_protein (Pr = 0.29) |
Sinocyclocheilus_grahami_tmt2b-2	R154C	# | |---->Altered Non-cytoplasmic_loop (Pr = 0.29 | P = 2.9e-04) |
Sinocyclocheilus_grahami_tmt2b-2	R154C	# | |
Sinocyclocheilus_grahami_tmt2b-2	R154C	# |---->Altered Functional_residue (Pr = 0.24) |
Sinocyclocheilus_grahami_tmt2b-2	R154C	# |---->Altered Macromolecular_binding (Pr = 0.24) |
Sinocyclocheilus_grahami_tmt2b-2	R154C	# | |---->Altered Protein_binding (Pr = 0.24) |
Sinocyclocheilus_grahami_tmt2b-2	R154C	# | |---->Altered Disordered_interface (Pr = 0.16) |
Sinocyclocheilus_grahami_tmt2b-2	R154C	# | | |
Sinocyclocheilus_grahami_tmt2b-2	R154C	# | |---->Altered Ordered_interface (Pr = 0.24) |
Sinocyclocheilus_grahami_tmt2b-2	R154C	# | |---->Altered PPI_hotspot (Pr = 0.24 | P = 0.03) |
Sinocyclocheilus_grahami_tmt2b-2	R154C	# | |
Sinocyclocheilus_grahami_tmt2b-2	R154C	# |---->Altered Metal_binding (Pr = 0.05)<---------------------------------------------------------|
Sinocyclocheilus_grahami_tmt2b-2	R154C	# |
Sinocyclocheilus_grahami_tmt2b-2	R154C	# |---->Altered PTM_site (Pr = 0.19)
Sinocyclocheilus_grahami_tmt2b-2	R154C	# |---->Gain of ADP-ribosylation at R153 (Pr = 0.19 | P = 0.04)
Sinocyclocheilus_grahami_tmt2b-2	T181A	0.267	Altered PPI_hotspot (Pr = 0.25 | P = 0.03); Altered Cytoplasmic_loop (Pr = 0.13 | P = 0.02); Altered Transmembrane_region (Pr = 0.01 | P = 0.01)	Altered Motifs (ELME000336:NEK2 phosphorylation motif with preferred Phe - Leu or Met in the -3 position to compensate for less favorable residues in the +1 and +2 position.)	Predicted conservation scores
Sinocyclocheilus_grahami_tmt2b-2	T181A	# Altered Effect (Pr = 0.25)
Sinocyclocheilus_grahami_tmt2b-2	T181A	# |---->Altered Motifs (ELME000336)
Sinocyclocheilus_grahami_tmt2b-2	T181A	# |---->Altered Structure_and_dynamics (Pr = 0.25)-------------------------------------------------------|
Sinocyclocheilus_grahami_tmt2b-2	T181A	# | |---->Altered Secondary_structure (Pr = 0.25) |
Sinocyclocheilus_grahami_tmt2b-2	T181A	# | | |
Sinocyclocheilus_grahami_tmt2b-2	T181A	# | |---->Altered Stability_and_conformational_flexibility (Pr = 0.11) |
Sinocyclocheilus_grahami_tmt2b-2	T181A	# | | |---->Altered Conformational_flexibility (Pr = 0.11) |
Sinocyclocheilus_grahami_tmt2b-2	T181A	# | | |
Sinocyclocheilus_grahami_tmt2b-2	T181A	# | |---->Altered Special_structural_signatures (Pr = 0.13) |
Sinocyclocheilus_grahami_tmt2b-2	T181A	# | |---->Altered Signal_peptide (Pr = 0.00) |
Sinocyclocheilus_grahami_tmt2b-2	T181A	# | | |
Sinocyclocheilus_grahami_tmt2b-2	T181A	# | |---->Altered Transmembrane_protein (Pr = 0.13) |
Sinocyclocheilus_grahami_tmt2b-2	T181A	# | |---->Altered Transmembrane_region (Pr = 0.01 | P = 0.01) |
Sinocyclocheilus_grahami_tmt2b-2	T181A	# | |---->Altered Non-cytoplasmic_loop (Pr = 0.13 | P = 0.02) |
Sinocyclocheilus_grahami_tmt2b-2	T181A	# | |
Sinocyclocheilus_grahami_tmt2b-2	T181A	# |---->Altered Functional_residue (Pr = 0.25) |
Sinocyclocheilus_grahami_tmt2b-2	T181A	# |---->Altered Macromolecular_binding (Pr = 0.25) |
Sinocyclocheilus_grahami_tmt2b-2	T181A	# | |---->Altered Protein_binding (Pr = 0.25) |
Sinocyclocheilus_grahami_tmt2b-2	T181A	# | |---->Altered Disordered_interface (Pr = 0.10) |
Sinocyclocheilus_grahami_tmt2b-2	T181A	# | | |
Sinocyclocheilus_grahami_tmt2b-2	T181A	# | |---->Altered Ordered_interface (Pr = 0.25) |
Sinocyclocheilus_grahami_tmt2b-2	T181A	# | |---->Altered PPI_hotspot (Pr = 0.25 | P = 0.03) |
Sinocyclocheilus_grahami_tmt2b-2	T181A	# | |
Sinocyclocheilus_grahami_tmt2b-2	T181A	# |---->Altered Metal_binding (Pr = 0.04)<---------------------------------------------------------|
Sinocyclocheilus_grahami_tmt2b-2	T181A	# |
Sinocyclocheilus_grahami_tmt2b-2	T181A	# |---->Altered PTM_site (Pr = 0.01)
Sinocyclocheilus_grahami_tmt2b-2	S210N	0.063	Altered Cytoplasmic_loop (Pr = 0.29 | P = 3.7e-04); Altered PPI_hotspot (Pr = 0.25 | P = 0.03); Gain of GPI-anchor_amidation at S210 (Pr = 0.03 | P = 0.01)	Altered Motifs (ELME000051:Longer mode 2 interacting phospho-motif for 14-3-3 proteins with key conservation RxxxS#p.; ELME000053:GSK3 phosphorylation recognition site; ELME000062:Secondary preference for PKA-type AGC kinase phosphorylation.; ELME000063:CK1 phosphorylation site; ELME000334:The LATS phosphorylation motif is recognised by the LATS kinases for Ser/Thr phosphorylation. Substrates are often found toward the end of the Hippo signalling pathway.)	Predicted conservation scores
Sinocyclocheilus_grahami_tmt2b-2	S210N	# Altered Effect (Pr = 0.32)
Sinocyclocheilus_grahami_tmt2b-2	S210N	# |---->Altered Motifs (ELME000051|ELME000053|ELME000062|ELME000063|ELME000334)
Sinocyclocheilus_grahami_tmt2b-2	S210N	# |---->Altered Structure_and_dynamics (Pr = 0.32)-------------------------------------------------------|
Sinocyclocheilus_grahami_tmt2b-2	S210N	# | |---->Altered Secondary_structure (Pr = 0.25) |
Sinocyclocheilus_grahami_tmt2b-2	S210N	# | | |
Sinocyclocheilus_grahami_tmt2b-2	S210N	# | |---->Altered Stability_and_conformational_flexibility (Pr = 0.32) |
Sinocyclocheilus_grahami_tmt2b-2	S210N	# | | |---->Altered Conformational_flexibility (Pr = 0.32) |
Sinocyclocheilus_grahami_tmt2b-2	S210N	# | | |
Sinocyclocheilus_grahami_tmt2b-2	S210N	# | |---->Altered Special_structural_signatures (Pr = 0.29) |
Sinocyclocheilus_grahami_tmt2b-2	S210N	# | |---->Altered Signal_peptide (Pr = 0.00) |
Sinocyclocheilus_grahami_tmt2b-2	S210N	# | | |
Sinocyclocheilus_grahami_tmt2b-2	S210N	# | |---->Altered Transmembrane_protein (Pr = 0.29) |
Sinocyclocheilus_grahami_tmt2b-2	S210N	# | |---->Altered Non-cytoplasmic_loop (Pr = 0.29 | P = 3.7e-04) |
Sinocyclocheilus_grahami_tmt2b-2	S210N	# | |
Sinocyclocheilus_grahami_tmt2b-2	S210N	# |---->Altered Functional_residue (Pr = 0.25) |
Sinocyclocheilus_grahami_tmt2b-2	S210N	# |---->Altered Macromolecular_binding (Pr = 0.25) |
Sinocyclocheilus_grahami_tmt2b-2	S210N	# | |---->Altered Protein_binding (Pr = 0.25) |
Sinocyclocheilus_grahami_tmt2b-2	S210N	# | |---->Altered Disordered_interface (Pr = 0.06) |
Sinocyclocheilus_grahami_tmt2b-2	S210N	# | | |
Sinocyclocheilus_grahami_tmt2b-2	S210N	# | |---->Altered Ordered_interface (Pr = 0.25) |
Sinocyclocheilus_grahami_tmt2b-2	S210N	# | |---->Altered PPI_hotspot (Pr = 0.25 | P = 0.03) |
Sinocyclocheilus_grahami_tmt2b-2	S210N	# | |
Sinocyclocheilus_grahami_tmt2b-2	S210N	# |---->Altered Metal_binding (Pr = 0.07)<---------------------------------------------------------|
Sinocyclocheilus_grahami_tmt2b-2	S210N	# |
Sinocyclocheilus_grahami_tmt2b-2	S210N	# |---->Altered PTM_site (Pr = 0.14)
Sinocyclocheilus_grahami_tmt2b-2	S210N	# |---->Gain of GPI-anchor_amidation at S210 (Pr = 0.03 | P = 0.01)
Sinocyclocheilus_grahami_tmt2b-2	F239C	0.198	Altered MoRF (Pr = 0.31 | P = 0.02); Altered PPI_hotspot (Pr = 0.25 | P = 0.02); Altered Cytoplasmic_loop (Pr = 0.15 | P = 0.02)	Altered Motifs (ELME000106:Substrate recognition site that interacts with cyclin and thereby increases phosphorylation by cyclin/cdk complexes. Predicted proteins should have a CDK phosphorylation site. Also used by cyclin/cdk inhibitors.; ELME000137:Protein phosphatase 1 catalytic subunit (PP1c) interacting motif binds targeting proteins that dock to the substrate for dephosphorylation. The motif defined is [RK]{0 -1}[VI][^P][FW].; ELME000146:Subtilisin/kexin isozyme-1 (SKI1) cleavage site ([RK]-X-[hydrophobic]-[LTKF]-|-X))	Predicted conservation scores
Sinocyclocheilus_grahami_tmt2b-2	F239C	# Altered Effect (Pr = 0.31)
Sinocyclocheilus_grahami_tmt2b-2	F239C	# |---->Altered Motifs (ELME000106|ELME000137|ELME000146)
Sinocyclocheilus_grahami_tmt2b-2	F239C	# |---->Altered Structure_and_dynamics (Pr = 0.25)-------------------------------------------------------|
Sinocyclocheilus_grahami_tmt2b-2	F239C	# | |---->Altered Secondary_structure (Pr = 0.25) |
Sinocyclocheilus_grahami_tmt2b-2	F239C	# | | |
Sinocyclocheilus_grahami_tmt2b-2	F239C	# | |---->Altered Stability_and_conformational_flexibility (Pr = 0.12) |
Sinocyclocheilus_grahami_tmt2b-2	F239C	# | | |---->Altered Conformational_flexibility (Pr = 0.12) |
Sinocyclocheilus_grahami_tmt2b-2	F239C	# | | |
Sinocyclocheilus_grahami_tmt2b-2	F239C	# | |---->Altered Special_structural_signatures (Pr = 0.15) |
Sinocyclocheilus_grahami_tmt2b-2	F239C	# | |---->Altered Signal_peptide (Pr = 0.00) |
Sinocyclocheilus_grahami_tmt2b-2	F239C	# | | |
Sinocyclocheilus_grahami_tmt2b-2	F239C	# | |---->Altered Transmembrane_protein (Pr = 0.15) |
Sinocyclocheilus_grahami_tmt2b-2	F239C	# | |---->Altered Non-cytoplasmic_loop (Pr = 0.15 | P = 0.02) |
Sinocyclocheilus_grahami_tmt2b-2	F239C	# | |
Sinocyclocheilus_grahami_tmt2b-2	F239C	# |---->Altered Functional_residue (Pr = 0.31) |
Sinocyclocheilus_grahami_tmt2b-2	F239C	# |---->Altered Macromolecular_binding (Pr = 0.31) |
Sinocyclocheilus_grahami_tmt2b-2	F239C	# | |---->Altered Protein_binding (Pr = 0.31) |
Sinocyclocheilus_grahami_tmt2b-2	F239C	# | |---->Altered Disordered_interface (Pr = 0.31) |
Sinocyclocheilus_grahami_tmt2b-2	F239C	# | | |---->Altered MoRF (Pr = 0.31 | P = 0.02) |
Sinocyclocheilus_grahami_tmt2b-2	F239C	# | | |
Sinocyclocheilus_grahami_tmt2b-2	F239C	# | |---->Altered Ordered_interface (Pr = 0.25) |
Sinocyclocheilus_grahami_tmt2b-2	F239C	# | |---->Altered PPI_hotspot (Pr = 0.25 | P = 0.02) |
Sinocyclocheilus_grahami_tmt2b-2	F239C	# | |
Sinocyclocheilus_grahami_tmt2b-2	F239C	# |---->Altered Metal_binding (Pr = 0.01)<---------------------------------------------------------|
Sinocyclocheilus_grahami_tmt2b-2	F239C	# |
Sinocyclocheilus_grahami_tmt2b-2	F239C	# |---->Altered PTM_site (Pr = 0.09)
Sinocyclocheilus_grahami_tmt2b-2	V272I	0.322	Gain of Copper_binding at M270 (Pr = 0.07 | P = 0.02)	Altered Motifs (ELME000333:Motif that mediates binding to SUMO proteins non-covalently.; ELME000336:NEK2 phosphorylation motif with preferred Phe - Leu or Met in the -3 position to compensate for less favorable residues in the +1 and +2 position.)	Predicted conservation scores
Sinocyclocheilus_grahami_tmt2b-2	V272I	# Altered Effect (Pr = 0.25)
Sinocyclocheilus_grahami_tmt2b-2	V272I	# |---->Altered Motifs (ELME000333|ELME000336)
Sinocyclocheilus_grahami_tmt2b-2	V272I	# |---->Altered Structure_and_dynamics (Pr = 0.25)-------------------------------------------------------|
Sinocyclocheilus_grahami_tmt2b-2	V272I	# | |---->Altered Secondary_structure (Pr = 0.25) |
Sinocyclocheilus_grahami_tmt2b-2	V272I	# | | |
Sinocyclocheilus_grahami_tmt2b-2	V272I	# | |---->Altered Stability_and_conformational_flexibility (Pr = 0.06) |
Sinocyclocheilus_grahami_tmt2b-2	V272I	# | | |---->Altered Conformational_flexibility (Pr = 0.06) |
Sinocyclocheilus_grahami_tmt2b-2	V272I	# | | |
Sinocyclocheilus_grahami_tmt2b-2	V272I	# | |---->Altered Special_structural_signatures (Pr = 0.16) |
Sinocyclocheilus_grahami_tmt2b-2	V272I	# | |---->Altered Signal_peptide (Pr = 0.00) |
Sinocyclocheilus_grahami_tmt2b-2	V272I	# | | |
Sinocyclocheilus_grahami_tmt2b-2	V272I	# | |---->Altered Transmembrane_protein (Pr = 0.16) |
Sinocyclocheilus_grahami_tmt2b-2	V272I	# | |
Sinocyclocheilus_grahami_tmt2b-2	V272I	# |---->Altered Functional_residue (Pr = 0.13) |
Sinocyclocheilus_grahami_tmt2b-2	V272I	# |---->Altered Macromolecular_binding (Pr = 0.13) |
Sinocyclocheilus_grahami_tmt2b-2	V272I	# | |---->Altered Protein_binding (Pr = 0.13) |
Sinocyclocheilus_grahami_tmt2b-2	V272I	# | |---->Altered Disordered_interface (Pr = 0.09) |
Sinocyclocheilus_grahami_tmt2b-2	V272I	# | | |
Sinocyclocheilus_grahami_tmt2b-2	V272I	# | |---->Altered Ordered_interface (Pr = 0.13) |
Sinocyclocheilus_grahami_tmt2b-2	V272I	# | |
Sinocyclocheilus_grahami_tmt2b-2	V272I	# |---->Altered Metal_binding (Pr = 0.07)<---------------------------------------------------------|
Sinocyclocheilus_grahami_tmt2b-2	V272I	# | |---->Gain of Copper_binding at M270 (Pr = 0.07 | P = 0.02)
Sinocyclocheilus_grahami_tmt2b-2	V272I	# |
Sinocyclocheilus_grahami_tmt2b-2	V272I	# |---->Altered PTM_site (Pr = 0.01)
Sinocyclocheilus_grahami_tmt2b-2	E343D	0.137	Altered Cytoplasmic_loop (Pr = 0.14 | P = 0.02); Gain of Disulfide_linkage at C340 (Pr = 0.11 | P = 0.04); Gain of Pyrrolidone_carboxylic_acid at Q341 (Pr = 0.05 | P = 0.04)	Altered Motifs (ELME000147:Site phosphorylated by the Polo-like kinase.)	Predicted conservation scores
Sinocyclocheilus_grahami_tmt2b-2	E343D	# Altered Effect (Pr = 0.27)
Sinocyclocheilus_grahami_tmt2b-2	E343D	# |---->Altered Motifs (ELME000147)
Sinocyclocheilus_grahami_tmt2b-2	E343D	# |---->Altered Structure_and_dynamics (Pr = 0.27)-------------------------------------------------------|
Sinocyclocheilus_grahami_tmt2b-2	E343D	# | |---->Altered Secondary_structure (Pr = 0.25) |
Sinocyclocheilus_grahami_tmt2b-2	E343D	# | | |
Sinocyclocheilus_grahami_tmt2b-2	E343D	# | |---->Altered Stability_and_conformational_flexibility (Pr = 0.27) |
Sinocyclocheilus_grahami_tmt2b-2	E343D	# | | |---->Gain of Disulfide_linkage at C340 (Pr = 0.11 | P = 0.04) |
Sinocyclocheilus_grahami_tmt2b-2	E343D	# | | |---->Altered Conformational_flexibility (Pr = 0.27) |
Sinocyclocheilus_grahami_tmt2b-2	E343D	# | | |
Sinocyclocheilus_grahami_tmt2b-2	E343D	# | |---->Altered Special_structural_signatures (Pr = 0.14) |
Sinocyclocheilus_grahami_tmt2b-2	E343D	# | |---->Altered Signal_peptide (Pr = 0.00) |
Sinocyclocheilus_grahami_tmt2b-2	E343D	# | | |
Sinocyclocheilus_grahami_tmt2b-2	E343D	# | |---->Altered Transmembrane_protein (Pr = 0.14) |
Sinocyclocheilus_grahami_tmt2b-2	E343D	# | |---->Altered Non-cytoplasmic_loop (Pr = 0.14 | P = 0.02) |
Sinocyclocheilus_grahami_tmt2b-2	E343D	# | |
Sinocyclocheilus_grahami_tmt2b-2	E343D	# |---->Altered Functional_residue (Pr = 0.11) |
Sinocyclocheilus_grahami_tmt2b-2	E343D	# |---->Altered Macromolecular_binding (Pr = 0.11) |
Sinocyclocheilus_grahami_tmt2b-2	E343D	# | |---->Altered Protein_binding (Pr = 0.11) |
Sinocyclocheilus_grahami_tmt2b-2	E343D	# | |---->Altered Disordered_interface (Pr = 0.10) |
Sinocyclocheilus_grahami_tmt2b-2	E343D	# | | |
Sinocyclocheilus_grahami_tmt2b-2	E343D	# | |---->Altered Ordered_interface (Pr = 0.11) |
Sinocyclocheilus_grahami_tmt2b-2	E343D	# | |
Sinocyclocheilus_grahami_tmt2b-2	E343D	# |---->Altered Metal_binding (Pr = 0.03)<---------------------------------------------------------|
Sinocyclocheilus_grahami_tmt2b-2	E343D	# |
Sinocyclocheilus_grahami_tmt2b-2	E343D	# |---->Altered PTM_site (Pr = 0.08)
Sinocyclocheilus_grahami_tmt2b-2	E343D	# |---->Gain of Pyrrolidone_carboxylic_acid at Q341 (Pr = 0.05 | P = 0.04)
Sinocyclocheilus_grahami_tmt2b-2	S345P	0.120	Altered Cytoplasmic_loop (Pr = 0.14 | P = 0.02); Loss of Disulfide_linkage at C340 (Pr = 0.11 | P = 0.05); Gain of Pyrrolidone_carboxylic_acid at Q341 (Pr = 0.06 | P = 0.03); Gain of GPI-anchor_amidation at N350 (Pr = 0.02 | P = 0.02)	Altered Motifs (ELME000063:CK1 phosphorylation site; ELME000147:Site phosphorylated by the Polo-like kinase.; ELME000202:(ST)Q motif which is phosphorylated by PIKK family members.; ELME000239:The USP7 NTD domain binding motif variant based on the MDM2 and P53 interactions.)	Predicted conservation scores
Sinocyclocheilus_grahami_tmt2b-2	S345P	# Altered Effect (Pr = 0.28)
Sinocyclocheilus_grahami_tmt2b-2	S345P	# |---->Altered Motifs (ELME000063|ELME000147|ELME000202|ELME000239)
Sinocyclocheilus_grahami_tmt2b-2	S345P	# |---->Altered Structure_and_dynamics (Pr = 0.28)-------------------------------------------------------|
Sinocyclocheilus_grahami_tmt2b-2	S345P	# | |---->Altered Secondary_structure (Pr = 0.26) |
Sinocyclocheilus_grahami_tmt2b-2	S345P	# | | |
Sinocyclocheilus_grahami_tmt2b-2	S345P	# | |---->Altered Stability_and_conformational_flexibility (Pr = 0.28) |
Sinocyclocheilus_grahami_tmt2b-2	S345P	# | | |---->Loss of Disulfide_linkage at C340 (Pr = 0.11 | P = 0.05) |
Sinocyclocheilus_grahami_tmt2b-2	S345P	# | | |---->Altered Conformational_flexibility (Pr = 0.28) |
Sinocyclocheilus_grahami_tmt2b-2	S345P	# | | |
Sinocyclocheilus_grahami_tmt2b-2	S345P	# | |---->Altered Special_structural_signatures (Pr = 0.14) |
Sinocyclocheilus_grahami_tmt2b-2	S345P	# | |---->Altered Signal_peptide (Pr = 0.00) |
Sinocyclocheilus_grahami_tmt2b-2	S345P	# | | |
Sinocyclocheilus_grahami_tmt2b-2	S345P	# | |---->Altered Transmembrane_protein (Pr = 0.14) |
Sinocyclocheilus_grahami_tmt2b-2	S345P	# | |---->Altered Non-cytoplasmic_loop (Pr = 0.14 | P = 0.02) |
Sinocyclocheilus_grahami_tmt2b-2	S345P	# | |
Sinocyclocheilus_grahami_tmt2b-2	S345P	# |---->Altered Functional_residue (Pr = 0.10) |
Sinocyclocheilus_grahami_tmt2b-2	S345P	# |---->Altered Macromolecular_binding (Pr = 0.10) |
Sinocyclocheilus_grahami_tmt2b-2	S345P	# | |---->Altered Protein_binding (Pr = 0.10) |
Sinocyclocheilus_grahami_tmt2b-2	S345P	# | |---->Altered Disordered_interface (Pr = 0.10) |
Sinocyclocheilus_grahami_tmt2b-2	S345P	# | | |
Sinocyclocheilus_grahami_tmt2b-2	S345P	# | |---->Altered Ordered_interface (Pr = 0.09) |
Sinocyclocheilus_grahami_tmt2b-2	S345P	# | |
Sinocyclocheilus_grahami_tmt2b-2	S345P	# |---->Altered Metal_binding (Pr = 0.03)<---------------------------------------------------------|
Sinocyclocheilus_grahami_tmt2b-2	S345P	# |
Sinocyclocheilus_grahami_tmt2b-2	S345P	# |---->Altered PTM_site (Pr = 0.07)
Sinocyclocheilus_grahami_tmt2b-2	S345P	# |---->Gain of GPI-anchor_amidation at N350 (Pr = 0.02 | P = 0.02)
Sinocyclocheilus_grahami_tmt2b-2	S345P	# |---->Gain of Pyrrolidone_carboxylic_acid at Q341 (Pr = 0.06 | P = 0.03)
Sinocyclocheilus_grahami_tmt2b-2	I346F	0.069	Altered Cytoplasmic_loop (Pr = 0.12 | P = 0.03); Gain of Pyrrolidone_carboxylic_acid at Q341 (Pr = 0.05 | P = 0.03); Gain of GPI-anchor_amidation at N350 (Pr = 0.01 | P = 0.02)	Altered Motifs (ELME000063:CK1 phosphorylation site; ELME000147:Site phosphorylated by the Polo-like kinase.; ELME000202:(ST)Q motif which is phosphorylated by PIKK family members.)	Predicted conservation scores
Sinocyclocheilus_grahami_tmt2b-2	I346F	# Altered Effect (Pr = 0.26)
Sinocyclocheilus_grahami_tmt2b-2	I346F	# |---->Altered Motifs (ELME000063|ELME000147|ELME000202)
Sinocyclocheilus_grahami_tmt2b-2	I346F	# |---->Altered Structure_and_dynamics (Pr = 0.26)-------------------------------------------------------|
Sinocyclocheilus_grahami_tmt2b-2	I346F	# | |---->Altered Secondary_structure (Pr = 0.25) |
Sinocyclocheilus_grahami_tmt2b-2	I346F	# | | |
Sinocyclocheilus_grahami_tmt2b-2	I346F	# | |---->Altered Stability_and_conformational_flexibility (Pr = 0.26) |
Sinocyclocheilus_grahami_tmt2b-2	I346F	# | | |---->Altered Conformational_flexibility (Pr = 0.26) |
Sinocyclocheilus_grahami_tmt2b-2	I346F	# | | |
Sinocyclocheilus_grahami_tmt2b-2	I346F	# | |---->Altered Special_structural_signatures (Pr = 0.12) |
Sinocyclocheilus_grahami_tmt2b-2	I346F	# | |---->Altered Signal_peptide (Pr = 0.00) |
Sinocyclocheilus_grahami_tmt2b-2	I346F	# | | |
Sinocyclocheilus_grahami_tmt2b-2	I346F	# | |---->Altered Transmembrane_protein (Pr = 0.12) |
Sinocyclocheilus_grahami_tmt2b-2	I346F	# | |---->Altered Non-cytoplasmic_loop (Pr = 0.12 | P = 0.03) |
Sinocyclocheilus_grahami_tmt2b-2	I346F	# | |
Sinocyclocheilus_grahami_tmt2b-2	I346F	# |---->Altered Functional_residue (Pr = 0.10) |
Sinocyclocheilus_grahami_tmt2b-2	I346F	# |---->Altered Macromolecular_binding (Pr = 0.10) |
Sinocyclocheilus_grahami_tmt2b-2	I346F	# | |---->Altered Protein_binding (Pr = 0.10) |
Sinocyclocheilus_grahami_tmt2b-2	I346F	# | |---->Altered Disordered_interface (Pr = 0.10) |
Sinocyclocheilus_grahami_tmt2b-2	I346F	# | | |
Sinocyclocheilus_grahami_tmt2b-2	I346F	# | |---->Altered Ordered_interface (Pr = 0.09) |
Sinocyclocheilus_grahami_tmt2b-2	I346F	# | |
Sinocyclocheilus_grahami_tmt2b-2	I346F	# |---->Altered Metal_binding (Pr = 0.01)<---------------------------------------------------------|
Sinocyclocheilus_grahami_tmt2b-2	I346F	# |
Sinocyclocheilus_grahami_tmt2b-2	I346F	# |---->Altered PTM_site (Pr = 0.07)
Sinocyclocheilus_grahami_tmt2b-2	I346F	# |---->Gain of GPI-anchor_amidation at N350 (Pr = 0.01 | P = 0.02)
Sinocyclocheilus_grahami_tmt2b-2	I346F	# |---->Gain of Pyrrolidone_carboxylic_acid at Q341 (Pr = 0.05 | P = 0.03)
Sinocyclocheilus_grahami_tmt2b-2	P351H	0.067	Loss of GPI-anchor_amidation at N350 (Pr = 0.01 | P = 0.02)	Altered Motifs (ELME000063:CK1 phosphorylation site; ELME000202:(ST)Q motif which is phosphorylated by PIKK family members.)	Predicted conservation scores
Sinocyclocheilus_grahami_tmt2b-2	P351H	# Altered Effect (Pr = 0.28)
Sinocyclocheilus_grahami_tmt2b-2	P351H	# |---->Altered Motifs (ELME000063|ELME000202)
Sinocyclocheilus_grahami_tmt2b-2	P351H	# |---->Altered Structure_and_dynamics (Pr = 0.28)-------------------------------------------------------|
Sinocyclocheilus_grahami_tmt2b-2	P351H	# | |---->Altered Secondary_structure (Pr = 0.22) |
Sinocyclocheilus_grahami_tmt2b-2	P351H	# | | |
Sinocyclocheilus_grahami_tmt2b-2	P351H	# | |---->Altered Stability_and_conformational_flexibility (Pr = 0.28) |
Sinocyclocheilus_grahami_tmt2b-2	P351H	# | | |---->Altered Conformational_flexibility (Pr = 0.28) |
Sinocyclocheilus_grahami_tmt2b-2	P351H	# | | |
Sinocyclocheilus_grahami_tmt2b-2	P351H	# | |---->Altered Special_structural_signatures (Pr = 0.08) |
Sinocyclocheilus_grahami_tmt2b-2	P351H	# | |---->Altered Signal_peptide (Pr = 0.00) |
Sinocyclocheilus_grahami_tmt2b-2	P351H	# | | |
Sinocyclocheilus_grahami_tmt2b-2	P351H	# | |---->Altered Transmembrane_protein (Pr = 0.08) |
Sinocyclocheilus_grahami_tmt2b-2	P351H	# | |
Sinocyclocheilus_grahami_tmt2b-2	P351H	# |---->Altered Functional_residue (Pr = 0.10) |
Sinocyclocheilus_grahami_tmt2b-2	P351H	# |---->Altered Macromolecular_binding (Pr = 0.10) |
Sinocyclocheilus_grahami_tmt2b-2	P351H	# | |---->Altered Protein_binding (Pr = 0.10) |
Sinocyclocheilus_grahami_tmt2b-2	P351H	# | |---->Altered Disordered_interface (Pr = 0.10) |
Sinocyclocheilus_grahami_tmt2b-2	P351H	# | | |
Sinocyclocheilus_grahami_tmt2b-2	P351H	# | |---->Altered Ordered_interface (Pr = 0.08) |
Sinocyclocheilus_grahami_tmt2b-2	P351H	# | |
Sinocyclocheilus_grahami_tmt2b-2	P351H	# |---->Altered Metal_binding (Pr = 0.01)<---------------------------------------------------------|
Sinocyclocheilus_grahami_tmt2b-2	P351H	# |
Sinocyclocheilus_grahami_tmt2b-2	P351H	# |---->Altered PTM_site (Pr = 0.07)
Sinocyclocheilus_grahami_tmt2b-2	P351H	# |---->Loss of GPI-anchor_amidation at N350 (Pr = 0.01 | P = 0.02)
Sinocyclocheilus_grahami_tmt2b-2	T392G	0.101	Altered Stability (Pr = 0.15 | P = 0.02); Loss of Proteolytic_cleavage at R391 (Pr = 0.12 | P = 0.03)	Altered Motifs (ELME000146:Subtilisin/kexin isozyme-1 (SKI1) cleavage site ([RK]-X-[hydrophobic]-[LTKF]-|-X); ELME000336:NEK2 phosphorylation motif with preferred Phe - Leu or Met in the -3 position to compensate for less favorable residues in the +1 and +2 position.; PS00005:Protein kinase C phosphorylation site)	Predicted conservation scores
Sinocyclocheilus_grahami_tmt2b-2	T392G	# Altered Effect (Pr = 0.27)
Sinocyclocheilus_grahami_tmt2b-2	T392G	# |---->Altered Motifs (ELME000146|ELME000336|PS00005)
Sinocyclocheilus_grahami_tmt2b-2	T392G	# |---->Altered Structure_and_dynamics (Pr = 0.27)-------------------------------------------------------|
Sinocyclocheilus_grahami_tmt2b-2	T392G	# | |---->Altered Secondary_structure (Pr = 0.26) |
Sinocyclocheilus_grahami_tmt2b-2	T392G	# | | |
Sinocyclocheilus_grahami_tmt2b-2	T392G	# | |---->Altered Stability_and_conformational_flexibility (Pr = 0.27) |
Sinocyclocheilus_grahami_tmt2b-2	T392G	# | | |---->Altered Stability (Pr = 0.15 | P = 0.02) |
Sinocyclocheilus_grahami_tmt2b-2	T392G	# | | |---->Altered Conformational_flexibility (Pr = 0.27) |
Sinocyclocheilus_grahami_tmt2b-2	T392G	# | | |
Sinocyclocheilus_grahami_tmt2b-2	T392G	# | |---->Altered Special_structural_signatures (Pr = 0.02) |
Sinocyclocheilus_grahami_tmt2b-2	T392G	# | |---->Altered Signal_peptide (Pr = 0.00) |
Sinocyclocheilus_grahami_tmt2b-2	T392G	# | | |
Sinocyclocheilus_grahami_tmt2b-2	T392G	# | |---->Altered Transmembrane_protein (Pr = 0.02) |
Sinocyclocheilus_grahami_tmt2b-2	T392G	# | |
Sinocyclocheilus_grahami_tmt2b-2	T392G	# |---->Altered Functional_residue (Pr = 0.23) |
Sinocyclocheilus_grahami_tmt2b-2	T392G	# |---->Altered Macromolecular_binding (Pr = 0.23) |
Sinocyclocheilus_grahami_tmt2b-2	T392G	# | |---->Altered Protein_binding (Pr = 0.23) |
Sinocyclocheilus_grahami_tmt2b-2	T392G	# | |---->Altered Disordered_interface (Pr = 0.23) |
Sinocyclocheilus_grahami_tmt2b-2	T392G	# | | |
Sinocyclocheilus_grahami_tmt2b-2	T392G	# | |---->Altered Ordered_interface (Pr = 0.12) |
Sinocyclocheilus_grahami_tmt2b-2	T392G	# | |
Sinocyclocheilus_grahami_tmt2b-2	T392G	# |---->Altered Metal_binding (Pr = 0.00)<---------------------------------------------------------|
Sinocyclocheilus_grahami_tmt2b-2	T392G	# |
Sinocyclocheilus_grahami_tmt2b-2	T392G	# |---->Altered PTM_site (Pr = 0.12)
Sinocyclocheilus_grahami_tmt2b-2	T392G	# |---->Loss of Proteolytic_cleavage at R391 (Pr = 0.12 | P = 0.03)
Sinocyclocheilus_grahami_tmt2b-2	P396S	0.051	Loss of Loop (Pr = 0.27 | P = 0.03); Loss of SUMOylation at K398 (Pr = 0.19 | P = 0.04); Gain of Proteolytic_cleavage at R391 (Pr = 0.12 | P = 0.03)	Altered Motifs (ELME000053:GSK3 phosphorylation recognition site; ELME000202:(ST)Q motif which is phosphorylated by PIKK family members.; PS00005:Protein kinase C phosphorylation site)	Predicted conservation scores
Sinocyclocheilus_grahami_tmt2b-2	P396S	# Altered Effect (Pr = 0.27)
Sinocyclocheilus_grahami_tmt2b-2	P396S	# |---->Altered Motifs (ELME000053|ELME000202|PS00005)
Sinocyclocheilus_grahami_tmt2b-2	P396S	# |---->Altered Structure_and_dynamics (Pr = 0.27)-------------------------------------------------------|
Sinocyclocheilus_grahami_tmt2b-2	P396S	# | |---->Altered Secondary_structure (Pr = 0.27) |
Sinocyclocheilus_grahami_tmt2b-2	P396S	# | | |---->Loss of Loop (Pr = 0.27 | P = 0.03) |
Sinocyclocheilus_grahami_tmt2b-2	P396S	# | | |
Sinocyclocheilus_grahami_tmt2b-2	P396S	# | |---->Altered Stability_and_conformational_flexibility (Pr = 0.27) |
Sinocyclocheilus_grahami_tmt2b-2	P396S	# | | |---->Altered Conformational_flexibility (Pr = 0.27) |
Sinocyclocheilus_grahami_tmt2b-2	P396S	# | | |
Sinocyclocheilus_grahami_tmt2b-2	P396S	# | |---->Altered Special_structural_signatures (Pr = 0.03) |
Sinocyclocheilus_grahami_tmt2b-2	P396S	# | |---->Altered Signal_peptide (Pr = 0.00) |
Sinocyclocheilus_grahami_tmt2b-2	P396S	# | | |
Sinocyclocheilus_grahami_tmt2b-2	P396S	# | |---->Altered Transmembrane_protein (Pr = 0.03) |
Sinocyclocheilus_grahami_tmt2b-2	P396S	# | |
Sinocyclocheilus_grahami_tmt2b-2	P396S	# |---->Altered Functional_residue (Pr = 0.20) |
Sinocyclocheilus_grahami_tmt2b-2	P396S	# |---->Altered Macromolecular_binding (Pr = 0.20) |
Sinocyclocheilus_grahami_tmt2b-2	P396S	# | |---->Altered Protein_binding (Pr = 0.20) |
Sinocyclocheilus_grahami_tmt2b-2	P396S	# | |---->Altered Disordered_interface (Pr = 0.20) |
Sinocyclocheilus_grahami_tmt2b-2	P396S	# | | |
Sinocyclocheilus_grahami_tmt2b-2	P396S	# | |---->Altered Ordered_interface (Pr = 0.12) |
Sinocyclocheilus_grahami_tmt2b-2	P396S	# | |
Sinocyclocheilus_grahami_tmt2b-2	P396S	# |---->Altered Metal_binding (Pr = 0.00)<---------------------------------------------------------|
Sinocyclocheilus_grahami_tmt2b-2	P396S	# |
Sinocyclocheilus_grahami_tmt2b-2	P396S	# |---->Altered PTM_site (Pr = 0.19)
Sinocyclocheilus_grahami_tmt2b-2	P396S	# |---->Gain of Proteolytic_cleavage at R391 (Pr = 0.12 | P = 0.03)
Sinocyclocheilus_grahami_tmt2b-2	P396S	# |---->Loss of SUMOylation at K398 (Pr = 0.19 | P = 0.04)
Sinocyclocheilus_grahami_tmt2b-2	S405A	0.115	Altered Stability (Pr = 0.09 | P = 0.05)	Altered Motifs (ELME000052:Phosphothreonine motif binding a subset of FHA domains that show a preference for a large aliphatic amino acid at the pT+3 position.; ELME000233:MAPK interacting molecules (e.g. MAPKKs - substrates - phosphatases) carry docking motif that help to regulate specific interaction in the MAPK cascade. The classic motif approximates (R/K)xxxx#x# where # is a hydrophobic residue.; ELME000335:Inverted version of LIG_SUMO_SBM_1 that mediates binding to SUMO proteins non-covalently.)	Predicted conservation scores
Sinocyclocheilus_grahami_tmt2b-2	S405A	# Altered Effect (Pr = 0.25)
Sinocyclocheilus_grahami_tmt2b-2	S405A	# |---->Altered Motifs (ELME000052|ELME000233|ELME000335)
Sinocyclocheilus_grahami_tmt2b-2	S405A	# |---->Altered Structure_and_dynamics (Pr = 0.25)-------------------------------------------------------|
Sinocyclocheilus_grahami_tmt2b-2	S405A	# | |---->Altered Secondary_structure (Pr = 0.25) |
Sinocyclocheilus_grahami_tmt2b-2	S405A	# | | |
Sinocyclocheilus_grahami_tmt2b-2	S405A	# | |---->Altered Stability_and_conformational_flexibility (Pr = 0.21) |
Sinocyclocheilus_grahami_tmt2b-2	S405A	# | | |---->Altered Stability (Pr = 0.09 | P = 0.05) |
Sinocyclocheilus_grahami_tmt2b-2	S405A	# | | |---->Altered Conformational_flexibility (Pr = 0.21) |
Sinocyclocheilus_grahami_tmt2b-2	S405A	# | | |
Sinocyclocheilus_grahami_tmt2b-2	S405A	# | |---->Altered Special_structural_signatures (Pr = 0.06) |
Sinocyclocheilus_grahami_tmt2b-2	S405A	# | |---->Altered Signal_peptide (Pr = 0.00) |
Sinocyclocheilus_grahami_tmt2b-2	S405A	# | | |
Sinocyclocheilus_grahami_tmt2b-2	S405A	# | |---->Altered Transmembrane_protein (Pr = 0.06) |
Sinocyclocheilus_grahami_tmt2b-2	S405A	# | |
Sinocyclocheilus_grahami_tmt2b-2	S405A	# |---->Altered Functional_residue (Pr = 0.22) |
Sinocyclocheilus_grahami_tmt2b-2	S405A	# |---->Altered Macromolecular_binding (Pr = 0.22) |
Sinocyclocheilus_grahami_tmt2b-2	S405A	# | |---->Altered Protein_binding (Pr = 0.22) |
Sinocyclocheilus_grahami_tmt2b-2	S405A	# | |---->Altered Disordered_interface (Pr = 0.14) |
Sinocyclocheilus_grahami_tmt2b-2	S405A	# | | |
Sinocyclocheilus_grahami_tmt2b-2	S405A	# | |---->Altered Ordered_interface (Pr = 0.22) |
Sinocyclocheilus_grahami_tmt2b-2	S405A	# | |
Sinocyclocheilus_grahami_tmt2b-2	S405A	# |---->Altered Metal_binding (Pr = 0.06)<---------------------------------------------------------|
Sinocyclocheilus_grahami_tmt2b-2	S405A	# |
Sinocyclocheilus_grahami_tmt2b-2	S405A	# |---->Altered PTM_site (Pr = 0.05)
Sinocyclocheilus_grahami_tmt2b-1	D38G	0.263	Altered Cytoplasmic_loop (Pr = 0.35 | P = 2.4e-05); Loss of Loop (Pr = 0.27 | P = 0.04); Gain of O-linked_glycosylation at T39 (Pr = 0.12 | P = 0.04)	Altered Motifs (ELME000133:TRAF6 binding site. Members of the tumor necrosis factor receptor (TNFR) superfamily initiate intracellular signaling by recruiting the C-domain of the TNFR-associated factors (TRAFs) through their cytoplasmatic tails.; ELME000136:The Class IV WW domain interaction motif is recognised primarily by the Pin1 phosphorylation-dependent prolyl isomerase.; ELME000159:Proline-Directed Kinase (e.g. MAPK) phosphorylation site in higher eukaryotes.; PS00008:N-myristoylation site)	Predicted conservation scores
Sinocyclocheilus_grahami_tmt2b-1	D38G	# Altered Effect (Pr = 0.35)
Sinocyclocheilus_grahami_tmt2b-1	D38G	# |---->Altered Motifs (ELME000133|ELME000136|ELME000159|PS00008)
Sinocyclocheilus_grahami_tmt2b-1	D38G	# |---->Altered Structure_and_dynamics (Pr = 0.35)-------------------------------------------------------|
Sinocyclocheilus_grahami_tmt2b-1	D38G	# | |---->Altered Secondary_structure (Pr = 0.27) |
Sinocyclocheilus_grahami_tmt2b-1	D38G	# | | |---->Loss of Loop (Pr = 0.27 | P = 0.04) |
Sinocyclocheilus_grahami_tmt2b-1	D38G	# | | |
Sinocyclocheilus_grahami_tmt2b-1	D38G	# | |---->Altered Stability_and_conformational_flexibility (Pr = 0.26) |
Sinocyclocheilus_grahami_tmt2b-1	D38G	# | | |---->Altered Conformational_flexibility (Pr = 0.26) |
Sinocyclocheilus_grahami_tmt2b-1	D38G	# | | |
Sinocyclocheilus_grahami_tmt2b-1	D38G	# | |---->Altered Special_structural_signatures (Pr = 0.35) |
Sinocyclocheilus_grahami_tmt2b-1	D38G	# | |---->Altered Signal_peptide (Pr = 0.00) |
Sinocyclocheilus_grahami_tmt2b-1	D38G	# | | |
Sinocyclocheilus_grahami_tmt2b-1	D38G	# | |---->Altered Transmembrane_protein (Pr = 0.35) |
Sinocyclocheilus_grahami_tmt2b-1	D38G	# | |---->Altered Non-cytoplasmic_loop (Pr = 0.35 | P = 2.4e-05) |
Sinocyclocheilus_grahami_tmt2b-1	D38G	# | |
Sinocyclocheilus_grahami_tmt2b-1	D38G	# |---->Altered Functional_residue (Pr = 0.18) |
Sinocyclocheilus_grahami_tmt2b-1	D38G	# |---->Altered Macromolecular_binding (Pr = 0.18) |
Sinocyclocheilus_grahami_tmt2b-1	D38G	# | |---->Altered Protein_binding (Pr = 0.18) |
Sinocyclocheilus_grahami_tmt2b-1	D38G	# | |---->Altered Disordered_interface (Pr = 0.18) |
Sinocyclocheilus_grahami_tmt2b-1	D38G	# | | |
Sinocyclocheilus_grahami_tmt2b-1	D38G	# | |---->Altered Ordered_interface (Pr = 0.13) |
Sinocyclocheilus_grahami_tmt2b-1	D38G	# | |
Sinocyclocheilus_grahami_tmt2b-1	D38G	# |---->Altered Metal_binding (Pr = 0.10)<---------------------------------------------------------|
Sinocyclocheilus_grahami_tmt2b-1	D38G	# |
Sinocyclocheilus_grahami_tmt2b-1	D38G	# |---->Altered PTM_site (Pr = 0.12)
Sinocyclocheilus_grahami_tmt2b-1	D38G	# |---->Gain of O-linked_glycosylation at T39 (Pr = 0.12 | P = 0.04)
Sinocyclocheilus_grahami_tmt2b-1	A149T	0.163	Altered Cytoplasmic_loop (Pr = 0.28 | P = 3.6e-04); Altered PPI_hotspot (Pr = 0.27 | P = 9.7e-03); Gain of Strand (Pr = 0.27 | P = 0.03); Altered Stability (Pr = 0.22 | P = 0.01)	Altered Motifs (ELME000120:Tyrosine-based sorting signal responsible for the interaction with mu subunit of AP (Adaptor Protein) complex; ELME000146:Subtilisin/kexin isozyme-1 (SKI1) cleavage site ([RK]-X-[hydrophobic]-[LTKF]-|-X); ELME000149:Sorting and internalisation signal found in the cytoplasmic juxta-membrane region of type I transmembrane proteins. Targets them from the Trans Golgi Network to the lysosomal-endosomal-melanosomal compartments. Interacts with adaptor protein (AP) complexes; ELME000235:The PTB RRM2 Interacting (PRI) motif is found in some splicing regulators - possibly only in the chordate lineage. As part of splicing complex regulation - it interacts with the 2nd RNA binding domain (RRM) of PTB - the polypyrimidine tract binding protein.; PS00237:G-protein coupled receptors family 1 signature)	Predicted conservation scores
Sinocyclocheilus_grahami_tmt2b-1	A149T	# Altered Effect (Pr = 0.28)
Sinocyclocheilus_grahami_tmt2b-1	A149T	# |---->Altered Motifs (ELME000120|ELME000146|ELME000149|ELME000235|PS00237)
Sinocyclocheilus_grahami_tmt2b-1	A149T	# |---->Altered Structure_and_dynamics (Pr = 0.28)-------------------------------------------------------|
Sinocyclocheilus_grahami_tmt2b-1	A149T	# | |---->Altered Secondary_structure (Pr = 0.27) |
Sinocyclocheilus_grahami_tmt2b-1	A149T	# | | |---->Gain of Strand (Pr = 0.27 | P = 0.03) |
Sinocyclocheilus_grahami_tmt2b-1	A149T	# | | |
Sinocyclocheilus_grahami_tmt2b-1	A149T	# | |---->Altered Stability_and_conformational_flexibility (Pr = 0.22) |
Sinocyclocheilus_grahami_tmt2b-1	A149T	# | | |---->Altered Stability (Pr = 0.22 | P = 0.01) |
Sinocyclocheilus_grahami_tmt2b-1	A149T	# | | |---->Altered Conformational_flexibility (Pr = 0.17) |
Sinocyclocheilus_grahami_tmt2b-1	A149T	# | | |
Sinocyclocheilus_grahami_tmt2b-1	A149T	# | |---->Altered Special_structural_signatures (Pr = 0.28) |
Sinocyclocheilus_grahami_tmt2b-1	A149T	# | |---->Altered Signal_peptide (Pr = 0.00) |
Sinocyclocheilus_grahami_tmt2b-1	A149T	# | | |
Sinocyclocheilus_grahami_tmt2b-1	A149T	# | |---->Altered Transmembrane_protein (Pr = 0.28) |
Sinocyclocheilus_grahami_tmt2b-1	A149T	# | |---->Altered Non-cytoplasmic_loop (Pr = 0.28 | P = 3.6e-04) |
Sinocyclocheilus_grahami_tmt2b-1	A149T	# | |
Sinocyclocheilus_grahami_tmt2b-1	A149T	# |---->Altered Functional_residue (Pr = 0.27) |
Sinocyclocheilus_grahami_tmt2b-1	A149T	# |---->Altered Macromolecular_binding (Pr = 0.27) |
Sinocyclocheilus_grahami_tmt2b-1	A149T	# | |---->Altered Protein_binding (Pr = 0.27) |
Sinocyclocheilus_grahami_tmt2b-1	A149T	# | |---->Altered Disordered_interface (Pr = 0.17) |
Sinocyclocheilus_grahami_tmt2b-1	A149T	# | | |
Sinocyclocheilus_grahami_tmt2b-1	A149T	# | |---->Altered Ordered_interface (Pr = 0.27) |
Sinocyclocheilus_grahami_tmt2b-1	A149T	# | |---->Altered PPI_hotspot (Pr = 0.27 | P = 9.7e-03) |
Sinocyclocheilus_grahami_tmt2b-1	A149T	# | |
Sinocyclocheilus_grahami_tmt2b-1	A149T	# |---->Altered Metal_binding (Pr = 0.09)<---------------------------------------------------------|
Sinocyclocheilus_grahami_tmt2b-1	A149T	# |
Sinocyclocheilus_grahami_tmt2b-1	A149T	# |---->Altered PTM_site (Pr = 0.18)
Sinocyclocheilus_grahami_tmt2b-1	L227I	0.322	Loss of Helix (Pr = 0.29 | P = 0.01); Gain of Strand (Pr = 0.28 | P = 0.01); Altered Transmembrane_region (Pr = 0.01 | P = 0.01)	Altered Motifs (ELME000041:Motif interacts with PAH2 domain in the Sin3 scaffold protein (not mad or sp-1 like).)	Predicted conservation scores
Sinocyclocheilus_grahami_tmt2b-1	L227I	# Altered Effect (Pr = 0.29)
Sinocyclocheilus_grahami_tmt2b-1	L227I	# |---->Altered Motifs (ELME000041)
Sinocyclocheilus_grahami_tmt2b-1	L227I	# |---->Altered Structure_and_dynamics (Pr = 0.29)-------------------------------------------------------|
Sinocyclocheilus_grahami_tmt2b-1	L227I	# | |---->Altered Secondary_structure (Pr = 0.29) |
Sinocyclocheilus_grahami_tmt2b-1	L227I	# | | |---->Loss of Helix (Pr = 0.29 | P = 0.01) |
Sinocyclocheilus_grahami_tmt2b-1	L227I	# | | |---->Gain of Strand (Pr = 0.28 | P = 0.01) |
Sinocyclocheilus_grahami_tmt2b-1	L227I	# | | |
Sinocyclocheilus_grahami_tmt2b-1	L227I	# | |---->Altered Stability_and_conformational_flexibility (Pr = 0.11) |
Sinocyclocheilus_grahami_tmt2b-1	L227I	# | | |---->Altered Conformational_flexibility (Pr = 0.11) |
Sinocyclocheilus_grahami_tmt2b-1	L227I	# | | |
Sinocyclocheilus_grahami_tmt2b-1	L227I	# | |---->Altered Special_structural_signatures (Pr = 0.05) |
Sinocyclocheilus_grahami_tmt2b-1	L227I	# | |---->Altered Signal_peptide (Pr = 0.00) |
Sinocyclocheilus_grahami_tmt2b-1	L227I	# | | |
Sinocyclocheilus_grahami_tmt2b-1	L227I	# | |---->Altered Transmembrane_protein (Pr = 0.05) |
Sinocyclocheilus_grahami_tmt2b-1	L227I	# | |---->Altered Transmembrane_region (Pr = 0.01 | P = 0.01) |
Sinocyclocheilus_grahami_tmt2b-1	L227I	# | |
Sinocyclocheilus_grahami_tmt2b-1	L227I	# |---->Altered Functional_residue (Pr = 0.21) |
Sinocyclocheilus_grahami_tmt2b-1	L227I	# |---->Altered Macromolecular_binding (Pr = 0.21) |
Sinocyclocheilus_grahami_tmt2b-1	L227I	# | |---->Altered Protein_binding (Pr = 0.21) |
Sinocyclocheilus_grahami_tmt2b-1	L227I	# | |---->Altered Disordered_interface (Pr = 0.14) |
Sinocyclocheilus_grahami_tmt2b-1	L227I	# | | |
Sinocyclocheilus_grahami_tmt2b-1	L227I	# | |---->Altered Ordered_interface (Pr = 0.21) |
Sinocyclocheilus_grahami_tmt2b-1	L227I	# | |
Sinocyclocheilus_grahami_tmt2b-1	L227I	# |---->Altered Metal_binding (Pr = 0.01)<---------------------------------------------------------|
Sinocyclocheilus_grahami_tmt2b-1	L227I	# |
Sinocyclocheilus_grahami_tmt2b-1	L227I	# |---->Altered PTM_site (Pr = 0.00)
Sinocyclocheilus_grahami_tmt2b-1	T273M	0.616	Gain of Helix (Pr = 0.28 | P = 0.02); Loss of Strand (Pr = 0.28 | P = 6.9e-03); Loss of Copper_binding at M270 (Pr = 0.08 | P = 0.02); Altered Transmembrane_region (Pr = 0.01 | P = 0.01)	Altered Motifs (ELME000333:Motif that mediates binding to SUMO proteins non-covalently.; ELME000336:NEK2 phosphorylation motif with preferred Phe - Leu or Met in the -3 position to compensate for less favorable residues in the +1 and +2 position.)	Predicted conservation scores
Sinocyclocheilus_grahami_tmt2b-1	T273M	# Altered Effect (Pr = 0.28)
Sinocyclocheilus_grahami_tmt2b-1	T273M	# |---->Altered Motifs (ELME000333|ELME000336)
Sinocyclocheilus_grahami_tmt2b-1	T273M	# |---->Altered Structure_and_dynamics (Pr = 0.28)-------------------------------------------------------|
Sinocyclocheilus_grahami_tmt2b-1	T273M	# | |---->Altered Secondary_structure (Pr = 0.28) |
Sinocyclocheilus_grahami_tmt2b-1	T273M	# | | |---->Gain of Helix (Pr = 0.28 | P = 0.02) |
Sinocyclocheilus_grahami_tmt2b-1	T273M	# | | |---->Loss of Strand (Pr = 0.28 | P = 6.9e-03) |
Sinocyclocheilus_grahami_tmt2b-1	T273M	# | | |
Sinocyclocheilus_grahami_tmt2b-1	T273M	# | |---->Altered Stability_and_conformational_flexibility (Pr = 0.06) |
Sinocyclocheilus_grahami_tmt2b-1	T273M	# | | |---->Altered Conformational_flexibility (Pr = 0.06) |
Sinocyclocheilus_grahami_tmt2b-1	T273M	# | | |
Sinocyclocheilus_grahami_tmt2b-1	T273M	# | |---->Altered Special_structural_signatures (Pr = 0.12) |
Sinocyclocheilus_grahami_tmt2b-1	T273M	# | |---->Altered Signal_peptide (Pr = 0.00) |
Sinocyclocheilus_grahami_tmt2b-1	T273M	# | | |
Sinocyclocheilus_grahami_tmt2b-1	T273M	# | |---->Altered Transmembrane_protein (Pr = 0.12) |
Sinocyclocheilus_grahami_tmt2b-1	T273M	# | |---->Altered Transmembrane_region (Pr = 0.01 | P = 0.01) |
Sinocyclocheilus_grahami_tmt2b-1	T273M	# | |
Sinocyclocheilus_grahami_tmt2b-1	T273M	# |---->Altered Functional_residue (Pr = 0.22) |
Sinocyclocheilus_grahami_tmt2b-1	T273M	# |---->Altered Macromolecular_binding (Pr = 0.22) |
Sinocyclocheilus_grahami_tmt2b-1	T273M	# | |---->Altered Protein_binding (Pr = 0.22) |
Sinocyclocheilus_grahami_tmt2b-1	T273M	# | |---->Altered Disordered_interface (Pr = 0.09) |
Sinocyclocheilus_grahami_tmt2b-1	T273M	# | | |
Sinocyclocheilus_grahami_tmt2b-1	T273M	# | |---->Altered Ordered_interface (Pr = 0.22) |
Sinocyclocheilus_grahami_tmt2b-1	T273M	# | |
Sinocyclocheilus_grahami_tmt2b-1	T273M	# |---->Altered Metal_binding (Pr = 0.08)<---------------------------------------------------------|
Sinocyclocheilus_grahami_tmt2b-1	T273M	# | |---->Loss of Copper_binding at M270 (Pr = 0.08 | P = 0.02)
Sinocyclocheilus_grahami_tmt2b-1	T273M	# |
Sinocyclocheilus_grahami_tmt2b-1	T273M	# |---->Altered PTM_site (Pr = 0.01)
Sinocyclocheilus_grahami_tmt2b-1	V306M	0.174	Gain of Helix (Pr = 0.29 | P = 0.01); Altered Cytoplasmic_loop (Pr = 0.27 | P = 9.3e-04); Gain of Relative_solvent_accessibility (Pr = 0.26 | P = 0.03)	Altered Motifs (ELME000052:Phosphothreonine motif binding a subset of FHA domains that show a preference for a large aliphatic amino acid at the pT+3 position.; ELME000239:The USP7 NTD domain binding motif variant based on the MDM2 and P53 interactions.)	Predicted conservation scores
Sinocyclocheilus_grahami_tmt2b-1	V306M	# Altered Effect (Pr = 0.29)
Sinocyclocheilus_grahami_tmt2b-1	V306M	# |---->Altered Motifs (ELME000052|ELME000239)
Sinocyclocheilus_grahami_tmt2b-1	V306M	# |---->Altered Structure_and_dynamics (Pr = 0.29)-------------------------------------------------------|
Sinocyclocheilus_grahami_tmt2b-1	V306M	# | |---->Gain of Relative_solvent_accessibility (Pr = 0.26 | P = 0.03) |
Sinocyclocheilus_grahami_tmt2b-1	V306M	# | |---->Altered Secondary_structure (Pr = 0.29) |
Sinocyclocheilus_grahami_tmt2b-1	V306M	# | | |---->Gain of Helix (Pr = 0.29 | P = 0.01) |
Sinocyclocheilus_grahami_tmt2b-1	V306M	# | | |
Sinocyclocheilus_grahami_tmt2b-1	V306M	# | |---->Altered Stability_and_conformational_flexibility (Pr = 0.16) |
Sinocyclocheilus_grahami_tmt2b-1	V306M	# | | |---->Altered Conformational_flexibility (Pr = 0.16) |
Sinocyclocheilus_grahami_tmt2b-1	V306M	# | | |
Sinocyclocheilus_grahami_tmt2b-1	V306M	# | |---->Altered Special_structural_signatures (Pr = 0.27) |
Sinocyclocheilus_grahami_tmt2b-1	V306M	# | |---->Altered Signal_peptide (Pr = 0.00) |
Sinocyclocheilus_grahami_tmt2b-1	V306M	# | | |
Sinocyclocheilus_grahami_tmt2b-1	V306M	# | |---->Altered Transmembrane_protein (Pr = 0.27) |
Sinocyclocheilus_grahami_tmt2b-1	V306M	# | |---->Altered Non-cytoplasmic_loop (Pr = 0.27 | P = 9.3e-04) |
Sinocyclocheilus_grahami_tmt2b-1	V306M	# | |
Sinocyclocheilus_grahami_tmt2b-1	V306M	# |---->Altered Functional_residue (Pr = 0.27) |
Sinocyclocheilus_grahami_tmt2b-1	V306M	# |---->Altered Macromolecular_binding (Pr = 0.27) |
Sinocyclocheilus_grahami_tmt2b-1	V306M	# | |---->Altered Protein_binding (Pr = 0.27) |
Sinocyclocheilus_grahami_tmt2b-1	V306M	# | |---->Altered Disordered_interface (Pr = 0.07) |
Sinocyclocheilus_grahami_tmt2b-1	V306M	# | | |
Sinocyclocheilus_grahami_tmt2b-1	V306M	# | |---->Altered Ordered_interface (Pr = 0.27) |
Sinocyclocheilus_grahami_tmt2b-1	V306M	# | |
Sinocyclocheilus_grahami_tmt2b-1	V306M	# |---->Altered Metal_binding (Pr = 0.11)<---------------------------------------------------------|
Sinocyclocheilus_grahami_tmt2b-1	V306M	# |
Sinocyclocheilus_grahami_tmt2b-1	V306M	# |---->Altered PTM_site (Pr = 0.06)
Sinocyclocheilus_grahami_tmt2a-1	A336T	0.169	Altered Cytoplasmic_loop (Pr = 0.26 | P = 7.4e-04); Altered PPI_hotspot (Pr = 0.26 | P = 0.02); Gain of Disulfide_linkage at C333 (Pr = 0.11 | P = 0.04)	Altered Motifs (ELME000051:Longer mode 2 interacting phospho-motif for 14-3-3 proteins with key conservation RxxxS#p.)	Predicted conservation scores
Sinocyclocheilus_grahami_tmt2a-1	A336T	# Altered Effect (Pr = 0.26)
Sinocyclocheilus_grahami_tmt2a-1	A336T	# |---->Altered Motifs (ELME000051)
Sinocyclocheilus_grahami_tmt2a-1	A336T	# |---->Altered Structure_and_dynamics (Pr = 0.26)-------------------------------------------------------|
Sinocyclocheilus_grahami_tmt2a-1	A336T	# | |---->Altered Secondary_structure (Pr = 0.26) |
Sinocyclocheilus_grahami_tmt2a-1	A336T	# | | |
Sinocyclocheilus_grahami_tmt2a-1	A336T	# | |---->Altered Stability_and_conformational_flexibility (Pr = 0.13) |
Sinocyclocheilus_grahami_tmt2a-1	A336T	# | | |---->Gain of Disulfide_linkage at C333 (Pr = 0.11 | P = 0.04) |
Sinocyclocheilus_grahami_tmt2a-1	A336T	# | | |---->Altered Conformational_flexibility (Pr = 0.13) |
Sinocyclocheilus_grahami_tmt2a-1	A336T	# | | |
Sinocyclocheilus_grahami_tmt2a-1	A336T	# | |---->Altered Special_structural_signatures (Pr = 0.26) |
Sinocyclocheilus_grahami_tmt2a-1	A336T	# | |---->Altered Signal_peptide (Pr = 0.00) |
Sinocyclocheilus_grahami_tmt2a-1	A336T	# | | |
Sinocyclocheilus_grahami_tmt2a-1	A336T	# | |---->Altered Transmembrane_protein (Pr = 0.26) |
Sinocyclocheilus_grahami_tmt2a-1	A336T	# | |---->Altered Non-cytoplasmic_loop (Pr = 0.26 | P = 7.4e-04) |
Sinocyclocheilus_grahami_tmt2a-1	A336T	# | |
Sinocyclocheilus_grahami_tmt2a-1	A336T	# |---->Altered Functional_residue (Pr = 0.26) |
Sinocyclocheilus_grahami_tmt2a-1	A336T	# |---->Altered Macromolecular_binding (Pr = 0.26) |
Sinocyclocheilus_grahami_tmt2a-1	A336T	# | |---->Altered Protein_binding (Pr = 0.26) |
Sinocyclocheilus_grahami_tmt2a-1	A336T	# | |---->Altered Disordered_interface (Pr = 0.22) |
Sinocyclocheilus_grahami_tmt2a-1	A336T	# | | |
Sinocyclocheilus_grahami_tmt2a-1	A336T	# | |---->Altered Ordered_interface (Pr = 0.26) |
Sinocyclocheilus_grahami_tmt2a-1	A336T	# | |---->Altered PPI_hotspot (Pr = 0.26 | P = 0.02) |
Sinocyclocheilus_grahami_tmt2a-1	A336T	# | |
Sinocyclocheilus_grahami_tmt2a-1	A336T	# |---->Altered Metal_binding (Pr = 0.13)<---------------------------------------------------------|
Sinocyclocheilus_grahami_tmt2a-1	A336T	# |
Sinocyclocheilus_grahami_tmt2a-1	A336T	# |---->Altered PTM_site (Pr = 0.11)
Sinocyclocheilus_grahami_tmt2a-1	A346L	0.085		Altered Motifs (ELME000336:NEK2 phosphorylation motif with preferred Phe - Leu or Met in the -3 position to compensate for less favorable residues in the +1 and +2 position.; ELME000337:NEK2 phosphorylation motif with specific set of residues in the +1 and +2 position to compensate for less favorable residues in the -3 position.)	Predicted conservation scores
Sinocyclocheilus_grahami_tmt2a-1	A346L	# Altered Effect (Pr = 0.26)
Sinocyclocheilus_grahami_tmt2a-1	A346L	# |---->Altered Motifs (ELME000336|ELME000337)
Sinocyclocheilus_grahami_tmt2a-1	A346L	# |---->Altered Structure_and_dynamics (Pr = 0.26)-------------------------------------------------------|
Sinocyclocheilus_grahami_tmt2a-1	A346L	# | |---->Altered Secondary_structure (Pr = 0.26) |
Sinocyclocheilus_grahami_tmt2a-1	A346L	# | | |
Sinocyclocheilus_grahami_tmt2a-1	A346L	# | |---->Altered Stability_and_conformational_flexibility (Pr = 0.20) |
Sinocyclocheilus_grahami_tmt2a-1	A346L	# | | |---->Altered Conformational_flexibility (Pr = 0.20) |
Sinocyclocheilus_grahami_tmt2a-1	A346L	# | | |
Sinocyclocheilus_grahami_tmt2a-1	A346L	# | |---->Altered Special_structural_signatures (Pr = 0.06) |
Sinocyclocheilus_grahami_tmt2a-1	A346L	# | |---->Altered Signal_peptide (Pr = 0.00) |
Sinocyclocheilus_grahami_tmt2a-1	A346L	# | | |
Sinocyclocheilus_grahami_tmt2a-1	A346L	# | |---->Altered Transmembrane_protein (Pr = 0.06) |
Sinocyclocheilus_grahami_tmt2a-1	A346L	# | |
Sinocyclocheilus_grahami_tmt2a-1	A346L	# |---->Altered Functional_residue (Pr = 0.12) |
Sinocyclocheilus_grahami_tmt2a-1	A346L	# |---->Altered Macromolecular_binding (Pr = 0.12) |
Sinocyclocheilus_grahami_tmt2a-1	A346L	# | |---->Altered Protein_binding (Pr = 0.12) |
Sinocyclocheilus_grahami_tmt2a-1	A346L	# | |---->Altered Disordered_interface (Pr = 0.12) |
Sinocyclocheilus_grahami_tmt2a-1	A346L	# | | |
Sinocyclocheilus_grahami_tmt2a-1	A346L	# | |---->Altered Ordered_interface (Pr = 0.11) |
Sinocyclocheilus_grahami_tmt2a-1	A346L	# | |
Sinocyclocheilus_grahami_tmt2a-1	A346L	# |---->Altered Metal_binding (Pr = 0.01)<---------------------------------------------------------|
Sinocyclocheilus_grahami_tmt2a-1	A346L	# |
Sinocyclocheilus_grahami_tmt2a-1	A346L	# |---->Altered PTM_site (Pr = 0.09)
Sinocyclocheilus_grahami_tmt2a-1	R394K	0.065	Loss of Pyrrolidone_carboxylic_acid at Q398 (Pr = 0.14 | P = 5.2e-03)	Altered Motifs (ELME000062:Secondary preference for PKA-type AGC kinase phosphorylation.; ELME000202:(ST)Q motif which is phosphorylated by PIKK family members.; PS00005:Protein kinase C phosphorylation site)	Predicted conservation scores
Sinocyclocheilus_grahami_tmt2a-1	R394K	# Altered Effect (Pr = 0.25)
Sinocyclocheilus_grahami_tmt2a-1	R394K	# |---->Altered Motifs (ELME000062|ELME000202|PS00005)
Sinocyclocheilus_grahami_tmt2a-1	R394K	# |---->Altered Structure_and_dynamics (Pr = 0.25)-------------------------------------------------------|
Sinocyclocheilus_grahami_tmt2a-1	R394K	# | |---->Altered Secondary_structure (Pr = 0.25) |
Sinocyclocheilus_grahami_tmt2a-1	R394K	# | | |
Sinocyclocheilus_grahami_tmt2a-1	R394K	# | |---->Altered Stability_and_conformational_flexibility (Pr = 0.25) |
Sinocyclocheilus_grahami_tmt2a-1	R394K	# | | |---->Altered Conformational_flexibility (Pr = 0.25) |
Sinocyclocheilus_grahami_tmt2a-1	R394K	# | | |
Sinocyclocheilus_grahami_tmt2a-1	R394K	# | |---->Altered Special_structural_signatures (Pr = 0.03) |
Sinocyclocheilus_grahami_tmt2a-1	R394K	# | |---->Altered Signal_peptide (Pr = 0.00) |
Sinocyclocheilus_grahami_tmt2a-1	R394K	# | | |
Sinocyclocheilus_grahami_tmt2a-1	R394K	# | |---->Altered Transmembrane_protein (Pr = 0.03) |
Sinocyclocheilus_grahami_tmt2a-1	R394K	# | |
Sinocyclocheilus_grahami_tmt2a-1	R394K	# |---->Altered Functional_residue (Pr = 0.19) |
Sinocyclocheilus_grahami_tmt2a-1	R394K	# |---->Altered Macromolecular_binding (Pr = 0.15) |
Sinocyclocheilus_grahami_tmt2a-1	R394K	# | |---->Altered Protein_binding (Pr = 0.15) |
Sinocyclocheilus_grahami_tmt2a-1	R394K	# | |---->Altered Disordered_interface (Pr = 0.15) |
Sinocyclocheilus_grahami_tmt2a-1	R394K	# | | |
Sinocyclocheilus_grahami_tmt2a-1	R394K	# | |---->Altered Ordered_interface (Pr = 0.12) |
Sinocyclocheilus_grahami_tmt2a-1	R394K	# | |
Sinocyclocheilus_grahami_tmt2a-1	R394K	# |---->Altered Metal_binding (Pr = 0.01)<---------------------------------------------------------|
Sinocyclocheilus_grahami_tmt2a-1	R394K	# |
Sinocyclocheilus_grahami_tmt2a-1	R394K	# |---->Altered PTM_site (Pr = 0.19)
Sinocyclocheilus_grahami_tmt2a-1	R394K	# |---->Loss of Pyrrolidone_carboxylic_acid at Q398 (Pr = 0.14 | P = 5.2e-03)
Sinocyclocheilus_grahami_tmt2a-2	S189N	0.654	Altered PPI_hotspot (Pr = 0.26 | P = 0.01); Loss of Catalytic_site at W188 (Pr = 0.26 | P = 4.1e-03); Gain of Allosteric_site at W188 (Pr = 0.23 | P = 0.02); Altered Cytoplasmic_loop (Pr = 0.20 | P = 5.9e-03); Gain of GPI-anchor_amidation at S189 (Pr = 0.02 | P = 0.02)	Altered Motifs (ELME000336:NEK2 phosphorylation motif with preferred Phe - Leu or Met in the -3 position to compensate for less favorable residues in the +1 and +2 position.)	Predicted conservation scores
Sinocyclocheilus_grahami_tmt2a-2	S189N	# Altered Effect (Pr = 0.26)
Sinocyclocheilus_grahami_tmt2a-2	S189N	# |---->Altered Motifs (ELME000336)
Sinocyclocheilus_grahami_tmt2a-2	S189N	# |---->Altered Structure_and_dynamics (Pr = 0.25)-------------------------------------------------------|
Sinocyclocheilus_grahami_tmt2a-2	S189N	# | |---->Altered Secondary_structure (Pr = 0.25) |
Sinocyclocheilus_grahami_tmt2a-2	S189N	# | | |
Sinocyclocheilus_grahami_tmt2a-2	S189N	# | |---->Altered Stability_and_conformational_flexibility (Pr = 0.22) |
Sinocyclocheilus_grahami_tmt2a-2	S189N	# | | |---->Altered Conformational_flexibility (Pr = 0.22) |
Sinocyclocheilus_grahami_tmt2a-2	S189N	# | | |
Sinocyclocheilus_grahami_tmt2a-2	S189N	# | |---->Altered Special_structural_signatures (Pr = 0.20) |
Sinocyclocheilus_grahami_tmt2a-2	S189N	# | |---->Altered Signal_peptide (Pr = 0.00) |
Sinocyclocheilus_grahami_tmt2a-2	S189N	# | | |
Sinocyclocheilus_grahami_tmt2a-2	S189N	# | |---->Altered Transmembrane_protein (Pr = 0.20) |
Sinocyclocheilus_grahami_tmt2a-2	S189N	# | |---->Altered Non-cytoplasmic_loop (Pr = 0.20 | P = 5.9e-03) |
Sinocyclocheilus_grahami_tmt2a-2	S189N	# | |
Sinocyclocheilus_grahami_tmt2a-2	S189N	# |---->Altered Functional_residue (Pr = 0.26) |
Sinocyclocheilus_grahami_tmt2a-2	S189N	# |---->Loss of Catalytic_site at W188 (Pr = 0.26 | P = 4.1e-03) |
Sinocyclocheilus_grahami_tmt2a-2	S189N	# |---->Gain of Allosteric_site at W188 (Pr = 0.23 | P = 0.02)<------------------------------------|
Sinocyclocheilus_grahami_tmt2a-2	S189N	# |---->Altered Macromolecular_binding (Pr = 0.26) |
Sinocyclocheilus_grahami_tmt2a-2	S189N	# | |---->Altered Protein_binding (Pr = 0.26) |
Sinocyclocheilus_grahami_tmt2a-2	S189N	# | |---->Altered Disordered_interface (Pr = 0.08) |
Sinocyclocheilus_grahami_tmt2a-2	S189N	# | | |
Sinocyclocheilus_grahami_tmt2a-2	S189N	# | |---->Altered Ordered_interface (Pr = 0.26) |
Sinocyclocheilus_grahami_tmt2a-2	S189N	# | |---->Altered PPI_hotspot (Pr = 0.26 | P = 0.01) |
Sinocyclocheilus_grahami_tmt2a-2	S189N	# | |
Sinocyclocheilus_grahami_tmt2a-2	S189N	# |---->Altered Metal_binding (Pr = 0.06)<---------------------------------------------------------|
Sinocyclocheilus_grahami_tmt2a-2	S189N	# |
Sinocyclocheilus_grahami_tmt2a-2	S189N	# |---->Altered PTM_site (Pr = 0.02)
Sinocyclocheilus_grahami_tmt2a-2	S189N	# |---->Gain of GPI-anchor_amidation at S189 (Pr = 0.02 | P = 0.02)
Sinocyclocheilus_grahami_tmt2a-2	Y214C	0.843	Altered PPI_hotspot (Pr = 0.50 | P = 1.9e-04); Altered Cytoplasmic_loop (Pr = 0.34 | P = 4.4e-05); Loss of Strand (Pr = 0.28 | P = 0.01); Gain of Helix (Pr = 0.27 | P = 0.05)	Altered Motifs (ELME000063:CK1 phosphorylation site; ELME000182:STAT5 Src Homology 2 (SH2) domain binding motif.)	Predicted conservation scores
Sinocyclocheilus_grahami_tmt2a-2	Y214C	# Altered Effect (Pr = 0.50)
Sinocyclocheilus_grahami_tmt2a-2	Y214C	# |---->Altered Motifs (ELME000063|ELME000182)
Sinocyclocheilus_grahami_tmt2a-2	Y214C	# |---->Altered Structure_and_dynamics (Pr = 0.34)-------------------------------------------------------|
Sinocyclocheilus_grahami_tmt2a-2	Y214C	# | |---->Altered Secondary_structure (Pr = 0.28) |
Sinocyclocheilus_grahami_tmt2a-2	Y214C	# | | |---->Gain of Helix (Pr = 0.27 | P = 0.05) |
Sinocyclocheilus_grahami_tmt2a-2	Y214C	# | | |---->Loss of Strand (Pr = 0.28 | P = 0.01) |
Sinocyclocheilus_grahami_tmt2a-2	Y214C	# | | |
Sinocyclocheilus_grahami_tmt2a-2	Y214C	# | |---->Altered Stability_and_conformational_flexibility (Pr = 0.21) |
Sinocyclocheilus_grahami_tmt2a-2	Y214C	# | | |---->Altered Conformational_flexibility (Pr = 0.21) |
Sinocyclocheilus_grahami_tmt2a-2	Y214C	# | | |
Sinocyclocheilus_grahami_tmt2a-2	Y214C	# | |---->Altered Special_structural_signatures (Pr = 0.34) |
Sinocyclocheilus_grahami_tmt2a-2	Y214C	# | |---->Altered Signal_peptide (Pr = 0.00) |
Sinocyclocheilus_grahami_tmt2a-2	Y214C	# | | |
Sinocyclocheilus_grahami_tmt2a-2	Y214C	# | |---->Altered Transmembrane_protein (Pr = 0.34) |
Sinocyclocheilus_grahami_tmt2a-2	Y214C	# | |---->Altered Non-cytoplasmic_loop (Pr = 0.34 | P = 4.4e-05) |
Sinocyclocheilus_grahami_tmt2a-2	Y214C	# | |
Sinocyclocheilus_grahami_tmt2a-2	Y214C	# |---->Altered Functional_residue (Pr = 0.50) |
Sinocyclocheilus_grahami_tmt2a-2	Y214C	# |---->Altered Macromolecular_binding (Pr = 0.50) |
Sinocyclocheilus_grahami_tmt2a-2	Y214C	# | |---->Altered Protein_binding (Pr = 0.50) |
Sinocyclocheilus_grahami_tmt2a-2	Y214C	# | |---->Altered Disordered_interface (Pr = 0.06) |
Sinocyclocheilus_grahami_tmt2a-2	Y214C	# | | |
Sinocyclocheilus_grahami_tmt2a-2	Y214C	# | |---->Altered Ordered_interface (Pr = 0.50) |
Sinocyclocheilus_grahami_tmt2a-2	Y214C	# | |---->Altered PPI_hotspot (Pr = 0.50 | P = 1.9e-04) |
Sinocyclocheilus_grahami_tmt2a-2	Y214C	# | |
Sinocyclocheilus_grahami_tmt2a-2	Y214C	# |---->Altered Metal_binding (Pr = 0.05)<---------------------------------------------------------|
Sinocyclocheilus_grahami_tmt2a-2	Y214C	# |
Sinocyclocheilus_grahami_tmt2a-2	Y214C	# |---->Altered PTM_site (Pr = 0.12)
Sinocyclocheilus_grahami_tmt2a-2	V267M	0.525	Altered PPI_hotspot (Pr = 0.24 | P = 0.04); Gain of Copper_binding at M270 (Pr = 0.07 | P = 0.02)	Altered Motifs (ELME000052:Phosphothreonine motif binding a subset of FHA domains that show a preference for a large aliphatic amino acid at the pT+3 position.; ELME000149:Sorting and internalisation signal found in the cytoplasmic juxta-membrane region of type I transmembrane proteins. Targets them from the Trans Golgi Network to the lysosomal-endosomal-melanosomal compartments. Interacts with adaptor protein (AP) complexes)	Predicted conservation scores
Sinocyclocheilus_grahami_tmt2a-2	V267M	# Altered Effect (Pr = 0.26)
Sinocyclocheilus_grahami_tmt2a-2	V267M	# |---->Altered Motifs (ELME000052|ELME000149)
Sinocyclocheilus_grahami_tmt2a-2	V267M	# |---->Altered Structure_and_dynamics (Pr = 0.26)-------------------------------------------------------|
Sinocyclocheilus_grahami_tmt2a-2	V267M	# | |---->Altered Secondary_structure (Pr = 0.26) |
Sinocyclocheilus_grahami_tmt2a-2	V267M	# | | |
Sinocyclocheilus_grahami_tmt2a-2	V267M	# | |---->Altered Stability_and_conformational_flexibility (Pr = 0.10) |
Sinocyclocheilus_grahami_tmt2a-2	V267M	# | | |---->Altered Conformational_flexibility (Pr = 0.10) |
Sinocyclocheilus_grahami_tmt2a-2	V267M	# | | |
Sinocyclocheilus_grahami_tmt2a-2	V267M	# | |---->Altered Special_structural_signatures (Pr = 0.12) |
Sinocyclocheilus_grahami_tmt2a-2	V267M	# | |---->Altered Signal_peptide (Pr = 0.00) |
Sinocyclocheilus_grahami_tmt2a-2	V267M	# | | |
Sinocyclocheilus_grahami_tmt2a-2	V267M	# | |---->Altered Transmembrane_protein (Pr = 0.12) |
Sinocyclocheilus_grahami_tmt2a-2	V267M	# | |
Sinocyclocheilus_grahami_tmt2a-2	V267M	# |---->Altered Functional_residue (Pr = 0.24) |
Sinocyclocheilus_grahami_tmt2a-2	V267M	# |---->Altered Macromolecular_binding (Pr = 0.24) |
Sinocyclocheilus_grahami_tmt2a-2	V267M	# | |---->Altered Protein_binding (Pr = 0.24) |
Sinocyclocheilus_grahami_tmt2a-2	V267M	# | |---->Altered Disordered_interface (Pr = 0.10) |
Sinocyclocheilus_grahami_tmt2a-2	V267M	# | | |
Sinocyclocheilus_grahami_tmt2a-2	V267M	# | |---->Altered Ordered_interface (Pr = 0.24) |
Sinocyclocheilus_grahami_tmt2a-2	V267M	# | |---->Altered PPI_hotspot (Pr = 0.24 | P = 0.04) |
Sinocyclocheilus_grahami_tmt2a-2	V267M	# | |
Sinocyclocheilus_grahami_tmt2a-2	V267M	# |---->Altered Metal_binding (Pr = 0.10)<---------------------------------------------------------|
Sinocyclocheilus_grahami_tmt2a-2	V267M	# | |---->Gain of Copper_binding at M270 (Pr = 0.07 | P = 0.02)
Sinocyclocheilus_grahami_tmt2a-2	V267M	# |
Sinocyclocheilus_grahami_tmt2a-2	V267M	# |---->Altered PTM_site (Pr = 0.10)
Sinocyclocheilus_grahami_tmt2a-2	H278Y	0.329	Altered PPI_hotspot (Pr = 0.43 | P = 1.7e-04); Altered Cytoplasmic_loop (Pr = 0.15 | P = 0.02); Loss of Copper_binding at H278 (Pr = 0.08 | P = 0.01); Altered Transmembrane_region (Pr = 0.02 | P = 7.5e-03)	Altered Motifs (ELME000063:CK1 phosphorylation site; ELME000182:STAT5 Src Homology 2 (SH2) domain binding motif.)	Predicted conservation scores
Sinocyclocheilus_grahami_tmt2a-2	H278Y	# Altered Effect (Pr = 0.43)
Sinocyclocheilus_grahami_tmt2a-2	H278Y	# |---->Altered Motifs (ELME000063|ELME000182)
Sinocyclocheilus_grahami_tmt2a-2	H278Y	# |---->Altered Structure_and_dynamics (Pr = 0.25)-------------------------------------------------------|
Sinocyclocheilus_grahami_tmt2a-2	H278Y	# | |---->Altered Secondary_structure (Pr = 0.25) |
Sinocyclocheilus_grahami_tmt2a-2	H278Y	# | | |
Sinocyclocheilus_grahami_tmt2a-2	H278Y	# | |---->Altered Stability_and_conformational_flexibility (Pr = 0.08) |
Sinocyclocheilus_grahami_tmt2a-2	H278Y	# | | |---->Altered Conformational_flexibility (Pr = 0.08) |
Sinocyclocheilus_grahami_tmt2a-2	H278Y	# | | |
Sinocyclocheilus_grahami_tmt2a-2	H278Y	# | |---->Altered Special_structural_signatures (Pr = 0.15) |
Sinocyclocheilus_grahami_tmt2a-2	H278Y	# | |---->Altered Signal_peptide (Pr = 0.00) |
Sinocyclocheilus_grahami_tmt2a-2	H278Y	# | | |
Sinocyclocheilus_grahami_tmt2a-2	H278Y	# | |---->Altered Transmembrane_protein (Pr = 0.15) |
Sinocyclocheilus_grahami_tmt2a-2	H278Y	# | |---->Altered Transmembrane_region (Pr = 0.02 | P = 7.5e-03) |
Sinocyclocheilus_grahami_tmt2a-2	H278Y	# | |---->Altered Non-cytoplasmic_loop (Pr = 0.15 | P = 0.02) |
Sinocyclocheilus_grahami_tmt2a-2	H278Y	# | |
Sinocyclocheilus_grahami_tmt2a-2	H278Y	# |---->Altered Functional_residue (Pr = 0.43) |
Sinocyclocheilus_grahami_tmt2a-2	H278Y	# |---->Altered Macromolecular_binding (Pr = 0.43) |
Sinocyclocheilus_grahami_tmt2a-2	H278Y	# | |---->Altered Protein_binding (Pr = 0.43) |
Sinocyclocheilus_grahami_tmt2a-2	H278Y	# | |---->Altered Disordered_interface (Pr = 0.06) |
Sinocyclocheilus_grahami_tmt2a-2	H278Y	# | | |
Sinocyclocheilus_grahami_tmt2a-2	H278Y	# | |---->Altered Ordered_interface (Pr = 0.43) |
Sinocyclocheilus_grahami_tmt2a-2	H278Y	# | |---->Altered PPI_hotspot (Pr = 0.43 | P = 1.7e-04) |
Sinocyclocheilus_grahami_tmt2a-2	H278Y	# | |
Sinocyclocheilus_grahami_tmt2a-2	H278Y	# |---->Altered Metal_binding (Pr = 0.09)<---------------------------------------------------------|
Sinocyclocheilus_grahami_tmt2a-2	H278Y	# | |---->Loss of Copper_binding at H278 (Pr = 0.08 | P = 0.01)
Sinocyclocheilus_grahami_tmt2a-2	H278Y	# |
Sinocyclocheilus_grahami_tmt2a-2	H278Y	# |---->Altered PTM_site (Pr = 0.01)
Sinocyclocheilus_grahami_tmt3a-2	L149F	0.696	Loss of Helix (Pr = 0.28 | P = 0.02); Gain of Strand (Pr = 0.27 | P = 0.02); Altered PPI_hotspot (Pr = 0.24 | P = 0.05); Altered Cytoplasmic_loop (Pr = 0.22 | P = 3.3e-03); Gain of GPI-anchor_amidation at N147 (Pr = 0.02 | P = 0.02); Altered Transmembrane_region (Pr = 0.01 | P = 0.01)	Altered Motifs (ELME000328:Fxxx[WF] motifs are present in Pex19 and S. cerevisiae Pex5 cytosolic receptors that bind to peroxisomal membrane docking member - Pex14; ELME000335:Inverted version of LIG_SUMO_SBM_1 that mediates binding to SUMO proteins non-covalently.; ELME000336:NEK2 phosphorylation motif with preferred Phe - Leu or Met in the -3 position to compensate for less favorable residues in the +1 and +2 position.)	Predicted conservation scores
Sinocyclocheilus_grahami_tmt3a-2	L149F	# Altered Effect (Pr = 0.28)
Sinocyclocheilus_grahami_tmt3a-2	L149F	# |---->Altered Motifs (ELME000328|ELME000335|ELME000336)
Sinocyclocheilus_grahami_tmt3a-2	L149F	# |---->Altered Structure_and_dynamics (Pr = 0.28)-------------------------------------------------------|
Sinocyclocheilus_grahami_tmt3a-2	L149F	# | |---->Altered Secondary_structure (Pr = 0.28) |
Sinocyclocheilus_grahami_tmt3a-2	L149F	# | | |---->Loss of Helix (Pr = 0.28 | P = 0.02) |
Sinocyclocheilus_grahami_tmt3a-2	L149F	# | | |---->Gain of Strand (Pr = 0.27 | P = 0.02) |
Sinocyclocheilus_grahami_tmt3a-2	L149F	# | | |
Sinocyclocheilus_grahami_tmt3a-2	L149F	# | |---->Altered Stability_and_conformational_flexibility (Pr = 0.11) |
Sinocyclocheilus_grahami_tmt3a-2	L149F	# | | |---->Altered Conformational_flexibility (Pr = 0.11) |
Sinocyclocheilus_grahami_tmt3a-2	L149F	# | | |
Sinocyclocheilus_grahami_tmt3a-2	L149F	# | |---->Altered Special_structural_signatures (Pr = 0.22) |
Sinocyclocheilus_grahami_tmt3a-2	L149F	# | |---->Altered Signal_peptide (Pr = 0.00) |
Sinocyclocheilus_grahami_tmt3a-2	L149F	# | | |
Sinocyclocheilus_grahami_tmt3a-2	L149F	# | |---->Altered Transmembrane_protein (Pr = 0.22) |
Sinocyclocheilus_grahami_tmt3a-2	L149F	# | |---->Altered Transmembrane_region (Pr = 0.01 | P = 0.01) |
Sinocyclocheilus_grahami_tmt3a-2	L149F	# | |---->Altered Non-cytoplasmic_loop (Pr = 0.22 | P = 3.3e-03) |
Sinocyclocheilus_grahami_tmt3a-2	L149F	# | |
Sinocyclocheilus_grahami_tmt3a-2	L149F	# |---->Altered Functional_residue (Pr = 0.24) |
Sinocyclocheilus_grahami_tmt3a-2	L149F	# |---->Altered Macromolecular_binding (Pr = 0.24) |
Sinocyclocheilus_grahami_tmt3a-2	L149F	# | |---->Altered Protein_binding (Pr = 0.24) |
Sinocyclocheilus_grahami_tmt3a-2	L149F	# | |---->Altered Disordered_interface (Pr = 0.08) |
Sinocyclocheilus_grahami_tmt3a-2	L149F	# | | |
Sinocyclocheilus_grahami_tmt3a-2	L149F	# | |---->Altered Ordered_interface (Pr = 0.24) |
Sinocyclocheilus_grahami_tmt3a-2	L149F	# | |---->Altered PPI_hotspot (Pr = 0.24 | P = 0.05) |
Sinocyclocheilus_grahami_tmt3a-2	L149F	# | |
Sinocyclocheilus_grahami_tmt3a-2	L149F	# |---->Altered Metal_binding (Pr = 0.03)<---------------------------------------------------------|
Sinocyclocheilus_grahami_tmt3a-2	L149F	# |
Sinocyclocheilus_grahami_tmt3a-2	L149F	# |---->Altered PTM_site (Pr = 0.02)
Sinocyclocheilus_grahami_tmt3a-2	L149F	# |---->Gain of GPI-anchor_amidation at N147 (Pr = 0.02 | P = 0.02)
Sinocyclocheilus_grahami_tmt3a-2	I281T	0.718	Altered Stability (Pr = 0.15 | P = 0.02); Loss of Copper_binding at M279 (Pr = 0.05 | P = 0.04)	Altered Motifs (ELME000052:Phosphothreonine motif binding a subset of FHA domains that show a preference for a large aliphatic amino acid at the pT+3 position.; ELME000148:The engrailed homology domain 1 motif is found in homeodomain containing active repressors and other transcription families - and allows for the recruitment of Groucho/TLE corepressors.; ELME000231:An RxxL-based motif that binds to the Cdh1 and Cdc20 components of APC/C thereby targeting the protein for destruction in a cell cycle dependent manner; ELME000233:MAPK interacting molecules (e.g. MAPKKs - substrates - phosphatases) carry docking motif that help to regulate specific interaction in the MAPK cascade. The classic motif approximates (R/K)xxxx#x# where # is a hydrophobic residue.; ELME000333:Motif that mediates binding to SUMO proteins non-covalently.; ELME000336:NEK2 phosphorylation motif with preferred Phe - Leu or Met in the -3 position to compensate for less favorable residues in the +1 and +2 position.)	Predicted conservation scores
Sinocyclocheilus_grahami_tmt3a-2	I281T	# Altered Effect (Pr = 0.26)
Sinocyclocheilus_grahami_tmt3a-2	I281T	# |---->Altered Motifs (ELME000052|ELME000148|ELME000231|ELME000233|ELME000333|ELME000336)
Sinocyclocheilus_grahami_tmt3a-2	I281T	# |---->Altered Structure_and_dynamics (Pr = 0.26)-------------------------------------------------------|
Sinocyclocheilus_grahami_tmt3a-2	I281T	# | |---->Altered Secondary_structure (Pr = 0.26) |
Sinocyclocheilus_grahami_tmt3a-2	I281T	# | | |
Sinocyclocheilus_grahami_tmt3a-2	I281T	# | |---->Altered Stability_and_conformational_flexibility (Pr = 0.15) |
Sinocyclocheilus_grahami_tmt3a-2	I281T	# | | |---->Altered Stability (Pr = 0.15 | P = 0.02) |
Sinocyclocheilus_grahami_tmt3a-2	I281T	# | | |---->Altered Conformational_flexibility (Pr = 0.07) |
Sinocyclocheilus_grahami_tmt3a-2	I281T	# | | |
Sinocyclocheilus_grahami_tmt3a-2	I281T	# | |---->Altered Special_structural_signatures (Pr = 0.16) |
Sinocyclocheilus_grahami_tmt3a-2	I281T	# | |---->Altered Signal_peptide (Pr = 0.00) |
Sinocyclocheilus_grahami_tmt3a-2	I281T	# | | |
Sinocyclocheilus_grahami_tmt3a-2	I281T	# | |---->Altered Transmembrane_protein (Pr = 0.16) |
Sinocyclocheilus_grahami_tmt3a-2	I281T	# | |
Sinocyclocheilus_grahami_tmt3a-2	I281T	# |---->Altered Functional_residue (Pr = 0.16) |
Sinocyclocheilus_grahami_tmt3a-2	I281T	# |---->Altered Macromolecular_binding (Pr = 0.16) |
Sinocyclocheilus_grahami_tmt3a-2	I281T	# | |---->Altered Protein_binding (Pr = 0.16) |
Sinocyclocheilus_grahami_tmt3a-2	I281T	# | |---->Altered Disordered_interface (Pr = 0.12) |
Sinocyclocheilus_grahami_tmt3a-2	I281T	# | | |
Sinocyclocheilus_grahami_tmt3a-2	I281T	# | |---->Altered Ordered_interface (Pr = 0.16) |
Sinocyclocheilus_grahami_tmt3a-2	I281T	# | |
Sinocyclocheilus_grahami_tmt3a-2	I281T	# |---->Altered Metal_binding (Pr = 0.05)<---------------------------------------------------------|
Sinocyclocheilus_grahami_tmt3a-2	I281T	# | |---->Loss of Copper_binding at M279 (Pr = 0.05 | P = 0.04)
Sinocyclocheilus_grahami_tmt3a-2	I281T	# |
Sinocyclocheilus_grahami_tmt3a-2	I281T	# |---->Altered PTM_site (Pr = 0.02)
Sinocyclocheilus_grahami_tmt3b-1	F80L	0.190	Loss of Strand (Pr = 0.30 | P = 2.6e-03); Gain of Helix (Pr = 0.28 | P = 0.03); Altered Cytoplasmic_loop (Pr = 0.28 | P = 4.8e-04); Gain of N-linked_glycosylation at N84 (Pr = 0.03 | P = 0.03); Altered Transmembrane_region (Pr = 0.02 | P = 5.9e-03)	Altered Motifs (ELME000328:Fxxx[WF] motifs are present in Pex19 and S. cerevisiae Pex5 cytosolic receptors that bind to peroxisomal membrane docking member - Pex14; ELME000336:NEK2 phosphorylation motif with preferred Phe - Leu or Met in the -3 position to compensate for less favorable residues in the +1 and +2 position.)	Predicted conservation scores
Sinocyclocheilus_grahami_tmt3b-1	F80L	# Altered Effect (Pr = 0.30)
Sinocyclocheilus_grahami_tmt3b-1	F80L	# |---->Altered Motifs (ELME000328|ELME000336)
Sinocyclocheilus_grahami_tmt3b-1	F80L	# |---->Altered Structure_and_dynamics (Pr = 0.30)-------------------------------------------------------|
Sinocyclocheilus_grahami_tmt3b-1	F80L	# | |---->Altered Secondary_structure (Pr = 0.30) |
Sinocyclocheilus_grahami_tmt3b-1	F80L	# | | |---->Gain of Helix (Pr = 0.28 | P = 0.03) |
Sinocyclocheilus_grahami_tmt3b-1	F80L	# | | |---->Loss of Strand (Pr = 0.30 | P = 2.6e-03) |
Sinocyclocheilus_grahami_tmt3b-1	F80L	# | | |
Sinocyclocheilus_grahami_tmt3b-1	F80L	# | |---->Altered Stability_and_conformational_flexibility (Pr = 0.12) |
Sinocyclocheilus_grahami_tmt3b-1	F80L	# | | |---->Altered Conformational_flexibility (Pr = 0.12) |
Sinocyclocheilus_grahami_tmt3b-1	F80L	# | | |
Sinocyclocheilus_grahami_tmt3b-1	F80L	# | |---->Altered Special_structural_signatures (Pr = 0.28) |
Sinocyclocheilus_grahami_tmt3b-1	F80L	# | |---->Altered Signal_peptide (Pr = 0.00) |
Sinocyclocheilus_grahami_tmt3b-1	F80L	# | | |
Sinocyclocheilus_grahami_tmt3b-1	F80L	# | |---->Altered Transmembrane_protein (Pr = 0.28) |
Sinocyclocheilus_grahami_tmt3b-1	F80L	# | |---->Altered Transmembrane_region (Pr = 0.02 | P = 5.9e-03) |
Sinocyclocheilus_grahami_tmt3b-1	F80L	# | |---->Altered Non-cytoplasmic_loop (Pr = 0.28 | P = 4.8e-04) |
Sinocyclocheilus_grahami_tmt3b-1	F80L	# | |
Sinocyclocheilus_grahami_tmt3b-1	F80L	# |---->Altered Functional_residue (Pr = 0.19) |
Sinocyclocheilus_grahami_tmt3b-1	F80L	# |---->Altered Macromolecular_binding (Pr = 0.19) |
Sinocyclocheilus_grahami_tmt3b-1	F80L	# | |---->Altered Protein_binding (Pr = 0.19) |
Sinocyclocheilus_grahami_tmt3b-1	F80L	# | |---->Altered Disordered_interface (Pr = 0.04) |
Sinocyclocheilus_grahami_tmt3b-1	F80L	# | | |
Sinocyclocheilus_grahami_tmt3b-1	F80L	# | |---->Altered Ordered_interface (Pr = 0.19) |
Sinocyclocheilus_grahami_tmt3b-1	F80L	# | |
Sinocyclocheilus_grahami_tmt3b-1	F80L	# |---->Altered Metal_binding (Pr = 0.04)<---------------------------------------------------------|
Sinocyclocheilus_grahami_tmt3b-1	F80L	# |
Sinocyclocheilus_grahami_tmt3b-1	F80L	# |---->Altered PTM_site (Pr = 0.03)
Sinocyclocheilus_grahami_tmt3b-1	F80L	# |---->Gain of N-linked_glycosylation at N84 (Pr = 0.03 | P = 0.03)
Sinocyclocheilus_grahami_tmt3b-1	L105H	0.594	Loss of Helix (Pr = 0.28 | P = 0.03); Gain of Allosteric_site at N103 (Pr = 0.26 | P = 7.6e-03); Altered Cytoplasmic_loop (Pr = 0.14 | P = 0.02); Altered Stability (Pr = 0.10 | P = 0.04)	Altered Motifs (ELME000053:GSK3 phosphorylation recognition site; ELME000173:Consensus derived from reported natural interactors which do not match the Mode 1 and Mode 2 ligands.; ELME000333:Motif that mediates binding to SUMO proteins non-covalently.; ELME000336:NEK2 phosphorylation motif with preferred Phe - Leu or Met in the -3 position to compensate for less favorable residues in the +1 and +2 position.)	Predicted conservation scores
Sinocyclocheilus_grahami_tmt3b-1	L105H	# Altered Effect (Pr = 0.28)
Sinocyclocheilus_grahami_tmt3b-1	L105H	# |---->Altered Motifs (ELME000053|ELME000173|ELME000333|ELME000336)
Sinocyclocheilus_grahami_tmt3b-1	L105H	# |---->Altered Structure_and_dynamics (Pr = 0.28)-------------------------------------------------------|
Sinocyclocheilus_grahami_tmt3b-1	L105H	# | |---->Altered Secondary_structure (Pr = 0.28) |
Sinocyclocheilus_grahami_tmt3b-1	L105H	# | | |---->Loss of Helix (Pr = 0.28 | P = 0.03) |
Sinocyclocheilus_grahami_tmt3b-1	L105H	# | | |
Sinocyclocheilus_grahami_tmt3b-1	L105H	# | |---->Altered Stability_and_conformational_flexibility (Pr = 0.13) |
Sinocyclocheilus_grahami_tmt3b-1	L105H	# | | |---->Altered Stability (Pr = 0.10 | P = 0.04) |
Sinocyclocheilus_grahami_tmt3b-1	L105H	# | | |---->Altered Conformational_flexibility (Pr = 0.13) |
Sinocyclocheilus_grahami_tmt3b-1	L105H	# | | |
Sinocyclocheilus_grahami_tmt3b-1	L105H	# | |---->Altered Special_structural_signatures (Pr = 0.14) |
Sinocyclocheilus_grahami_tmt3b-1	L105H	# | |---->Altered Signal_peptide (Pr = 0.00) |
Sinocyclocheilus_grahami_tmt3b-1	L105H	# | | |
Sinocyclocheilus_grahami_tmt3b-1	L105H	# | |---->Altered Transmembrane_protein (Pr = 0.14) |
Sinocyclocheilus_grahami_tmt3b-1	L105H	# | |---->Altered Non-cytoplasmic_loop (Pr = 0.14 | P = 0.02) |
Sinocyclocheilus_grahami_tmt3b-1	L105H	# | |
Sinocyclocheilus_grahami_tmt3b-1	L105H	# |---->Altered Functional_residue (Pr = 0.26) |
Sinocyclocheilus_grahami_tmt3b-1	L105H	# |---->Gain of Allosteric_site at N103 (Pr = 0.26 | P = 7.6e-03)<---------------------------------|
Sinocyclocheilus_grahami_tmt3b-1	L105H	# |---->Altered Macromolecular_binding (Pr = 0.19) |
Sinocyclocheilus_grahami_tmt3b-1	L105H	# | |---->Altered Protein_binding (Pr = 0.19) |
Sinocyclocheilus_grahami_tmt3b-1	L105H	# | |---->Altered Disordered_interface (Pr = 0.04) |
Sinocyclocheilus_grahami_tmt3b-1	L105H	# | | |
Sinocyclocheilus_grahami_tmt3b-1	L105H	# | |---->Altered Ordered_interface (Pr = 0.19) |
Sinocyclocheilus_grahami_tmt3b-1	L105H	# | |
Sinocyclocheilus_grahami_tmt3b-1	L105H	# |---->Altered Metal_binding (Pr = 0.04)<---------------------------------------------------------|
Sinocyclocheilus_grahami_tmt3b-1	L105H	# |
Sinocyclocheilus_grahami_tmt3b-1	L105H	# |---->Altered PTM_site (Pr = 0.02)
Sinocyclocheilus_grahami_tmt3b-1	A395T	0.038	Gain of Strand (Pr = 0.28 | P = 0.01); Altered Stability (Pr = 0.09 | P = 0.05); Loss of N-linked_glycosylation at N391 (Pr = 0.06 | P = 0.02); Loss of Pyrrolidone_carboxylic_acid at Q390 (Pr = 0.04 | P = 0.05)	Altered Motifs (ELME000052:Phosphothreonine motif binding a subset of FHA domains that show a preference for a large aliphatic amino acid at the pT+3 position.; ELME000070:Generic motif for N-glycosylation. It was shown that Trp - Asp - and Glu are uncommon before the Ser/Thr position (PMID-8626433). Efficient glycosylation usually occurs when ~60 residues or more separate the glycosylation acceptor site from the C-terminus.; ELME000239:The USP7 NTD domain binding motif variant based on the MDM2 and P53 interactions.)	Predicted conservation scores
Sinocyclocheilus_grahami_tmt3b-1	A395T	# Altered Effect (Pr = 0.28)
Sinocyclocheilus_grahami_tmt3b-1	A395T	# |---->Altered Motifs (ELME000052|ELME000070|ELME000239)
Sinocyclocheilus_grahami_tmt3b-1	A395T	# |---->Altered Structure_and_dynamics (Pr = 0.28)-------------------------------------------------------|
Sinocyclocheilus_grahami_tmt3b-1	A395T	# | |---->Altered Secondary_structure (Pr = 0.28) |
Sinocyclocheilus_grahami_tmt3b-1	A395T	# | | |---->Gain of Strand (Pr = 0.28 | P = 0.01) |
Sinocyclocheilus_grahami_tmt3b-1	A395T	# | | |
Sinocyclocheilus_grahami_tmt3b-1	A395T	# | |---->Altered Stability_and_conformational_flexibility (Pr = 0.23) |
Sinocyclocheilus_grahami_tmt3b-1	A395T	# | | |---->Altered Stability (Pr = 0.09 | P = 0.05) |
Sinocyclocheilus_grahami_tmt3b-1	A395T	# | | |---->Altered Conformational_flexibility (Pr = 0.23) |
Sinocyclocheilus_grahami_tmt3b-1	A395T	# | | |
Sinocyclocheilus_grahami_tmt3b-1	A395T	# | |---->Altered Special_structural_signatures (Pr = 0.08) |
Sinocyclocheilus_grahami_tmt3b-1	A395T	# | |---->Altered Signal_peptide (Pr = 0.00) |
Sinocyclocheilus_grahami_tmt3b-1	A395T	# | | |
Sinocyclocheilus_grahami_tmt3b-1	A395T	# | |---->Altered Transmembrane_protein (Pr = 0.08) |
Sinocyclocheilus_grahami_tmt3b-1	A395T	# | |
Sinocyclocheilus_grahami_tmt3b-1	A395T	# |---->Altered Functional_residue (Pr = 0.20) |
Sinocyclocheilus_grahami_tmt3b-1	A395T	# |---->Altered Macromolecular_binding (Pr = 0.20) |
Sinocyclocheilus_grahami_tmt3b-1	A395T	# | |---->Altered Protein_binding (Pr = 0.20) |
Sinocyclocheilus_grahami_tmt3b-1	A395T	# | |---->Altered Disordered_interface (Pr = 0.20) |
Sinocyclocheilus_grahami_tmt3b-1	A395T	# | | |
Sinocyclocheilus_grahami_tmt3b-1	A395T	# | |---->Altered Ordered_interface (Pr = 0.09) |
Sinocyclocheilus_grahami_tmt3b-1	A395T	# | |
Sinocyclocheilus_grahami_tmt3b-1	A395T	# |---->Altered Metal_binding (Pr = 0.03)<---------------------------------------------------------|
Sinocyclocheilus_grahami_tmt3b-1	A395T	# |
Sinocyclocheilus_grahami_tmt3b-1	A395T	# |---->Altered PTM_site (Pr = 0.09)
Sinocyclocheilus_grahami_tmt3b-1	A395T	# |---->Loss of N-linked_glycosylation at N391 (Pr = 0.06 | P = 0.02)
Sinocyclocheilus_grahami_tmt3b-1	A395T	# |---->Loss of Pyrrolidone_carboxylic_acid at Q390 (Pr = 0.04 | P = 0.05)
Sinocyclocheilus_grahami_tmt3b-1	H401R	0.053	Gain of ADP-ribosylation at H401 (Pr = 0.43 | P = 1.7e-04); Gain of Intrinsic_disorder (Pr = 0.32 | P = 0.03); Loss of Loop (Pr = 0.27 | P = 0.03); Gain of O-linked_glycosylation at T403 (Pr = 0.16 | P = 0.03)	Altered Motifs (ELME000062:Secondary preference for PKA-type AGC kinase phosphorylation.)	Predicted conservation scores
Sinocyclocheilus_grahami_tmt3b-1	H401R	# Altered Effect (Pr = 0.43)
Sinocyclocheilus_grahami_tmt3b-1	H401R	# |---->Altered Motifs (ELME000062)
Sinocyclocheilus_grahami_tmt3b-1	H401R	# |---->Altered Structure_and_dynamics (Pr = 0.32)-------------------------------------------------------|
Sinocyclocheilus_grahami_tmt3b-1	H401R	# | |---->Altered Secondary_structure (Pr = 0.27) |
Sinocyclocheilus_grahami_tmt3b-1	H401R	# | | |---->Loss of Loop (Pr = 0.27 | P = 0.03) |
Sinocyclocheilus_grahami_tmt3b-1	H401R	# | | |
Sinocyclocheilus_grahami_tmt3b-1	H401R	# | |---->Altered Stability_and_conformational_flexibility (Pr = 0.32) |
Sinocyclocheilus_grahami_tmt3b-1	H401R	# | | |---->Altered Conformational_flexibility (Pr = 0.32) |
Sinocyclocheilus_grahami_tmt3b-1	H401R	# | | |---->Gain of Intrinsic_disorder (Pr = 0.32 | P = 0.03) |
Sinocyclocheilus_grahami_tmt3b-1	H401R	# | | |
Sinocyclocheilus_grahami_tmt3b-1	H401R	# | |---->Altered Special_structural_signatures (Pr = 0.08) |
Sinocyclocheilus_grahami_tmt3b-1	H401R	# | |---->Altered Signal_peptide (Pr = 0.00) |
Sinocyclocheilus_grahami_tmt3b-1	H401R	# | | |
Sinocyclocheilus_grahami_tmt3b-1	H401R	# | |---->Altered Transmembrane_protein (Pr = 0.08) |
Sinocyclocheilus_grahami_tmt3b-1	H401R	# | |
Sinocyclocheilus_grahami_tmt3b-1	H401R	# |---->Altered Functional_residue (Pr = 0.43) |
Sinocyclocheilus_grahami_tmt3b-1	H401R	# |---->Altered Macromolecular_binding (Pr = 0.25) |
Sinocyclocheilus_grahami_tmt3b-1	H401R	# | |---->Altered Protein_binding (Pr = 0.25) |
Sinocyclocheilus_grahami_tmt3b-1	H401R	# | |---->Altered Disordered_interface (Pr = 0.25) |
Sinocyclocheilus_grahami_tmt3b-1	H401R	# | | |
Sinocyclocheilus_grahami_tmt3b-1	H401R	# | |---->Altered Ordered_interface (Pr = 0.10) |
Sinocyclocheilus_grahami_tmt3b-1	H401R	# | |
Sinocyclocheilus_grahami_tmt3b-1	H401R	# |---->Altered Metal_binding (Pr = 0.03)<---------------------------------------------------------|
Sinocyclocheilus_grahami_tmt3b-1	H401R	# |
Sinocyclocheilus_grahami_tmt3b-1	H401R	# |---->Altered PTM_site (Pr = 0.43)
Sinocyclocheilus_grahami_tmt3b-1	H401R	# |---->Gain of ADP-ribosylation at H401 (Pr = 0.43 | P = 1.7e-04)
Sinocyclocheilus_grahami_tmt3b-1	H401R	# |---->Gain of O-linked_glycosylation at T403 (Pr = 0.16 | P = 0.03)
Sinocyclocheilus_grahami_tmt3b-2	F76I	0.605	Altered Transmembrane_region (Pr = 0.01 | P = 9.2e-03)	Altered Motifs (ELME000328:Fxxx[WF] motifs are present in Pex19 and S. cerevisiae Pex5 cytosolic receptors that bind to peroxisomal membrane docking member - Pex14; ELME000336:NEK2 phosphorylation motif with preferred Phe - Leu or Met in the -3 position to compensate for less favorable residues in the +1 and +2 position.; PS00008:N-myristoylation site)	Predicted conservation scores
Sinocyclocheilus_grahami_tmt3b-2	F76I	# Altered Effect (Pr = 0.26)
Sinocyclocheilus_grahami_tmt3b-2	F76I	# |---->Altered Motifs (ELME000328|ELME000336|PS00008)
Sinocyclocheilus_grahami_tmt3b-2	F76I	# |---->Altered Structure_and_dynamics (Pr = 0.26)-------------------------------------------------------|
Sinocyclocheilus_grahami_tmt3b-2	F76I	# | |---->Altered Secondary_structure (Pr = 0.26) |
Sinocyclocheilus_grahami_tmt3b-2	F76I	# | | |
Sinocyclocheilus_grahami_tmt3b-2	F76I	# | |---->Altered Stability_and_conformational_flexibility (Pr = 0.09) |
Sinocyclocheilus_grahami_tmt3b-2	F76I	# | | |---->Altered Conformational_flexibility (Pr = 0.09) |
Sinocyclocheilus_grahami_tmt3b-2	F76I	# | | |
Sinocyclocheilus_grahami_tmt3b-2	F76I	# | |---->Altered Special_structural_signatures (Pr = 0.07) |
Sinocyclocheilus_grahami_tmt3b-2	F76I	# | |---->Altered Signal_peptide (Pr = 0.00) |
Sinocyclocheilus_grahami_tmt3b-2	F76I	# | | |
Sinocyclocheilus_grahami_tmt3b-2	F76I	# | |---->Altered Transmembrane_protein (Pr = 0.07) |
Sinocyclocheilus_grahami_tmt3b-2	F76I	# | |---->Altered Transmembrane_region (Pr = 0.01 | P = 9.2e-03) |
Sinocyclocheilus_grahami_tmt3b-2	F76I	# | |
Sinocyclocheilus_grahami_tmt3b-2	F76I	# |---->Altered Functional_residue (Pr = 0.18) |
Sinocyclocheilus_grahami_tmt3b-2	F76I	# |---->Altered Macromolecular_binding (Pr = 0.18) |
Sinocyclocheilus_grahami_tmt3b-2	F76I	# | |---->Altered Protein_binding (Pr = 0.18) |
Sinocyclocheilus_grahami_tmt3b-2	F76I	# | |---->Altered Disordered_interface (Pr = 0.03) |
Sinocyclocheilus_grahami_tmt3b-2	F76I	# | | |
Sinocyclocheilus_grahami_tmt3b-2	F76I	# | |---->Altered Ordered_interface (Pr = 0.18) |
Sinocyclocheilus_grahami_tmt3b-2	F76I	# | |
Sinocyclocheilus_grahami_tmt3b-2	F76I	# |---->Altered Metal_binding (Pr = 0.04)<---------------------------------------------------------|
Sinocyclocheilus_grahami_tmt3b-2	F76I	# |
Sinocyclocheilus_grahami_tmt3b-2	F76I	# |---->Altered PTM_site (Pr = 0.00)
Sinocyclocheilus_grahami_tmt3b-2	M245T	0.148	Loss of Helix (Pr = 0.29 | P = 0.01); Altered PPI_hotspot (Pr = 0.25 | P = 0.02); Altered Cytoplasmic_loop (Pr = 0.13 | P = 0.02); Altered Transmembrane_region (Pr = 0.02 | P = 7.7e-03)	Altered Motifs (ELME000052:Phosphothreonine motif binding a subset of FHA domains that show a preference for a large aliphatic amino acid at the pT+3 position.; ELME000335:Inverted version of LIG_SUMO_SBM_1 that mediates binding to SUMO proteins non-covalently.)	Predicted conservation scores
Sinocyclocheilus_grahami_tmt3b-2	M245T	# Altered Effect (Pr = 0.29)
Sinocyclocheilus_grahami_tmt3b-2	M245T	# |---->Altered Motifs (ELME000052|ELME000335)
Sinocyclocheilus_grahami_tmt3b-2	M245T	# |---->Altered Structure_and_dynamics (Pr = 0.29)-------------------------------------------------------|
Sinocyclocheilus_grahami_tmt3b-2	M245T	# | |---->Altered Secondary_structure (Pr = 0.29) |
Sinocyclocheilus_grahami_tmt3b-2	M245T	# | | |---->Loss of Helix (Pr = 0.29 | P = 0.01) |
Sinocyclocheilus_grahami_tmt3b-2	M245T	# | | |
Sinocyclocheilus_grahami_tmt3b-2	M245T	# | |---->Altered Stability_and_conformational_flexibility (Pr = 0.07) |
Sinocyclocheilus_grahami_tmt3b-2	M245T	# | | |---->Altered Conformational_flexibility (Pr = 0.07) |
Sinocyclocheilus_grahami_tmt3b-2	M245T	# | | |
Sinocyclocheilus_grahami_tmt3b-2	M245T	# | |---->Altered Special_structural_signatures (Pr = 0.13) |
Sinocyclocheilus_grahami_tmt3b-2	M245T	# | |---->Altered Signal_peptide (Pr = 0.00) |
Sinocyclocheilus_grahami_tmt3b-2	M245T	# | | |
Sinocyclocheilus_grahami_tmt3b-2	M245T	# | |---->Altered Transmembrane_protein (Pr = 0.13) |
Sinocyclocheilus_grahami_tmt3b-2	M245T	# | |---->Altered Transmembrane_region (Pr = 0.02 | P = 7.7e-03) |
Sinocyclocheilus_grahami_tmt3b-2	M245T	# | |---->Altered Non-cytoplasmic_loop (Pr = 0.13 | P = 0.02) |
Sinocyclocheilus_grahami_tmt3b-2	M245T	# | |
Sinocyclocheilus_grahami_tmt3b-2	M245T	# |---->Altered Functional_residue (Pr = 0.25) |
Sinocyclocheilus_grahami_tmt3b-2	M245T	# |---->Altered Macromolecular_binding (Pr = 0.25) |
Sinocyclocheilus_grahami_tmt3b-2	M245T	# | |---->Altered Protein_binding (Pr = 0.25) |
Sinocyclocheilus_grahami_tmt3b-2	M245T	# | |---->Altered Disordered_interface (Pr = 0.10) |
Sinocyclocheilus_grahami_tmt3b-2	M245T	# | | |
Sinocyclocheilus_grahami_tmt3b-2	M245T	# | |---->Altered Ordered_interface (Pr = 0.25) |
Sinocyclocheilus_grahami_tmt3b-2	M245T	# | |---->Altered PPI_hotspot (Pr = 0.25 | P = 0.02) |
Sinocyclocheilus_grahami_tmt3b-2	M245T	# | |
Sinocyclocheilus_grahami_tmt3b-2	M245T	# |---->Altered Metal_binding (Pr = 0.01)<---------------------------------------------------------|
Sinocyclocheilus_grahami_tmt3b-2	M245T	# |
Sinocyclocheilus_grahami_tmt3b-2	M245T	# |---->Altered PTM_site (Pr = 0.01)
Sinocyclocheilus_grahami_tmt3b-2	L255I	0.198	Altered Cytoplasmic_loop (Pr = 0.20 | P = 5.7e-03); Gain of Pyrrolidone_carboxylic_acid at Q260 (Pr = 0.10 | P = 0.01); Altered Transmembrane_region (Pr = 0.01 | P = 0.01)	Altered Motifs (ELME000317:Motif binding to the dorsal surface of eIF4E.)	Predicted conservation scores
Sinocyclocheilus_grahami_tmt3b-2	L255I	# Altered Effect (Pr = 0.25)
Sinocyclocheilus_grahami_tmt3b-2	L255I	# |---->Altered Motifs (ELME000317)
Sinocyclocheilus_grahami_tmt3b-2	L255I	# |---->Altered Structure_and_dynamics (Pr = 0.25)-------------------------------------------------------|
Sinocyclocheilus_grahami_tmt3b-2	L255I	# | |---->Altered Secondary_structure (Pr = 0.25) |
Sinocyclocheilus_grahami_tmt3b-2	L255I	# | | |
Sinocyclocheilus_grahami_tmt3b-2	L255I	# | |---->Altered Stability_and_conformational_flexibility (Pr = 0.10) |
Sinocyclocheilus_grahami_tmt3b-2	L255I	# | | |---->Altered Conformational_flexibility (Pr = 0.10) |
Sinocyclocheilus_grahami_tmt3b-2	L255I	# | | |
Sinocyclocheilus_grahami_tmt3b-2	L255I	# | |---->Altered Special_structural_signatures (Pr = 0.20) |
Sinocyclocheilus_grahami_tmt3b-2	L255I	# | |---->Altered Signal_peptide (Pr = 0.00) |
Sinocyclocheilus_grahami_tmt3b-2	L255I	# | | |
Sinocyclocheilus_grahami_tmt3b-2	L255I	# | |---->Altered Transmembrane_protein (Pr = 0.20) |
Sinocyclocheilus_grahami_tmt3b-2	L255I	# | |---->Altered Transmembrane_region (Pr = 0.01 | P = 0.01) |
Sinocyclocheilus_grahami_tmt3b-2	L255I	# | |---->Altered Non-cytoplasmic_loop (Pr = 0.20 | P = 5.7e-03) |
Sinocyclocheilus_grahami_tmt3b-2	L255I	# | |
Sinocyclocheilus_grahami_tmt3b-2	L255I	# |---->Altered Functional_residue (Pr = 0.22) |
Sinocyclocheilus_grahami_tmt3b-2	L255I	# |---->Altered Macromolecular_binding (Pr = 0.22) |
Sinocyclocheilus_grahami_tmt3b-2	L255I	# | |---->Altered Protein_binding (Pr = 0.22) |
Sinocyclocheilus_grahami_tmt3b-2	L255I	# | |---->Altered Disordered_interface (Pr = 0.15) |
Sinocyclocheilus_grahami_tmt3b-2	L255I	# | | |
Sinocyclocheilus_grahami_tmt3b-2	L255I	# | |---->Altered Ordered_interface (Pr = 0.22) |
Sinocyclocheilus_grahami_tmt3b-2	L255I	# | |
Sinocyclocheilus_grahami_tmt3b-2	L255I	# |---->Altered Metal_binding (Pr = 0.02)<---------------------------------------------------------|
Sinocyclocheilus_grahami_tmt3b-2	L255I	# |
Sinocyclocheilus_grahami_tmt3b-2	L255I	# |---->Altered PTM_site (Pr = 0.10)
Sinocyclocheilus_grahami_tmt3b-2	L255I	# |---->Gain of Pyrrolidone_carboxylic_acid at Q260 (Pr = 0.10 | P = 0.01)
Sinocyclocheilus_grahami_tmt3b-2	P421T	0.148	Loss of Intrinsic_disorder (Pr = 0.36 | P = 0.04); Loss of B-factor (Pr = 0.27 | P = 0.03); Gain of Disulfide_linkage at C426 (Pr = 0.15 | P = 0.03); Gain of Ubiquitylation at K420 (Pr = 0.15 | P = 0.05)	Altered Motifs (ELME000136:The Class IV WW domain interaction motif is recognised primarily by the Pin1 phosphorylation-dependent prolyl isomerase.; ELME000156:This is the motif recognized by those SH3 domains with a non-canonical class II recognition specificity; ELME000159:Proline-Directed Kinase (e.g. MAPK) phosphorylation site in higher eukaryotes.)	Predicted conservation scores
Sinocyclocheilus_grahami_tmt3b-2	P421T	# Altered Effect (Pr = 0.36)
Sinocyclocheilus_grahami_tmt3b-2	P421T	# |---->Altered Motifs (ELME000136|ELME000156|ELME000159)
Sinocyclocheilus_grahami_tmt3b-2	P421T	# |---->Altered Structure_and_dynamics (Pr = 0.36)-------------------------------------------------------|
Sinocyclocheilus_grahami_tmt3b-2	P421T	# | |---->Altered Secondary_structure (Pr = 0.25) |
Sinocyclocheilus_grahami_tmt3b-2	P421T	# | | |
Sinocyclocheilus_grahami_tmt3b-2	P421T	# | |---->Altered Stability_and_conformational_flexibility (Pr = 0.36) |
Sinocyclocheilus_grahami_tmt3b-2	P421T	# | | |---->Gain of Disulfide_linkage at C426 (Pr = 0.15 | P = 0.03) |
Sinocyclocheilus_grahami_tmt3b-2	P421T	# | | |---->Altered Conformational_flexibility (Pr = 0.36) |
Sinocyclocheilus_grahami_tmt3b-2	P421T	# | | |---->Loss of Intrinsic_disorder (Pr = 0.36 | P = 0.04) |
Sinocyclocheilus_grahami_tmt3b-2	P421T	# | | |---->Loss of B-factor (Pr = 0.27 | P = 0.03) |
Sinocyclocheilus_grahami_tmt3b-2	P421T	# | | |
Sinocyclocheilus_grahami_tmt3b-2	P421T	# | |---->Altered Special_structural_signatures (Pr = 0.05) |
Sinocyclocheilus_grahami_tmt3b-2	P421T	# | |---->Altered Signal_peptide (Pr = 0.00) |
Sinocyclocheilus_grahami_tmt3b-2	P421T	# | | |
Sinocyclocheilus_grahami_tmt3b-2	P421T	# | |---->Altered Transmembrane_protein (Pr = 0.05) |
Sinocyclocheilus_grahami_tmt3b-2	P421T	# | |
Sinocyclocheilus_grahami_tmt3b-2	P421T	# |---->Altered Functional_residue (Pr = 0.15) |
Sinocyclocheilus_grahami_tmt3b-2	P421T	# |---->Altered Macromolecular_binding (Pr = 0.12) |
Sinocyclocheilus_grahami_tmt3b-2	P421T	# | |---->Altered Protein_binding (Pr = 0.12) |
Sinocyclocheilus_grahami_tmt3b-2	P421T	# | |---->Altered Disordered_interface (Pr = 0.12) |
Sinocyclocheilus_grahami_tmt3b-2	P421T	# | | |
Sinocyclocheilus_grahami_tmt3b-2	P421T	# | |---->Altered Ordered_interface (Pr = 0.10) |
Sinocyclocheilus_grahami_tmt3b-2	P421T	# | |
Sinocyclocheilus_grahami_tmt3b-2	P421T	# |---->Altered Metal_binding (Pr = 0.03)<---------------------------------------------------------|
Sinocyclocheilus_grahami_tmt3b-2	P421T	# |
Sinocyclocheilus_grahami_tmt3b-2	P421T	# |---->Altered PTM_site (Pr = 0.15)
Sinocyclocheilus_grahami_tmt3b-2	P421T	# |---->Gain of Ubiquitylation at K420 (Pr = 0.15 | P = 0.05)
Sinocyclocheilus_grahami_va2-2	P2S	0.240		Altered Motifs (ELME000085:Glycosaminoglycan attachment site; ELME000285:These IBMs are found in pro-apoptotic proteins and function in the abrogation of caspase inhibition by Inhibitor of Apoptosis Proteins (IAPs) in apoptotic cells. The motif binds specifically to type II BIR domains.)	Predicted conservation scores
Sinocyclocheilus_grahami_va2-2	P2S	# Altered Effect (Pr = 0.26)
Sinocyclocheilus_grahami_va2-2	P2S	# |---->Altered Motifs (ELME000085|ELME000285)
Sinocyclocheilus_grahami_va2-2	P2S	# |---->Altered Structure_and_dynamics (Pr = 0.26)-------------------------------------------------------|
Sinocyclocheilus_grahami_va2-2	P2S	# | |---->Altered Secondary_structure (Pr = 0.26) |
Sinocyclocheilus_grahami_va2-2	P2S	# | | |
Sinocyclocheilus_grahami_va2-2	P2S	# | |---->Altered Stability_and_conformational_flexibility (Pr = 0.11) |
Sinocyclocheilus_grahami_va2-2	P2S	# | | |---->Altered Conformational_flexibility (Pr = 0.11) |
Sinocyclocheilus_grahami_va2-2	P2S	# | | |
Sinocyclocheilus_grahami_va2-2	P2S	# | |---->Altered Special_structural_signatures (Pr = 0.04) |
Sinocyclocheilus_grahami_va2-2	P2S	# | |---->Altered Signal_peptide (Pr = 0.00) |
Sinocyclocheilus_grahami_va2-2	P2S	# | | |
Sinocyclocheilus_grahami_va2-2	P2S	# | |---->Altered Transmembrane_protein (Pr = 0.04) |
Sinocyclocheilus_grahami_va2-2	P2S	# | |
Sinocyclocheilus_grahami_va2-2	P2S	# |---->Altered Functional_residue (Pr = 0.25) |
Sinocyclocheilus_grahami_va2-2	P2S	# |---->Altered Macromolecular_binding (Pr = 0.25) |
Sinocyclocheilus_grahami_va2-2	P2S	# | |---->Altered Protein_binding (Pr = 0.25) |
Sinocyclocheilus_grahami_va2-2	P2S	# | |---->Altered Disordered_interface (Pr = 0.25) |
Sinocyclocheilus_grahami_va2-2	P2S	# | | |
Sinocyclocheilus_grahami_va2-2	P2S	# | |---->Altered Ordered_interface (Pr = 0.05) |
Sinocyclocheilus_grahami_va2-2	P2S	# | |
Sinocyclocheilus_grahami_va2-2	P2S	# |---->Altered Metal_binding (Pr = 0.03)<---------------------------------------------------------|
Sinocyclocheilus_grahami_va2-2	P2S	# |
Sinocyclocheilus_grahami_va2-2	P2S	# |---->Altered PTM_site (Pr = 0.05)
Sinocyclocheilus_grahami_va2-2	I84V	0.337	Altered Cytoplasmic_loop (Pr = 0.25 | P = 1.6e-03); Altered PPI_hotspot (Pr = 0.25 | P = 0.03); Gain of Allosteric_site at Y82 (Pr = 0.20 | P = 0.04); Loss of N-linked_glycosylation at N86 (Pr = 0.06 | P = 0.02)	Altered Motifs (ELME000020:ITIM (immunoreceptor tyrosine-based inhibitory motif). Phosphorylation of the ITIM motif - found in the cytoplasmic tail of some inhibitory receptors (KIRs) that bind MHC Class I - leads to the recruitment and activation of a protein tyrosine phosphatase.; ELME000081:Src-family Src Homology 2 (SH2) domains binding motif.; ELME000083:SH-PTP2 and phospholipase C-gamma Src Homology 2 (SH2) domains binding motif.; ELME000120:Tyrosine-based sorting signal responsible for the interaction with mu subunit of AP (Adaptor Protein) complex; ELME000182:STAT5 Src Homology 2 (SH2) domain binding motif.; ELME000231:An RxxL-based motif that binds to the Cdh1 and Cdc20 components of APC/C thereby targeting the protein for destruction in a cell cycle dependent manner; ELME000233:MAPK interacting molecules (e.g. MAPKKs - substrates - phosphatases) carry docking motif that help to regulate specific interaction in the MAPK cascade. The classic motif approximates (R/K)xxxx#x# where # is a hydrophobic residue.; ELME000333:Motif that mediates binding to SUMO proteins non-covalently.)	Predicted conservation scores
Sinocyclocheilus_grahami_va2-2	I84V	# Altered Effect (Pr = 0.26)
Sinocyclocheilus_grahami_va2-2	I84V	# |---->Altered Motifs (ELME000020|ELME000081|ELME000083|ELME000120|ELME000182|ELME000231|ELME000233|ELME000333)
Sinocyclocheilus_grahami_va2-2	I84V	# |---->Altered Structure_and_dynamics (Pr = 0.26)-------------------------------------------------------|
Sinocyclocheilus_grahami_va2-2	I84V	# | |---->Altered Secondary_structure (Pr = 0.26) |
Sinocyclocheilus_grahami_va2-2	I84V	# | | |
Sinocyclocheilus_grahami_va2-2	I84V	# | |---->Altered Stability_and_conformational_flexibility (Pr = 0.13) |
Sinocyclocheilus_grahami_va2-2	I84V	# | | |---->Altered Conformational_flexibility (Pr = 0.13) |
Sinocyclocheilus_grahami_va2-2	I84V	# | | |
Sinocyclocheilus_grahami_va2-2	I84V	# | |---->Altered Special_structural_signatures (Pr = 0.25) |
Sinocyclocheilus_grahami_va2-2	I84V	# | |---->Altered Signal_peptide (Pr = 0.00) |
Sinocyclocheilus_grahami_va2-2	I84V	# | | |
Sinocyclocheilus_grahami_va2-2	I84V	# | |---->Altered Transmembrane_protein (Pr = 0.25) |
Sinocyclocheilus_grahami_va2-2	I84V	# | |---->Altered Non-cytoplasmic_loop (Pr = 0.25 | P = 1.6e-03) |
Sinocyclocheilus_grahami_va2-2	I84V	# | |
Sinocyclocheilus_grahami_va2-2	I84V	# |---->Altered Functional_residue (Pr = 0.25) |
Sinocyclocheilus_grahami_va2-2	I84V	# |---->Gain of Allosteric_site at Y82 (Pr = 0.20 | P = 0.04)<-------------------------------------|
Sinocyclocheilus_grahami_va2-2	I84V	# |---->Altered Macromolecular_binding (Pr = 0.25) |
Sinocyclocheilus_grahami_va2-2	I84V	# | |---->Altered Protein_binding (Pr = 0.25) |
Sinocyclocheilus_grahami_va2-2	I84V	# | |---->Altered Disordered_interface (Pr = 0.19) |
Sinocyclocheilus_grahami_va2-2	I84V	# | | |
Sinocyclocheilus_grahami_va2-2	I84V	# | |---->Altered Ordered_interface (Pr = 0.25) |
Sinocyclocheilus_grahami_va2-2	I84V	# | |---->Altered PPI_hotspot (Pr = 0.25 | P = 0.03) |
Sinocyclocheilus_grahami_va2-2	I84V	# | |
Sinocyclocheilus_grahami_va2-2	I84V	# |---->Altered Metal_binding (Pr = 0.06)<---------------------------------------------------------|
Sinocyclocheilus_grahami_va2-2	I84V	# |
Sinocyclocheilus_grahami_va2-2	I84V	# |---->Altered PTM_site (Pr = 0.06)
Sinocyclocheilus_grahami_va2-2	I84V	# |---->Loss of N-linked_glycosylation at N86 (Pr = 0.06 | P = 0.02)
Sinocyclocheilus_grahami_va2-2	N184S	0.057	Altered Cytoplasmic_loop (Pr = 0.34 | P = 5.4e-05); Altered PPI_residue (Pr = 0.30 | P = 0.02); Gain of Catalytic_site at W183 (Pr = 0.29 | P = 1.7e-03); Altered PPI_hotspot (Pr = 0.26 | P = 0.02); Loss of Allosteric_site at W183 (Pr = 0.24 | P = 0.02); Loss of GPI-anchor_amidation at N184 (Pr = 0.01 | P = 0.03)	Altered Motifs (ELME000053:GSK3 phosphorylation recognition site; ELME000063:CK1 phosphorylation site; ELME000336:NEK2 phosphorylation motif with preferred Phe - Leu or Met in the -3 position to compensate for less favorable residues in the +1 and +2 position.)	Predicted conservation scores
Sinocyclocheilus_grahami_va2-2	N184S	# Altered Effect (Pr = 0.34)
Sinocyclocheilus_grahami_va2-2	N184S	# |---->Altered Motifs (ELME000053|ELME000063|ELME000336)
Sinocyclocheilus_grahami_va2-2	N184S	# |---->Altered Structure_and_dynamics (Pr = 0.34)-------------------------------------------------------|
Sinocyclocheilus_grahami_va2-2	N184S	# | |---->Altered Secondary_structure (Pr = 0.24) |
Sinocyclocheilus_grahami_va2-2	N184S	# | | |
Sinocyclocheilus_grahami_va2-2	N184S	# | |---->Altered Stability_and_conformational_flexibility (Pr = 0.11) |
Sinocyclocheilus_grahami_va2-2	N184S	# | | |---->Altered Conformational_flexibility (Pr = 0.11) |
Sinocyclocheilus_grahami_va2-2	N184S	# | | |
Sinocyclocheilus_grahami_va2-2	N184S	# | |---->Altered Special_structural_signatures (Pr = 0.34) |
Sinocyclocheilus_grahami_va2-2	N184S	# | |---->Altered Signal_peptide (Pr = 0.00) |
Sinocyclocheilus_grahami_va2-2	N184S	# | | |
Sinocyclocheilus_grahami_va2-2	N184S	# | |---->Altered Transmembrane_protein (Pr = 0.34) |
Sinocyclocheilus_grahami_va2-2	N184S	# | |---->Altered Non-cytoplasmic_loop (Pr = 0.34 | P = 5.4e-05) |
Sinocyclocheilus_grahami_va2-2	N184S	# | |
Sinocyclocheilus_grahami_va2-2	N184S	# |---->Altered Functional_residue (Pr = 0.30) |
Sinocyclocheilus_grahami_va2-2	N184S	# |---->Gain of Catalytic_site at W183 (Pr = 0.29 | P = 1.7e-03) |
Sinocyclocheilus_grahami_va2-2	N184S	# |---->Loss of Allosteric_site at W183 (Pr = 0.24 | P = 0.02)<------------------------------------|
Sinocyclocheilus_grahami_va2-2	N184S	# |---->Altered Macromolecular_binding (Pr = 0.30) |
Sinocyclocheilus_grahami_va2-2	N184S	# | |---->Altered Protein_binding (Pr = 0.30) |
Sinocyclocheilus_grahami_va2-2	N184S	# | |---->Altered Disordered_interface (Pr = 0.15) |
Sinocyclocheilus_grahami_va2-2	N184S	# | | |
Sinocyclocheilus_grahami_va2-2	N184S	# | |---->Altered Ordered_interface (Pr = 0.30) |
Sinocyclocheilus_grahami_va2-2	N184S	# | |---->Altered PPI_residue (Pr = 0.30 | P = 0.02) |
Sinocyclocheilus_grahami_va2-2	N184S	# | |---->Altered PPI_hotspot (Pr = 0.26 | P = 0.02) |
Sinocyclocheilus_grahami_va2-2	N184S	# | |
Sinocyclocheilus_grahami_va2-2	N184S	# |---->Altered Metal_binding (Pr = 0.06)<---------------------------------------------------------|
Sinocyclocheilus_grahami_va2-2	N184S	# |
Sinocyclocheilus_grahami_va2-2	N184S	# |---->Altered PTM_site (Pr = 0.02)
Sinocyclocheilus_grahami_va2-2	N184S	# |---->Loss of GPI-anchor_amidation at N184 (Pr = 0.01 | P = 0.03)
Sinocyclocheilus_grahami_va2-2	E389G	0.057	Loss of Loop (Pr = 0.30 | P = 6.8e-03); Loss of B-factor (Pr = 0.29 | P = 0.01)	Altered Motifs (None)	Predicted conservation scores
Sinocyclocheilus_grahami_va2-2	E389G	# Altered Effect (Pr = 0.30)
Sinocyclocheilus_grahami_va2-2	E389G	# |---->Altered Motifs (None)
Sinocyclocheilus_grahami_va2-2	E389G	# |---->Altered Structure_and_dynamics (Pr = 0.30)-------------------------------------------------------|
Sinocyclocheilus_grahami_va2-2	E389G	# | |---->Altered Secondary_structure (Pr = 0.30) |
Sinocyclocheilus_grahami_va2-2	E389G	# | | |---->Loss of Loop (Pr = 0.30 | P = 6.8e-03) |
Sinocyclocheilus_grahami_va2-2	E389G	# | | |
Sinocyclocheilus_grahami_va2-2	E389G	# | |---->Altered Stability_and_conformational_flexibility (Pr = 0.29) |
Sinocyclocheilus_grahami_va2-2	E389G	# | | |---->Altered Conformational_flexibility (Pr = 0.29) |
Sinocyclocheilus_grahami_va2-2	E389G	# | | |---->Loss of B-factor (Pr = 0.29 | P = 0.01) |
Sinocyclocheilus_grahami_va2-2	E389G	# | | |
Sinocyclocheilus_grahami_va2-2	E389G	# | |---->Altered Special_structural_signatures (Pr = 0.02) |
Sinocyclocheilus_grahami_va2-2	E389G	# | |---->Altered Signal_peptide (Pr = 0.00) |
Sinocyclocheilus_grahami_va2-2	E389G	# | | |
Sinocyclocheilus_grahami_va2-2	E389G	# | |---->Altered Transmembrane_protein (Pr = 0.02) |
Sinocyclocheilus_grahami_va2-2	E389G	# | |
Sinocyclocheilus_grahami_va2-2	E389G	# |---->Altered Functional_residue (Pr = 0.15) |
Sinocyclocheilus_grahami_va2-2	E389G	# |---->Altered Macromolecular_binding (Pr = 0.15) |
Sinocyclocheilus_grahami_va2-2	E389G	# | |---->Altered Protein_binding (Pr = 0.15) |
Sinocyclocheilus_grahami_va2-2	E389G	# | |---->Altered Disordered_interface (Pr = 0.15) |
Sinocyclocheilus_grahami_va2-2	E389G	# | | |
Sinocyclocheilus_grahami_va2-2	E389G	# | |---->Altered Ordered_interface (Pr = 0.03) |
Sinocyclocheilus_grahami_va2-2	E389G	# | |
Sinocyclocheilus_grahami_va2-2	E389G	# |---->Altered Metal_binding (Pr = 0.02)<---------------------------------------------------------|
Sinocyclocheilus_grahami_va2-2	E389G	# |
Sinocyclocheilus_grahami_va2-2	E389G	# |---->Altered PTM_site (Pr = 0.08)
Sinocyclocheilus_grahami_va2-1	A6T	0.156	Gain of Intrinsic_disorder (Pr = 0.37 | P = 0.01); Loss of Helix (Pr = 0.31 | P = 4.3e-03); Altered MoRF (Pr = 0.28 | P = 0.04); Gain of N-terminal_acetylation at M1 (Pr = 0.02 | P = 6.3e-03)	Altered Motifs (ELME000053:GSK3 phosphorylation recognition site; ELME000064:CK2 phosphorylation site; ELME000220:Phosphothreonine motif binding a subset of FHA domains that have a preference for an acidic amino acid at the pT+3 position.; PS00006:Casein kinase II phosphorylation site)	Predicted conservation scores
Sinocyclocheilus_grahami_va2-1	A6T	# Altered Effect (Pr = 0.37)
Sinocyclocheilus_grahami_va2-1	A6T	# |---->Altered Motifs (ELME000053|ELME000064|ELME000220|PS00006)
Sinocyclocheilus_grahami_va2-1	A6T	# |---->Altered Structure_and_dynamics (Pr = 0.37)-------------------------------------------------------|
Sinocyclocheilus_grahami_va2-1	A6T	# | |---->Altered Secondary_structure (Pr = 0.31) |
Sinocyclocheilus_grahami_va2-1	A6T	# | | |---->Loss of Helix (Pr = 0.31 | P = 4.3e-03) |
Sinocyclocheilus_grahami_va2-1	A6T	# | | |
Sinocyclocheilus_grahami_va2-1	A6T	# | |---->Altered Stability_and_conformational_flexibility (Pr = 0.37) |
Sinocyclocheilus_grahami_va2-1	A6T	# | | |---->Altered Conformational_flexibility (Pr = 0.37) |
Sinocyclocheilus_grahami_va2-1	A6T	# | | |---->Gain of Intrinsic_disorder (Pr = 0.37 | P = 0.01) |
Sinocyclocheilus_grahami_va2-1	A6T	# | | |
Sinocyclocheilus_grahami_va2-1	A6T	# | |---->Altered Special_structural_signatures (Pr = 0.08) |
Sinocyclocheilus_grahami_va2-1	A6T	# | |---->Altered Signal_peptide (Pr = 0.00) |
Sinocyclocheilus_grahami_va2-1	A6T	# | | |
Sinocyclocheilus_grahami_va2-1	A6T	# | |---->Altered Transmembrane_protein (Pr = 0.08) |
Sinocyclocheilus_grahami_va2-1	A6T	# | |
Sinocyclocheilus_grahami_va2-1	A6T	# |---->Altered Functional_residue (Pr = 0.28) |
Sinocyclocheilus_grahami_va2-1	A6T	# |---->Altered Macromolecular_binding (Pr = 0.28) |
Sinocyclocheilus_grahami_va2-1	A6T	# | |---->Altered Protein_binding (Pr = 0.28) |
Sinocyclocheilus_grahami_va2-1	A6T	# | |---->Altered Disordered_interface (Pr = 0.28) |
Sinocyclocheilus_grahami_va2-1	A6T	# | | |---->Altered MoRF (Pr = 0.28 | P = 0.04) |
Sinocyclocheilus_grahami_va2-1	A6T	# | | |
Sinocyclocheilus_grahami_va2-1	A6T	# | |---->Altered Ordered_interface (Pr = 0.08) |
Sinocyclocheilus_grahami_va2-1	A6T	# | |
Sinocyclocheilus_grahami_va2-1	A6T	# |---->Altered Metal_binding (Pr = 0.04)<---------------------------------------------------------|
Sinocyclocheilus_grahami_va2-1	A6T	# |
Sinocyclocheilus_grahami_va2-1	A6T	# |---->Altered PTM_site (Pr = 0.09)
Sinocyclocheilus_grahami_va2-1	A6T	# |---->Gain of N-terminal_acetylation at M1 (Pr = 0.02 | P = 6.3e-03)
Sinocyclocheilus_grahami_va2-1	H362N	0.085	Gain of Intrinsic_disorder (Pr = 0.33 | P = 0.03); Gain of O-linked_glycosylation at T358 (Pr = 0.20 | P = 0.02); Gain of GPI-anchor_amidation at H362 (Pr = 0.01 | P = 0.03)	Altered Motifs (ELME000064:CK2 phosphorylation site; PS00006:Casein kinase II phosphorylation site)	Predicted conservation scores
Sinocyclocheilus_grahami_va2-1	H362N	# Altered Effect (Pr = 0.33)
Sinocyclocheilus_grahami_va2-1	H362N	# |---->Altered Motifs (ELME000064|PS00006)
Sinocyclocheilus_grahami_va2-1	H362N	# |---->Altered Structure_and_dynamics (Pr = 0.33)-------------------------------------------------------|
Sinocyclocheilus_grahami_va2-1	H362N	# | |---->Altered Secondary_structure (Pr = 0.24) |
Sinocyclocheilus_grahami_va2-1	H362N	# | | |
Sinocyclocheilus_grahami_va2-1	H362N	# | |---->Altered Stability_and_conformational_flexibility (Pr = 0.33) |
Sinocyclocheilus_grahami_va2-1	H362N	# | | |---->Altered Conformational_flexibility (Pr = 0.33) |
Sinocyclocheilus_grahami_va2-1	H362N	# | | |---->Gain of Intrinsic_disorder (Pr = 0.33 | P = 0.03) |
Sinocyclocheilus_grahami_va2-1	H362N	# | | |
Sinocyclocheilus_grahami_va2-1	H362N	# | |---->Altered Special_structural_signatures (Pr = 0.03) |
Sinocyclocheilus_grahami_va2-1	H362N	# | |---->Altered Signal_peptide (Pr = 0.00) |
Sinocyclocheilus_grahami_va2-1	H362N	# | | |
Sinocyclocheilus_grahami_va2-1	H362N	# | |---->Altered Transmembrane_protein (Pr = 0.03) |
Sinocyclocheilus_grahami_va2-1	H362N	# | |
Sinocyclocheilus_grahami_va2-1	H362N	# |---->Altered Functional_residue (Pr = 0.24) |
Sinocyclocheilus_grahami_va2-1	H362N	# |---->Altered Macromolecular_binding (Pr = 0.24) |
Sinocyclocheilus_grahami_va2-1	H362N	# | |---->Altered Protein_binding (Pr = 0.24) |
Sinocyclocheilus_grahami_va2-1	H362N	# | |---->Altered Disordered_interface (Pr = 0.24) |
Sinocyclocheilus_grahami_va2-1	H362N	# | | |
Sinocyclocheilus_grahami_va2-1	H362N	# | |---->Altered Ordered_interface (Pr = 0.06) |
Sinocyclocheilus_grahami_va2-1	H362N	# | |
Sinocyclocheilus_grahami_va2-1	H362N	# |---->Altered Metal_binding (Pr = 0.03)<---------------------------------------------------------|
Sinocyclocheilus_grahami_va2-1	H362N	# |
Sinocyclocheilus_grahami_va2-1	H362N	# |---->Altered PTM_site (Pr = 0.20)
Sinocyclocheilus_grahami_va2-1	H362N	# |---->Gain of GPI-anchor_amidation at H362 (Pr = 0.01 | P = 0.03)
Sinocyclocheilus_grahami_va2-1	H362N	# |---->Gain of O-linked_glycosylation at T358 (Pr = 0.20 | P = 0.02)
Sinocyclocheilus_grahami_va1-2	H13Y	0.100	Loss of Intrinsic_disorder (Pr = 0.44 | P = 0.02); Altered PPI_hotspot (Pr = 0.32 | P = 1.7e-03); Altered Cytoplasmic_loop (Pr = 0.29 | P = 2.8e-04); Loss of O-linked_glycosylation at T18 (Pr = 0.12 | P = 0.05); Gain of Sulfation at H13 (Pr = 0.04 | P = 0.01)	Altered Motifs (ELME000053:GSK3 phosphorylation recognition site; ELME000064:CK2 phosphorylation site; ELME000182:STAT5 Src Homology 2 (SH2) domain binding motif.; PS00006:Casein kinase II phosphorylation site)	Predicted conservation scores
Sinocyclocheilus_grahami_va1-2	H13Y	# Altered Effect (Pr = 0.44)
Sinocyclocheilus_grahami_va1-2	H13Y	# |---->Altered Motifs (ELME000053|ELME000064|ELME000182|PS00006)
Sinocyclocheilus_grahami_va1-2	H13Y	# |---->Altered Structure_and_dynamics (Pr = 0.44)-------------------------------------------------------|
Sinocyclocheilus_grahami_va1-2	H13Y	# | |---->Altered Secondary_structure (Pr = 0.25) |
Sinocyclocheilus_grahami_va1-2	H13Y	# | | |
Sinocyclocheilus_grahami_va1-2	H13Y	# | |---->Altered Stability_and_conformational_flexibility (Pr = 0.44) |
Sinocyclocheilus_grahami_va1-2	H13Y	# | | |---->Altered Conformational_flexibility (Pr = 0.44) |
Sinocyclocheilus_grahami_va1-2	H13Y	# | | |---->Loss of Intrinsic_disorder (Pr = 0.44 | P = 0.02) |
Sinocyclocheilus_grahami_va1-2	H13Y	# | | |
Sinocyclocheilus_grahami_va1-2	H13Y	# | |---->Altered Special_structural_signatures (Pr = 0.29) |
Sinocyclocheilus_grahami_va1-2	H13Y	# | |---->Altered Signal_peptide (Pr = 0.00) |
Sinocyclocheilus_grahami_va1-2	H13Y	# | | |
Sinocyclocheilus_grahami_va1-2	H13Y	# | |---->Altered Transmembrane_protein (Pr = 0.29) |
Sinocyclocheilus_grahami_va1-2	H13Y	# | |---->Altered Non-cytoplasmic_loop (Pr = 0.29 | P = 2.8e-04) |
Sinocyclocheilus_grahami_va1-2	H13Y	# | |
Sinocyclocheilus_grahami_va1-2	H13Y	# |---->Altered Functional_residue (Pr = 0.32) |
Sinocyclocheilus_grahami_va1-2	H13Y	# |---->Altered Macromolecular_binding (Pr = 0.32) |
Sinocyclocheilus_grahami_va1-2	H13Y	# | |---->Altered Protein_binding (Pr = 0.32) |
Sinocyclocheilus_grahami_va1-2	H13Y	# | |---->Altered Disordered_interface (Pr = 0.19) |
Sinocyclocheilus_grahami_va1-2	H13Y	# | | |
Sinocyclocheilus_grahami_va1-2	H13Y	# | |---->Altered Ordered_interface (Pr = 0.32) |
Sinocyclocheilus_grahami_va1-2	H13Y	# | |---->Altered PPI_hotspot (Pr = 0.32 | P = 1.7e-03) |
Sinocyclocheilus_grahami_va1-2	H13Y	# | |
Sinocyclocheilus_grahami_va1-2	H13Y	# |---->Altered Metal_binding (Pr = 0.08)<---------------------------------------------------------|
Sinocyclocheilus_grahami_va1-2	H13Y	# |
Sinocyclocheilus_grahami_va1-2	H13Y	# |---->Altered PTM_site (Pr = 0.12)
Sinocyclocheilus_grahami_va1-2	H13Y	# |---->Loss of O-linked_glycosylation at T18 (Pr = 0.12 | P = 0.05)
Sinocyclocheilus_grahami_va1-2	H13Y	# |---->Gain of Sulfation at H13 (Pr = 0.04 | P = 0.01)
Sinocyclocheilus_grahami_va1-2	L89V	0.171	Loss of Helix (Pr = 0.29 | P = 0.01); Gain of Strand (Pr = 0.28 | P = 0.01); Altered Cytoplasmic_loop (Pr = 0.26 | P = 1.2e-03); Gain of N-linked_glycosylation at N86 (Pr = 0.07 | P = 0.02)	Altered Motifs (ELME000070:Generic motif for N-glycosylation. It was shown that Trp - Asp - and Glu are uncommon before the Ser/Thr position (PMID-8626433). Efficient glycosylation usually occurs when ~60 residues or more separate the glycosylation acceptor site from the C-terminus.; ELME000193:Some proteins re-exported from the nucleus contain a Leucine-rich nuclear export signal (NES) binding to the CRM1 exportin protein.; PS00001:N-glycosylation site; PS00006:Casein kinase II phosphorylation site)	Predicted conservation scores
Sinocyclocheilus_grahami_va1-2	L89V	# Altered Effect (Pr = 0.29)
Sinocyclocheilus_grahami_va1-2	L89V	# |---->Altered Motifs (ELME000070|ELME000193|PS00001|PS00006)
Sinocyclocheilus_grahami_va1-2	L89V	# |---->Altered Structure_and_dynamics (Pr = 0.29)-------------------------------------------------------|
Sinocyclocheilus_grahami_va1-2	L89V	# | |---->Altered Secondary_structure (Pr = 0.29) |
Sinocyclocheilus_grahami_va1-2	L89V	# | | |---->Loss of Helix (Pr = 0.29 | P = 0.01) |
Sinocyclocheilus_grahami_va1-2	L89V	# | | |---->Gain of Strand (Pr = 0.28 | P = 0.01) |
Sinocyclocheilus_grahami_va1-2	L89V	# | | |
Sinocyclocheilus_grahami_va1-2	L89V	# | |---->Altered Stability_and_conformational_flexibility (Pr = 0.10) |
Sinocyclocheilus_grahami_va1-2	L89V	# | | |---->Altered Conformational_flexibility (Pr = 0.10) |
Sinocyclocheilus_grahami_va1-2	L89V	# | | |
Sinocyclocheilus_grahami_va1-2	L89V	# | |---->Altered Special_structural_signatures (Pr = 0.26) |
Sinocyclocheilus_grahami_va1-2	L89V	# | |---->Altered Signal_peptide (Pr = 0.00) |
Sinocyclocheilus_grahami_va1-2	L89V	# | | |
Sinocyclocheilus_grahami_va1-2	L89V	# | |---->Altered Transmembrane_protein (Pr = 0.26) |
Sinocyclocheilus_grahami_va1-2	L89V	# | |---->Altered Non-cytoplasmic_loop (Pr = 0.26 | P = 1.2e-03) |
Sinocyclocheilus_grahami_va1-2	L89V	# | |
Sinocyclocheilus_grahami_va1-2	L89V	# |---->Altered Functional_residue (Pr = 0.21) |
Sinocyclocheilus_grahami_va1-2	L89V	# |---->Altered Macromolecular_binding (Pr = 0.21) |
Sinocyclocheilus_grahami_va1-2	L89V	# | |---->Altered Protein_binding (Pr = 0.21) |
Sinocyclocheilus_grahami_va1-2	L89V	# | |---->Altered Disordered_interface (Pr = 0.14) |
Sinocyclocheilus_grahami_va1-2	L89V	# | | |
Sinocyclocheilus_grahami_va1-2	L89V	# | |---->Altered Ordered_interface (Pr = 0.21) |
Sinocyclocheilus_grahami_va1-2	L89V	# | |
Sinocyclocheilus_grahami_va1-2	L89V	# |---->Altered Metal_binding (Pr = 0.04)<---------------------------------------------------------|
Sinocyclocheilus_grahami_va1-2	L89V	# |
Sinocyclocheilus_grahami_va1-2	L89V	# |---->Altered PTM_site (Pr = 0.07)
Sinocyclocheilus_grahami_va1-2	L89V	# |---->Gain of N-linked_glycosylation at N86 (Pr = 0.07 | P = 0.02)
Sinocyclocheilus_grahami_va1-1	S29A	0.118	Altered PPI_residue (Pr = 0.30 | P = 0.02); Loss of Strand (Pr = 0.26 | P = 0.05); Altered PPI_hotspot (Pr = 0.25 | P = 0.02)	Altered Motifs (ELME000064:CK2 phosphorylation site; ELME000202:(ST)Q motif which is phosphorylated by PIKK family members.; PS00006:Casein kinase II phosphorylation site)	Predicted conservation scores
Sinocyclocheilus_grahami_va1-1	S29A	# Altered Effect (Pr = 0.34)
Sinocyclocheilus_grahami_va1-1	S29A	# |---->Altered Motifs (ELME000064|ELME000202|PS00006)
Sinocyclocheilus_grahami_va1-1	S29A	# |---->Altered Structure_and_dynamics (Pr = 0.34)-------------------------------------------------------|
Sinocyclocheilus_grahami_va1-1	S29A	# | |---->Altered Secondary_structure (Pr = 0.26) |
Sinocyclocheilus_grahami_va1-1	S29A	# | | |---->Loss of Strand (Pr = 0.26 | P = 0.05) |
Sinocyclocheilus_grahami_va1-1	S29A	# | | |
Sinocyclocheilus_grahami_va1-1	S29A	# | |---->Altered Stability_and_conformational_flexibility (Pr = 0.34) |
Sinocyclocheilus_grahami_va1-1	S29A	# | | |---->Altered Conformational_flexibility (Pr = 0.34) |
Sinocyclocheilus_grahami_va1-1	S29A	# | | |
Sinocyclocheilus_grahami_va1-1	S29A	# | |---->Altered Special_structural_signatures (Pr = 0.07) |
Sinocyclocheilus_grahami_va1-1	S29A	# | |---->Altered Signal_peptide (Pr = 0.00) |
Sinocyclocheilus_grahami_va1-1	S29A	# | | |
Sinocyclocheilus_grahami_va1-1	S29A	# | |---->Altered Transmembrane_protein (Pr = 0.07) |
Sinocyclocheilus_grahami_va1-1	S29A	# | |
Sinocyclocheilus_grahami_va1-1	S29A	# |---->Altered Functional_residue (Pr = 0.30) |
Sinocyclocheilus_grahami_va1-1	S29A	# |---->Altered Macromolecular_binding (Pr = 0.30) |
Sinocyclocheilus_grahami_va1-1	S29A	# | |---->Altered Protein_binding (Pr = 0.30) |
Sinocyclocheilus_grahami_va1-1	S29A	# | |---->Altered Disordered_interface (Pr = 0.25) |
Sinocyclocheilus_grahami_va1-1	S29A	# | | |
Sinocyclocheilus_grahami_va1-1	S29A	# | |---->Altered Ordered_interface (Pr = 0.30) |
Sinocyclocheilus_grahami_va1-1	S29A	# | |---->Altered PPI_residue (Pr = 0.30 | P = 0.02) |
Sinocyclocheilus_grahami_va1-1	S29A	# | |---->Altered PPI_hotspot (Pr = 0.25 | P = 0.02) |
Sinocyclocheilus_grahami_va1-1	S29A	# | |
Sinocyclocheilus_grahami_va1-1	S29A	# |---->Altered Metal_binding (Pr = 0.10)<---------------------------------------------------------|
Sinocyclocheilus_grahami_va1-1	S29A	# |
Sinocyclocheilus_grahami_va1-1	S29A	# |---->Altered PTM_site (Pr = 0.09)
Sinocyclocheilus_grahami_va1-1	G35A	0.400	Altered MoRF (Pr = 0.28 | P = 0.04); Altered Cytoplasmic_loop (Pr = 0.24 | P = 1.9e-03)	Altered Motifs (ELME000053:GSK3 phosphorylation recognition site; ELME000085:Glycosaminoglycan attachment site)	Predicted conservation scores
Sinocyclocheilus_grahami_va1-1	G35A	# Altered Effect (Pr = 0.28)
Sinocyclocheilus_grahami_va1-1	G35A	# |---->Altered Motifs (ELME000053|ELME000085)
Sinocyclocheilus_grahami_va1-1	G35A	# |---->Altered Structure_and_dynamics (Pr = 0.27)-------------------------------------------------------|
Sinocyclocheilus_grahami_va1-1	G35A	# | |---->Altered Secondary_structure (Pr = 0.25) |
Sinocyclocheilus_grahami_va1-1	G35A	# | | |
Sinocyclocheilus_grahami_va1-1	G35A	# | |---->Altered Stability_and_conformational_flexibility (Pr = 0.27) |
Sinocyclocheilus_grahami_va1-1	G35A	# | | |---->Altered Conformational_flexibility (Pr = 0.27) |
Sinocyclocheilus_grahami_va1-1	G35A	# | | |
Sinocyclocheilus_grahami_va1-1	G35A	# | |---->Altered Special_structural_signatures (Pr = 0.24) |
Sinocyclocheilus_grahami_va1-1	G35A	# | |---->Altered Signal_peptide (Pr = 0.00) |
Sinocyclocheilus_grahami_va1-1	G35A	# | | |
Sinocyclocheilus_grahami_va1-1	G35A	# | |---->Altered Transmembrane_protein (Pr = 0.24) |
Sinocyclocheilus_grahami_va1-1	G35A	# | |---->Altered Non-cytoplasmic_loop (Pr = 0.24 | P = 1.9e-03) |
Sinocyclocheilus_grahami_va1-1	G35A	# | |
Sinocyclocheilus_grahami_va1-1	G35A	# |---->Altered Functional_residue (Pr = 0.28) |
Sinocyclocheilus_grahami_va1-1	G35A	# |---->Altered Macromolecular_binding (Pr = 0.28) |
Sinocyclocheilus_grahami_va1-1	G35A	# | |---->Altered Protein_binding (Pr = 0.28) |
Sinocyclocheilus_grahami_va1-1	G35A	# | |---->Altered Disordered_interface (Pr = 0.28) |
Sinocyclocheilus_grahami_va1-1	G35A	# | | |---->Altered MoRF (Pr = 0.28 | P = 0.04) |
Sinocyclocheilus_grahami_va1-1	G35A	# | | |
Sinocyclocheilus_grahami_va1-1	G35A	# | |---->Altered Ordered_interface (Pr = 0.26) |
Sinocyclocheilus_grahami_va1-1	G35A	# | |
Sinocyclocheilus_grahami_va1-1	G35A	# |---->Altered Metal_binding (Pr = 0.10)<---------------------------------------------------------|
Sinocyclocheilus_grahami_va1-1	G35A	# |
Sinocyclocheilus_grahami_va1-1	G35A	# |---->Altered PTM_site (Pr = 0.09)
Sinocyclocheilus_grahami_va1-1	G344R	0.097	Loss of GPI-anchor_amidation at N347 (Pr = 0.06 | P = 3.9e-03); Loss of N-linked_glycosylation at N347 (Pr = 0.03 | P = 0.03)	Altered Motifs (ELME000220:Phosphothreonine motif binding a subset of FHA domains that have a preference for an acidic amino acid at the pT+3 position.)	Predicted conservation scores
Sinocyclocheilus_grahami_va1-1	G344R	# Altered Effect (Pr = 0.26)
Sinocyclocheilus_grahami_va1-1	G344R	# |---->Altered Motifs (ELME000220)
Sinocyclocheilus_grahami_va1-1	G344R	# |---->Altered Structure_and_dynamics (Pr = 0.26)-------------------------------------------------------|
Sinocyclocheilus_grahami_va1-1	G344R	# | |---->Altered Secondary_structure (Pr = 0.26) |
Sinocyclocheilus_grahami_va1-1	G344R	# | | |
Sinocyclocheilus_grahami_va1-1	G344R	# | |---->Altered Stability_and_conformational_flexibility (Pr = 0.21) |
Sinocyclocheilus_grahami_va1-1	G344R	# | | |---->Altered Conformational_flexibility (Pr = 0.21) |
Sinocyclocheilus_grahami_va1-1	G344R	# | | |
Sinocyclocheilus_grahami_va1-1	G344R	# | |---->Altered Special_structural_signatures (Pr = 0.06) |
Sinocyclocheilus_grahami_va1-1	G344R	# | |---->Altered Signal_peptide (Pr = 0.00) |
Sinocyclocheilus_grahami_va1-1	G344R	# | | |
Sinocyclocheilus_grahami_va1-1	G344R	# | |---->Altered Transmembrane_protein (Pr = 0.06) |
Sinocyclocheilus_grahami_va1-1	G344R	# | |
Sinocyclocheilus_grahami_va1-1	G344R	# |---->Altered Functional_residue (Pr = 0.18) |
Sinocyclocheilus_grahami_va1-1	G344R	# |---->Altered Macromolecular_binding (Pr = 0.18) |
Sinocyclocheilus_grahami_va1-1	G344R	# | |---->Altered Protein_binding (Pr = 0.18) |
Sinocyclocheilus_grahami_va1-1	G344R	# | |---->Altered Disordered_interface (Pr = 0.18) |
Sinocyclocheilus_grahami_va1-1	G344R	# | | |
Sinocyclocheilus_grahami_va1-1	G344R	# | |---->Altered Ordered_interface (Pr = 0.15) |
Sinocyclocheilus_grahami_va1-1	G344R	# | |
Sinocyclocheilus_grahami_va1-1	G344R	# |---->Altered Metal_binding (Pr = 0.01)<---------------------------------------------------------|
Sinocyclocheilus_grahami_va1-1	G344R	# |
Sinocyclocheilus_grahami_va1-1	G344R	# |---->Altered PTM_site (Pr = 0.14)
Sinocyclocheilus_grahami_va1-1	G344R	# |---->Loss of GPI-anchor_amidation at N347 (Pr = 0.06 | P = 3.9e-03)
Sinocyclocheilus_grahami_va1-1	G344R	# |---->Loss of N-linked_glycosylation at N347 (Pr = 0.03 | P = 0.03)
```
