## Supplementary material for "Contrasted gene decay in subterranean vertebrates: insights from cavefishes and fossorial mammals": Lucifuga_dentata_circadian.results

```
ID	Substitution	MutPred2 score	Molecular mechanisms with Pr >= 0.01 and P < 0.05	Motif information	Remarks
Lucifuga_dentata_aanat1	V39A	0.045	Gain of B-factor (Pr = 0.25 | P = 0.02)	Altered Motifs (ELME000053:GSK3 phosphorylation recognition site; ELME000063:CK1 phosphorylation site; ELME000085:Glycosaminoglycan attachment site; ELME000155:This is the motif recognized by those SH3 domains with a non-canonical class I recognition specificity; ELME000159:Proline-Directed Kinase (e.g. MAPK) phosphorylation site in higher eukaryotes.; ELME000239:The USP7 NTD domain binding motif variant based on the MDM2 and P53 interactions.)	Predicted conservation scores
Lucifuga_dentata_aanat1	V39A	# Altered Effect (Pr = 0.26)
Lucifuga_dentata_aanat1	V39A	# |---->Altered Motifs (ELME000053|ELME000063|ELME000085|ELME000155|ELME000159|ELME000239)
Lucifuga_dentata_aanat1	V39A	# |---->Altered Structure_and_dynamics (Pr = 0.26)-------------------------------------------------------|
Lucifuga_dentata_aanat1	V39A	# | |---->Altered Secondary_structure (Pr = 0.26) |
Lucifuga_dentata_aanat1	V39A	# | | |
Lucifuga_dentata_aanat1	V39A	# | |---->Altered Stability_and_conformational_flexibility (Pr = 0.25) |
Lucifuga_dentata_aanat1	V39A	# | | |---->Altered Conformational_flexibility (Pr = 0.25) |
Lucifuga_dentata_aanat1	V39A	# | | |---->Gain of B-factor (Pr = 0.25 | P = 0.02) |
Lucifuga_dentata_aanat1	V39A	# | | |
Lucifuga_dentata_aanat1	V39A	# | |---->Altered Special_structural_signatures (Pr = 0.02) |
Lucifuga_dentata_aanat1	V39A	# | |---->Altered Signal_peptide (Pr = 0.00) |
Lucifuga_dentata_aanat1	V39A	# | | |
Lucifuga_dentata_aanat1	V39A	# | |---->Altered Transmembrane_protein (Pr = 0.02) |
Lucifuga_dentata_aanat1	V39A	# | |
Lucifuga_dentata_aanat1	V39A	# |---->Altered Functional_residue (Pr = 0.16) |
Lucifuga_dentata_aanat1	V39A	# |---->Altered Macromolecular_binding (Pr = 0.04) |
Lucifuga_dentata_aanat1	V39A	# | |---->Altered Protein_binding (Pr = 0.04) |
Lucifuga_dentata_aanat1	V39A	# | |---->Altered Disordered_interface (Pr = 0.04) |
Lucifuga_dentata_aanat1	V39A	# | | |
Lucifuga_dentata_aanat1	V39A	# | |---->Altered Ordered_interface (Pr = 0.03) |
Lucifuga_dentata_aanat1	V39A	# | |
Lucifuga_dentata_aanat1	V39A	# |---->Altered Metal_binding (Pr = 0.01)<---------------------------------------------------------|
Lucifuga_dentata_aanat1	V39A	# |
Lucifuga_dentata_aanat1	V39A	# |---->Altered PTM_site (Pr = 0.16)
Lucifuga_dentata_aanat1	S79L	0.373	Gain of Helix (Pr = 0.27 | P = 0.04)	Altered Motifs (ELME000333:Motif that mediates binding to SUMO proteins non-covalently.)	Predicted conservation scores
Lucifuga_dentata_aanat1	S79L	# Altered Effect (Pr = 0.27)
Lucifuga_dentata_aanat1	S79L	# |---->Altered Motifs (ELME000333)
Lucifuga_dentata_aanat1	S79L	# |---->Altered Structure_and_dynamics (Pr = 0.27)-------------------------------------------------------|
Lucifuga_dentata_aanat1	S79L	# | |---->Altered Secondary_structure (Pr = 0.27) |
Lucifuga_dentata_aanat1	S79L	# | | |---->Gain of Helix (Pr = 0.27 | P = 0.04) |
Lucifuga_dentata_aanat1	S79L	# | | |
Lucifuga_dentata_aanat1	S79L	# | |---->Altered Stability_and_conformational_flexibility (Pr = 0.15) |
Lucifuga_dentata_aanat1	S79L	# | | |---->Altered Conformational_flexibility (Pr = 0.15) |
Lucifuga_dentata_aanat1	S79L	# | | |
Lucifuga_dentata_aanat1	S79L	# | |---->Altered Special_structural_signatures (Pr = 0.04) |
Lucifuga_dentata_aanat1	S79L	# | |---->Altered Signal_peptide (Pr = 0.00) |
Lucifuga_dentata_aanat1	S79L	# | | |
Lucifuga_dentata_aanat1	S79L	# | |---->Altered Transmembrane_protein (Pr = 0.04) |
Lucifuga_dentata_aanat1	S79L	# | |
Lucifuga_dentata_aanat1	S79L	# |---->Altered Functional_residue (Pr = 0.10) |
Lucifuga_dentata_aanat1	S79L	# |---->Altered Macromolecular_binding (Pr = 0.09) |
Lucifuga_dentata_aanat1	S79L	# | |---->Altered Protein_binding (Pr = 0.09) |
Lucifuga_dentata_aanat1	S79L	# | |---->Altered Disordered_interface (Pr = 0.09) |
Lucifuga_dentata_aanat1	S79L	# | | |
Lucifuga_dentata_aanat1	S79L	# | |---->Altered Ordered_interface (Pr = 0.06) |
Lucifuga_dentata_aanat1	S79L	# | |
Lucifuga_dentata_aanat1	S79L	# |---->Altered Metal_binding (Pr = 0.07)<---------------------------------------------------------|
Lucifuga_dentata_aanat1	S79L	# |
Lucifuga_dentata_aanat1	S79L	# |---->Altered PTM_site (Pr = 0.10)
Lucifuga_dentata_aanat1	E128K	0.384	Altered Cytoplasmic_loop (Pr = 0.13 | P = 0.02)	Altered Motifs (ELME000052:Phosphothreonine motif binding a subset of FHA domains that show a preference for a large aliphatic amino acid at the pT+3 position.; ELME000053:GSK3 phosphorylation recognition site; ELME000062:Secondary preference for PKA-type AGC kinase phosphorylation.; ELME000106:Substrate recognition site that interacts with cyclin and thereby increases phosphorylation by cyclin/cdk complexes. Predicted proteins should have a CDK phosphorylation site. Also used by cyclin/cdk inhibitors.; ELME000146:Subtilisin/kexin isozyme-1 (SKI1) cleavage site ([RK]-X-[hydrophobic]-[LTKF]-|-X); PS00005:Protein kinase C phosphorylation site)	Predicted conservation scores
Lucifuga_dentata_aanat1	E128K	# Altered Effect (Pr = 0.26)
Lucifuga_dentata_aanat1	E128K	# |---->Altered Motifs (ELME000052|ELME000053|ELME000062|ELME000106|ELME000146|PS00005)
Lucifuga_dentata_aanat1	E128K	# |---->Altered Structure_and_dynamics (Pr = 0.26)-------------------------------------------------------|
Lucifuga_dentata_aanat1	E128K	# | |---->Altered Secondary_structure (Pr = 0.26) |
Lucifuga_dentata_aanat1	E128K	# | | |
Lucifuga_dentata_aanat1	E128K	# | |---->Altered Stability_and_conformational_flexibility (Pr = 0.19) |
Lucifuga_dentata_aanat1	E128K	# | | |---->Altered Conformational_flexibility (Pr = 0.19) |
Lucifuga_dentata_aanat1	E128K	# | | |
Lucifuga_dentata_aanat1	E128K	# | |---->Altered Special_structural_signatures (Pr = 0.13) |
Lucifuga_dentata_aanat1	E128K	# | |---->Altered Signal_peptide (Pr = 0.00) |
Lucifuga_dentata_aanat1	E128K	# | | |
Lucifuga_dentata_aanat1	E128K	# | |---->Altered Transmembrane_protein (Pr = 0.13) |
Lucifuga_dentata_aanat1	E128K	# | |---->Altered Non-cytoplasmic_loop (Pr = 0.13 | P = 0.02) |
Lucifuga_dentata_aanat1	E128K	# | |
Lucifuga_dentata_aanat1	E128K	# |---->Altered Functional_residue (Pr = 0.15) |
Lucifuga_dentata_aanat1	E128K	# |---->Altered Macromolecular_binding (Pr = 0.15) |
Lucifuga_dentata_aanat1	E128K	# | |---->Altered Protein_binding (Pr = 0.15) |
Lucifuga_dentata_aanat1	E128K	# | |---->Altered Disordered_interface (Pr = 0.03) |
Lucifuga_dentata_aanat1	E128K	# | | |
Lucifuga_dentata_aanat1	E128K	# | |---->Altered Ordered_interface (Pr = 0.15) |
Lucifuga_dentata_aanat1	E128K	# | |
Lucifuga_dentata_aanat1	E128K	# |---->Altered Metal_binding (Pr = 0.13)<---------------------------------------------------------|
Lucifuga_dentata_aanat1	E128K	# |
Lucifuga_dentata_aanat1	E128K	# |---->Altered PTM_site (Pr = 0.11)
Lucifuga_dentata_aanat1	G218S	0.602		Altered Motifs (ELME000085:Glycosaminoglycan attachment site; ELME000239:The USP7 NTD domain binding motif variant based on the MDM2 and P53 interactions.)	Predicted conservation scores
Lucifuga_dentata_aanat1	G218S	# Altered Effect (Pr = 0.26)
Lucifuga_dentata_aanat1	G218S	# |---->Altered Motifs (ELME000085|ELME000239)
Lucifuga_dentata_aanat1	G218S	# |---->Altered Structure_and_dynamics (Pr = 0.26)-------------------------------------------------------|
Lucifuga_dentata_aanat1	G218S	# | |---->Altered Secondary_structure (Pr = 0.26) |
Lucifuga_dentata_aanat1	G218S	# | | |
Lucifuga_dentata_aanat1	G218S	# | |---->Altered Stability_and_conformational_flexibility (Pr = 0.22) |
Lucifuga_dentata_aanat1	G218S	# | | |---->Altered Conformational_flexibility (Pr = 0.22) |
Lucifuga_dentata_aanat1	G218S	# | | |
Lucifuga_dentata_aanat1	G218S	# | |---->Altered Special_structural_signatures (Pr = 0.07) |
Lucifuga_dentata_aanat1	G218S	# | |---->Altered Signal_peptide (Pr = 0.00) |
Lucifuga_dentata_aanat1	G218S	# | | |
Lucifuga_dentata_aanat1	G218S	# | |---->Altered Transmembrane_protein (Pr = 0.07) |
Lucifuga_dentata_aanat1	G218S	# | |
Lucifuga_dentata_aanat1	G218S	# |---->Altered Functional_residue (Pr = 0.22) |
Lucifuga_dentata_aanat1	G218S	# |---->Altered Macromolecular_binding (Pr = 0.22) |
Lucifuga_dentata_aanat1	G218S	# | |---->Altered Protein_binding (Pr = 0.22) |
Lucifuga_dentata_aanat1	G218S	# | |---->Altered Disordered_interface (Pr = 0.16) |
Lucifuga_dentata_aanat1	G218S	# | | |
Lucifuga_dentata_aanat1	G218S	# | |---->Altered Ordered_interface (Pr = 0.22) |
Lucifuga_dentata_aanat1	G218S	# | |
Lucifuga_dentata_aanat1	G218S	# |---->Altered Metal_binding (Pr = 0.04)<---------------------------------------------------------|
Lucifuga_dentata_aanat1	G218S	# |
Lucifuga_dentata_aanat1	G218S	# |---->Altered PTM_site (Pr = 0.09)
Lucifuga_dentata_bmal1a	T636M	0.129	Loss of Phosphorylation at T636 (Pr = 0.44 | P = 6.2e-03); Loss of GPI-anchor_amidation at N633 (Pr = 0.02 | P = 0.02)	Altered Motifs (ELME000052:Phosphothreonine motif binding a subset of FHA domains that show a preference for a large aliphatic amino acid at the pT+3 position.; ELME000136:The Class IV WW domain interaction motif is recognised primarily by the Pin1 phosphorylation-dependent prolyl isomerase.; ELME000155:This is the motif recognized by those SH3 domains with a non-canonical class I recognition specificity; ELME000159:Proline-Directed Kinase (e.g. MAPK) phosphorylation site in higher eukaryotes.)	Predicted conservation scores
Lucifuga_dentata_bmal1a	T636M	# Altered Effect (Pr = 0.44)
Lucifuga_dentata_bmal1a	T636M	# |---->Altered Motifs (ELME000052|ELME000136|ELME000155|ELME000159)
Lucifuga_dentata_bmal1a	T636M	# |---->Altered Structure_and_dynamics (Pr = 0.26)-------------------------------------------------------|
Lucifuga_dentata_bmal1a	T636M	# | |---->Altered Secondary_structure (Pr = 0.26) |
Lucifuga_dentata_bmal1a	T636M	# | | |
Lucifuga_dentata_bmal1a	T636M	# | |---->Altered Stability_and_conformational_flexibility (Pr = 0.22) |
Lucifuga_dentata_bmal1a	T636M	# | | |---->Altered Conformational_flexibility (Pr = 0.22) |
Lucifuga_dentata_bmal1a	T636M	# | | |
Lucifuga_dentata_bmal1a	T636M	# | |---->Altered Special_structural_signatures (Pr = 0.03) |
Lucifuga_dentata_bmal1a	T636M	# | |---->Altered Signal_peptide (Pr = 0.00) |
Lucifuga_dentata_bmal1a	T636M	# | | |
Lucifuga_dentata_bmal1a	T636M	# | |---->Altered Transmembrane_protein (Pr = 0.03) |
Lucifuga_dentata_bmal1a	T636M	# | |
Lucifuga_dentata_bmal1a	T636M	# |---->Altered Functional_residue (Pr = 0.44) |
Lucifuga_dentata_bmal1a	T636M	# |---->Altered Macromolecular_binding (Pr = 0.26) |
Lucifuga_dentata_bmal1a	T636M	# | |---->Altered Protein_binding (Pr = 0.26) |
Lucifuga_dentata_bmal1a	T636M	# | |---->Altered Disordered_interface (Pr = 0.26) |
Lucifuga_dentata_bmal1a	T636M	# | | |
Lucifuga_dentata_bmal1a	T636M	# | |---->Altered Ordered_interface (Pr = 0.02) |
Lucifuga_dentata_bmal1a	T636M	# | |
Lucifuga_dentata_bmal1a	T636M	# |---->Altered Metal_binding (Pr = 0.00)<---------------------------------------------------------|
Lucifuga_dentata_bmal1a	T636M	# |
Lucifuga_dentata_bmal1a	T636M	# |---->Altered PTM_site (Pr = 0.44)
Lucifuga_dentata_bmal1a	T636M	# |---->Loss of GPI-anchor_amidation at N633 (Pr = 0.02 | P = 0.02)
Lucifuga_dentata_bmal1a	T636M	# |---->Loss of Phosphorylation at T636 (Pr = 0.44 | P = 6.2e-03)
Lucifuga_dentata_bmal2_1	T378I	0.427	Gain of Strand (Pr = 0.27 | P = 0.02); Loss of Allosteric_site at R383 (Pr = 0.24 | P = 0.02)	Altered Motifs (ELME000052:Phosphothreonine motif binding a subset of FHA domains that show a preference for a large aliphatic amino acid at the pT+3 position.; ELME000053:GSK3 phosphorylation recognition site; ELME000137:Protein phosphatase 1 catalytic subunit (PP1c) interacting motif binds targeting proteins that dock to the substrate for dephosphorylation. The motif defined is [RK]{0 -1}[VI][^P][FW].; ELME000259:The VxPx motif is located in the cytoplasmatic tails of vesicular cargoes. It allows the interaction with proteins that permit the vesicle budding from the trans-Golgi-network and its posterior transport to the plasma membrane of the cilia)	Predicted conservation scores
Lucifuga_dentata_bmal2_1	T378I	# Altered Effect (Pr = 0.27)
Lucifuga_dentata_bmal2_1	T378I	# |---->Altered Motifs (ELME000052|ELME000053|ELME000137|ELME000259)
Lucifuga_dentata_bmal2_1	T378I	# |---->Altered Structure_and_dynamics (Pr = 0.27)-------------------------------------------------------|
Lucifuga_dentata_bmal2_1	T378I	# | |---->Altered Secondary_structure (Pr = 0.27) |
Lucifuga_dentata_bmal2_1	T378I	# | | |---->Gain of Strand (Pr = 0.27 | P = 0.02) |
Lucifuga_dentata_bmal2_1	T378I	# | | |
Lucifuga_dentata_bmal2_1	T378I	# | |---->Altered Stability_and_conformational_flexibility (Pr = 0.14) |
Lucifuga_dentata_bmal2_1	T378I	# | | |---->Altered Conformational_flexibility (Pr = 0.14) |
Lucifuga_dentata_bmal2_1	T378I	# | | |
Lucifuga_dentata_bmal2_1	T378I	# | |---->Altered Special_structural_signatures (Pr = 0.04) |
Lucifuga_dentata_bmal2_1	T378I	# | |---->Altered Signal_peptide (Pr = 0.00) |
Lucifuga_dentata_bmal2_1	T378I	# | | |
Lucifuga_dentata_bmal2_1	T378I	# | |---->Altered Transmembrane_protein (Pr = 0.04) |
Lucifuga_dentata_bmal2_1	T378I	# | |
Lucifuga_dentata_bmal2_1	T378I	# |---->Altered Functional_residue (Pr = 0.24) |
Lucifuga_dentata_bmal2_1	T378I	# |---->Loss of Allosteric_site at R383 (Pr = 0.24 | P = 0.02)<------------------------------------|
Lucifuga_dentata_bmal2_1	T378I	# |---->Altered Macromolecular_binding (Pr = 0.23) |
Lucifuga_dentata_bmal2_1	T378I	# | |---->Altered Protein_binding (Pr = 0.23) |
Lucifuga_dentata_bmal2_1	T378I	# | |---->Altered Disordered_interface (Pr = 0.23) |
Lucifuga_dentata_bmal2_1	T378I	# | | |
Lucifuga_dentata_bmal2_1	T378I	# | |---->Altered Ordered_interface (Pr = 0.22) |
Lucifuga_dentata_bmal2_1	T378I	# | |
Lucifuga_dentata_bmal2_1	T378I	# |---->Altered Metal_binding (Pr = 0.03)<---------------------------------------------------------|
Lucifuga_dentata_bmal2_1	T378I	# |
Lucifuga_dentata_bmal2_1	T378I	# |---->Altered PTM_site (Pr = 0.17)
Lucifuga_dentata_bmal2_1	A576T	0.051	Gain of O-linked_glycosylation at A576 (Pr = 0.15 | P = 0.03); Loss of GPI-anchor_amidation at N574 (Pr = 0.04 | P = 6.4e-03); Gain of N-linked_glycosylation at N574 (Pr = 0.03 | P = 0.03)	Altered Motifs (ELME000070:Generic motif for N-glycosylation. It was shown that Trp - Asp - and Glu are uncommon before the Ser/Thr position (PMID-8626433). Efficient glycosylation usually occurs when ~60 residues or more separate the glycosylation acceptor site from the C-terminus.; PS00001:N-glycosylation site)	Predicted conservation scores
Lucifuga_dentata_bmal2_1	A576T	# Altered Effect (Pr = 0.21)
Lucifuga_dentata_bmal2_1	A576T	# |---->Altered Motifs (ELME000070|PS00001)
Lucifuga_dentata_bmal2_1	A576T	# |---->Altered Structure_and_dynamics (Pr = 0.21)-------------------------------------------------------|
Lucifuga_dentata_bmal2_1	A576T	# | |---->Altered Secondary_structure (Pr = 0.20) |
Lucifuga_dentata_bmal2_1	A576T	# | | |
Lucifuga_dentata_bmal2_1	A576T	# | |---->Altered Stability_and_conformational_flexibility (Pr = 0.21) |
Lucifuga_dentata_bmal2_1	A576T	# | | |---->Altered Conformational_flexibility (Pr = 0.21) |
Lucifuga_dentata_bmal2_1	A576T	# | | |
Lucifuga_dentata_bmal2_1	A576T	# | |---->Altered Special_structural_signatures (Pr = 0.06) |
Lucifuga_dentata_bmal2_1	A576T	# | |---->Altered Signal_peptide (Pr = 0.00) |
Lucifuga_dentata_bmal2_1	A576T	# | | |
Lucifuga_dentata_bmal2_1	A576T	# | |---->Altered Transmembrane_protein (Pr = 0.06) |
Lucifuga_dentata_bmal2_1	A576T	# | |
Lucifuga_dentata_bmal2_1	A576T	# |---->Altered Functional_residue (Pr = 0.18) |
Lucifuga_dentata_bmal2_1	A576T	# |---->Altered Macromolecular_binding (Pr = 0.18) |
Lucifuga_dentata_bmal2_1	A576T	# | |---->Altered Protein_binding (Pr = 0.18) |
Lucifuga_dentata_bmal2_1	A576T	# | |---->Altered Disordered_interface (Pr = 0.18) |
Lucifuga_dentata_bmal2_1	A576T	# | | |
Lucifuga_dentata_bmal2_1	A576T	# | |---->Altered Ordered_interface (Pr = 0.08) |
Lucifuga_dentata_bmal2_1	A576T	# | |
Lucifuga_dentata_bmal2_1	A576T	# |---->Altered Metal_binding (Pr = 0.00)<---------------------------------------------------------|
Lucifuga_dentata_bmal2_1	A576T	# |
Lucifuga_dentata_bmal2_1	A576T	# |---->Altered PTM_site (Pr = 0.15)
Lucifuga_dentata_bmal2_1	A576T	# |---->Loss of GPI-anchor_amidation at N574 (Pr = 0.04 | P = 6.4e-03)
Lucifuga_dentata_bmal2_1	A576T	# |---->Gain of N-linked_glycosylation at N574 (Pr = 0.03 | P = 0.03)
Lucifuga_dentata_bmal2_1	A576T	# |---->Gain of O-linked_glycosylation at A576 (Pr = 0.15 | P = 0.03)
Lucifuga_dentata_bmal2_2	S248F	0.347	Loss of Intrinsic_disorder (Pr = 0.46 | P = 0.01); Loss of B-factor (Pr = 0.28 | P = 0.02)	Altered Motifs (ELME000053:GSK3 phosphorylation recognition site; ELME000063:CK1 phosphorylation site; ELME000064:CK2 phosphorylation site; ELME000233:MAPK interacting molecules (e.g. MAPKKs - substrates - phosphatases) carry docking motif that help to regulate specific interaction in the MAPK cascade. The classic motif approximates (R/K)xxxx#x# where # is a hydrophobic residue.; ELME000336:NEK2 phosphorylation motif with preferred Phe - Leu or Met in the -3 position to compensate for less favorable residues in the +1 and +2 position.; PS00006:Casein kinase II phosphorylation site)	Predicted conservation scores
Lucifuga_dentata_bmal2_2	S248F	# Altered Effect (Pr = 0.46)
Lucifuga_dentata_bmal2_2	S248F	# |---->Altered Motifs (ELME000053|ELME000063|ELME000064|ELME000233|ELME000336|PS00006)
Lucifuga_dentata_bmal2_2	S248F	# |---->Altered Structure_and_dynamics (Pr = 0.46)-------------------------------------------------------|
Lucifuga_dentata_bmal2_2	S248F	# | |---->Altered Secondary_structure (Pr = 0.26) |
Lucifuga_dentata_bmal2_2	S248F	# | | |
Lucifuga_dentata_bmal2_2	S248F	# | |---->Altered Stability_and_conformational_flexibility (Pr = 0.46) |
Lucifuga_dentata_bmal2_2	S248F	# | | |---->Altered Conformational_flexibility (Pr = 0.46) |
Lucifuga_dentata_bmal2_2	S248F	# | | |---->Loss of Intrinsic_disorder (Pr = 0.46 | P = 0.01) |
Lucifuga_dentata_bmal2_2	S248F	# | | |---->Loss of B-factor (Pr = 0.28 | P = 0.02) |
Lucifuga_dentata_bmal2_2	S248F	# | | |
Lucifuga_dentata_bmal2_2	S248F	# | |---->Altered Special_structural_signatures (Pr = 0.03) |
Lucifuga_dentata_bmal2_2	S248F	# | |---->Altered Signal_peptide (Pr = 0.00) |
Lucifuga_dentata_bmal2_2	S248F	# | | |
Lucifuga_dentata_bmal2_2	S248F	# | |---->Altered Transmembrane_protein (Pr = 0.03) |
Lucifuga_dentata_bmal2_2	S248F	# | |
Lucifuga_dentata_bmal2_2	S248F	# |---->Altered Functional_residue (Pr = 0.12) |
Lucifuga_dentata_bmal2_2	S248F	# |---->Altered Macromolecular_binding (Pr = 0.11) |
Lucifuga_dentata_bmal2_2	S248F	# | |---->Altered Protein_binding (Pr = 0.11) |
Lucifuga_dentata_bmal2_2	S248F	# | |---->Altered Disordered_interface (Pr = 0.11) |
Lucifuga_dentata_bmal2_2	S248F	# | | |
Lucifuga_dentata_bmal2_2	S248F	# | |---->Altered Ordered_interface (Pr = 0.10) |
Lucifuga_dentata_bmal2_2	S248F	# | |
Lucifuga_dentata_bmal2_2	S248F	# |---->Altered Metal_binding (Pr = 0.02)<---------------------------------------------------------|
Lucifuga_dentata_bmal2_2	S248F	# |
Lucifuga_dentata_bmal2_2	S248F	# |---->Altered PTM_site (Pr = 0.12)
Lucifuga_dentata_bmal2_2	T357M	0.291	Gain of Strand (Pr = 0.27 | P = 0.02); Loss of Copper_binding at H362 (Pr = 0.06 | P = 0.02)	Altered Motifs (None)	Predicted conservation scores
Lucifuga_dentata_bmal2_2	T357M	# Altered Effect (Pr = 0.27)
Lucifuga_dentata_bmal2_2	T357M	# |---->Altered Motifs (None)
Lucifuga_dentata_bmal2_2	T357M	# |---->Altered Structure_and_dynamics (Pr = 0.27)-------------------------------------------------------|
Lucifuga_dentata_bmal2_2	T357M	# | |---->Altered Secondary_structure (Pr = 0.27) |
Lucifuga_dentata_bmal2_2	T357M	# | | |---->Gain of Strand (Pr = 0.27 | P = 0.02) |
Lucifuga_dentata_bmal2_2	T357M	# | | |
Lucifuga_dentata_bmal2_2	T357M	# | |---->Altered Stability_and_conformational_flexibility (Pr = 0.21) |
Lucifuga_dentata_bmal2_2	T357M	# | | |---->Altered Conformational_flexibility (Pr = 0.21) |
Lucifuga_dentata_bmal2_2	T357M	# | | |
Lucifuga_dentata_bmal2_2	T357M	# | |---->Altered Special_structural_signatures (Pr = 0.01) |
Lucifuga_dentata_bmal2_2	T357M	# | |---->Altered Signal_peptide (Pr = 0.00) |
Lucifuga_dentata_bmal2_2	T357M	# | | |
Lucifuga_dentata_bmal2_2	T357M	# | |---->Altered Transmembrane_protein (Pr = 0.01) |
Lucifuga_dentata_bmal2_2	T357M	# | |
Lucifuga_dentata_bmal2_2	T357M	# |---->Altered Functional_residue (Pr = 0.16) |
Lucifuga_dentata_bmal2_2	T357M	# |---->Altered Macromolecular_binding (Pr = 0.07) |
Lucifuga_dentata_bmal2_2	T357M	# | |---->Altered Protein_binding (Pr = 0.07) |
Lucifuga_dentata_bmal2_2	T357M	# | |---->Altered Disordered_interface (Pr = 0.04) |
Lucifuga_dentata_bmal2_2	T357M	# | | |
Lucifuga_dentata_bmal2_2	T357M	# | |---->Altered Ordered_interface (Pr = 0.07) |
Lucifuga_dentata_bmal2_2	T357M	# | |
Lucifuga_dentata_bmal2_2	T357M	# |---->Altered Metal_binding (Pr = 0.14)<---------------------------------------------------------|
Lucifuga_dentata_bmal2_2	T357M	# | |---->Loss of Copper_binding at H362 (Pr = 0.06 | P = 0.02)
Lucifuga_dentata_bmal2_2	T357M	# |
Lucifuga_dentata_bmal2_2	T357M	# |---->Altered PTM_site (Pr = 0.16)
Lucifuga_dentata_ck1db	N403G	0.082		Altered Motifs (ELME000085:Glycosaminoglycan attachment site; PS00008:N-myristoylation site)	Predicted conservation scores
Lucifuga_dentata_ck1db	N403G	# Altered Effect (Pr = 0.25)
Lucifuga_dentata_ck1db	N403G	# |---->Altered Motifs (ELME000085|PS00008)
Lucifuga_dentata_ck1db	N403G	# |---->Altered Structure_and_dynamics (Pr = 0.23)-------------------------------------------------------|
Lucifuga_dentata_ck1db	N403G	# | |---->Altered Secondary_structure (Pr = 0.23) |
Lucifuga_dentata_ck1db	N403G	# | | |
Lucifuga_dentata_ck1db	N403G	# | |---->Altered Stability_and_conformational_flexibility (Pr = 0.14) |
Lucifuga_dentata_ck1db	N403G	# | | |---->Altered Conformational_flexibility (Pr = 0.14) |
Lucifuga_dentata_ck1db	N403G	# | | |
Lucifuga_dentata_ck1db	N403G	# | |---->Altered Special_structural_signatures (Pr = 0.02) |
Lucifuga_dentata_ck1db	N403G	# | |---->Altered Signal_peptide (Pr = 0.00) |
Lucifuga_dentata_ck1db	N403G	# | | |
Lucifuga_dentata_ck1db	N403G	# | |---->Altered Transmembrane_protein (Pr = 0.02) |
Lucifuga_dentata_ck1db	N403G	# | |
Lucifuga_dentata_ck1db	N403G	# |---->Altered Functional_residue (Pr = 0.25) |
Lucifuga_dentata_ck1db	N403G	# |---->Altered Macromolecular_binding (Pr = 0.25) |
Lucifuga_dentata_ck1db	N403G	# | |---->Altered Protein_binding (Pr = 0.25) |
Lucifuga_dentata_ck1db	N403G	# | |---->Altered Disordered_interface (Pr = 0.25) |
Lucifuga_dentata_ck1db	N403G	# | | |
Lucifuga_dentata_ck1db	N403G	# | |---->Altered Ordered_interface (Pr = 0.03) |
Lucifuga_dentata_ck1db	N403G	# | |
Lucifuga_dentata_ck1db	N403G	# |---->Altered Metal_binding (Pr = 0.02)<---------------------------------------------------------|
Lucifuga_dentata_ck1db	N403G	# |
Lucifuga_dentata_ck1db	N403G	# |---->Altered PTM_site (Pr = 0.22)
Lucifuga_dentata_ck1db	S404L	0.169	Loss of Phosphorylation at S404 (Pr = 0.29 | P = 0.02)	Altered Motifs (None)	Predicted conservation scores
Lucifuga_dentata_ck1db	S404L	# Altered Effect (Pr = 0.29)
Lucifuga_dentata_ck1db	S404L	# |---->Altered Motifs (None)
Lucifuga_dentata_ck1db	S404L	# |---->Altered Structure_and_dynamics (Pr = 0.23)-------------------------------------------------------|
Lucifuga_dentata_ck1db	S404L	# | |---->Altered Secondary_structure (Pr = 0.23) |
Lucifuga_dentata_ck1db	S404L	# | | |
Lucifuga_dentata_ck1db	S404L	# | |---->Altered Stability_and_conformational_flexibility (Pr = 0.20) |
Lucifuga_dentata_ck1db	S404L	# | | |---->Altered Conformational_flexibility (Pr = 0.20) |
Lucifuga_dentata_ck1db	S404L	# | | |
Lucifuga_dentata_ck1db	S404L	# | |---->Altered Special_structural_signatures (Pr = 0.02) |
Lucifuga_dentata_ck1db	S404L	# | |---->Altered Signal_peptide (Pr = 0.00) |
Lucifuga_dentata_ck1db	S404L	# | | |
Lucifuga_dentata_ck1db	S404L	# | |---->Altered Transmembrane_protein (Pr = 0.02) |
Lucifuga_dentata_ck1db	S404L	# | |
Lucifuga_dentata_ck1db	S404L	# |---->Altered Functional_residue (Pr = 0.29) |
Lucifuga_dentata_ck1db	S404L	# |---->Altered Macromolecular_binding (Pr = 0.22) |
Lucifuga_dentata_ck1db	S404L	# | |---->Altered Protein_binding (Pr = 0.22) |
Lucifuga_dentata_ck1db	S404L	# | |---->Altered Disordered_interface (Pr = 0.22) |
Lucifuga_dentata_ck1db	S404L	# | | |
Lucifuga_dentata_ck1db	S404L	# | |---->Altered Ordered_interface (Pr = 0.03) |
Lucifuga_dentata_ck1db	S404L	# | |
Lucifuga_dentata_ck1db	S404L	# |---->Altered Metal_binding (Pr = 0.04)<---------------------------------------------------------|
Lucifuga_dentata_ck1db	S404L	# |
Lucifuga_dentata_ck1db	S404L	# |---->Altered PTM_site (Pr = 0.29)
Lucifuga_dentata_ck1db	S404L	# |---->Loss of Phosphorylation at S404 (Pr = 0.29 | P = 0.02)
Lucifuga_dentata_ck1db	I405T	0.053	Gain of Phosphorylation at I405 (Pr = 0.33 | P = 0.01)	Altered Motifs (ELME000063:CK1 phosphorylation site; ELME000064:CK2 phosphorylation site; ELME000070:Generic motif for N-glycosylation. It was shown that Trp - Asp - and Glu are uncommon before the Ser/Thr position (PMID-8626433). Efficient glycosylation usually occurs when ~60 residues or more separate the glycosylation acceptor site from the C-terminus.; ELME000136:The Class IV WW domain interaction motif is recognised primarily by the Pin1 phosphorylation-dependent prolyl isomerase.; ELME000159:Proline-Directed Kinase (e.g. MAPK) phosphorylation site in higher eukaryotes.; ELME000220:Phosphothreonine motif binding a subset of FHA domains that have a preference for an acidic amino acid at the pT+3 position.; PS00006:Casein kinase II phosphorylation site)	Predicted conservation scores
Lucifuga_dentata_ck1db	I405T	# Altered Effect (Pr = 0.33)
Lucifuga_dentata_ck1db	I405T	# |---->Altered Motifs (ELME000063|ELME000064|ELME000070|ELME000136|ELME000159|ELME000220|PS00006)
Lucifuga_dentata_ck1db	I405T	# |---->Altered Structure_and_dynamics (Pr = 0.23)-------------------------------------------------------|
Lucifuga_dentata_ck1db	I405T	# | |---->Altered Secondary_structure (Pr = 0.23) |
Lucifuga_dentata_ck1db	I405T	# | | |
Lucifuga_dentata_ck1db	I405T	# | |---->Altered Stability_and_conformational_flexibility (Pr = 0.18) |
Lucifuga_dentata_ck1db	I405T	# | | |---->Altered Conformational_flexibility (Pr = 0.18) |
Lucifuga_dentata_ck1db	I405T	# | | |
Lucifuga_dentata_ck1db	I405T	# | |---->Altered Special_structural_signatures (Pr = 0.01) |
Lucifuga_dentata_ck1db	I405T	# | |---->Altered Signal_peptide (Pr = 0.00) |
Lucifuga_dentata_ck1db	I405T	# | | |
Lucifuga_dentata_ck1db	I405T	# | |---->Altered Transmembrane_protein (Pr = 0.01) |
Lucifuga_dentata_ck1db	I405T	# | |
Lucifuga_dentata_ck1db	I405T	# |---->Altered Functional_residue (Pr = 0.33) |
Lucifuga_dentata_ck1db	I405T	# |---->Altered Macromolecular_binding (Pr = 0.20) |
Lucifuga_dentata_ck1db	I405T	# | |---->Altered Protein_binding (Pr = 0.20) |
Lucifuga_dentata_ck1db	I405T	# | |---->Altered Disordered_interface (Pr = 0.20) |
Lucifuga_dentata_ck1db	I405T	# | | |
Lucifuga_dentata_ck1db	I405T	# | |---->Altered Ordered_interface (Pr = 0.02) |
Lucifuga_dentata_ck1db	I405T	# | |
Lucifuga_dentata_ck1db	I405T	# |---->Altered Metal_binding (Pr = 0.04)<---------------------------------------------------------|
Lucifuga_dentata_ck1db	I405T	# |
Lucifuga_dentata_ck1db	I405T	# |---->Altered PTM_site (Pr = 0.33)
Lucifuga_dentata_ck1db	I405T	# |---->Gain of Phosphorylation at I405 (Pr = 0.33 | P = 0.01)
Lucifuga_dentata_ck1db	C407A	0.123	Gain of Phosphorylation at S404 (Pr = 0.28 | P = 0.02); Gain of SUMOylation at K412 (Pr = 0.24 | P = 0.01); Gain of Ubiquitylation at K412 (Pr = 0.18 | P = 0.02)	Altered Motifs (None)	Predicted conservation scores
Lucifuga_dentata_ck1db	C407A	# Altered Effect (Pr = 0.28)
Lucifuga_dentata_ck1db	C407A	# |---->Altered Motifs (None)
Lucifuga_dentata_ck1db	C407A	# |---->Altered Structure_and_dynamics (Pr = 0.24)-------------------------------------------------------|
Lucifuga_dentata_ck1db	C407A	# | |---->Altered Secondary_structure (Pr = 0.24) |
Lucifuga_dentata_ck1db	C407A	# | | |
Lucifuga_dentata_ck1db	C407A	# | |---->Altered Stability_and_conformational_flexibility (Pr = 0.18) |
Lucifuga_dentata_ck1db	C407A	# | | |---->Altered Conformational_flexibility (Pr = 0.18) |
Lucifuga_dentata_ck1db	C407A	# | | |
Lucifuga_dentata_ck1db	C407A	# | |---->Altered Special_structural_signatures (Pr = 0.01) |
Lucifuga_dentata_ck1db	C407A	# | |---->Altered Signal_peptide (Pr = 0.00) |
Lucifuga_dentata_ck1db	C407A	# | | |
Lucifuga_dentata_ck1db	C407A	# | |---->Altered Transmembrane_protein (Pr = 0.01) |
Lucifuga_dentata_ck1db	C407A	# | |
Lucifuga_dentata_ck1db	C407A	# |---->Altered Functional_residue (Pr = 0.28) |
Lucifuga_dentata_ck1db	C407A	# |---->Altered Macromolecular_binding (Pr = 0.23) |
Lucifuga_dentata_ck1db	C407A	# | |---->Altered Protein_binding (Pr = 0.23) |
Lucifuga_dentata_ck1db	C407A	# | |---->Altered Disordered_interface (Pr = 0.23) |
Lucifuga_dentata_ck1db	C407A	# | | |
Lucifuga_dentata_ck1db	C407A	# | |---->Altered Ordered_interface (Pr = 0.03) |
Lucifuga_dentata_ck1db	C407A	# | |
Lucifuga_dentata_ck1db	C407A	# |---->Altered Metal_binding (Pr = 0.05)<---------------------------------------------------------|
Lucifuga_dentata_ck1db	C407A	# |
Lucifuga_dentata_ck1db	C407A	# |---->Altered PTM_site (Pr = 0.28)
Lucifuga_dentata_ck1db	C407A	# |---->Gain of Phosphorylation at S404 (Pr = 0.28 | P = 0.02)
Lucifuga_dentata_ck1db	C407A	# |---->Gain of SUMOylation at K412 (Pr = 0.24 | P = 0.01)
Lucifuga_dentata_ck1db	C407A	# |---->Gain of Ubiquitylation at K412 (Pr = 0.18 | P = 0.02)
Lucifuga_dentata_ck1db	E408G	0.099	Loss of SUMOylation at K412 (Pr = 0.20 | P = 0.03)	Altered Motifs (None)	Predicted conservation scores
Lucifuga_dentata_ck1db	E408G	# Altered Effect (Pr = 0.25)
Lucifuga_dentata_ck1db	E408G	# |---->Altered Motifs (None)
Lucifuga_dentata_ck1db	E408G	# |---->Altered Structure_and_dynamics (Pr = 0.25)-------------------------------------------------------|
Lucifuga_dentata_ck1db	E408G	# | |---->Altered Secondary_structure (Pr = 0.25) |
Lucifuga_dentata_ck1db	E408G	# | | |
Lucifuga_dentata_ck1db	E408G	# | |---->Altered Stability_and_conformational_flexibility (Pr = 0.18) |
Lucifuga_dentata_ck1db	E408G	# | | |---->Altered Conformational_flexibility (Pr = 0.18) |
Lucifuga_dentata_ck1db	E408G	# | | |
Lucifuga_dentata_ck1db	E408G	# | |---->Altered Special_structural_signatures (Pr = 0.01) |
Lucifuga_dentata_ck1db	E408G	# | |---->Altered Signal_peptide (Pr = 0.00) |
Lucifuga_dentata_ck1db	E408G	# | | |
Lucifuga_dentata_ck1db	E408G	# | |---->Altered Transmembrane_protein (Pr = 0.01) |
Lucifuga_dentata_ck1db	E408G	# | |
Lucifuga_dentata_ck1db	E408G	# |---->Altered Functional_residue (Pr = 0.21) |
Lucifuga_dentata_ck1db	E408G	# |---->Altered Macromolecular_binding (Pr = 0.17) |
Lucifuga_dentata_ck1db	E408G	# | |---->Altered Protein_binding (Pr = 0.17) |
Lucifuga_dentata_ck1db	E408G	# | |---->Altered Disordered_interface (Pr = 0.17) |
Lucifuga_dentata_ck1db	E408G	# | | |
Lucifuga_dentata_ck1db	E408G	# | |---->Altered Ordered_interface (Pr = 0.03) |
Lucifuga_dentata_ck1db	E408G	# | |
Lucifuga_dentata_ck1db	E408G	# |---->Altered Metal_binding (Pr = 0.04)<---------------------------------------------------------|
Lucifuga_dentata_ck1db	E408G	# |
Lucifuga_dentata_ck1db	E408G	# |---->Altered PTM_site (Pr = 0.21)
Lucifuga_dentata_ck1db	E408G	# |---->Loss of SUMOylation at K412 (Pr = 0.20 | P = 0.03)
Lucifuga_dentata_ck1db	H409L	0.179	Loss of SUMOylation at K412 (Pr = 0.19 | P = 0.04)	Altered Motifs (None)	Predicted conservation scores
Lucifuga_dentata_ck1db	H409L	# Altered Effect (Pr = 0.23)
Lucifuga_dentata_ck1db	H409L	# |---->Altered Motifs (None)
Lucifuga_dentata_ck1db	H409L	# |---->Altered Structure_and_dynamics (Pr = 0.23)-------------------------------------------------------|
Lucifuga_dentata_ck1db	H409L	# | |---->Altered Secondary_structure (Pr = 0.23) |
Lucifuga_dentata_ck1db	H409L	# | | |
Lucifuga_dentata_ck1db	H409L	# | |---->Altered Stability_and_conformational_flexibility (Pr = 0.19) |
Lucifuga_dentata_ck1db	H409L	# | | |---->Altered Conformational_flexibility (Pr = 0.19) |
Lucifuga_dentata_ck1db	H409L	# | | |
Lucifuga_dentata_ck1db	H409L	# | |---->Altered Special_structural_signatures (Pr = 0.01) |
Lucifuga_dentata_ck1db	H409L	# | |---->Altered Signal_peptide (Pr = 0.00) |
Lucifuga_dentata_ck1db	H409L	# | | |
Lucifuga_dentata_ck1db	H409L	# | |---->Altered Transmembrane_protein (Pr = 0.01) |
Lucifuga_dentata_ck1db	H409L	# | |
Lucifuga_dentata_ck1db	H409L	# |---->Altered Functional_residue (Pr = 0.22) |
Lucifuga_dentata_ck1db	H409L	# |---->Altered Macromolecular_binding (Pr = 0.21) |
Lucifuga_dentata_ck1db	H409L	# | |---->Altered Protein_binding (Pr = 0.21) |
Lucifuga_dentata_ck1db	H409L	# | |---->Altered Disordered_interface (Pr = 0.21) |
Lucifuga_dentata_ck1db	H409L	# | | |
Lucifuga_dentata_ck1db	H409L	# | |---->Altered Ordered_interface (Pr = 0.03) |
Lucifuga_dentata_ck1db	H409L	# | |
Lucifuga_dentata_ck1db	H409L	# |---->Altered Metal_binding (Pr = 0.04)<---------------------------------------------------------|
Lucifuga_dentata_ck1db	H409L	# |
Lucifuga_dentata_ck1db	H409L	# |---->Altered PTM_site (Pr = 0.22)
Lucifuga_dentata_ck1db	H409L	# |---->Loss of SUMOylation at K412 (Pr = 0.19 | P = 0.04)
Lucifuga_dentata_ck1db	A411P	0.192	Loss of SUMOylation at K412 (Pr = 0.20 | P = 0.04)	Altered Motifs (ELME000155:This is the motif recognized by those SH3 domains with a non-canonical class I recognition specificity)	Predicted conservation scores
Lucifuga_dentata_ck1db	A411P	# Altered Effect (Pr = 0.25)
Lucifuga_dentata_ck1db	A411P	# |---->Altered Motifs (ELME000155)
Lucifuga_dentata_ck1db	A411P	# |---->Altered Structure_and_dynamics (Pr = 0.25)-------------------------------------------------------|
Lucifuga_dentata_ck1db	A411P	# | |---->Altered Secondary_structure (Pr = 0.25) |
Lucifuga_dentata_ck1db	A411P	# | | |
Lucifuga_dentata_ck1db	A411P	# | |---->Altered Stability_and_conformational_flexibility (Pr = 0.22) |
Lucifuga_dentata_ck1db	A411P	# | | |---->Altered Conformational_flexibility (Pr = 0.22) |
Lucifuga_dentata_ck1db	A411P	# | | |
Lucifuga_dentata_ck1db	A411P	# | |---->Altered Special_structural_signatures (Pr = 0.01) |
Lucifuga_dentata_ck1db	A411P	# | |---->Altered Signal_peptide (Pr = 0.00) |
Lucifuga_dentata_ck1db	A411P	# | | |
Lucifuga_dentata_ck1db	A411P	# | |---->Altered Transmembrane_protein (Pr = 0.01) |
Lucifuga_dentata_ck1db	A411P	# | |
Lucifuga_dentata_ck1db	A411P	# |---->Altered Functional_residue (Pr = 0.20) |
Lucifuga_dentata_ck1db	A411P	# |---->Altered Macromolecular_binding (Pr = 0.16) |
Lucifuga_dentata_ck1db	A411P	# | |---->Altered Protein_binding (Pr = 0.16) |
Lucifuga_dentata_ck1db	A411P	# | |---->Altered Disordered_interface (Pr = 0.16) |
Lucifuga_dentata_ck1db	A411P	# | | |
Lucifuga_dentata_ck1db	A411P	# | |---->Altered Ordered_interface (Pr = 0.04) |
Lucifuga_dentata_ck1db	A411P	# | |
Lucifuga_dentata_ck1db	A411P	# |---->Altered Metal_binding (Pr = 0.04)<---------------------------------------------------------|
Lucifuga_dentata_ck1db	A411P	# |
Lucifuga_dentata_ck1db	A411P	# |---->Altered PTM_site (Pr = 0.20)
Lucifuga_dentata_ck1db	A411P	# |---->Loss of SUMOylation at K412 (Pr = 0.20 | P = 0.04)
Lucifuga_dentata_ck1db	K412V	0.148	Loss of SUMOylation at K412 (Pr = 0.26 | P = 6.4e-03)	Altered Motifs (None)	Predicted conservation scores
Lucifuga_dentata_ck1db	K412V	# Altered Effect (Pr = 0.26)
Lucifuga_dentata_ck1db	K412V	# |---->Altered Motifs (None)
Lucifuga_dentata_ck1db	K412V	# |---->Altered Structure_and_dynamics (Pr = 0.22)-------------------------------------------------------|
Lucifuga_dentata_ck1db	K412V	# | |---->Altered Secondary_structure (Pr = 0.22) |
Lucifuga_dentata_ck1db	K412V	# | | |
Lucifuga_dentata_ck1db	K412V	# | |---->Altered Stability_and_conformational_flexibility (Pr = 0.22) |
Lucifuga_dentata_ck1db	K412V	# | | |---->Altered Conformational_flexibility (Pr = 0.22) |
Lucifuga_dentata_ck1db	K412V	# | | |
Lucifuga_dentata_ck1db	K412V	# | |---->Altered Special_structural_signatures (Pr = 0.02) |
Lucifuga_dentata_ck1db	K412V	# | |---->Altered Signal_peptide (Pr = 0.00) |
Lucifuga_dentata_ck1db	K412V	# | | |
Lucifuga_dentata_ck1db	K412V	# | |---->Altered Transmembrane_protein (Pr = 0.02) |
Lucifuga_dentata_ck1db	K412V	# | |
Lucifuga_dentata_ck1db	K412V	# |---->Altered Functional_residue (Pr = 0.26) |
Lucifuga_dentata_ck1db	K412V	# |---->Altered Macromolecular_binding (Pr = 0.17) |
Lucifuga_dentata_ck1db	K412V	# | |---->Altered Protein_binding (Pr = 0.17) |
Lucifuga_dentata_ck1db	K412V	# | |---->Altered Disordered_interface (Pr = 0.17) |
Lucifuga_dentata_ck1db	K412V	# | | |
Lucifuga_dentata_ck1db	K412V	# | |---->Altered Ordered_interface (Pr = 0.06) |
Lucifuga_dentata_ck1db	K412V	# | |
Lucifuga_dentata_ck1db	K412V	# |---->Altered Metal_binding (Pr = 0.04)<---------------------------------------------------------|
Lucifuga_dentata_ck1db	K412V	# |
Lucifuga_dentata_ck1db	K412V	# |---->Altered PTM_site (Pr = 0.26)
Lucifuga_dentata_ck1db	K412V	# |---->Loss of SUMOylation at K412 (Pr = 0.26 | P = 6.4e-03)
Lucifuga_dentata_clock1	A171T	0.243		Altered Motifs (ELME000120:Tyrosine-based sorting signal responsible for the interaction with mu subunit of AP (Adaptor Protein) complex; ELME000239:The USP7 NTD domain binding motif variant based on the MDM2 and P53 interactions.)	Predicted conservation scores
Lucifuga_dentata_clock1	A171T	# Altered Effect (Pr = 0.25)
Lucifuga_dentata_clock1	A171T	# |---->Altered Motifs (ELME000120|ELME000239)
Lucifuga_dentata_clock1	A171T	# |---->Altered Structure_and_dynamics (Pr = 0.25)-------------------------------------------------------|
Lucifuga_dentata_clock1	A171T	# | |---->Altered Secondary_structure (Pr = 0.25) |
Lucifuga_dentata_clock1	A171T	# | | |
Lucifuga_dentata_clock1	A171T	# | |---->Altered Stability_and_conformational_flexibility (Pr = 0.14) |
Lucifuga_dentata_clock1	A171T	# | | |---->Altered Conformational_flexibility (Pr = 0.14) |
Lucifuga_dentata_clock1	A171T	# | | |
Lucifuga_dentata_clock1	A171T	# | |---->Altered Special_structural_signatures (Pr = 0.02) |
Lucifuga_dentata_clock1	A171T	# | |---->Altered Signal_peptide (Pr = 0.00) |
Lucifuga_dentata_clock1	A171T	# | | |
Lucifuga_dentata_clock1	A171T	# | |---->Altered Transmembrane_protein (Pr = 0.02) |
Lucifuga_dentata_clock1	A171T	# | |
Lucifuga_dentata_clock1	A171T	# |---->Altered Functional_residue (Pr = 0.23) |
Lucifuga_dentata_clock1	A171T	# |---->Altered Macromolecular_binding (Pr = 0.23) |
Lucifuga_dentata_clock1	A171T	# | |---->Altered Protein_binding (Pr = 0.23) |
Lucifuga_dentata_clock1	A171T	# | |---->Altered Disordered_interface (Pr = 0.23) |
Lucifuga_dentata_clock1	A171T	# | | |
Lucifuga_dentata_clock1	A171T	# | |---->Altered Ordered_interface (Pr = 0.17) |
Lucifuga_dentata_clock1	A171T	# | |
Lucifuga_dentata_clock1	A171T	# |---->Altered Metal_binding (Pr = 0.05)<---------------------------------------------------------|
Lucifuga_dentata_clock1	A171T	# |
Lucifuga_dentata_clock1	A171T	# |---->Altered PTM_site (Pr = 0.16)
Lucifuga_dentata_clock1	L200V	0.284	Altered DNA_binding (Pr = 0.19 | P = 0.02)	Altered Motifs (ELME000062:Secondary preference for PKA-type AGC kinase phosphorylation.)	Predicted conservation scores
Lucifuga_dentata_clock1	L200V	# Altered Effect (Pr = 0.26)
Lucifuga_dentata_clock1	L200V	# |---->Altered Motifs (ELME000062)
Lucifuga_dentata_clock1	L200V	# |---->Altered Structure_and_dynamics (Pr = 0.26)-------------------------------------------------------|
Lucifuga_dentata_clock1	L200V	# | |---->Altered Secondary_structure (Pr = 0.26) |
Lucifuga_dentata_clock1	L200V	# | | |
Lucifuga_dentata_clock1	L200V	# | |---->Altered Stability_and_conformational_flexibility (Pr = 0.17) |
Lucifuga_dentata_clock1	L200V	# | | |---->Altered Conformational_flexibility (Pr = 0.17) |
Lucifuga_dentata_clock1	L200V	# | | |
Lucifuga_dentata_clock1	L200V	# | |---->Altered Special_structural_signatures (Pr = 0.03) |
Lucifuga_dentata_clock1	L200V	# | |---->Altered Signal_peptide (Pr = 0.00) |
Lucifuga_dentata_clock1	L200V	# | | |
Lucifuga_dentata_clock1	L200V	# | |---->Altered Transmembrane_protein (Pr = 0.03) |
Lucifuga_dentata_clock1	L200V	# | |
Lucifuga_dentata_clock1	L200V	# |---->Altered Functional_residue (Pr = 0.19) |
Lucifuga_dentata_clock1	L200V	# |---->Altered Macromolecular_binding (Pr = 0.19) |
Lucifuga_dentata_clock1	L200V	# | |---->Altered DNA_binding (Pr = 0.19 | P = 0.02) |
Lucifuga_dentata_clock1	L200V	# | |---->Altered Protein_binding (Pr = 0.13) |
Lucifuga_dentata_clock1	L200V	# | |---->Altered Disordered_interface (Pr = 0.02) |
Lucifuga_dentata_clock1	L200V	# | | |
Lucifuga_dentata_clock1	L200V	# | |---->Altered Ordered_interface (Pr = 0.13) |
Lucifuga_dentata_clock1	L200V	# | |
Lucifuga_dentata_clock1	L200V	# |---->Altered Metal_binding (Pr = 0.15)<---------------------------------------------------------|
Lucifuga_dentata_clock1	L200V	# |
Lucifuga_dentata_clock1	L200V	# |---->Altered PTM_site (Pr = 0.09)
Lucifuga_dentata_clock1	F247C	0.415		Altered Motifs (ELME000063:CK1 phosphorylation site; ELME000064:CK2 phosphorylation site; ELME000085:Glycosaminoglycan attachment site; PS00006:Casein kinase II phosphorylation site)	Predicted conservation scores
Lucifuga_dentata_clock1	F247C	# Altered Effect (Pr = 0.26)
Lucifuga_dentata_clock1	F247C	# |---->Altered Motifs (ELME000063|ELME000064|ELME000085|PS00006)
Lucifuga_dentata_clock1	F247C	# |---->Altered Structure_and_dynamics (Pr = 0.26)-------------------------------------------------------|
Lucifuga_dentata_clock1	F247C	# | |---->Altered Secondary_structure (Pr = 0.26) |
Lucifuga_dentata_clock1	F247C	# | | |
Lucifuga_dentata_clock1	F247C	# | |---->Altered Stability_and_conformational_flexibility (Pr = 0.13) |
Lucifuga_dentata_clock1	F247C	# | | |---->Altered Conformational_flexibility (Pr = 0.13) |
Lucifuga_dentata_clock1	F247C	# | | |
Lucifuga_dentata_clock1	F247C	# | |---->Altered Special_structural_signatures (Pr = 0.02) |
Lucifuga_dentata_clock1	F247C	# | |---->Altered Signal_peptide (Pr = 0.00) |
Lucifuga_dentata_clock1	F247C	# | | |
Lucifuga_dentata_clock1	F247C	# | |---->Altered Transmembrane_protein (Pr = 0.02) |
Lucifuga_dentata_clock1	F247C	# | |
Lucifuga_dentata_clock1	F247C	# |---->Altered Functional_residue (Pr = 0.12) |
Lucifuga_dentata_clock1	F247C	# |---->Altered Macromolecular_binding (Pr = 0.06) |
Lucifuga_dentata_clock1	F247C	# | |---->Altered Protein_binding (Pr = 0.06) |
Lucifuga_dentata_clock1	F247C	# | |---->Altered Disordered_interface (Pr = 0.03) |
Lucifuga_dentata_clock1	F247C	# | | |
Lucifuga_dentata_clock1	F247C	# | |---->Altered Ordered_interface (Pr = 0.06) |
Lucifuga_dentata_clock1	F247C	# | |
Lucifuga_dentata_clock1	F247C	# |---->Altered Metal_binding (Pr = 0.12)<---------------------------------------------------------|
Lucifuga_dentata_clock1	F247C	# |
Lucifuga_dentata_clock1	F247C	# |---->Altered PTM_site (Pr = 0.10)
Lucifuga_dentata_clock1	R465S	0.121	Loss of ADP-ribosylation at R465 (Pr = 0.33 | P = 2.0e-03); Gain of Phosphorylation at T467 (Pr = 0.32 | P = 0.01); Gain of B-factor (Pr = 0.25 | P = 0.03); Gain of Ubiquitylation at K460 (Pr = 0.18 | P = 0.02)	Altered Motifs (ELME000136:The Class IV WW domain interaction motif is recognised primarily by the Pin1 phosphorylation-dependent prolyl isomerase.; ELME000153:Substrate motif for phosphorylation by CDK; ELME000159:Proline-Directed Kinase (e.g. MAPK) phosphorylation site in higher eukaryotes.)	Predicted conservation scores
Lucifuga_dentata_clock1	R465S	# Altered Effect (Pr = 0.33)
Lucifuga_dentata_clock1	R465S	# |---->Altered Motifs (ELME000136|ELME000153|ELME000159)
Lucifuga_dentata_clock1	R465S	# |---->Altered Structure_and_dynamics (Pr = 0.25)-------------------------------------------------------|
Lucifuga_dentata_clock1	R465S	# | |---->Altered Secondary_structure (Pr = 0.25) |
Lucifuga_dentata_clock1	R465S	# | | |
Lucifuga_dentata_clock1	R465S	# | |---->Altered Stability_and_conformational_flexibility (Pr = 0.25) |
Lucifuga_dentata_clock1	R465S	# | | |---->Altered Conformational_flexibility (Pr = 0.25) |
Lucifuga_dentata_clock1	R465S	# | | |---->Gain of B-factor (Pr = 0.25 | P = 0.03) |
Lucifuga_dentata_clock1	R465S	# | | |
Lucifuga_dentata_clock1	R465S	# | |---->Altered Special_structural_signatures (Pr = 0.02) |
Lucifuga_dentata_clock1	R465S	# | |---->Altered Signal_peptide (Pr = 0.00) |
Lucifuga_dentata_clock1	R465S	# | | |
Lucifuga_dentata_clock1	R465S	# | |---->Altered Transmembrane_protein (Pr = 0.02) |
Lucifuga_dentata_clock1	R465S	# | |
Lucifuga_dentata_clock1	R465S	# |---->Altered Functional_residue (Pr = 0.33) |
Lucifuga_dentata_clock1	R465S	# |---->Altered Macromolecular_binding (Pr = 0.09) |
Lucifuga_dentata_clock1	R465S	# | |---->Altered Protein_binding (Pr = 0.09) |
Lucifuga_dentata_clock1	R465S	# | |---->Altered Disordered_interface (Pr = 0.09) |
Lucifuga_dentata_clock1	R465S	# | | |
Lucifuga_dentata_clock1	R465S	# | |---->Altered Ordered_interface (Pr = 0.01) |
Lucifuga_dentata_clock1	R465S	# | |
Lucifuga_dentata_clock1	R465S	# |---->Altered Metal_binding (Pr = 0.00)<---------------------------------------------------------|
Lucifuga_dentata_clock1	R465S	# |
Lucifuga_dentata_clock1	R465S	# |---->Altered PTM_site (Pr = 0.33)
Lucifuga_dentata_clock1	R465S	# |---->Loss of ADP-ribosylation at R465 (Pr = 0.33 | P = 2.0e-03)
Lucifuga_dentata_clock1	R465S	# |---->Gain of Phosphorylation at T467 (Pr = 0.32 | P = 0.01)
Lucifuga_dentata_clock1	R465S	# |---->Gain of Ubiquitylation at K460 (Pr = 0.18 | P = 0.02)
Lucifuga_dentata_clock1	N629T	0.108	Gain of O-linked_glycosylation at N629 (Pr = 0.28 | P = 6.3e-03); Altered MoRF (Pr = 0.28 | P = 0.04); Altered Cytoplasmic_loop (Pr = 0.12 | P = 0.03); Loss of GPI-anchor_amidation at N629 (Pr = 0.02 | P = 0.01)	Altered Motifs (ELME000053:GSK3 phosphorylation recognition site; ELME000336:NEK2 phosphorylation motif with preferred Phe - Leu or Met in the -3 position to compensate for less favorable residues in the +1 and +2 position.; PS00008:N-myristoylation site)	Predicted conservation scores
Lucifuga_dentata_clock1	N629T	# Altered Effect (Pr = 0.28)
Lucifuga_dentata_clock1	N629T	# |---->Altered Motifs (ELME000053|ELME000336|PS00008)
Lucifuga_dentata_clock1	N629T	# |---->Altered Structure_and_dynamics (Pr = 0.25)-------------------------------------------------------|
Lucifuga_dentata_clock1	N629T	# | |---->Altered Secondary_structure (Pr = 0.25) |
Lucifuga_dentata_clock1	N629T	# | | |
Lucifuga_dentata_clock1	N629T	# | |---->Altered Stability_and_conformational_flexibility (Pr = 0.21) |
Lucifuga_dentata_clock1	N629T	# | | |---->Altered Conformational_flexibility (Pr = 0.21) |
Lucifuga_dentata_clock1	N629T	# | | |
Lucifuga_dentata_clock1	N629T	# | |---->Altered Special_structural_signatures (Pr = 0.12) |
Lucifuga_dentata_clock1	N629T	# | |---->Altered Signal_peptide (Pr = 0.00) |
Lucifuga_dentata_clock1	N629T	# | | |
Lucifuga_dentata_clock1	N629T	# | |---->Altered Transmembrane_protein (Pr = 0.12) |
Lucifuga_dentata_clock1	N629T	# | |---->Altered Non-cytoplasmic_loop (Pr = 0.12 | P = 0.03) |
Lucifuga_dentata_clock1	N629T	# | |
Lucifuga_dentata_clock1	N629T	# |---->Altered Functional_residue (Pr = 0.28) |
Lucifuga_dentata_clock1	N629T	# |---->Altered Macromolecular_binding (Pr = 0.28) |
Lucifuga_dentata_clock1	N629T	# | |---->Altered Protein_binding (Pr = 0.28) |
Lucifuga_dentata_clock1	N629T	# | |---->Altered Disordered_interface (Pr = 0.28) |
Lucifuga_dentata_clock1	N629T	# | | |---->Altered MoRF (Pr = 0.28 | P = 0.04) |
Lucifuga_dentata_clock1	N629T	# | | |
Lucifuga_dentata_clock1	N629T	# | |---->Altered Ordered_interface (Pr = 0.03) |
Lucifuga_dentata_clock1	N629T	# | |
Lucifuga_dentata_clock1	N629T	# |---->Altered Metal_binding (Pr = 0.00)<---------------------------------------------------------|
Lucifuga_dentata_clock1	N629T	# |
Lucifuga_dentata_clock1	N629T	# |---->Altered PTM_site (Pr = 0.28)
Lucifuga_dentata_clock1	N629T	# |---->Loss of GPI-anchor_amidation at N629 (Pr = 0.02 | P = 0.01)
Lucifuga_dentata_clock1	N629T	# |---->Gain of O-linked_glycosylation at N629 (Pr = 0.28 | P = 6.3e-03)
Lucifuga_dentata_clock1	Q797H	0.097	Gain of Helix (Pr = 0.30 | P = 9.3e-03); Loss of B-factor (Pr = 0.28 | P = 0.02)	Altered Motifs (None)	Predicted conservation scores
Lucifuga_dentata_clock1	Q797H	# Altered Effect (Pr = 0.30)
Lucifuga_dentata_clock1	Q797H	# |---->Altered Motifs (None)
Lucifuga_dentata_clock1	Q797H	# |---->Altered Structure_and_dynamics (Pr = 0.30)-------------------------------------------------------|
Lucifuga_dentata_clock1	Q797H	# | |---->Altered Secondary_structure (Pr = 0.30) |
Lucifuga_dentata_clock1	Q797H	# | | |---->Gain of Helix (Pr = 0.30 | P = 9.3e-03) |
Lucifuga_dentata_clock1	Q797H	# | | |
Lucifuga_dentata_clock1	Q797H	# | |---->Altered Stability_and_conformational_flexibility (Pr = 0.28) |
Lucifuga_dentata_clock1	Q797H	# | | |---->Altered Conformational_flexibility (Pr = 0.28) |
Lucifuga_dentata_clock1	Q797H	# | | |---->Loss of B-factor (Pr = 0.28 | P = 0.02) |
Lucifuga_dentata_clock1	Q797H	# | | |
Lucifuga_dentata_clock1	Q797H	# | |---->Altered Special_structural_signatures (Pr = 0.09) |
Lucifuga_dentata_clock1	Q797H	# | |---->Altered Signal_peptide (Pr = 0.00) |
Lucifuga_dentata_clock1	Q797H	# | | |
Lucifuga_dentata_clock1	Q797H	# | |---->Altered Transmembrane_protein (Pr = 0.09) |
Lucifuga_dentata_clock1	Q797H	# | |
Lucifuga_dentata_clock1	Q797H	# |---->Altered Functional_residue (Pr = 0.09) |
Lucifuga_dentata_clock1	Q797H	# |---->Altered Macromolecular_binding (Pr = 0.06) |
Lucifuga_dentata_clock1	Q797H	# | |---->Altered Protein_binding (Pr = 0.06) |
Lucifuga_dentata_clock1	Q797H	# | |---->Altered Disordered_interface (Pr = 0.06) |
Lucifuga_dentata_clock1	Q797H	# | | |
Lucifuga_dentata_clock1	Q797H	# | |---->Altered Ordered_interface (Pr = 0.03) |
Lucifuga_dentata_clock1	Q797H	# | |
Lucifuga_dentata_clock1	Q797H	# |---->Altered Metal_binding (Pr = 0.02)<---------------------------------------------------------|
Lucifuga_dentata_clock1	Q797H	# |
Lucifuga_dentata_clock1	Q797H	# |---->Altered PTM_site (Pr = 0.09)
Lucifuga_dentata_clock3	R439H	0.148	Loss of Phosphorylation at S435 (Pr = 0.27 | P = 0.03); Gain of B-factor (Pr = 0.25 | P = 0.03); Altered Calmodulin_binding (Pr = 0.19 | P = 0.04)	Altered Motifs (ELME000053:GSK3 phosphorylation recognition site; ELME000062:Secondary preference for PKA-type AGC kinase phosphorylation.; ELME000063:CK1 phosphorylation site; PS00005:Protein kinase C phosphorylation site)	Predicted conservation scores
Lucifuga_dentata_clock3	R439H	# Altered Effect (Pr = 0.27)
Lucifuga_dentata_clock3	R439H	# |---->Altered Motifs (ELME000053|ELME000062|ELME000063|PS00005)
Lucifuga_dentata_clock3	R439H	# |---->Altered Structure_and_dynamics (Pr = 0.25)-------------------------------------------------------|
Lucifuga_dentata_clock3	R439H	# | |---->Altered Secondary_structure (Pr = 0.25) |
Lucifuga_dentata_clock3	R439H	# | | |
Lucifuga_dentata_clock3	R439H	# | |---->Altered Stability_and_conformational_flexibility (Pr = 0.25) |
Lucifuga_dentata_clock3	R439H	# | | |---->Altered Conformational_flexibility (Pr = 0.25) |
Lucifuga_dentata_clock3	R439H	# | | |---->Gain of B-factor (Pr = 0.25 | P = 0.03) |
Lucifuga_dentata_clock3	R439H	# | | |
Lucifuga_dentata_clock3	R439H	# | |---->Altered Special_structural_signatures (Pr = 0.02) |
Lucifuga_dentata_clock3	R439H	# | |---->Altered Signal_peptide (Pr = 0.00) |
Lucifuga_dentata_clock3	R439H	# | | |
Lucifuga_dentata_clock3	R439H	# | |---->Altered Transmembrane_protein (Pr = 0.02) |
Lucifuga_dentata_clock3	R439H	# | |
Lucifuga_dentata_clock3	R439H	# |---->Altered Functional_residue (Pr = 0.27) |
Lucifuga_dentata_clock3	R439H	# |---->Altered Macromolecular_binding (Pr = 0.19) |
Lucifuga_dentata_clock3	R439H	# | |---->Altered Protein_binding (Pr = 0.19) |
Lucifuga_dentata_clock3	R439H	# | |---->Altered Disordered_interface (Pr = 0.19) |
Lucifuga_dentata_clock3	R439H	# | | |---->Altered Calmodulin_binding (Pr = 0.19 | P = 0.04) |
Lucifuga_dentata_clock3	R439H	# | | |
Lucifuga_dentata_clock3	R439H	# | |---->Altered Ordered_interface (Pr = 0.01) |
Lucifuga_dentata_clock3	R439H	# | |
Lucifuga_dentata_clock3	R439H	# |---->Altered Metal_binding (Pr = 0.01)<---------------------------------------------------------|
Lucifuga_dentata_clock3	R439H	# |
Lucifuga_dentata_clock3	R439H	# |---->Altered PTM_site (Pr = 0.27)
Lucifuga_dentata_clock3	R439H	# |---->Loss of Phosphorylation at S435 (Pr = 0.27 | P = 0.03)
Lucifuga_dentata_clock3	T700A	0.058	Gain of Helix (Pr = 0.28 | P = 0.02); Loss of Pyrrolidone_carboxylic_acid at Q696 (Pr = 0.05 | P = 0.04); Gain of GPI-anchor_amidation at N698 (Pr = 0.01 | P = 0.02); Loss of N-linked_glycosylation at N698 (Pr = 0.01 | P = 0.04)	Altered Motifs (ELME000063:CK1 phosphorylation site; ELME000070:Generic motif for N-glycosylation. It was shown that Trp - Asp - and Glu are uncommon before the Ser/Thr position (PMID-8626433). Efficient glycosylation usually occurs when ~60 residues or more separate the glycosylation acceptor site from the C-terminus.; ELME000085:Glycosaminoglycan attachment site; ELME000202:(ST)Q motif which is phosphorylated by PIKK family members.; PS00001:N-glycosylation site)	Predicted conservation scores
Lucifuga_dentata_clock3	T700A	# Altered Effect (Pr = 0.28)
Lucifuga_dentata_clock3	T700A	# |---->Altered Motifs (ELME000063|ELME000070|ELME000085|ELME000202|PS00001)
Lucifuga_dentata_clock3	T700A	# |---->Altered Structure_and_dynamics (Pr = 0.28)-------------------------------------------------------|
Lucifuga_dentata_clock3	T700A	# | |---->Altered Secondary_structure (Pr = 0.28) |
Lucifuga_dentata_clock3	T700A	# | | |---->Gain of Helix (Pr = 0.28 | P = 0.02) |
Lucifuga_dentata_clock3	T700A	# | | |
Lucifuga_dentata_clock3	T700A	# | |---->Altered Stability_and_conformational_flexibility (Pr = 0.20) |
Lucifuga_dentata_clock3	T700A	# | | |---->Altered Conformational_flexibility (Pr = 0.20) |
Lucifuga_dentata_clock3	T700A	# | | |
Lucifuga_dentata_clock3	T700A	# | |---->Altered Special_structural_signatures (Pr = 0.02) |
Lucifuga_dentata_clock3	T700A	# | |---->Altered Signal_peptide (Pr = 0.00) |
Lucifuga_dentata_clock3	T700A	# | | |
Lucifuga_dentata_clock3	T700A	# | |---->Altered Transmembrane_protein (Pr = 0.02) |
Lucifuga_dentata_clock3	T700A	# | |
Lucifuga_dentata_clock3	T700A	# |---->Altered Functional_residue (Pr = 0.14) |
Lucifuga_dentata_clock3	T700A	# |---->Altered Macromolecular_binding (Pr = 0.14) |
Lucifuga_dentata_clock3	T700A	# | |---->Altered Protein_binding (Pr = 0.14) |
Lucifuga_dentata_clock3	T700A	# | |---->Altered Disordered_interface (Pr = 0.14) |
Lucifuga_dentata_clock3	T700A	# | | |
Lucifuga_dentata_clock3	T700A	# | |---->Altered Ordered_interface (Pr = 0.07) |
Lucifuga_dentata_clock3	T700A	# | |
Lucifuga_dentata_clock3	T700A	# |---->Altered Metal_binding (Pr = 0.00)<---------------------------------------------------------|
Lucifuga_dentata_clock3	T700A	# |
Lucifuga_dentata_clock3	T700A	# |---->Altered PTM_site (Pr = 0.07)
Lucifuga_dentata_clock3	T700A	# |---->Gain of GPI-anchor_amidation at N698 (Pr = 0.01 | P = 0.02)
Lucifuga_dentata_clock3	T700A	# |---->Loss of N-linked_glycosylation at N698 (Pr = 0.01 | P = 0.04)
Lucifuga_dentata_clock3	T700A	# |---->Loss of Pyrrolidone_carboxylic_acid at Q696 (Pr = 0.05 | P = 0.04)
Lucifuga_dentata_clock3	Q927R	0.225	Loss of B-factor (Pr = 0.31 | P = 6.4e-03); Altered Coiled_coil (Pr = 0.28 | P = 0.01); Gain of Pyrrolidone_carboxylic_acid at Q928 (Pr = 0.09 | P = 0.01)	Altered Motifs (None)	Predicted conservation scores
Lucifuga_dentata_clock3	Q927R	# Altered Effect (Pr = 0.31)
Lucifuga_dentata_clock3	Q927R	# |---->Altered Motifs (None)
Lucifuga_dentata_clock3	Q927R	# |---->Altered Structure_and_dynamics (Pr = 0.31)-------------------------------------------------------|
Lucifuga_dentata_clock3	Q927R	# | |---->Altered Secondary_structure (Pr = 0.21) |
Lucifuga_dentata_clock3	Q927R	# | | |
Lucifuga_dentata_clock3	Q927R	# | |---->Altered Stability_and_conformational_flexibility (Pr = 0.31) |
Lucifuga_dentata_clock3	Q927R	# | | |---->Altered Conformational_flexibility (Pr = 0.31) |
Lucifuga_dentata_clock3	Q927R	# | | |---->Loss of B-factor (Pr = 0.31 | P = 6.4e-03) |
Lucifuga_dentata_clock3	Q927R	# | | |
Lucifuga_dentata_clock3	Q927R	# | |---->Altered Special_structural_signatures (Pr = 0.28) |
Lucifuga_dentata_clock3	Q927R	# | |---->Altered Coiled_coil (Pr = 0.28 | P = 0.01) |
Lucifuga_dentata_clock3	Q927R	# | |---->Altered Signal_peptide (Pr = 0.00) |
Lucifuga_dentata_clock3	Q927R	# | | |
Lucifuga_dentata_clock3	Q927R	# | |---->Altered Transmembrane_protein (Pr = 0.04) |
Lucifuga_dentata_clock3	Q927R	# | |
Lucifuga_dentata_clock3	Q927R	# |---->Altered Functional_residue (Pr = 0.16) |
Lucifuga_dentata_clock3	Q927R	# |---->Altered Macromolecular_binding (Pr = 0.16) |
Lucifuga_dentata_clock3	Q927R	# | |---->Altered Protein_binding (Pr = 0.16) |
Lucifuga_dentata_clock3	Q927R	# | |---->Altered Disordered_interface (Pr = 0.16) |
Lucifuga_dentata_clock3	Q927R	# | | |
Lucifuga_dentata_clock3	Q927R	# | |---->Altered Ordered_interface (Pr = 0.03) |
Lucifuga_dentata_clock3	Q927R	# | |
Lucifuga_dentata_clock3	Q927R	# |---->Altered Metal_binding (Pr = 0.01)<---------------------------------------------------------|
Lucifuga_dentata_clock3	Q927R	# |
Lucifuga_dentata_clock3	Q927R	# |---->Altered PTM_site (Pr = 0.11)
Lucifuga_dentata_clock3	Q927R	# |---->Gain of Pyrrolidone_carboxylic_acid at Q928 (Pr = 0.09 | P = 0.01)
Lucifuga_dentata_cry1a	R127H	0.289	Loss of Strand (Pr = 0.27 | P = 0.02); Gain of Zinc_binding at H130 (Pr = 0.26 | P = 0.03); Gain of Nickel_binding at H130 (Pr = 0.24 | P = 0.02); Loss of Sodium_binding at S129 (Pr = 0.21 | P = 0.03); Gain of Copper_binding at R127 (Pr = 0.06 | P = 0.03)	Altered Motifs (ELME000051:Longer mode 2 interacting phospho-motif for 14-3-3 proteins with key conservation RxxxS#p.; ELME000052:Phosphothreonine motif binding a subset of FHA domains that show a preference for a large aliphatic amino acid at the pT+3 position.; ELME000053:GSK3 phosphorylation recognition site; ELME000062:Secondary preference for PKA-type AGC kinase phosphorylation.; ELME000147:Site phosphorylated by the Polo-like kinase.; PS00005:Protein kinase C phosphorylation site)	Predicted conservation scores
Lucifuga_dentata_cry1a	R127H	# Altered Effect (Pr = 0.27)
Lucifuga_dentata_cry1a	R127H	# |---->Altered Motifs (ELME000051|ELME000052|ELME000053|ELME000062|ELME000147|PS00005)
Lucifuga_dentata_cry1a	R127H	# |---->Altered Structure_and_dynamics (Pr = 0.27)-------------------------------------------------------|
Lucifuga_dentata_cry1a	R127H	# | |---->Altered Secondary_structure (Pr = 0.27) |
Lucifuga_dentata_cry1a	R127H	# | | |---->Loss of Strand (Pr = 0.27 | P = 0.02) |
Lucifuga_dentata_cry1a	R127H	# | | |
Lucifuga_dentata_cry1a	R127H	# | |---->Altered Stability_and_conformational_flexibility (Pr = 0.12) |
Lucifuga_dentata_cry1a	R127H	# | | |---->Altered Conformational_flexibility (Pr = 0.12) |
Lucifuga_dentata_cry1a	R127H	# | | |
Lucifuga_dentata_cry1a	R127H	# | |---->Altered Special_structural_signatures (Pr = 0.05) |
Lucifuga_dentata_cry1a	R127H	# | |---->Altered Signal_peptide (Pr = 0.00) |
Lucifuga_dentata_cry1a	R127H	# | | |
Lucifuga_dentata_cry1a	R127H	# | |---->Altered Transmembrane_protein (Pr = 0.05) |
Lucifuga_dentata_cry1a	R127H	# | |
Lucifuga_dentata_cry1a	R127H	# |---->Altered Functional_residue (Pr = 0.26) |
Lucifuga_dentata_cry1a	R127H	# |---->Altered Macromolecular_binding (Pr = 0.23) |
Lucifuga_dentata_cry1a	R127H	# | |---->Altered Protein_binding (Pr = 0.23) |
Lucifuga_dentata_cry1a	R127H	# | |---->Altered Disordered_interface (Pr = 0.03) |
Lucifuga_dentata_cry1a	R127H	# | | |
Lucifuga_dentata_cry1a	R127H	# | |---->Altered Ordered_interface (Pr = 0.23) |
Lucifuga_dentata_cry1a	R127H	# | |
Lucifuga_dentata_cry1a	R127H	# |---->Altered Metal_binding (Pr = 0.26)<---------------------------------------------------------|
Lucifuga_dentata_cry1a	R127H	# | |---->Gain of Copper_binding at R127 (Pr = 0.06 | P = 0.03)
Lucifuga_dentata_cry1a	R127H	# | |---->Gain of Nickel_binding at H130 (Pr = 0.24 | P = 0.02)
Lucifuga_dentata_cry1a	R127H	# | |---->Loss of Sodium_binding at S129 (Pr = 0.21 | P = 0.03)
Lucifuga_dentata_cry1a	R127H	# | |---->Gain of Zinc_binding at H130 (Pr = 0.26 | P = 0.03)
Lucifuga_dentata_cry1a	R127H	# |
Lucifuga_dentata_cry1a	R127H	# |---->Altered PTM_site (Pr = 0.19)
Lucifuga_dentata_cry1a	I444T	0.781	Loss of Acetylation at K442 (Pr = 0.36 | P = 2.1e-03); Gain of Relative_solvent_accessibility (Pr = 0.31 | P = 6.3e-03); Altered PPI_residue (Pr = 0.30 | P = 0.02); Altered DNA_binding (Pr = 0.16 | P = 0.04); Gain of Potassium_binding at D446 (Pr = 0.11 | P = 0.04)	Altered Motifs (ELME000182:STAT5 Src Homology 2 (SH2) domain binding motif.)	Predicted conservation scores
Lucifuga_dentata_cry1a	I444T	# Altered Effect (Pr = 0.36)
Lucifuga_dentata_cry1a	I444T	# |---->Altered Motifs (ELME000182)
Lucifuga_dentata_cry1a	I444T	# |---->Altered Structure_and_dynamics (Pr = 0.31)----------------------------------------------------------|
Lucifuga_dentata_cry1a	I444T	# | |---->Gain of Relative_solvent_accessibility (Pr = 0.31 | P = 6.3e-03) |
Lucifuga_dentata_cry1a	I444T	# | |---->Altered Secondary_structure (Pr = 0.25) |
Lucifuga_dentata_cry1a	I444T	# | | |
Lucifuga_dentata_cry1a	I444T	# | |---->Altered Stability_and_conformational_flexibility (Pr = 0.15) |
Lucifuga_dentata_cry1a	I444T	# | | |---->Altered Conformational_flexibility (Pr = 0.15) |
Lucifuga_dentata_cry1a	I444T	# | | |
Lucifuga_dentata_cry1a	I444T	# | |---->Altered Special_structural_signatures (Pr = 0.13) |
Lucifuga_dentata_cry1a	I444T	# | |---->Altered Signal_peptide (Pr = 0.00) |
Lucifuga_dentata_cry1a	I444T	# | | |
Lucifuga_dentata_cry1a	I444T	# | |---->Altered Transmembrane_protein (Pr = 0.13) |
Lucifuga_dentata_cry1a	I444T	# | |
Lucifuga_dentata_cry1a	I444T	# |---->Altered Functional_residue (Pr = 0.36) |
Lucifuga_dentata_cry1a	I444T	# |---->Altered Macromolecular_binding (Pr = 0.30) |
Lucifuga_dentata_cry1a	I444T	# | |---->Altered DNA_binding (Pr = 0.16 | P = 0.04) |
Lucifuga_dentata_cry1a	I444T	# | |---->Altered Protein_binding (Pr = 0.30) |
Lucifuga_dentata_cry1a	I444T	# | |---->Altered Disordered_interface (Pr = 0.14) |
Lucifuga_dentata_cry1a	I444T	# | | |
Lucifuga_dentata_cry1a	I444T	# | |---->Altered Ordered_interface (Pr = 0.30) |
Lucifuga_dentata_cry1a	I444T	# | |---->Altered PPI_residue (Pr = 0.30 | P = 0.02) |
Lucifuga_dentata_cry1a	I444T	# | |
Lucifuga_dentata_cry1a	I444T	# |---->Altered Metal_binding (Pr = 0.17)<------------------------------------------------------------|
Lucifuga_dentata_cry1a	I444T	# | |---->Gain of Potassium_binding at D446 (Pr = 0.11 | P = 0.04)
Lucifuga_dentata_cry1a	I444T	# |
Lucifuga_dentata_cry1a	I444T	# |---->Altered PTM_site (Pr = 0.36)
Lucifuga_dentata_cry1a	I444T	# |---->Loss of Acetylation at K442 (Pr = 0.36 | P = 2.1e-03)
Lucifuga_dentata_cry1b	R127Q	0.278	Gain of Sodium_binding at S129 (Pr = 0.19 | P = 0.04); Gain of Catalytic_site at H130 (Pr = 0.09 | P = 0.04)	Altered Motifs (ELME000051:Longer mode 2 interacting phospho-motif for 14-3-3 proteins with key conservation RxxxS#p.; ELME000062:Secondary preference for PKA-type AGC kinase phosphorylation.)	Predicted conservation scores
Lucifuga_dentata_cry1b	R127Q	# Altered Effect (Pr = 0.25)
Lucifuga_dentata_cry1b	R127Q	# |---->Altered Motifs (ELME000051|ELME000062)
Lucifuga_dentata_cry1b	R127Q	# |---->Altered Structure_and_dynamics (Pr = 0.25)-------------------------------------------------------|
Lucifuga_dentata_cry1b	R127Q	# | |---->Altered Secondary_structure (Pr = 0.25) |
Lucifuga_dentata_cry1b	R127Q	# | | |
Lucifuga_dentata_cry1b	R127Q	# | |---->Altered Stability_and_conformational_flexibility (Pr = 0.11) |
Lucifuga_dentata_cry1b	R127Q	# | | |---->Altered Conformational_flexibility (Pr = 0.11) |
Lucifuga_dentata_cry1b	R127Q	# | | |
Lucifuga_dentata_cry1b	R127Q	# | |---->Altered Special_structural_signatures (Pr = 0.06) |
Lucifuga_dentata_cry1b	R127Q	# | |---->Altered Signal_peptide (Pr = 0.00) |
Lucifuga_dentata_cry1b	R127Q	# | | |
Lucifuga_dentata_cry1b	R127Q	# | |---->Altered Transmembrane_protein (Pr = 0.06) |
Lucifuga_dentata_cry1b	R127Q	# | |
Lucifuga_dentata_cry1b	R127Q	# |---->Altered Functional_residue (Pr = 0.21) |
Lucifuga_dentata_cry1b	R127Q	# |---->Gain of Catalytic_site at H130 (Pr = 0.09 | P = 0.04) |
Lucifuga_dentata_cry1b	R127Q	# |---->Altered Macromolecular_binding (Pr = 0.21) |
Lucifuga_dentata_cry1b	R127Q	# | |---->Altered Protein_binding (Pr = 0.21) |
Lucifuga_dentata_cry1b	R127Q	# | |---->Altered Disordered_interface (Pr = 0.03) |
Lucifuga_dentata_cry1b	R127Q	# | | |
Lucifuga_dentata_cry1b	R127Q	# | |---->Altered Ordered_interface (Pr = 0.21) |
Lucifuga_dentata_cry1b	R127Q	# | |
Lucifuga_dentata_cry1b	R127Q	# |---->Altered Metal_binding (Pr = 0.19)<---------------------------------------------------------|
Lucifuga_dentata_cry1b	R127Q	# | |---->Gain of Sodium_binding at S129 (Pr = 0.19 | P = 0.04)
Lucifuga_dentata_cry1b	R127Q	# |
Lucifuga_dentata_cry1b	R127Q	# |---->Altered PTM_site (Pr = 0.18)
Lucifuga_dentata_cry1b	V180I	0.045		Altered Motifs (ELME000233:MAPK interacting molecules (e.g. MAPKKs - substrates - phosphatases) carry docking motif that help to regulate specific interaction in the MAPK cascade. The classic motif approximates (R/K)xxxx#x# where # is a hydrophobic residue.; ELME000333:Motif that mediates binding to SUMO proteins non-covalently.)	Predicted conservation scores
Lucifuga_dentata_cry1b	V180I	# Altered Effect (Pr = 0.24)
Lucifuga_dentata_cry1b	V180I	# |---->Altered Motifs (ELME000233|ELME000333)
Lucifuga_dentata_cry1b	V180I	# |---->Altered Structure_and_dynamics (Pr = 0.24)-------------------------------------------------------|
Lucifuga_dentata_cry1b	V180I	# | |---->Altered Secondary_structure (Pr = 0.24) |
Lucifuga_dentata_cry1b	V180I	# | | |
Lucifuga_dentata_cry1b	V180I	# | |---->Altered Stability_and_conformational_flexibility (Pr = 0.22) |
Lucifuga_dentata_cry1b	V180I	# | | |---->Altered Conformational_flexibility (Pr = 0.22) |
Lucifuga_dentata_cry1b	V180I	# | | |
Lucifuga_dentata_cry1b	V180I	# | |---->Altered Special_structural_signatures (Pr = 0.05) |
Lucifuga_dentata_cry1b	V180I	# | |---->Altered Signal_peptide (Pr = 0.00) |
Lucifuga_dentata_cry1b	V180I	# | | |
Lucifuga_dentata_cry1b	V180I	# | |---->Altered Transmembrane_protein (Pr = 0.05) |
Lucifuga_dentata_cry1b	V180I	# | |
Lucifuga_dentata_cry1b	V180I	# |---->Altered Functional_residue (Pr = 0.14) |
Lucifuga_dentata_cry1b	V180I	# |---->Altered Macromolecular_binding (Pr = 0.05) |
Lucifuga_dentata_cry1b	V180I	# | |---->Altered Protein_binding (Pr = 0.05) |
Lucifuga_dentata_cry1b	V180I	# | |---->Altered Disordered_interface (Pr = 0.05) |
Lucifuga_dentata_cry1b	V180I	# | | |
Lucifuga_dentata_cry1b	V180I	# | |---->Altered Ordered_interface (Pr = 0.03) |
Lucifuga_dentata_cry1b	V180I	# | |
Lucifuga_dentata_cry1b	V180I	# |---->Altered Metal_binding (Pr = 0.09)<---------------------------------------------------------|
Lucifuga_dentata_cry1b	V180I	# |
Lucifuga_dentata_cry1b	V180I	# |---->Altered PTM_site (Pr = 0.14)
Lucifuga_dentata_cry1b	P193L	0.797	Loss of Loop (Pr = 0.31 | P = 5.2e-03); Gain of Helix (Pr = 0.29 | P = 0.01)	Altered Motifs (ELME000064:CK2 phosphorylation site; ELME000333:Motif that mediates binding to SUMO proteins non-covalently.; ELME000341:A variant MYND binding motif found in the HSP90 co-chaperones p23 and FKBP38 interacting with PHD2 MYND domain.)	Predicted conservation scores
Lucifuga_dentata_cry1b	P193L	# Altered Effect (Pr = 0.31)
Lucifuga_dentata_cry1b	P193L	# |---->Altered Motifs (ELME000064|ELME000333|ELME000341)
Lucifuga_dentata_cry1b	P193L	# |---->Altered Structure_and_dynamics (Pr = 0.31)-------------------------------------------------------|
Lucifuga_dentata_cry1b	P193L	# | |---->Altered Secondary_structure (Pr = 0.31) |
Lucifuga_dentata_cry1b	P193L	# | | |---->Gain of Helix (Pr = 0.29 | P = 0.01) |
Lucifuga_dentata_cry1b	P193L	# | | |---->Loss of Loop (Pr = 0.31 | P = 5.2e-03) |
Lucifuga_dentata_cry1b	P193L	# | | |
Lucifuga_dentata_cry1b	P193L	# | |---->Altered Stability_and_conformational_flexibility (Pr = 0.31) |
Lucifuga_dentata_cry1b	P193L	# | | |---->Altered Conformational_flexibility (Pr = 0.31) |
Lucifuga_dentata_cry1b	P193L	# | | |
Lucifuga_dentata_cry1b	P193L	# | |---->Altered Special_structural_signatures (Pr = 0.08) |
Lucifuga_dentata_cry1b	P193L	# | |---->Altered Signal_peptide (Pr = 0.00) |
Lucifuga_dentata_cry1b	P193L	# | | |
Lucifuga_dentata_cry1b	P193L	# | |---->Altered Transmembrane_protein (Pr = 0.08) |
Lucifuga_dentata_cry1b	P193L	# | |
Lucifuga_dentata_cry1b	P193L	# |---->Altered Functional_residue (Pr = 0.15) |
Lucifuga_dentata_cry1b	P193L	# |---->Altered Macromolecular_binding (Pr = 0.06) |
Lucifuga_dentata_cry1b	P193L	# | |---->Altered Protein_binding (Pr = 0.06) |
Lucifuga_dentata_cry1b	P193L	# | |---->Altered Disordered_interface (Pr = 0.06) |
Lucifuga_dentata_cry1b	P193L	# | | |
Lucifuga_dentata_cry1b	P193L	# | |---->Altered Ordered_interface (Pr = 0.02) |
Lucifuga_dentata_cry1b	P193L	# | |
Lucifuga_dentata_cry1b	P193L	# |---->Altered Metal_binding (Pr = 0.12)<---------------------------------------------------------|
Lucifuga_dentata_cry1b	P193L	# |
Lucifuga_dentata_cry1b	P193L	# |---->Altered PTM_site (Pr = 0.15)
Lucifuga_dentata_cry1b	T215M	0.251	Gain of Catalytic_site at E214 (Pr = 0.12 | P = 0.03); Altered Coiled_coil (Pr = 0.11 | P = 0.04)	Altered Motifs (ELME000052:Phosphothreonine motif binding a subset of FHA domains that show a preference for a large aliphatic amino acid at the pT+3 position.)	Predicted conservation scores
Lucifuga_dentata_cry1b	T215M	# Altered Effect (Pr = 0.25)
Lucifuga_dentata_cry1b	T215M	# |---->Altered Motifs (ELME000052)
Lucifuga_dentata_cry1b	T215M	# |---->Altered Structure_and_dynamics (Pr = 0.25)-------------------------------------------------------|
Lucifuga_dentata_cry1b	T215M	# | |---->Altered Secondary_structure (Pr = 0.25) |
Lucifuga_dentata_cry1b	T215M	# | | |
Lucifuga_dentata_cry1b	T215M	# | |---->Altered Stability_and_conformational_flexibility (Pr = 0.22) |
Lucifuga_dentata_cry1b	T215M	# | | |---->Altered Conformational_flexibility (Pr = 0.22) |
Lucifuga_dentata_cry1b	T215M	# | | |
Lucifuga_dentata_cry1b	T215M	# | |---->Altered Special_structural_signatures (Pr = 0.11) |
Lucifuga_dentata_cry1b	T215M	# | |---->Altered Coiled_coil (Pr = 0.11 | P = 0.04) |
Lucifuga_dentata_cry1b	T215M	# | |---->Altered Signal_peptide (Pr = 0.00) |
Lucifuga_dentata_cry1b	T215M	# | | |
Lucifuga_dentata_cry1b	T215M	# | |---->Altered Transmembrane_protein (Pr = 0.04) |
Lucifuga_dentata_cry1b	T215M	# | |
Lucifuga_dentata_cry1b	T215M	# |---->Altered Functional_residue (Pr = 0.14) |
Lucifuga_dentata_cry1b	T215M	# |---->Gain of Catalytic_site at E214 (Pr = 0.12 | P = 0.03) |
Lucifuga_dentata_cry1b	T215M	# |---->Altered Macromolecular_binding (Pr = 0.08) |
Lucifuga_dentata_cry1b	T215M	# | |---->Altered Protein_binding (Pr = 0.08) |
Lucifuga_dentata_cry1b	T215M	# | |---->Altered Disordered_interface (Pr = 0.05) |
Lucifuga_dentata_cry1b	T215M	# | | |
Lucifuga_dentata_cry1b	T215M	# | |---->Altered Ordered_interface (Pr = 0.08) |
Lucifuga_dentata_cry1b	T215M	# | |
Lucifuga_dentata_cry1b	T215M	# |---->Altered Metal_binding (Pr = 0.14)<---------------------------------------------------------|
Lucifuga_dentata_cry1b	T215M	# |
Lucifuga_dentata_cry1b	T215M	# |---->Altered PTM_site (Pr = 0.08)
Lucifuga_dentata_cry1b	K277N	0.365	Gain of Loop (Pr = 0.27 | P = 0.03)	Altered Motifs (ELME000008:Main preference for PKA-type AGC kinase phosphorylation.; ELME000146:Subtilisin/kexin isozyme-1 (SKI1) cleavage site ([RK]-X-[hydrophobic]-[LTKF]-|-X); ELME000278:Monopartite variant of the classical basically charged NLS. C-extended version.; PS00004:cAMP- and cGMP-dependent protein kinase phosphorylation site)	Predicted conservation scores
Lucifuga_dentata_cry1b	K277N	# Altered Effect (Pr = 0.27)
Lucifuga_dentata_cry1b	K277N	# |---->Altered Motifs (ELME000008|ELME000146|ELME000278|PS00004)
Lucifuga_dentata_cry1b	K277N	# |---->Altered Structure_and_dynamics (Pr = 0.27)-------------------------------------------------------|
Lucifuga_dentata_cry1b	K277N	# | |---->Altered Secondary_structure (Pr = 0.27) |
Lucifuga_dentata_cry1b	K277N	# | | |---->Gain of Loop (Pr = 0.27 | P = 0.03) |
Lucifuga_dentata_cry1b	K277N	# | | |
Lucifuga_dentata_cry1b	K277N	# | |---->Altered Stability_and_conformational_flexibility (Pr = 0.25) |
Lucifuga_dentata_cry1b	K277N	# | | |---->Altered Conformational_flexibility (Pr = 0.25) |
Lucifuga_dentata_cry1b	K277N	# | | |
Lucifuga_dentata_cry1b	K277N	# | |---->Altered Special_structural_signatures (Pr = 0.10) |
Lucifuga_dentata_cry1b	K277N	# | |---->Altered Signal_peptide (Pr = 0.00) |
Lucifuga_dentata_cry1b	K277N	# | | |
Lucifuga_dentata_cry1b	K277N	# | |---->Altered Transmembrane_protein (Pr = 0.10) |
Lucifuga_dentata_cry1b	K277N	# | |
Lucifuga_dentata_cry1b	K277N	# |---->Altered Functional_residue (Pr = 0.15) |
Lucifuga_dentata_cry1b	K277N	# |---->Altered Macromolecular_binding (Pr = 0.14) |
Lucifuga_dentata_cry1b	K277N	# | |---->Altered Protein_binding (Pr = 0.14) |
Lucifuga_dentata_cry1b	K277N	# | |---->Altered Disordered_interface (Pr = 0.09) |
Lucifuga_dentata_cry1b	K277N	# | | |
Lucifuga_dentata_cry1b	K277N	# | |---->Altered Ordered_interface (Pr = 0.14) |
Lucifuga_dentata_cry1b	K277N	# | |
Lucifuga_dentata_cry1b	K277N	# |---->Altered Metal_binding (Pr = 0.05)<---------------------------------------------------------|
Lucifuga_dentata_cry1b	K277N	# |
Lucifuga_dentata_cry1b	K277N	# |---->Altered PTM_site (Pr = 0.15)
Lucifuga_dentata_cry1b	V361A	0.830	Loss of Copper_binding at H359 (Pr = 0.28 | P = 1.0e-04); Gain of Helix (Pr = 0.28 | P = 0.03); Gain of Allosteric_site at R358 (Pr = 0.25 | P = 0.01); Gain of Catalytic_site at R358 (Pr = 0.20 | P = 0.01)	Altered Motifs (None)	Predicted conservation scores
Lucifuga_dentata_cry1b	V361A	# Altered Effect (Pr = 0.28)
Lucifuga_dentata_cry1b	V361A	# |---->Altered Motifs (None)
Lucifuga_dentata_cry1b	V361A	# |---->Altered Structure_and_dynamics (Pr = 0.28)-------------------------------------------------------|
Lucifuga_dentata_cry1b	V361A	# | |---->Altered Secondary_structure (Pr = 0.28) |
Lucifuga_dentata_cry1b	V361A	# | | |---->Gain of Helix (Pr = 0.28 | P = 0.03) |
Lucifuga_dentata_cry1b	V361A	# | | |
Lucifuga_dentata_cry1b	V361A	# | |---->Altered Stability_and_conformational_flexibility (Pr = 0.12) |
Lucifuga_dentata_cry1b	V361A	# | | |---->Altered Conformational_flexibility (Pr = 0.12) |
Lucifuga_dentata_cry1b	V361A	# | | |
Lucifuga_dentata_cry1b	V361A	# | |---->Altered Special_structural_signatures (Pr = 0.05) |
Lucifuga_dentata_cry1b	V361A	# | |---->Altered Signal_peptide (Pr = 0.00) |
Lucifuga_dentata_cry1b	V361A	# | | |
Lucifuga_dentata_cry1b	V361A	# | |---->Altered Transmembrane_protein (Pr = 0.05) |
Lucifuga_dentata_cry1b	V361A	# | |
Lucifuga_dentata_cry1b	V361A	# |---->Altered Functional_residue (Pr = 0.28) |
Lucifuga_dentata_cry1b	V361A	# |---->Gain of Catalytic_site at R358 (Pr = 0.20 | P = 0.01) |
Lucifuga_dentata_cry1b	V361A	# |---->Gain of Allosteric_site at R358 (Pr = 0.25 | P = 0.01)<------------------------------------|
Lucifuga_dentata_cry1b	V361A	# |---->Altered Macromolecular_binding (Pr = 0.22) |
Lucifuga_dentata_cry1b	V361A	# | |---->Altered Protein_binding (Pr = 0.22) |
Lucifuga_dentata_cry1b	V361A	# | |---->Altered Disordered_interface (Pr = 0.05) |
Lucifuga_dentata_cry1b	V361A	# | | |
Lucifuga_dentata_cry1b	V361A	# | |---->Altered Ordered_interface (Pr = 0.22) |
Lucifuga_dentata_cry1b	V361A	# | |
Lucifuga_dentata_cry1b	V361A	# |---->Altered Metal_binding (Pr = 0.28)<---------------------------------------------------------|
Lucifuga_dentata_cry1b	V361A	# | |---->Loss of Copper_binding at H359 (Pr = 0.28 | P = 1.0e-04)
Lucifuga_dentata_cry1b	V361A	# |
Lucifuga_dentata_cry1b	V361A	# |---->Altered PTM_site (Pr = 0.06)
Lucifuga_dentata_cry1b	E452K	0.356		Altered Motifs (ELME000117:Major TRAF2-binding consensus motif. Members of the tumor necrosis factor receptor (TNFR) superfamily initiate intracellular signaling by recruiting the C-domain of the TNFR-associated factors (TRAFs) through their cytoplasmic tails.)	Predicted conservation scores
Lucifuga_dentata_cry1b	E452K	# Altered Effect (Pr = 0.24)
Lucifuga_dentata_cry1b	E452K	# |---->Altered Motifs (ELME000117)
Lucifuga_dentata_cry1b	E452K	# |---->Altered Structure_and_dynamics (Pr = 0.24)-------------------------------------------------------|
Lucifuga_dentata_cry1b	E452K	# | |---->Altered Secondary_structure (Pr = 0.24) |
Lucifuga_dentata_cry1b	E452K	# | | |
Lucifuga_dentata_cry1b	E452K	# | |---->Altered Stability_and_conformational_flexibility (Pr = 0.19) |
Lucifuga_dentata_cry1b	E452K	# | | |---->Altered Conformational_flexibility (Pr = 0.19) |
Lucifuga_dentata_cry1b	E452K	# | | |
Lucifuga_dentata_cry1b	E452K	# | |---->Altered Special_structural_signatures (Pr = 0.07) |
Lucifuga_dentata_cry1b	E452K	# | |---->Altered Signal_peptide (Pr = 0.00) |
Lucifuga_dentata_cry1b	E452K	# | | |
Lucifuga_dentata_cry1b	E452K	# | |---->Altered Transmembrane_protein (Pr = 0.07) |
Lucifuga_dentata_cry1b	E452K	# | |
Lucifuga_dentata_cry1b	E452K	# |---->Altered Functional_residue (Pr = 0.20) |
Lucifuga_dentata_cry1b	E452K	# |---->Altered Macromolecular_binding (Pr = 0.20) |
Lucifuga_dentata_cry1b	E452K	# | |---->Altered Protein_binding (Pr = 0.20) |
Lucifuga_dentata_cry1b	E452K	# | |---->Altered Disordered_interface (Pr = 0.05) |
Lucifuga_dentata_cry1b	E452K	# | | |
Lucifuga_dentata_cry1b	E452K	# | |---->Altered Ordered_interface (Pr = 0.20) |
Lucifuga_dentata_cry1b	E452K	# | |
Lucifuga_dentata_cry1b	E452K	# |---->Altered Metal_binding (Pr = 0.09)<---------------------------------------------------------|
Lucifuga_dentata_cry1b	E452K	# |
Lucifuga_dentata_cry1b	E452K	# |---->Altered PTM_site (Pr = 0.17)
Lucifuga_dentata_cry2a	Y508H	0.893	Gain of Nickel_binding at H507 (Pr = 0.67 | P = 4.1e-04); Gain of Zinc_binding at H507 (Pr = 0.64 | P = 2.3e-03); Gain of Intrinsic_disorder (Pr = 0.35 | P = 0.02); Altered PPI_residue (Pr = 0.34 | P = 5.9e-03); Gain of Copper_binding at H507 (Pr = 0.27 | P = 4.4e-04); Loss of Strand (Pr = 0.27 | P = 0.02); Loss of Allosteric_site at Y508 (Pr = 0.25 | P = 0.01); Altered PPI_hotspot (Pr = 0.24 | P = 0.04); Loss of Acetylation at K510 (Pr = 0.24 | P = 0.02); Gain of Potassium_binding at Y508 (Pr = 0.19 | P = 9.5e-03); Gain of Sodium_binding at Y508 (Pr = 0.19 | P = 0.04); Gain of Catalytic_site at Y508 (Pr = 0.17 | P = 0.02); Gain of Manganese_binding at H507 (Pr = 0.13 | P = 0.05)	Altered Motifs (ELME000155:This is the motif recognized by those SH3 domains with a non-canonical class I recognition specificity)	Predicted conservation scores
Lucifuga_dentata_cry2a	Y508H	# Altered Effect (Pr = 0.67)
Lucifuga_dentata_cry2a	Y508H	# |---->Altered Motifs (ELME000155)
Lucifuga_dentata_cry2a	Y508H	# |---->Altered Structure_and_dynamics (Pr = 0.67)-------------------------------------------------------|
Lucifuga_dentata_cry2a	Y508H	# | |---->Altered Secondary_structure (Pr = 0.27) |
Lucifuga_dentata_cry2a	Y508H	# | | |---->Loss of Strand (Pr = 0.27 | P = 0.02) |
Lucifuga_dentata_cry2a	Y508H	# | | |
Lucifuga_dentata_cry2a	Y508H	# | |---->Altered Stability_and_conformational_flexibility (Pr = 0.35) |
Lucifuga_dentata_cry2a	Y508H	# | | |---->Altered Conformational_flexibility (Pr = 0.35) |
Lucifuga_dentata_cry2a	Y508H	# | | |---->Gain of Intrinsic_disorder (Pr = 0.35 | P = 0.02) |
Lucifuga_dentata_cry2a	Y508H	# | | |
Lucifuga_dentata_cry2a	Y508H	# | |---->Altered Special_structural_signatures (Pr = 0.07) |
Lucifuga_dentata_cry2a	Y508H	# | |---->Altered Signal_peptide (Pr = 0.00) |
Lucifuga_dentata_cry2a	Y508H	# | | |
Lucifuga_dentata_cry2a	Y508H	# | |---->Altered Transmembrane_protein (Pr = 0.07) |
Lucifuga_dentata_cry2a	Y508H	# | |
Lucifuga_dentata_cry2a	Y508H	# |---->Altered Functional_residue (Pr = 0.67) |
Lucifuga_dentata_cry2a	Y508H	# |---->Gain of Catalytic_site at Y508 (Pr = 0.17 | P = 0.02) |
Lucifuga_dentata_cry2a	Y508H	# |---->Loss of Allosteric_site at Y508 (Pr = 0.25 | P = 0.01)<------------------------------------|
Lucifuga_dentata_cry2a	Y508H	# |---->Altered Macromolecular_binding (Pr = 0.34) |
Lucifuga_dentata_cry2a	Y508H	# | |---->Altered Protein_binding (Pr = 0.34) |
Lucifuga_dentata_cry2a	Y508H	# | |---->Altered Disordered_interface (Pr = 0.16) |
Lucifuga_dentata_cry2a	Y508H	# | | |
Lucifuga_dentata_cry2a	Y508H	# | |---->Altered Ordered_interface (Pr = 0.34) |
Lucifuga_dentata_cry2a	Y508H	# | |---->Altered PPI_residue (Pr = 0.34 | P = 5.9e-03) |
Lucifuga_dentata_cry2a	Y508H	# | |---->Altered PPI_hotspot (Pr = 0.24 | P = 0.04) |
Lucifuga_dentata_cry2a	Y508H	# | |
Lucifuga_dentata_cry2a	Y508H	# |---->Altered Metal_binding (Pr = 0.67)<---------------------------------------------------------|
Lucifuga_dentata_cry2a	Y508H	# | |---->Gain of Copper_binding at H507 (Pr = 0.27 | P = 4.4e-04)
Lucifuga_dentata_cry2a	Y508H	# | |---->Gain of Manganese_binding at H507 (Pr = 0.13 | P = 0.05)
Lucifuga_dentata_cry2a	Y508H	# | |---->Gain of Nickel_binding at H507 (Pr = 0.67 | P = 4.1e-04)
Lucifuga_dentata_cry2a	Y508H	# | |---->Gain of Potassium_binding at Y508 (Pr = 0.19 | P = 9.5e-03)
Lucifuga_dentata_cry2a	Y508H	# | |---->Gain of Sodium_binding at Y508 (Pr = 0.19 | P = 0.04)
Lucifuga_dentata_cry2a	Y508H	# | |---->Gain of Zinc_binding at H507 (Pr = 0.64 | P = 2.3e-03)
Lucifuga_dentata_cry2a	Y508H	# |
Lucifuga_dentata_cry2a	Y508H	# |---->Altered PTM_site (Pr = 0.24)
Lucifuga_dentata_cry2a	Y508H	# |---->Loss of Acetylation at K510 (Pr = 0.24 | P = 0.02)
Lucifuga_dentata_cry5	P288L	0.487	Loss of Intrinsic_disorder (Pr = 0.48 | P = 8.6e-03); Altered PPI_residue (Pr = 0.28 | P = 0.04); Loss of B-factor (Pr = 0.26 | P = 0.04)	Altered Motifs (ELME000008:Main preference for PKA-type AGC kinase phosphorylation.; ELME000141:Ligand to interface formed by dimerisation of two chromoshadow domains in HP1 proteins.; ELME000239:The USP7 NTD domain binding motif variant based on the MDM2 and P53 interactions.; ELME000337:NEK2 phosphorylation motif with specific set of residues in the +1 and +2 position to compensate for less favorable residues in the -3 position.)	Predicted conservation scores
Lucifuga_dentata_cry5	P288L	# Altered Effect (Pr = 0.48)
Lucifuga_dentata_cry5	P288L	# |---->Altered Motifs (ELME000008|ELME000141|ELME000239|ELME000337)
Lucifuga_dentata_cry5	P288L	# |---->Altered Structure_and_dynamics (Pr = 0.48)-------------------------------------------------------|
Lucifuga_dentata_cry5	P288L	# | |---->Altered Secondary_structure (Pr = 0.26) |
Lucifuga_dentata_cry5	P288L	# | | |
Lucifuga_dentata_cry5	P288L	# | |---->Altered Stability_and_conformational_flexibility (Pr = 0.48) |
Lucifuga_dentata_cry5	P288L	# | | |---->Altered Conformational_flexibility (Pr = 0.48) |
Lucifuga_dentata_cry5	P288L	# | | |---->Loss of Intrinsic_disorder (Pr = 0.48 | P = 8.6e-03) |
Lucifuga_dentata_cry5	P288L	# | | |---->Loss of B-factor (Pr = 0.26 | P = 0.04) |
Lucifuga_dentata_cry5	P288L	# | | |
Lucifuga_dentata_cry5	P288L	# | |---->Altered Special_structural_signatures (Pr = 0.10) |
Lucifuga_dentata_cry5	P288L	# | |---->Altered Signal_peptide (Pr = 0.00) |
Lucifuga_dentata_cry5	P288L	# | | |
Lucifuga_dentata_cry5	P288L	# | |---->Altered Transmembrane_protein (Pr = 0.10) |
Lucifuga_dentata_cry5	P288L	# | |
Lucifuga_dentata_cry5	P288L	# |---->Altered Functional_residue (Pr = 0.28) |
Lucifuga_dentata_cry5	P288L	# |---->Altered Macromolecular_binding (Pr = 0.28) |
Lucifuga_dentata_cry5	P288L	# | |---->Altered Protein_binding (Pr = 0.28) |
Lucifuga_dentata_cry5	P288L	# | |---->Altered Disordered_interface (Pr = 0.03) |
Lucifuga_dentata_cry5	P288L	# | | |
Lucifuga_dentata_cry5	P288L	# | |---->Altered Ordered_interface (Pr = 0.28) |
Lucifuga_dentata_cry5	P288L	# | |---->Altered PPI_residue (Pr = 0.28 | P = 0.04) |
Lucifuga_dentata_cry5	P288L	# | |
Lucifuga_dentata_cry5	P288L	# |---->Altered Metal_binding (Pr = 0.06)<---------------------------------------------------------|
Lucifuga_dentata_cry5	P288L	# |
Lucifuga_dentata_cry5	P288L	# |---->Altered PTM_site (Pr = 0.08)
Lucifuga_dentata_cry5	R339W	0.732	Loss of Sodium_binding at R339 (Pr = 0.36 | P = 1.1e-03); Altered DNA_binding (Pr = 0.33 | P = 1.3e-03); Altered Cytoplasmic_loop (Pr = 0.30 | P = 1.3e-04); Loss of Relative_solvent_accessibility (Pr = 0.29 | P = 0.01); Loss of Potassium_binding at A338 (Pr = 0.28 | P = 9.4e-04); Altered PPI_residue (Pr = 0.28 | P = 0.04); Loss of Allosteric_site at T340 (Pr = 0.25 | P = 0.02); Loss of Manganese_binding at E337 (Pr = 0.24 | P = 0.01); Gain of Catalytic_site at T340 (Pr = 0.21 | P = 9.7e-03); Loss of Nickel_binding at R336 (Pr = 0.16 | P = 0.05); Loss of Copper_binding at R336 (Pr = 0.04 | P = 0.05)	Altered Motifs (None)	Predicted conservation scores
Lucifuga_dentata_cry5	R339W	# Altered Effect (Pr = 0.36)
Lucifuga_dentata_cry5	R339W	# |---->Altered Motifs (None)
Lucifuga_dentata_cry5	R339W	# |---->Altered Structure_and_dynamics (Pr = 0.36)-------------------------------------------------------|
Lucifuga_dentata_cry5	R339W	# | |---->Loss of Relative_solvent_accessibility (Pr = 0.29 | P = 0.01) |
Lucifuga_dentata_cry5	R339W	# | |---->Altered Secondary_structure (Pr = 0.24) |
Lucifuga_dentata_cry5	R339W	# | | |
Lucifuga_dentata_cry5	R339W	# | |---->Altered Stability_and_conformational_flexibility (Pr = 0.13) |
Lucifuga_dentata_cry5	R339W	# | | |---->Altered Conformational_flexibility (Pr = 0.13) |
Lucifuga_dentata_cry5	R339W	# | | |
Lucifuga_dentata_cry5	R339W	# | |---->Altered Special_structural_signatures (Pr = 0.30) |
Lucifuga_dentata_cry5	R339W	# | |---->Altered Signal_peptide (Pr = 0.00) |
Lucifuga_dentata_cry5	R339W	# | | |
Lucifuga_dentata_cry5	R339W	# | |---->Altered Transmembrane_protein (Pr = 0.30) |
Lucifuga_dentata_cry5	R339W	# | |---->Altered Non-cytoplasmic_loop (Pr = 0.30 | P = 1.3e-04) |
Lucifuga_dentata_cry5	R339W	# | |
Lucifuga_dentata_cry5	R339W	# |---->Altered Functional_residue (Pr = 0.36) |
Lucifuga_dentata_cry5	R339W	# |---->Gain of Catalytic_site at T340 (Pr = 0.21 | P = 9.7e-03) |
Lucifuga_dentata_cry5	R339W	# |---->Loss of Allosteric_site at T340 (Pr = 0.25 | P = 0.02)<------------------------------------|
Lucifuga_dentata_cry5	R339W	# |---->Altered Macromolecular_binding (Pr = 0.33) |
Lucifuga_dentata_cry5	R339W	# | |---->Altered DNA_binding (Pr = 0.33 | P = 1.3e-03) |
Lucifuga_dentata_cry5	R339W	# | |---->Altered Protein_binding (Pr = 0.28) |
Lucifuga_dentata_cry5	R339W	# | |---->Altered Disordered_interface (Pr = 0.19) |
Lucifuga_dentata_cry5	R339W	# | | |
Lucifuga_dentata_cry5	R339W	# | |---->Altered Ordered_interface (Pr = 0.28) |
Lucifuga_dentata_cry5	R339W	# | |---->Altered PPI_residue (Pr = 0.28 | P = 0.04) |
Lucifuga_dentata_cry5	R339W	# | |
Lucifuga_dentata_cry5	R339W	# |---->Altered Metal_binding (Pr = 0.36)<---------------------------------------------------------|
Lucifuga_dentata_cry5	R339W	# | |---->Loss of Copper_binding at R336 (Pr = 0.04 | P = 0.05)
Lucifuga_dentata_cry5	R339W	# | |---->Loss of Manganese_binding at E337 (Pr = 0.24 | P = 0.01)
Lucifuga_dentata_cry5	R339W	# | |---->Loss of Nickel_binding at R336 (Pr = 0.16 | P = 0.05)
Lucifuga_dentata_cry5	R339W	# | |---->Loss of Potassium_binding at A338 (Pr = 0.28 | P = 9.4e-04)
Lucifuga_dentata_cry5	R339W	# | |---->Loss of Sodium_binding at R339 (Pr = 0.36 | P = 1.1e-03)
Lucifuga_dentata_cry5	R339W	# |
Lucifuga_dentata_cry5	R339W	# |---->Altered PTM_site (Pr = 0.08)
Lucifuga_dentata_cry5	N511S	0.055	Loss of Phosphorylation at S507 (Pr = 0.27 | P = 0.03); Loss of B-factor (Pr = 0.26 | P = 0.04); Gain of SUMOylation at K512 (Pr = 0.26 | P = 7.3e-03)	Altered Motifs (ELME000053:GSK3 phosphorylation recognition site; ELME000064:CK2 phosphorylation site; ELME000070:Generic motif for N-glycosylation. It was shown that Trp - Asp - and Glu are uncommon before the Ser/Thr position (PMID-8626433). Efficient glycosylation usually occurs when ~60 residues or more separate the glycosylation acceptor site from the C-terminus.; ELME000239:The USP7 NTD domain binding motif variant based on the MDM2 and P53 interactions.; PS00001:N-glycosylation site; PS00006:Casein kinase II phosphorylation site)	Predicted conservation scores
Lucifuga_dentata_cry5	N511S	# Altered Effect (Pr = 0.27)
Lucifuga_dentata_cry5	N511S	# |---->Altered Motifs (ELME000053|ELME000064|ELME000070|ELME000239|PS00001|PS00006)
Lucifuga_dentata_cry5	N511S	# |---->Altered Structure_and_dynamics (Pr = 0.26)-------------------------------------------------------|
Lucifuga_dentata_cry5	N511S	# | |---->Altered Secondary_structure (Pr = 0.22) |
Lucifuga_dentata_cry5	N511S	# | | |
Lucifuga_dentata_cry5	N511S	# | |---->Altered Stability_and_conformational_flexibility (Pr = 0.26) |
Lucifuga_dentata_cry5	N511S	# | | |---->Altered Conformational_flexibility (Pr = 0.26) |
Lucifuga_dentata_cry5	N511S	# | | |---->Loss of B-factor (Pr = 0.26 | P = 0.04) |
Lucifuga_dentata_cry5	N511S	# | | |
Lucifuga_dentata_cry5	N511S	# | |---->Altered Special_structural_signatures (Pr = 0.03) |
Lucifuga_dentata_cry5	N511S	# | |---->Altered Signal_peptide (Pr = 0.00) |
Lucifuga_dentata_cry5	N511S	# | | |
Lucifuga_dentata_cry5	N511S	# | |---->Altered Transmembrane_protein (Pr = 0.03) |
Lucifuga_dentata_cry5	N511S	# | |
Lucifuga_dentata_cry5	N511S	# |---->Altered Functional_residue (Pr = 0.27) |
Lucifuga_dentata_cry5	N511S	# |---->Altered Macromolecular_binding (Pr = 0.20) |
Lucifuga_dentata_cry5	N511S	# | |---->Altered Protein_binding (Pr = 0.20) |
Lucifuga_dentata_cry5	N511S	# | |---->Altered Disordered_interface (Pr = 0.20) |
Lucifuga_dentata_cry5	N511S	# | | |
Lucifuga_dentata_cry5	N511S	# | |---->Altered Ordered_interface (Pr = 0.02) |
Lucifuga_dentata_cry5	N511S	# | |
Lucifuga_dentata_cry5	N511S	# |---->Altered Metal_binding (Pr = 0.01)<---------------------------------------------------------|
Lucifuga_dentata_cry5	N511S	# |
Lucifuga_dentata_cry5	N511S	# |---->Altered PTM_site (Pr = 0.27)
Lucifuga_dentata_cry5	N511S	# |---->Loss of Phosphorylation at S507 (Pr = 0.27 | P = 0.03)
Lucifuga_dentata_cry5	N511S	# |---->Gain of SUMOylation at K512 (Pr = 0.26 | P = 7.3e-03)
Lucifuga_dentata_cry5	A530T	0.060	Gain of Intrinsic_disorder (Pr = 0.32 | P = 0.03); Altered Calmodulin_binding (Pr = 0.29 | P = 0.02); Gain of SUMOylation at K529 (Pr = 0.19 | P = 0.04)	Altered Motifs (ELME000278:Monopartite variant of the classical basically charged NLS. C-extended version.; PS00005:Protein kinase C phosphorylation site)	Predicted conservation scores
Lucifuga_dentata_cry5	A530T	# Altered Effect (Pr = 0.32)
Lucifuga_dentata_cry5	A530T	# |---->Altered Motifs (ELME000278|PS00005)
Lucifuga_dentata_cry5	A530T	# |---->Altered Structure_and_dynamics (Pr = 0.32)-------------------------------------------------------|
Lucifuga_dentata_cry5	A530T	# | |---->Altered Secondary_structure (Pr = 0.26) |
Lucifuga_dentata_cry5	A530T	# | | |
Lucifuga_dentata_cry5	A530T	# | |---->Altered Stability_and_conformational_flexibility (Pr = 0.32) |
Lucifuga_dentata_cry5	A530T	# | | |---->Altered Conformational_flexibility (Pr = 0.32) |
Lucifuga_dentata_cry5	A530T	# | | |---->Gain of Intrinsic_disorder (Pr = 0.32 | P = 0.03) |
Lucifuga_dentata_cry5	A530T	# | | |
Lucifuga_dentata_cry5	A530T	# | |---->Altered Special_structural_signatures (Pr = 0.04) |
Lucifuga_dentata_cry5	A530T	# | |---->Altered Signal_peptide (Pr = 0.00) |
Lucifuga_dentata_cry5	A530T	# | | |
Lucifuga_dentata_cry5	A530T	# | |---->Altered Transmembrane_protein (Pr = 0.04) |
Lucifuga_dentata_cry5	A530T	# | |
Lucifuga_dentata_cry5	A530T	# |---->Altered Functional_residue (Pr = 0.29) |
Lucifuga_dentata_cry5	A530T	# |---->Altered Macromolecular_binding (Pr = 0.29) |
Lucifuga_dentata_cry5	A530T	# | |---->Altered Protein_binding (Pr = 0.29) |
Lucifuga_dentata_cry5	A530T	# | |---->Altered Disordered_interface (Pr = 0.29) |
Lucifuga_dentata_cry5	A530T	# | | |---->Altered Calmodulin_binding (Pr = 0.29 | P = 0.02) |
Lucifuga_dentata_cry5	A530T	# | | |
Lucifuga_dentata_cry5	A530T	# | |---->Altered Ordered_interface (Pr = 0.04) |
Lucifuga_dentata_cry5	A530T	# | |
Lucifuga_dentata_cry5	A530T	# |---->Altered Metal_binding (Pr = 0.00)<---------------------------------------------------------|
Lucifuga_dentata_cry5	A530T	# |
Lucifuga_dentata_cry5	A530T	# |---->Altered PTM_site (Pr = 0.22)
Lucifuga_dentata_cry5	A530T	# |---->Gain of SUMOylation at K529 (Pr = 0.19 | P = 0.04)
Lucifuga_dentata_cry-dash	V114A	0.253	Loss of Acetylation at K110 (Pr = 0.23 | P = 0.02)	Altered Motifs (None)	Predicted conservation scores
Lucifuga_dentata_cry-dash	V114A	# Altered Effect (Pr = 0.24)
Lucifuga_dentata_cry-dash	V114A	# |---->Altered Motifs (None)
Lucifuga_dentata_cry-dash	V114A	# |---->Altered Structure_and_dynamics (Pr = 0.24)-------------------------------------------------------|
Lucifuga_dentata_cry-dash	V114A	# | |---->Altered Secondary_structure (Pr = 0.24) |
Lucifuga_dentata_cry-dash	V114A	# | | |
Lucifuga_dentata_cry-dash	V114A	# | |---->Altered Stability_and_conformational_flexibility (Pr = 0.22) |
Lucifuga_dentata_cry-dash	V114A	# | | |---->Altered Conformational_flexibility (Pr = 0.22) |
Lucifuga_dentata_cry-dash	V114A	# | | |
Lucifuga_dentata_cry-dash	V114A	# | |---->Altered Special_structural_signatures (Pr = 0.07) |
Lucifuga_dentata_cry-dash	V114A	# | |---->Altered Signal_peptide (Pr = 0.00) |
Lucifuga_dentata_cry-dash	V114A	# | | |
Lucifuga_dentata_cry-dash	V114A	# | |---->Altered Transmembrane_protein (Pr = 0.07) |
Lucifuga_dentata_cry-dash	V114A	# | |
Lucifuga_dentata_cry-dash	V114A	# |---->Altered Functional_residue (Pr = 0.23) |
Lucifuga_dentata_cry-dash	V114A	# |---->Altered Macromolecular_binding (Pr = 0.09) |
Lucifuga_dentata_cry-dash	V114A	# | |---->Altered Protein_binding (Pr = 0.09) |
Lucifuga_dentata_cry-dash	V114A	# | |---->Altered Disordered_interface (Pr = 0.02) |
Lucifuga_dentata_cry-dash	V114A	# | | |
Lucifuga_dentata_cry-dash	V114A	# | |---->Altered Ordered_interface (Pr = 0.09) |
Lucifuga_dentata_cry-dash	V114A	# | |
Lucifuga_dentata_cry-dash	V114A	# |---->Altered Metal_binding (Pr = 0.12)<---------------------------------------------------------|
Lucifuga_dentata_cry-dash	V114A	# |
Lucifuga_dentata_cry-dash	V114A	# |---->Altered PTM_site (Pr = 0.23)
Lucifuga_dentata_cry-dash	V114A	# |---->Loss of Acetylation at K110 (Pr = 0.23 | P = 0.02)
Lucifuga_dentata_cry-dash	R144K	0.152	Gain of Relative_solvent_accessibility (Pr = 0.29 | P = 0.01); Gain of Zinc_binding at E142 (Pr = 0.29 | P = 0.02); Gain of Acetylation at K146 (Pr = 0.21 | P = 0.03); Altered Cytoplasmic_loop (Pr = 0.20 | P = 5.4e-03)	Altered Motifs (ELME000100:NEC1/NEC2 cleavage site (Lys-Arg-|-Xaa); ELME000108:Yeast kexin 2 cleavage site (Lys-Arg-|-Xaa or Arg-Arg-|-Xaa); ELME000146:Subtilisin/kexin isozyme-1 (SKI1) cleavage site ([RK]-X-[hydrophobic]-[LTKF]-|-X))	Predicted conservation scores
Lucifuga_dentata_cry-dash	R144K	# Altered Effect (Pr = 0.29)
Lucifuga_dentata_cry-dash	R144K	# |---->Altered Motifs (ELME000100|ELME000108|ELME000146)
Lucifuga_dentata_cry-dash	R144K	# |---->Altered Structure_and_dynamics (Pr = 0.29)-------------------------------------------------------|
Lucifuga_dentata_cry-dash	R144K	# | |---->Gain of Relative_solvent_accessibility (Pr = 0.29 | P = 0.01) |
Lucifuga_dentata_cry-dash	R144K	# | |---->Altered Secondary_structure (Pr = 0.04) |
Lucifuga_dentata_cry-dash	R144K	# | | |
Lucifuga_dentata_cry-dash	R144K	# | |---->Altered Stability_and_conformational_flexibility (Pr = 0.26) |
Lucifuga_dentata_cry-dash	R144K	# | | |---->Altered Conformational_flexibility (Pr = 0.26) |
Lucifuga_dentata_cry-dash	R144K	# | | |
Lucifuga_dentata_cry-dash	R144K	# | |---->Altered Special_structural_signatures (Pr = 0.21) |
Lucifuga_dentata_cry-dash	R144K	# | |---->Altered Signal_peptide (Pr = 0.00) |
Lucifuga_dentata_cry-dash	R144K	# | | |
Lucifuga_dentata_cry-dash	R144K	# | |---->Altered Transmembrane_protein (Pr = 0.21) |
Lucifuga_dentata_cry-dash	R144K	# | |---->Altered Non-cytoplasmic_loop (Pr = 0.20 | P = 5.4e-03) |
Lucifuga_dentata_cry-dash	R144K	# | |
Lucifuga_dentata_cry-dash	R144K	# |---->Altered Functional_residue (Pr = 0.29) |
Lucifuga_dentata_cry-dash	R144K	# |---->Altered Macromolecular_binding (Pr = 0.19) |
Lucifuga_dentata_cry-dash	R144K	# | |---->Altered Protein_binding (Pr = 0.19) |
Lucifuga_dentata_cry-dash	R144K	# | |---->Altered Disordered_interface (Pr = 0.07) |
Lucifuga_dentata_cry-dash	R144K	# | | |
Lucifuga_dentata_cry-dash	R144K	# | |---->Altered Ordered_interface (Pr = 0.19) |
Lucifuga_dentata_cry-dash	R144K	# | |
Lucifuga_dentata_cry-dash	R144K	# |---->Altered Metal_binding (Pr = 0.29)<---------------------------------------------------------|
Lucifuga_dentata_cry-dash	R144K	# | |---->Gain of Zinc_binding at E142 (Pr = 0.29 | P = 0.02)
Lucifuga_dentata_cry-dash	R144K	# |
Lucifuga_dentata_cry-dash	R144K	# |---->Altered PTM_site (Pr = 0.21)
Lucifuga_dentata_cry-dash	R144K	# |---->Gain of Acetylation at K146 (Pr = 0.21 | P = 0.03)
Lucifuga_dentata_cry-dash	T162L	0.453		Altered Motifs (ELME000053:GSK3 phosphorylation recognition site; ELME000337:NEK2 phosphorylation motif with specific set of residues in the +1 and +2 position to compensate for less favorable residues in the -3 position.)	Predicted conservation scores
Lucifuga_dentata_cry-dash	T162L	# Altered Effect (Pr = 0.25)
Lucifuga_dentata_cry-dash	T162L	# |---->Altered Motifs (ELME000053|ELME000337)
Lucifuga_dentata_cry-dash	T162L	# |---->Altered Structure_and_dynamics (Pr = 0.25)-------------------------------------------------------|
Lucifuga_dentata_cry-dash	T162L	# | |---->Altered Secondary_structure (Pr = 0.25) |
Lucifuga_dentata_cry-dash	T162L	# | | |
Lucifuga_dentata_cry-dash	T162L	# | |---->Altered Stability_and_conformational_flexibility (Pr = 0.13) |
Lucifuga_dentata_cry-dash	T162L	# | | |---->Altered Conformational_flexibility (Pr = 0.13) |
Lucifuga_dentata_cry-dash	T162L	# | | |
Lucifuga_dentata_cry-dash	T162L	# | |---->Altered Special_structural_signatures (Pr = 0.04) |
Lucifuga_dentata_cry-dash	T162L	# | |---->Altered Signal_peptide (Pr = 0.00) |
Lucifuga_dentata_cry-dash	T162L	# | | |
Lucifuga_dentata_cry-dash	T162L	# | |---->Altered Transmembrane_protein (Pr = 0.04) |
Lucifuga_dentata_cry-dash	T162L	# | |
Lucifuga_dentata_cry-dash	T162L	# |---->Altered Functional_residue (Pr = 0.13) |
Lucifuga_dentata_cry-dash	T162L	# |---->Altered Macromolecular_binding (Pr = 0.13) |
Lucifuga_dentata_cry-dash	T162L	# | |---->Altered Protein_binding (Pr = 0.13) |
Lucifuga_dentata_cry-dash	T162L	# | |---->Altered Disordered_interface (Pr = 0.07) |
Lucifuga_dentata_cry-dash	T162L	# | | |
Lucifuga_dentata_cry-dash	T162L	# | |---->Altered Ordered_interface (Pr = 0.13) |
Lucifuga_dentata_cry-dash	T162L	# | |
Lucifuga_dentata_cry-dash	T162L	# |---->Altered Metal_binding (Pr = 0.10)<---------------------------------------------------------|
Lucifuga_dentata_cry-dash	T162L	# |
Lucifuga_dentata_cry-dash	T162L	# |---->Altered PTM_site (Pr = 0.07)
Lucifuga_dentata_cry-dash	I175T	0.325	Gain of Relative_solvent_accessibility (Pr = 0.28 | P = 0.01); Altered Cytoplasmic_loop (Pr = 0.24 | P = 2.2e-03); Gain of Sodium_binding at N173 (Pr = 0.20 | P = 0.04); Gain of N-linked_glycosylation at N173 (Pr = 0.20 | P = 2.9e-03)	Altered Motifs (ELME000052:Phosphothreonine motif binding a subset of FHA domains that show a preference for a large aliphatic amino acid at the pT+3 position.; ELME000070:Generic motif for N-glycosylation. It was shown that Trp - Asp - and Glu are uncommon before the Ser/Thr position (PMID-8626433). Efficient glycosylation usually occurs when ~60 residues or more separate the glycosylation acceptor site from the C-terminus.; ELME000336:NEK2 phosphorylation motif with preferred Phe - Leu or Met in the -3 position to compensate for less favorable residues in the +1 and +2 position.; PS00001:N-glycosylation site; PS00005:Protein kinase C phosphorylation site)	Predicted conservation scores
Lucifuga_dentata_cry-dash	I175T	# Altered Effect (Pr = 0.28)
Lucifuga_dentata_cry-dash	I175T	# |---->Altered Motifs (ELME000052|ELME000070|ELME000336|PS00001|PS00005)
Lucifuga_dentata_cry-dash	I175T	# |---->Altered Structure_and_dynamics (Pr = 0.28)-------------------------------------------------------|
Lucifuga_dentata_cry-dash	I175T	# | |---->Gain of Relative_solvent_accessibility (Pr = 0.28 | P = 0.01) |
Lucifuga_dentata_cry-dash	I175T	# | |---->Altered Secondary_structure (Pr = 0.26) |
Lucifuga_dentata_cry-dash	I175T	# | | |
Lucifuga_dentata_cry-dash	I175T	# | |---->Altered Stability_and_conformational_flexibility (Pr = 0.14) |
Lucifuga_dentata_cry-dash	I175T	# | | |---->Altered Conformational_flexibility (Pr = 0.14) |
Lucifuga_dentata_cry-dash	I175T	# | | |
Lucifuga_dentata_cry-dash	I175T	# | |---->Altered Special_structural_signatures (Pr = 0.24) |
Lucifuga_dentata_cry-dash	I175T	# | |---->Altered Signal_peptide (Pr = 0.00) |
Lucifuga_dentata_cry-dash	I175T	# | | |
Lucifuga_dentata_cry-dash	I175T	# | |---->Altered Transmembrane_protein (Pr = 0.24) |
Lucifuga_dentata_cry-dash	I175T	# | |---->Altered Non-cytoplasmic_loop (Pr = 0.24 | P = 2.2e-03) |
Lucifuga_dentata_cry-dash	I175T	# | |
Lucifuga_dentata_cry-dash	I175T	# |---->Altered Functional_residue (Pr = 0.24) |
Lucifuga_dentata_cry-dash	I175T	# |---->Altered Macromolecular_binding (Pr = 0.24) |
Lucifuga_dentata_cry-dash	I175T	# | |---->Altered Protein_binding (Pr = 0.24) |
Lucifuga_dentata_cry-dash	I175T	# | |---->Altered Disordered_interface (Pr = 0.13) |
Lucifuga_dentata_cry-dash	I175T	# | | |
Lucifuga_dentata_cry-dash	I175T	# | |---->Altered Ordered_interface (Pr = 0.24) |
Lucifuga_dentata_cry-dash	I175T	# | |
Lucifuga_dentata_cry-dash	I175T	# |---->Altered Metal_binding (Pr = 0.20)<---------------------------------------------------------|
Lucifuga_dentata_cry-dash	I175T	# | |---->Gain of Sodium_binding at N173 (Pr = 0.20 | P = 0.04)
Lucifuga_dentata_cry-dash	I175T	# |
Lucifuga_dentata_cry-dash	I175T	# |---->Altered PTM_site (Pr = 0.20)
Lucifuga_dentata_cry-dash	I175T	# |---->Gain of N-linked_glycosylation at N173 (Pr = 0.20 | P = 2.9e-03)
Lucifuga_dentata_cry-dash	V195I	0.054		Altered Motifs (ELME000155:This is the motif recognized by those SH3 domains with a non-canonical class I recognition specificity; PS00005:Protein kinase C phosphorylation site)	Predicted conservation scores
Lucifuga_dentata_cry-dash	V195I	# Altered Effect (Pr = 0.25)
Lucifuga_dentata_cry-dash	V195I	# |---->Altered Motifs (ELME000155|PS00005)
Lucifuga_dentata_cry-dash	V195I	# |---->Altered Structure_and_dynamics (Pr = 0.25)-------------------------------------------------------|
Lucifuga_dentata_cry-dash	V195I	# | |---->Altered Secondary_structure (Pr = 0.25) |
Lucifuga_dentata_cry-dash	V195I	# | | |
Lucifuga_dentata_cry-dash	V195I	# | |---->Altered Stability_and_conformational_flexibility (Pr = 0.24) |
Lucifuga_dentata_cry-dash	V195I	# | | |---->Altered Conformational_flexibility (Pr = 0.24) |
Lucifuga_dentata_cry-dash	V195I	# | | |
Lucifuga_dentata_cry-dash	V195I	# | |---->Altered Special_structural_signatures (Pr = 0.04) |
Lucifuga_dentata_cry-dash	V195I	# | |---->Altered Signal_peptide (Pr = 0.00) |
Lucifuga_dentata_cry-dash	V195I	# | | |
Lucifuga_dentata_cry-dash	V195I	# | |---->Altered Transmembrane_protein (Pr = 0.04) |
Lucifuga_dentata_cry-dash	V195I	# | |
Lucifuga_dentata_cry-dash	V195I	# |---->Altered Functional_residue (Pr = 0.18) |
Lucifuga_dentata_cry-dash	V195I	# |---->Altered Macromolecular_binding (Pr = 0.11) |
Lucifuga_dentata_cry-dash	V195I	# | |---->Altered Protein_binding (Pr = 0.11) |
Lucifuga_dentata_cry-dash	V195I	# | |---->Altered Disordered_interface (Pr = 0.11) |
Lucifuga_dentata_cry-dash	V195I	# | | |
Lucifuga_dentata_cry-dash	V195I	# | |---->Altered Ordered_interface (Pr = 0.06) |
Lucifuga_dentata_cry-dash	V195I	# | |
Lucifuga_dentata_cry-dash	V195I	# |---->Altered Metal_binding (Pr = 0.03)<---------------------------------------------------------|
Lucifuga_dentata_cry-dash	V195I	# |
Lucifuga_dentata_cry-dash	V195I	# |---->Altered PTM_site (Pr = 0.18)
Lucifuga_dentata_cry-dash	A222V	0.095	Gain of Proteolytic_cleavage at D224 (Pr = 0.11 | P = 0.04); Loss of Sulfation at Y227 (Pr = 0.01 | P = 0.05)	Altered Motifs (ELME000064:CK2 phosphorylation site; ELME000220:Phosphothreonine motif binding a subset of FHA domains that have a preference for an acidic amino acid at the pT+3 position.; PS00006:Casein kinase II phosphorylation site)	Predicted conservation scores
Lucifuga_dentata_cry-dash	A222V	# Altered Effect (Pr = 0.26)
Lucifuga_dentata_cry-dash	A222V	# |---->Altered Motifs (ELME000064|ELME000220|PS00006)
Lucifuga_dentata_cry-dash	A222V	# |---->Altered Structure_and_dynamics (Pr = 0.26)-------------------------------------------------------|
Lucifuga_dentata_cry-dash	A222V	# | |---->Altered Secondary_structure (Pr = 0.26) |
Lucifuga_dentata_cry-dash	A222V	# | | |
Lucifuga_dentata_cry-dash	A222V	# | |---->Altered Stability_and_conformational_flexibility (Pr = 0.23) |
Lucifuga_dentata_cry-dash	A222V	# | | |---->Altered Conformational_flexibility (Pr = 0.23) |
Lucifuga_dentata_cry-dash	A222V	# | | |
Lucifuga_dentata_cry-dash	A222V	# | |---->Altered Special_structural_signatures (Pr = 0.08) |
Lucifuga_dentata_cry-dash	A222V	# | |---->Altered Signal_peptide (Pr = 0.00) |
Lucifuga_dentata_cry-dash	A222V	# | | |
Lucifuga_dentata_cry-dash	A222V	# | |---->Altered Transmembrane_protein (Pr = 0.08) |
Lucifuga_dentata_cry-dash	A222V	# | |
Lucifuga_dentata_cry-dash	A222V	# |---->Altered Functional_residue (Pr = 0.21) |
Lucifuga_dentata_cry-dash	A222V	# |---->Altered Macromolecular_binding (Pr = 0.11) |
Lucifuga_dentata_cry-dash	A222V	# | |---->Altered Protein_binding (Pr = 0.11) |
Lucifuga_dentata_cry-dash	A222V	# | |---->Altered Disordered_interface (Pr = 0.05) |
Lucifuga_dentata_cry-dash	A222V	# | | |
Lucifuga_dentata_cry-dash	A222V	# | |---->Altered Ordered_interface (Pr = 0.11) |
Lucifuga_dentata_cry-dash	A222V	# | |
Lucifuga_dentata_cry-dash	A222V	# |---->Altered Metal_binding (Pr = 0.01)<---------------------------------------------------------|
Lucifuga_dentata_cry-dash	A222V	# |
Lucifuga_dentata_cry-dash	A222V	# |---->Altered PTM_site (Pr = 0.21)
Lucifuga_dentata_cry-dash	A222V	# |---->Gain of Proteolytic_cleavage at D224 (Pr = 0.11 | P = 0.04)
Lucifuga_dentata_cry-dash	A222V	# |---->Loss of Sulfation at Y227 (Pr = 0.01 | P = 0.05)
Lucifuga_dentata_cry-dash	E233G	0.269	Loss of Helix (Pr = 0.34 | P = 9.7e-04); Gain of ADP-ribosylation at R237 (Pr = 0.19 | P = 0.04); Loss of Proteolytic_cleavage at R237 (Pr = 0.12 | P = 0.04)	Altered Motifs (ELME000147:Site phosphorylated by the Polo-like kinase.; PS00008:N-myristoylation site)	Predicted conservation scores
Lucifuga_dentata_cry-dash	E233G	# Altered Effect (Pr = 0.34)
Lucifuga_dentata_cry-dash	E233G	# |---->Altered Motifs (ELME000147|PS00008)
Lucifuga_dentata_cry-dash	E233G	# |---->Altered Structure_and_dynamics (Pr = 0.34)-------------------------------------------------------|
Lucifuga_dentata_cry-dash	E233G	# | |---->Altered Secondary_structure (Pr = 0.34) |
Lucifuga_dentata_cry-dash	E233G	# | | |---->Loss of Helix (Pr = 0.34 | P = 9.7e-04) |
Lucifuga_dentata_cry-dash	E233G	# | | |
Lucifuga_dentata_cry-dash	E233G	# | |---->Altered Stability_and_conformational_flexibility (Pr = 0.16) |
Lucifuga_dentata_cry-dash	E233G	# | | |---->Altered Conformational_flexibility (Pr = 0.16) |
Lucifuga_dentata_cry-dash	E233G	# | | |
Lucifuga_dentata_cry-dash	E233G	# | |---->Altered Special_structural_signatures (Pr = 0.05) |
Lucifuga_dentata_cry-dash	E233G	# | |---->Altered Signal_peptide (Pr = 0.00) |
Lucifuga_dentata_cry-dash	E233G	# | | |
Lucifuga_dentata_cry-dash	E233G	# | |---->Altered Transmembrane_protein (Pr = 0.05) |
Lucifuga_dentata_cry-dash	E233G	# | |
Lucifuga_dentata_cry-dash	E233G	# |---->Altered Functional_residue (Pr = 0.19) |
Lucifuga_dentata_cry-dash	E233G	# |---->Altered Macromolecular_binding (Pr = 0.09) |
Lucifuga_dentata_cry-dash	E233G	# | |---->Altered Protein_binding (Pr = 0.09) |
Lucifuga_dentata_cry-dash	E233G	# | |---->Altered Disordered_interface (Pr = 0.04) |
Lucifuga_dentata_cry-dash	E233G	# | | |
Lucifuga_dentata_cry-dash	E233G	# | |---->Altered Ordered_interface (Pr = 0.09) |
Lucifuga_dentata_cry-dash	E233G	# | |
Lucifuga_dentata_cry-dash	E233G	# |---->Altered Metal_binding (Pr = 0.00)<---------------------------------------------------------|
Lucifuga_dentata_cry-dash	E233G	# |
Lucifuga_dentata_cry-dash	E233G	# |---->Altered PTM_site (Pr = 0.19)
Lucifuga_dentata_cry-dash	E233G	# |---->Gain of ADP-ribosylation at R237 (Pr = 0.19 | P = 0.04)
Lucifuga_dentata_cry-dash	E233G	# |---->Loss of Proteolytic_cleavage at R237 (Pr = 0.12 | P = 0.04)
Lucifuga_dentata_cry-dash	A234C	0.110	Gain of ADP-ribosylation at R237 (Pr = 0.19 | P = 0.05); Loss of Proteolytic_cleavage at R237 (Pr = 0.12 | P = 0.03)	Altered Motifs (ELME000147:Site phosphorylated by the Polo-like kinase.)	Predicted conservation scores
Lucifuga_dentata_cry-dash	A234C	# Altered Effect (Pr = 0.26)
Lucifuga_dentata_cry-dash	A234C	# |---->Altered Motifs (ELME000147)
Lucifuga_dentata_cry-dash	A234C	# |---->Altered Structure_and_dynamics (Pr = 0.26)-------------------------------------------------------|
Lucifuga_dentata_cry-dash	A234C	# | |---->Altered Secondary_structure (Pr = 0.26) |
Lucifuga_dentata_cry-dash	A234C	# | | |
Lucifuga_dentata_cry-dash	A234C	# | |---->Altered Stability_and_conformational_flexibility (Pr = 0.16) |
Lucifuga_dentata_cry-dash	A234C	# | | |---->Altered Conformational_flexibility (Pr = 0.16) |
Lucifuga_dentata_cry-dash	A234C	# | | |
Lucifuga_dentata_cry-dash	A234C	# | |---->Altered Special_structural_signatures (Pr = 0.06) |
Lucifuga_dentata_cry-dash	A234C	# | |---->Altered Signal_peptide (Pr = 0.00) |
Lucifuga_dentata_cry-dash	A234C	# | | |
Lucifuga_dentata_cry-dash	A234C	# | |---->Altered Transmembrane_protein (Pr = 0.06) |
Lucifuga_dentata_cry-dash	A234C	# | |
Lucifuga_dentata_cry-dash	A234C	# |---->Altered Functional_residue (Pr = 0.19) |
Lucifuga_dentata_cry-dash	A234C	# |---->Altered Macromolecular_binding (Pr = 0.08) |
Lucifuga_dentata_cry-dash	A234C	# | |---->Altered Protein_binding (Pr = 0.08) |
Lucifuga_dentata_cry-dash	A234C	# | |---->Altered Disordered_interface (Pr = 0.04) |
Lucifuga_dentata_cry-dash	A234C	# | | |
Lucifuga_dentata_cry-dash	A234C	# | |---->Altered Ordered_interface (Pr = 0.08) |
Lucifuga_dentata_cry-dash	A234C	# | |
Lucifuga_dentata_cry-dash	A234C	# |---->Altered Metal_binding (Pr = 0.02)<---------------------------------------------------------|
Lucifuga_dentata_cry-dash	A234C	# |
Lucifuga_dentata_cry-dash	A234C	# |---->Altered PTM_site (Pr = 0.19)
Lucifuga_dentata_cry-dash	A234C	# |---->Gain of ADP-ribosylation at R237 (Pr = 0.19 | P = 0.05)
Lucifuga_dentata_cry-dash	A234C	# |---->Loss of Proteolytic_cleavage at R237 (Pr = 0.12 | P = 0.03)
Lucifuga_dentata_cry-dash	V243E	0.257	Gain of Loop (Pr = 0.27 | P = 0.02); Loss of ADP-ribosylation at R247 (Pr = 0.25 | P = 0.01); Altered Cytoplasmic_loop (Pr = 0.17 | P = 0.01); Loss of Proteolytic_cleavage at G241 (Pr = 0.15 | P = 0.01)	Altered Motifs (ELME000053:GSK3 phosphorylation recognition site; ELME000155:This is the motif recognized by those SH3 domains with a non-canonical class I recognition specificity; ELME000182:STAT5 Src Homology 2 (SH2) domain binding motif.)	Predicted conservation scores
Lucifuga_dentata_cry-dash	V243E	# Altered Effect (Pr = 0.27)
Lucifuga_dentata_cry-dash	V243E	# |---->Altered Motifs (ELME000053|ELME000155|ELME000182)
Lucifuga_dentata_cry-dash	V243E	# |---->Altered Structure_and_dynamics (Pr = 0.27)-------------------------------------------------------|
Lucifuga_dentata_cry-dash	V243E	# | |---->Altered Secondary_structure (Pr = 0.27) |
Lucifuga_dentata_cry-dash	V243E	# | | |---->Gain of Loop (Pr = 0.27 | P = 0.02) |
Lucifuga_dentata_cry-dash	V243E	# | | |
Lucifuga_dentata_cry-dash	V243E	# | |---->Altered Stability_and_conformational_flexibility (Pr = 0.20) |
Lucifuga_dentata_cry-dash	V243E	# | | |---->Altered Conformational_flexibility (Pr = 0.20) |
Lucifuga_dentata_cry-dash	V243E	# | | |
Lucifuga_dentata_cry-dash	V243E	# | |---->Altered Special_structural_signatures (Pr = 0.17) |
Lucifuga_dentata_cry-dash	V243E	# | |---->Altered Signal_peptide (Pr = 0.00) |
Lucifuga_dentata_cry-dash	V243E	# | | |
Lucifuga_dentata_cry-dash	V243E	# | |---->Altered Transmembrane_protein (Pr = 0.17) |
Lucifuga_dentata_cry-dash	V243E	# | |---->Altered Non-cytoplasmic_loop (Pr = 0.17 | P = 0.01) |
Lucifuga_dentata_cry-dash	V243E	# | |
Lucifuga_dentata_cry-dash	V243E	# |---->Altered Functional_residue (Pr = 0.25) |
Lucifuga_dentata_cry-dash	V243E	# |---->Altered Macromolecular_binding (Pr = 0.17) |
Lucifuga_dentata_cry-dash	V243E	# | |---->Altered Protein_binding (Pr = 0.17) |
Lucifuga_dentata_cry-dash	V243E	# | |---->Altered Disordered_interface (Pr = 0.04) |
Lucifuga_dentata_cry-dash	V243E	# | | |
Lucifuga_dentata_cry-dash	V243E	# | |---->Altered Ordered_interface (Pr = 0.17) |
Lucifuga_dentata_cry-dash	V243E	# | |
Lucifuga_dentata_cry-dash	V243E	# |---->Altered Metal_binding (Pr = 0.02)<---------------------------------------------------------|
Lucifuga_dentata_cry-dash	V243E	# |
Lucifuga_dentata_cry-dash	V243E	# |---->Altered PTM_site (Pr = 0.25)
Lucifuga_dentata_cry-dash	V243E	# |---->Loss of ADP-ribosylation at R247 (Pr = 0.25 | P = 0.01)
Lucifuga_dentata_cry-dash	V243E	# |---->Loss of Proteolytic_cleavage at G241 (Pr = 0.15 | P = 0.01)
Lucifuga_dentata_cry-dash	N388T	0.870	Altered PPI_residue (Pr = 0.28 | P = 0.04); Loss of Relative_solvent_accessibility (Pr = 0.28 | P = 0.02); Loss of Allosteric_site at D386 (Pr = 0.27 | P = 8.3e-03); Loss of Zinc_binding at D386 (Pr = 0.25 | P = 0.03); Gain of Catalytic_site at D386 (Pr = 0.24 | P = 5.5e-03); Loss of Manganese_binding at D386 (Pr = 0.24 | P = 0.01); Loss of Nickel_binding at D386 (Pr = 0.24 | P = 0.01); Altered DNA_binding (Pr = 0.20 | P = 0.02); Loss of Sodium_binding at D386 (Pr = 0.20 | P = 0.04); Altered Cytoplasmic_loop (Pr = 0.17 | P = 0.01); Loss of Potassium_binding at D386 (Pr = 0.10 | P = 0.04)	Altered Motifs (ELME000064:CK2 phosphorylation site; ELME000147:Site phosphorylated by the Polo-like kinase.; ELME000220:Phosphothreonine motif binding a subset of FHA domains that have a preference for an acidic amino acid at the pT+3 position.; PS00005:Protein kinase C phosphorylation site; PS00006:Casein kinase II phosphorylation site)	Predicted conservation scores
Lucifuga_dentata_cry-dash	N388T	# Altered Effect (Pr = 0.28)
Lucifuga_dentata_cry-dash	N388T	# |---->Altered Motifs (ELME000064|ELME000147|ELME000220|PS00005|PS00006)
Lucifuga_dentata_cry-dash	N388T	# |---->Altered Structure_and_dynamics (Pr = 0.28)-------------------------------------------------------|
Lucifuga_dentata_cry-dash	N388T	# | |---->Loss of Relative_solvent_accessibility (Pr = 0.28 | P = 0.02) |
Lucifuga_dentata_cry-dash	N388T	# | |---->Altered Secondary_structure (Pr = 0.25) |
Lucifuga_dentata_cry-dash	N388T	# | | |
Lucifuga_dentata_cry-dash	N388T	# | |---->Altered Stability_and_conformational_flexibility (Pr = 0.12) |
Lucifuga_dentata_cry-dash	N388T	# | | |---->Altered Conformational_flexibility (Pr = 0.12) |
Lucifuga_dentata_cry-dash	N388T	# | | |
Lucifuga_dentata_cry-dash	N388T	# | |---->Altered Special_structural_signatures (Pr = 0.18) |
Lucifuga_dentata_cry-dash	N388T	# | |---->Altered Signal_peptide (Pr = 0.00) |
Lucifuga_dentata_cry-dash	N388T	# | | |
Lucifuga_dentata_cry-dash	N388T	# | |---->Altered Transmembrane_protein (Pr = 0.18) |
Lucifuga_dentata_cry-dash	N388T	# | |---->Altered Non-cytoplasmic_loop (Pr = 0.17 | P = 0.01) |
Lucifuga_dentata_cry-dash	N388T	# | |
Lucifuga_dentata_cry-dash	N388T	# |---->Altered Functional_residue (Pr = 0.28) |
Lucifuga_dentata_cry-dash	N388T	# |---->Gain of Catalytic_site at D386 (Pr = 0.24 | P = 5.5e-03) |
Lucifuga_dentata_cry-dash	N388T	# |---->Loss of Allosteric_site at D386 (Pr = 0.27 | P = 8.3e-03)<---------------------------------|
Lucifuga_dentata_cry-dash	N388T	# |---->Altered Macromolecular_binding (Pr = 0.28) |
Lucifuga_dentata_cry-dash	N388T	# | |---->Altered DNA_binding (Pr = 0.20 | P = 0.02) |
Lucifuga_dentata_cry-dash	N388T	# | |---->Altered Protein_binding (Pr = 0.28) |
Lucifuga_dentata_cry-dash	N388T	# | |---->Altered Disordered_interface (Pr = 0.05) |
Lucifuga_dentata_cry-dash	N388T	# | | |
Lucifuga_dentata_cry-dash	N388T	# | |---->Altered Ordered_interface (Pr = 0.28) |
Lucifuga_dentata_cry-dash	N388T	# | |---->Altered PPI_residue (Pr = 0.28 | P = 0.04) |
Lucifuga_dentata_cry-dash	N388T	# | |
Lucifuga_dentata_cry-dash	N388T	# |---->Altered Metal_binding (Pr = 0.25)<---------------------------------------------------------|
Lucifuga_dentata_cry-dash	N388T	# | |---->Loss of Manganese_binding at D386 (Pr = 0.24 | P = 0.01)
Lucifuga_dentata_cry-dash	N388T	# | |---->Loss of Nickel_binding at D386 (Pr = 0.24 | P = 0.01)
Lucifuga_dentata_cry-dash	N388T	# | |---->Loss of Potassium_binding at D386 (Pr = 0.10 | P = 0.04)
Lucifuga_dentata_cry-dash	N388T	# | |---->Loss of Sodium_binding at D386 (Pr = 0.20 | P = 0.04)
Lucifuga_dentata_cry-dash	N388T	# | |---->Loss of Zinc_binding at D386 (Pr = 0.25 | P = 0.03)
Lucifuga_dentata_cry-dash	N388T	# |
Lucifuga_dentata_cry-dash	N388T	# |---->Altered PTM_site (Pr = 0.10)
Lucifuga_dentata_cry-dash	E391Q	0.589	Loss of Allosteric_site at D386 (Pr = 0.30 | P = 4.3e-03); Loss of Relative_solvent_accessibility (Pr = 0.27 | P = 0.02); Gain of Catalytic_site at D386 (Pr = 0.26 | P = 3.9e-03); Loss of Zinc_binding at D386 (Pr = 0.25 | P = 0.03); Loss of Nickel_binding at D386 (Pr = 0.25 | P = 0.01); Loss of Manganese_binding at D386 (Pr = 0.23 | P = 0.01); Loss of Sodium_binding at D386 (Pr = 0.20 | P = 0.04); Altered Cytoplasmic_loop (Pr = 0.16 | P = 0.01); Altered DNA_binding (Pr = 0.16 | P = 0.04); Loss of Potassium_binding at D386 (Pr = 0.11 | P = 0.04)	Altered Motifs (ELME000106:Substrate recognition site that interacts with cyclin and thereby increases phosphorylation by cyclin/cdk complexes. Predicted proteins should have a CDK phosphorylation site. Also used by cyclin/cdk inhibitors.; ELME000140:The PCNA binding PIP box motif is found in proteins involved in DNA replication - repair and cell cycle control.)	Predicted conservation scores
Lucifuga_dentata_cry-dash	E391Q	# Altered Effect (Pr = 0.30)
Lucifuga_dentata_cry-dash	E391Q	# |---->Altered Motifs (ELME000106|ELME000140)
Lucifuga_dentata_cry-dash	E391Q	# |---->Altered Structure_and_dynamics (Pr = 0.30)-------------------------------------------------------|
Lucifuga_dentata_cry-dash	E391Q	# | |---->Loss of Relative_solvent_accessibility (Pr = 0.27 | P = 0.02) |
Lucifuga_dentata_cry-dash	E391Q	# | |---->Altered Secondary_structure (Pr = 0.26) |
Lucifuga_dentata_cry-dash	E391Q	# | | |
Lucifuga_dentata_cry-dash	E391Q	# | |---->Altered Stability_and_conformational_flexibility (Pr = 0.12) |
Lucifuga_dentata_cry-dash	E391Q	# | | |---->Altered Conformational_flexibility (Pr = 0.12) |
Lucifuga_dentata_cry-dash	E391Q	# | | |
Lucifuga_dentata_cry-dash	E391Q	# | |---->Altered Special_structural_signatures (Pr = 0.18) |
Lucifuga_dentata_cry-dash	E391Q	# | |---->Altered Signal_peptide (Pr = 0.00) |
Lucifuga_dentata_cry-dash	E391Q	# | | |
Lucifuga_dentata_cry-dash	E391Q	# | |---->Altered Transmembrane_protein (Pr = 0.18) |
Lucifuga_dentata_cry-dash	E391Q	# | |---->Altered Non-cytoplasmic_loop (Pr = 0.16 | P = 0.01) |
Lucifuga_dentata_cry-dash	E391Q	# | |
Lucifuga_dentata_cry-dash	E391Q	# |---->Altered Functional_residue (Pr = 0.30) |
Lucifuga_dentata_cry-dash	E391Q	# |---->Gain of Catalytic_site at D386 (Pr = 0.26 | P = 3.9e-03) |
Lucifuga_dentata_cry-dash	E391Q	# |---->Loss of Allosteric_site at D386 (Pr = 0.30 | P = 4.3e-03)<---------------------------------|
Lucifuga_dentata_cry-dash	E391Q	# |---->Altered Macromolecular_binding (Pr = 0.26) |
Lucifuga_dentata_cry-dash	E391Q	# | |---->Altered DNA_binding (Pr = 0.16 | P = 0.04) |
Lucifuga_dentata_cry-dash	E391Q	# | |---->Altered Protein_binding (Pr = 0.26) |
Lucifuga_dentata_cry-dash	E391Q	# | |---->Altered Disordered_interface (Pr = 0.06) |
Lucifuga_dentata_cry-dash	E391Q	# | | |
Lucifuga_dentata_cry-dash	E391Q	# | |---->Altered Ordered_interface (Pr = 0.26) |
Lucifuga_dentata_cry-dash	E391Q	# | |
Lucifuga_dentata_cry-dash	E391Q	# |---->Altered Metal_binding (Pr = 0.25)<---------------------------------------------------------|
Lucifuga_dentata_cry-dash	E391Q	# | |---->Loss of Manganese_binding at D386 (Pr = 0.23 | P = 0.01)
Lucifuga_dentata_cry-dash	E391Q	# | |---->Loss of Nickel_binding at D386 (Pr = 0.25 | P = 0.01)
Lucifuga_dentata_cry-dash	E391Q	# | |---->Loss of Potassium_binding at D386 (Pr = 0.11 | P = 0.04)
Lucifuga_dentata_cry-dash	E391Q	# | |---->Loss of Sodium_binding at D386 (Pr = 0.20 | P = 0.04)
Lucifuga_dentata_cry-dash	E391Q	# | |---->Loss of Zinc_binding at D386 (Pr = 0.25 | P = 0.03)
Lucifuga_dentata_cry-dash	E391Q	# |
Lucifuga_dentata_cry-dash	E391Q	# |---->Altered PTM_site (Pr = 0.10)
Lucifuga_dentata_cry-dash	D463A	0.384	Loss of Relative_solvent_accessibility (Pr = 0.32 | P = 5.2e-03); Loss of Manganese_binding at D467 (Pr = 0.31 | P = 3.3e-03); Loss of Sodium_binding at N458 (Pr = 0.31 | P = 2.8e-03); Altered Cytoplasmic_loop (Pr = 0.30 | P = 1.7e-04); Altered PPI_residue (Pr = 0.29 | P = 0.03); Altered DNA_binding (Pr = 0.26 | P = 4.7e-03); Loss of Potassium_binding at L464 (Pr = 0.23 | P = 3.8e-03); Gain of Nickel_binding at N458 (Pr = 0.21 | P = 0.02)	Altered Motifs (ELME000146:Subtilisin/kexin isozyme-1 (SKI1) cleavage site ([RK]-X-[hydrophobic]-[LTKF]-|-X))	Predicted conservation scores
Lucifuga_dentata_cry-dash	D463A	# Altered Effect (Pr = 0.32)
Lucifuga_dentata_cry-dash	D463A	# |---->Altered Motifs (ELME000146)
Lucifuga_dentata_cry-dash	D463A	# |---->Altered Structure_and_dynamics (Pr = 0.32)----------------------------------------------------------|
Lucifuga_dentata_cry-dash	D463A	# | |---->Loss of Relative_solvent_accessibility (Pr = 0.32 | P = 5.2e-03) |
Lucifuga_dentata_cry-dash	D463A	# | |---->Altered Secondary_structure (Pr = 0.25) |
Lucifuga_dentata_cry-dash	D463A	# | | |
Lucifuga_dentata_cry-dash	D463A	# | |---->Altered Stability_and_conformational_flexibility (Pr = 0.21) |
Lucifuga_dentata_cry-dash	D463A	# | | |---->Altered Conformational_flexibility (Pr = 0.21) |
Lucifuga_dentata_cry-dash	D463A	# | | |
Lucifuga_dentata_cry-dash	D463A	# | |---->Altered Special_structural_signatures (Pr = 0.30) |
Lucifuga_dentata_cry-dash	D463A	# | |---->Altered Signal_peptide (Pr = 0.00) |
Lucifuga_dentata_cry-dash	D463A	# | | |
Lucifuga_dentata_cry-dash	D463A	# | |---->Altered Transmembrane_protein (Pr = 0.30) |
Lucifuga_dentata_cry-dash	D463A	# | |---->Altered Non-cytoplasmic_loop (Pr = 0.30 | P = 1.7e-04) |
Lucifuga_dentata_cry-dash	D463A	# | |
Lucifuga_dentata_cry-dash	D463A	# |---->Altered Functional_residue (Pr = 0.31) |
Lucifuga_dentata_cry-dash	D463A	# |---->Altered Macromolecular_binding (Pr = 0.29) |
Lucifuga_dentata_cry-dash	D463A	# | |---->Altered DNA_binding (Pr = 0.26 | P = 4.7e-03) |
Lucifuga_dentata_cry-dash	D463A	# | |---->Altered Protein_binding (Pr = 0.29) |
Lucifuga_dentata_cry-dash	D463A	# | |---->Altered Disordered_interface (Pr = 0.24) |
Lucifuga_dentata_cry-dash	D463A	# | | |
Lucifuga_dentata_cry-dash	D463A	# | |---->Altered Ordered_interface (Pr = 0.29) |
Lucifuga_dentata_cry-dash	D463A	# | |---->Altered PPI_residue (Pr = 0.29 | P = 0.03) |
Lucifuga_dentata_cry-dash	D463A	# | |
Lucifuga_dentata_cry-dash	D463A	# |---->Altered Metal_binding (Pr = 0.31)<------------------------------------------------------------|
Lucifuga_dentata_cry-dash	D463A	# | |---->Loss of Manganese_binding at D467 (Pr = 0.31 | P = 3.3e-03)
Lucifuga_dentata_cry-dash	D463A	# | |---->Gain of Nickel_binding at N458 (Pr = 0.21 | P = 0.02)
Lucifuga_dentata_cry-dash	D463A	# | |---->Loss of Potassium_binding at L464 (Pr = 0.23 | P = 3.8e-03)
Lucifuga_dentata_cry-dash	D463A	# | |---->Loss of Sodium_binding at N458 (Pr = 0.31 | P = 2.8e-03)
Lucifuga_dentata_cry-dash	D463A	# |
Lucifuga_dentata_cry-dash	D463A	# |---->Altered PTM_site (Pr = 0.19)
Lucifuga_dentata_cry-dash	D465E	0.213	Loss of Manganese_binding at D467 (Pr = 0.37 | P = 1.7e-03); Loss of Sodium_binding at Y466 (Pr = 0.36 | P = 1.1e-03); Altered PPI_residue (Pr = 0.31 | P = 0.02); Loss of Relative_solvent_accessibility (Pr = 0.28 | P = 0.02); Altered Cytoplasmic_loop (Pr = 0.28 | P = 6.7e-04); Altered DNA_binding (Pr = 0.26 | P = 8.0e-03); Loss of Potassium_binding at L464 (Pr = 0.23 | P = 4.1e-03); Gain of Nickel_binding at D467 (Pr = 0.21 | P = 0.03)	Altered Motifs (None)	Predicted conservation scores
Lucifuga_dentata_cry-dash	D465E	# Altered Effect (Pr = 0.37)
Lucifuga_dentata_cry-dash	D465E	# |---->Altered Motifs (None)
Lucifuga_dentata_cry-dash	D465E	# |---->Altered Structure_and_dynamics (Pr = 0.37)-------------------------------------------------------|
Lucifuga_dentata_cry-dash	D465E	# | |---->Loss of Relative_solvent_accessibility (Pr = 0.28 | P = 0.02) |
Lucifuga_dentata_cry-dash	D465E	# | |---->Altered Secondary_structure (Pr = 0.25) |
Lucifuga_dentata_cry-dash	D465E	# | | |
Lucifuga_dentata_cry-dash	D465E	# | |---->Altered Stability_and_conformational_flexibility (Pr = 0.21) |
Lucifuga_dentata_cry-dash	D465E	# | | |---->Altered Conformational_flexibility (Pr = 0.21) |
Lucifuga_dentata_cry-dash	D465E	# | | |
Lucifuga_dentata_cry-dash	D465E	# | |---->Altered Special_structural_signatures (Pr = 0.28) |
Lucifuga_dentata_cry-dash	D465E	# | |---->Altered Signal_peptide (Pr = 0.00) |
Lucifuga_dentata_cry-dash	D465E	# | | |
Lucifuga_dentata_cry-dash	D465E	# | |---->Altered Transmembrane_protein (Pr = 0.28) |
Lucifuga_dentata_cry-dash	D465E	# | |---->Altered Non-cytoplasmic_loop (Pr = 0.28 | P = 6.7e-04) |
Lucifuga_dentata_cry-dash	D465E	# | |
Lucifuga_dentata_cry-dash	D465E	# |---->Altered Functional_residue (Pr = 0.37) |
Lucifuga_dentata_cry-dash	D465E	# |---->Altered Macromolecular_binding (Pr = 0.31) |
Lucifuga_dentata_cry-dash	D465E	# | |---->Altered DNA_binding (Pr = 0.26 | P = 8.0e-03) |
Lucifuga_dentata_cry-dash	D465E	# | |---->Altered Protein_binding (Pr = 0.31) |
Lucifuga_dentata_cry-dash	D465E	# | |---->Altered Disordered_interface (Pr = 0.23) |
Lucifuga_dentata_cry-dash	D465E	# | | |
Lucifuga_dentata_cry-dash	D465E	# | |---->Altered Ordered_interface (Pr = 0.31) |
Lucifuga_dentata_cry-dash	D465E	# | |---->Altered PPI_residue (Pr = 0.31 | P = 0.02) |
Lucifuga_dentata_cry-dash	D465E	# | |
Lucifuga_dentata_cry-dash	D465E	# |---->Altered Metal_binding (Pr = 0.37)<---------------------------------------------------------|
Lucifuga_dentata_cry-dash	D465E	# | |---->Loss of Manganese_binding at D467 (Pr = 0.37 | P = 1.7e-03)
Lucifuga_dentata_cry-dash	D465E	# | |---->Gain of Nickel_binding at D467 (Pr = 0.21 | P = 0.03)
Lucifuga_dentata_cry-dash	D465E	# | |---->Loss of Potassium_binding at L464 (Pr = 0.23 | P = 4.1e-03)
Lucifuga_dentata_cry-dash	D465E	# | |---->Loss of Sodium_binding at Y466 (Pr = 0.36 | P = 1.1e-03)
Lucifuga_dentata_cry-dash	D465E	# |
Lucifuga_dentata_cry-dash	D465E	# |---->Altered PTM_site (Pr = 0.20)
Lucifuga_dentata_cry-dash	M484V	0.229	Gain of Zinc_binding at H489 (Pr = 0.30 | P = 0.02); Gain of Relative_solvent_accessibility (Pr = 0.27 | P = 0.02); Gain of Nickel_binding at H489 (Pr = 0.22 | P = 0.02); Loss of Manganese_binding at H489 (Pr = 0.16 | P = 0.03)	Altered Motifs (ELME000193:Some proteins re-exported from the nucleus contain a Leucine-rich nuclear export signal (NES) binding to the CRM1 exportin protein.; PS00008:N-myristoylation site)	Predicted conservation scores
Lucifuga_dentata_cry-dash	M484V	# Altered Effect (Pr = 0.30)
Lucifuga_dentata_cry-dash	M484V	# |---->Altered Motifs (ELME000193|PS00008)
Lucifuga_dentata_cry-dash	M484V	# |---->Altered Structure_and_dynamics (Pr = 0.30)-------------------------------------------------------|
Lucifuga_dentata_cry-dash	M484V	# | |---->Gain of Relative_solvent_accessibility (Pr = 0.27 | P = 0.02) |
Lucifuga_dentata_cry-dash	M484V	# | |---->Altered Secondary_structure (Pr = 0.26) |
Lucifuga_dentata_cry-dash	M484V	# | | |
Lucifuga_dentata_cry-dash	M484V	# | |---->Altered Stability_and_conformational_flexibility (Pr = 0.12) |
Lucifuga_dentata_cry-dash	M484V	# | | |---->Altered Conformational_flexibility (Pr = 0.12) |
Lucifuga_dentata_cry-dash	M484V	# | | |
Lucifuga_dentata_cry-dash	M484V	# | |---->Altered Special_structural_signatures (Pr = 0.08) |
Lucifuga_dentata_cry-dash	M484V	# | |---->Altered Signal_peptide (Pr = 0.00) |
Lucifuga_dentata_cry-dash	M484V	# | | |
Lucifuga_dentata_cry-dash	M484V	# | |---->Altered Transmembrane_protein (Pr = 0.08) |
Lucifuga_dentata_cry-dash	M484V	# | |
Lucifuga_dentata_cry-dash	M484V	# |---->Altered Functional_residue (Pr = 0.30) |
Lucifuga_dentata_cry-dash	M484V	# |---->Altered Macromolecular_binding (Pr = 0.14) |
Lucifuga_dentata_cry-dash	M484V	# | |---->Altered Protein_binding (Pr = 0.14) |
Lucifuga_dentata_cry-dash	M484V	# | |---->Altered Disordered_interface (Pr = 0.08) |
Lucifuga_dentata_cry-dash	M484V	# | | |
Lucifuga_dentata_cry-dash	M484V	# | |---->Altered Ordered_interface (Pr = 0.14) |
Lucifuga_dentata_cry-dash	M484V	# | |
Lucifuga_dentata_cry-dash	M484V	# |---->Altered Metal_binding (Pr = 0.30)<---------------------------------------------------------|
Lucifuga_dentata_cry-dash	M484V	# | |---->Loss of Manganese_binding at H489 (Pr = 0.16 | P = 0.03)
Lucifuga_dentata_cry-dash	M484V	# | |---->Gain of Nickel_binding at H489 (Pr = 0.22 | P = 0.02)
Lucifuga_dentata_cry-dash	M484V	# | |---->Gain of Zinc_binding at H489 (Pr = 0.30 | P = 0.02)
Lucifuga_dentata_cry-dash	M484V	# |
Lucifuga_dentata_cry-dash	M484V	# |---->Altered PTM_site (Pr = 0.02)
Lucifuga_dentata_nfil3	A221K	0.131	Gain of Intrinsic_disorder (Pr = 0.32 | P = 0.03); Gain of B-factor (Pr = 0.28 | P = 6.0e-03); Gain of Phosphorylation at Y226 (Pr = 0.28 | P = 0.02); Loss of SUMOylation at K217 (Pr = 0.26 | P = 6.0e-03); Altered Cytoplasmic_loop (Pr = 0.22 | P = 2.8e-03); Loss of Sulfation at Y226 (Pr = 0.02 | P = 0.02)	Altered Motifs (ELME000239:The USP7 NTD domain binding motif variant based on the MDM2 and P53 interactions.; ELME000250:Short length variant of the KEPE motif which is found superposed on some SUMO sites)	Predicted conservation scores
Lucifuga_dentata_nfil3	A221K	# Altered Effect (Pr = 0.32)
Lucifuga_dentata_nfil3	A221K	# |---->Altered Motifs (ELME000239|ELME000250)
Lucifuga_dentata_nfil3	A221K	# |---->Altered Structure_and_dynamics (Pr = 0.32)-------------------------------------------------------|
Lucifuga_dentata_nfil3	A221K	# | |---->Altered Secondary_structure (Pr = 0.25) |
Lucifuga_dentata_nfil3	A221K	# | | |
Lucifuga_dentata_nfil3	A221K	# | |---->Altered Stability_and_conformational_flexibility (Pr = 0.32) |
Lucifuga_dentata_nfil3	A221K	# | | |---->Altered Conformational_flexibility (Pr = 0.32) |
Lucifuga_dentata_nfil3	A221K	# | | |---->Gain of Intrinsic_disorder (Pr = 0.32 | P = 0.03) |
Lucifuga_dentata_nfil3	A221K	# | | |---->Gain of B-factor (Pr = 0.28 | P = 6.0e-03) |
Lucifuga_dentata_nfil3	A221K	# | | |
Lucifuga_dentata_nfil3	A221K	# | |---->Altered Special_structural_signatures (Pr = 0.22) |
Lucifuga_dentata_nfil3	A221K	# | |---->Altered Signal_peptide (Pr = 0.00) |
Lucifuga_dentata_nfil3	A221K	# | | |
Lucifuga_dentata_nfil3	A221K	# | |---->Altered Transmembrane_protein (Pr = 0.22) |
Lucifuga_dentata_nfil3	A221K	# | |---->Altered Non-cytoplasmic_loop (Pr = 0.22 | P = 2.8e-03) |
Lucifuga_dentata_nfil3	A221K	# | |
Lucifuga_dentata_nfil3	A221K	# |---->Altered Functional_residue (Pr = 0.28) |
Lucifuga_dentata_nfil3	A221K	# |---->Altered Macromolecular_binding (Pr = 0.21) |
Lucifuga_dentata_nfil3	A221K	# | |---->Altered Protein_binding (Pr = 0.21) |
Lucifuga_dentata_nfil3	A221K	# | |---->Altered Disordered_interface (Pr = 0.21) |
Lucifuga_dentata_nfil3	A221K	# | | |
Lucifuga_dentata_nfil3	A221K	# | |---->Altered Ordered_interface (Pr = 0.18) |
Lucifuga_dentata_nfil3	A221K	# | |
Lucifuga_dentata_nfil3	A221K	# |---->Altered Metal_binding (Pr = 0.02)<---------------------------------------------------------|
Lucifuga_dentata_nfil3	A221K	# |
Lucifuga_dentata_nfil3	A221K	# |---->Altered PTM_site (Pr = 0.28)
Lucifuga_dentata_nfil3	A221K	# |---->Gain of Phosphorylation at Y226 (Pr = 0.28 | P = 0.02)
Lucifuga_dentata_nfil3	A221K	# |---->Loss of Sulfation at Y226 (Pr = 0.02 | P = 0.02)
Lucifuga_dentata_nfil3	A221K	# |---->Loss of SUMOylation at K217 (Pr = 0.26 | P = 6.0e-03)
Lucifuga_dentata_nfil3	I351T	0.090	Altered MoRF (Pr = 0.48 | P = 1.2e-03); Gain of SUMOylation at K347 (Pr = 0.27 | P = 5.1e-03)	Altered Motifs (ELME000064:CK2 phosphorylation site; ELME000220:Phosphothreonine motif binding a subset of FHA domains that have a preference for an acidic amino acid at the pT+3 position.; PS00006:Casein kinase II phosphorylation site)	Predicted conservation scores
Lucifuga_dentata_nfil3	I351T	# Altered Effect (Pr = 0.48)
Lucifuga_dentata_nfil3	I351T	# |---->Altered Motifs (ELME000064|ELME000220|PS00006)
Lucifuga_dentata_nfil3	I351T	# |---->Altered Structure_and_dynamics (Pr = 0.25)-------------------------------------------------------|
Lucifuga_dentata_nfil3	I351T	# | |---->Altered Secondary_structure (Pr = 0.25) |
Lucifuga_dentata_nfil3	I351T	# | | |
Lucifuga_dentata_nfil3	I351T	# | |---->Altered Stability_and_conformational_flexibility (Pr = 0.22) |
Lucifuga_dentata_nfil3	I351T	# | | |---->Altered Conformational_flexibility (Pr = 0.22) |
Lucifuga_dentata_nfil3	I351T	# | | |
Lucifuga_dentata_nfil3	I351T	# | |---->Altered Special_structural_signatures (Pr = 0.02) |
Lucifuga_dentata_nfil3	I351T	# | |---->Altered Signal_peptide (Pr = 0.00) |
Lucifuga_dentata_nfil3	I351T	# | | |
Lucifuga_dentata_nfil3	I351T	# | |---->Altered Transmembrane_protein (Pr = 0.02) |
Lucifuga_dentata_nfil3	I351T	# | |
Lucifuga_dentata_nfil3	I351T	# |---->Altered Functional_residue (Pr = 0.48) |
Lucifuga_dentata_nfil3	I351T	# |---->Altered Macromolecular_binding (Pr = 0.48) |
Lucifuga_dentata_nfil3	I351T	# | |---->Altered Protein_binding (Pr = 0.48) |
Lucifuga_dentata_nfil3	I351T	# | |---->Altered Disordered_interface (Pr = 0.48) |
Lucifuga_dentata_nfil3	I351T	# | | |---->Altered MoRF (Pr = 0.48 | P = 1.2e-03) |
Lucifuga_dentata_nfil3	I351T	# | | |
Lucifuga_dentata_nfil3	I351T	# | |---->Altered Ordered_interface (Pr = 0.14) |
Lucifuga_dentata_nfil3	I351T	# | |
Lucifuga_dentata_nfil3	I351T	# |---->Altered Metal_binding (Pr = 0.02)<---------------------------------------------------------|
Lucifuga_dentata_nfil3	I351T	# |
Lucifuga_dentata_nfil3	I351T	# |---->Altered PTM_site (Pr = 0.27)
Lucifuga_dentata_nfil3	I351T	# |---->Gain of SUMOylation at K347 (Pr = 0.27 | P = 5.1e-03)
Lucifuga_dentata_nfil3-2	G151R	0.092	Loss of B-factor (Pr = 0.31 | P = 6.1e-03); Gain of Loop (Pr = 0.29 | P = 0.01); Gain of ADP-ribosylation at G151 (Pr = 0.26 | P = 6.7e-03); Loss of GPI-anchor_amidation at N150 (Pr = 0.24 | P = 2.1e-04); Loss of N-linked_glycosylation at N146 (Pr = 0.03 | P = 0.03)	Altered Motifs (ELME000053:GSK3 phosphorylation recognition site; ELME000062:Secondary preference for PKA-type AGC kinase phosphorylation.; PS00008:N-myristoylation site)	Predicted conservation scores
Lucifuga_dentata_nfil3-2	G151R	# Altered Effect (Pr = 0.31)
Lucifuga_dentata_nfil3-2	G151R	# |---->Altered Motifs (ELME000053|ELME000062|PS00008)
Lucifuga_dentata_nfil3-2	G151R	# |---->Altered Structure_and_dynamics (Pr = 0.31)-------------------------------------------------------|
Lucifuga_dentata_nfil3-2	G151R	# | |---->Altered Secondary_structure (Pr = 0.29) |
Lucifuga_dentata_nfil3-2	G151R	# | | |---->Gain of Loop (Pr = 0.29 | P = 0.01) |
Lucifuga_dentata_nfil3-2	G151R	# | | |
Lucifuga_dentata_nfil3-2	G151R	# | |---->Altered Stability_and_conformational_flexibility (Pr = 0.31) |
Lucifuga_dentata_nfil3-2	G151R	# | | |---->Altered Conformational_flexibility (Pr = 0.31) |
Lucifuga_dentata_nfil3-2	G151R	# | | |---->Loss of B-factor (Pr = 0.31 | P = 6.1e-03) |
Lucifuga_dentata_nfil3-2	G151R	# | | |
Lucifuga_dentata_nfil3-2	G151R	# | |---->Altered Special_structural_signatures (Pr = 0.06) |
Lucifuga_dentata_nfil3-2	G151R	# | |---->Altered Signal_peptide (Pr = 0.00) |
Lucifuga_dentata_nfil3-2	G151R	# | | |
Lucifuga_dentata_nfil3-2	G151R	# | |---->Altered Transmembrane_protein (Pr = 0.06) |
Lucifuga_dentata_nfil3-2	G151R	# | |
Lucifuga_dentata_nfil3-2	G151R	# |---->Altered Functional_residue (Pr = 0.26) |
Lucifuga_dentata_nfil3-2	G151R	# |---->Altered Macromolecular_binding (Pr = 0.14) |
Lucifuga_dentata_nfil3-2	G151R	# | |---->Altered Protein_binding (Pr = 0.14) |
Lucifuga_dentata_nfil3-2	G151R	# | |---->Altered Disordered_interface (Pr = 0.14) |
Lucifuga_dentata_nfil3-2	G151R	# | | |
Lucifuga_dentata_nfil3-2	G151R	# | |---->Altered Ordered_interface (Pr = 0.08) |
Lucifuga_dentata_nfil3-2	G151R	# | |
Lucifuga_dentata_nfil3-2	G151R	# |---->Altered Metal_binding (Pr = 0.02)<---------------------------------------------------------|
Lucifuga_dentata_nfil3-2	G151R	# |
Lucifuga_dentata_nfil3-2	G151R	# |---->Altered PTM_site (Pr = 0.26)
Lucifuga_dentata_nfil3-2	G151R	# |---->Gain of ADP-ribosylation at G151 (Pr = 0.26 | P = 6.7e-03)
Lucifuga_dentata_nfil3-2	G151R	# |---->Loss of GPI-anchor_amidation at N150 (Pr = 0.24 | P = 2.1e-04)
Lucifuga_dentata_nfil3-2	G151R	# |---->Loss of N-linked_glycosylation at N146 (Pr = 0.03 | P = 0.03)
Lucifuga_dentata_nfil3-2	P301T	0.029	Altered Coiled_coil (Pr = 0.59 | P = 3.3e-03)	Altered Motifs (ELME000064:CK2 phosphorylation site; ELME000117:Major TRAF2-binding consensus motif. Members of the tumor necrosis factor receptor (TNFR) superfamily initiate intracellular signaling by recruiting the C-domain of the TNFR-associated factors (TRAFs) through their cytoplasmic tails.; ELME000155:This is the motif recognized by those SH3 domains with a non-canonical class I recognition specificity; ELME000220:Phosphothreonine motif binding a subset of FHA domains that have a preference for an acidic amino acid at the pT+3 position.; PS00006:Casein kinase II phosphorylation site)	Predicted conservation scores
Lucifuga_dentata_nfil3-2	P301T	# Altered Effect (Pr = 0.59)
Lucifuga_dentata_nfil3-2	P301T	# |---->Altered Motifs (ELME000064|ELME000117|ELME000155|ELME000220|PS00006)
Lucifuga_dentata_nfil3-2	P301T	# |---->Altered Structure_and_dynamics (Pr = 0.59)-------------------------------------------------------|
Lucifuga_dentata_nfil3-2	P301T	# | |---->Altered Secondary_structure (Pr = 0.19) |
Lucifuga_dentata_nfil3-2	P301T	# | | |
Lucifuga_dentata_nfil3-2	P301T	# | |---->Altered Stability_and_conformational_flexibility (Pr = 0.21) |
Lucifuga_dentata_nfil3-2	P301T	# | | |---->Altered Conformational_flexibility (Pr = 0.21) |
Lucifuga_dentata_nfil3-2	P301T	# | | |
Lucifuga_dentata_nfil3-2	P301T	# | |---->Altered Special_structural_signatures (Pr = 0.59) |
Lucifuga_dentata_nfil3-2	P301T	# | |---->Altered Coiled_coil (Pr = 0.59 | P = 3.3e-03) |
Lucifuga_dentata_nfil3-2	P301T	# | |---->Altered Signal_peptide (Pr = 0.00) |
Lucifuga_dentata_nfil3-2	P301T	# | | |
Lucifuga_dentata_nfil3-2	P301T	# | |---->Altered Transmembrane_protein (Pr = 0.01) |
Lucifuga_dentata_nfil3-2	P301T	# | |
Lucifuga_dentata_nfil3-2	P301T	# |---->Altered Functional_residue (Pr = 0.18) |
Lucifuga_dentata_nfil3-2	P301T	# |---->Altered Macromolecular_binding (Pr = 0.18) |
Lucifuga_dentata_nfil3-2	P301T	# | |---->Altered Protein_binding (Pr = 0.18) |
Lucifuga_dentata_nfil3-2	P301T	# | |---->Altered Disordered_interface (Pr = 0.18) |
Lucifuga_dentata_nfil3-2	P301T	# | | |
Lucifuga_dentata_nfil3-2	P301T	# | |---->Altered Ordered_interface (Pr = 0.07) |
Lucifuga_dentata_nfil3-2	P301T	# | |
Lucifuga_dentata_nfil3-2	P301T	# |---->Altered Metal_binding (Pr = 0.02)<---------------------------------------------------------|
Lucifuga_dentata_nfil3-2	P301T	# |
Lucifuga_dentata_nfil3-2	P301T	# |---->Altered PTM_site (Pr = 0.07)
Lucifuga_dentata_nfil3-2	D443G	0.041	Altered MoRF (Pr = 0.30 | P = 0.02); Gain of N-linked_glycosylation at N447 (Pr = 0.03 | P = 0.03)	Altered Motifs (None)	Predicted conservation scores
Lucifuga_dentata_nfil3-2	D443G	# Altered Effect (Pr = 0.30)
Lucifuga_dentata_nfil3-2	D443G	# |---->Altered Motifs (None)
Lucifuga_dentata_nfil3-2	D443G	# |---->Altered Structure_and_dynamics (Pr = 0.26)-------------------------------------------------------|
Lucifuga_dentata_nfil3-2	D443G	# | |---->Altered Secondary_structure (Pr = 0.26) |
Lucifuga_dentata_nfil3-2	D443G	# | | |
Lucifuga_dentata_nfil3-2	D443G	# | |---->Altered Stability_and_conformational_flexibility (Pr = 0.21) |
Lucifuga_dentata_nfil3-2	D443G	# | | |---->Altered Conformational_flexibility (Pr = 0.21) |
Lucifuga_dentata_nfil3-2	D443G	# | | |
Lucifuga_dentata_nfil3-2	D443G	# | |---->Altered Special_structural_signatures (Pr = 0.03) |
Lucifuga_dentata_nfil3-2	D443G	# | |---->Altered Signal_peptide (Pr = 0.00) |
Lucifuga_dentata_nfil3-2	D443G	# | | |
Lucifuga_dentata_nfil3-2	D443G	# | |---->Altered Transmembrane_protein (Pr = 0.02) |
Lucifuga_dentata_nfil3-2	D443G	# | |
Lucifuga_dentata_nfil3-2	D443G	# |---->Altered Functional_residue (Pr = 0.30) |
Lucifuga_dentata_nfil3-2	D443G	# |---->Altered Macromolecular_binding (Pr = 0.30) |
Lucifuga_dentata_nfil3-2	D443G	# | |---->Altered Protein_binding (Pr = 0.30) |
Lucifuga_dentata_nfil3-2	D443G	# | |---->Altered Disordered_interface (Pr = 0.30) |
Lucifuga_dentata_nfil3-2	D443G	# | | |---->Altered MoRF (Pr = 0.30 | P = 0.02) |
Lucifuga_dentata_nfil3-2	D443G	# | | |
Lucifuga_dentata_nfil3-2	D443G	# | |---->Altered Ordered_interface (Pr = 0.11) |
Lucifuga_dentata_nfil3-2	D443G	# | |
Lucifuga_dentata_nfil3-2	D443G	# |---->Altered Metal_binding (Pr = 0.03)<---------------------------------------------------------|
Lucifuga_dentata_nfil3-2	D443G	# |
Lucifuga_dentata_nfil3-2	D443G	# |---->Altered PTM_site (Pr = 0.03)
Lucifuga_dentata_nfil3-2	D443G	# |---->Gain of N-linked_glycosylation at N447 (Pr = 0.03 | P = 0.03)
Lucifuga_dentata_nr1d1	R360C	0.269	Altered MoRF (Pr = 0.31 | P = 0.02)	Altered Motifs (PS00007:Tyrosine kinase phosphorylation site)	Predicted conservation scores
Lucifuga_dentata_nr1d1	R360C	# Altered Effect (Pr = 0.31)
Lucifuga_dentata_nr1d1	R360C	# |---->Altered Motifs (PS00007)
Lucifuga_dentata_nr1d1	R360C	# |---->Altered Structure_and_dynamics (Pr = 0.30)-------------------------------------------------------|
Lucifuga_dentata_nr1d1	R360C	# | |---->Altered Secondary_structure (Pr = 0.26) |
Lucifuga_dentata_nr1d1	R360C	# | | |
Lucifuga_dentata_nr1d1	R360C	# | |---->Altered Stability_and_conformational_flexibility (Pr = 0.30) |
Lucifuga_dentata_nr1d1	R360C	# | | |---->Altered Conformational_flexibility (Pr = 0.30) |
Lucifuga_dentata_nr1d1	R360C	# | | |
Lucifuga_dentata_nr1d1	R360C	# | |---->Altered Special_structural_signatures (Pr = 0.02) |
Lucifuga_dentata_nr1d1	R360C	# | |---->Altered Signal_peptide (Pr = 0.00) |
Lucifuga_dentata_nr1d1	R360C	# | | |
Lucifuga_dentata_nr1d1	R360C	# | |---->Altered Transmembrane_protein (Pr = 0.02) |
Lucifuga_dentata_nr1d1	R360C	# | |
Lucifuga_dentata_nr1d1	R360C	# |---->Altered Functional_residue (Pr = 0.31) |
Lucifuga_dentata_nr1d1	R360C	# |---->Altered Macromolecular_binding (Pr = 0.31) |
Lucifuga_dentata_nr1d1	R360C	# | |---->Altered Protein_binding (Pr = 0.31) |
Lucifuga_dentata_nr1d1	R360C	# | |---->Altered Disordered_interface (Pr = 0.31) |
Lucifuga_dentata_nr1d1	R360C	# | | |---->Altered MoRF (Pr = 0.31 | P = 0.02) |
Lucifuga_dentata_nr1d1	R360C	# | | |
Lucifuga_dentata_nr1d1	R360C	# | |---->Altered Ordered_interface (Pr = 0.10) |
Lucifuga_dentata_nr1d1	R360C	# | |
Lucifuga_dentata_nr1d1	R360C	# |---->Altered Metal_binding (Pr = 0.02)<---------------------------------------------------------|
Lucifuga_dentata_nr1d1	R360C	# |
Lucifuga_dentata_nr1d1	R360C	# |---->Altered PTM_site (Pr = 0.12)
Lucifuga_dentata_nr1d1	P672A	0.144	Loss of Intrinsic_disorder (Pr = 0.40 | P = 0.03); Gain of Helix (Pr = 0.27 | P = 0.05); Loss of Phosphorylation at S671 (Pr = 0.26 | P = 0.03)	Altered Motifs (ELME000053:GSK3 phosphorylation recognition site; ELME000062:Secondary preference for PKA-type AGC kinase phosphorylation.; ELME000085:Glycosaminoglycan attachment site; ELME000136:The Class IV WW domain interaction motif is recognised primarily by the Pin1 phosphorylation-dependent prolyl isomerase.; ELME000159:Proline-Directed Kinase (e.g. MAPK) phosphorylation site in higher eukaryotes.; ELME000173:Consensus derived from reported natural interactors which do not match the Mode 1 and Mode 2 ligands.; ELME000197:Phosphopeptide motif which directly interacts with the BRCT (carboxy-terminal) domain of the Breast Cancer Gene BRCA1 with low affinity; ELME000198:Phosphopeptide motif which directly interacts with the BRCT (carboxy-terminal) domain of the Breast Cancer Gene BRCA1 with high affinity.; PS00005:Protein kinase C phosphorylation site)	Predicted conservation scores
Lucifuga_dentata_nr1d1	P672A	# Altered Effect (Pr = 0.40)
Lucifuga_dentata_nr1d1	P672A	# |---->Altered Motifs (ELME000053|ELME000062|ELME000085|ELME000136|ELME000159|ELME000173|ELME000197|ELME000198|PS00005)
Lucifuga_dentata_nr1d1	P672A	# |---->Altered Structure_and_dynamics (Pr = 0.40)-------------------------------------------------------|
Lucifuga_dentata_nr1d1	P672A	# | |---->Altered Secondary_structure (Pr = 0.27) |
Lucifuga_dentata_nr1d1	P672A	# | | |---->Gain of Helix (Pr = 0.27 | P = 0.05) |
Lucifuga_dentata_nr1d1	P672A	# | | |
Lucifuga_dentata_nr1d1	P672A	# | |---->Altered Stability_and_conformational_flexibility (Pr = 0.40) |
Lucifuga_dentata_nr1d1	P672A	# | | |---->Altered Conformational_flexibility (Pr = 0.40) |
Lucifuga_dentata_nr1d1	P672A	# | | |---->Loss of Intrinsic_disorder (Pr = 0.40 | P = 0.03) |
Lucifuga_dentata_nr1d1	P672A	# | | |
Lucifuga_dentata_nr1d1	P672A	# | |---->Altered Special_structural_signatures (Pr = 0.02) |
Lucifuga_dentata_nr1d1	P672A	# | |---->Altered Signal_peptide (Pr = 0.00) |
Lucifuga_dentata_nr1d1	P672A	# | | |
Lucifuga_dentata_nr1d1	P672A	# | |---->Altered Transmembrane_protein (Pr = 0.02) |
Lucifuga_dentata_nr1d1	P672A	# | |
Lucifuga_dentata_nr1d1	P672A	# |---->Altered Functional_residue (Pr = 0.26) |
Lucifuga_dentata_nr1d1	P672A	# |---->Altered Macromolecular_binding (Pr = 0.11) |
Lucifuga_dentata_nr1d1	P672A	# | |---->Altered Protein_binding (Pr = 0.11) |
Lucifuga_dentata_nr1d1	P672A	# | |---->Altered Disordered_interface (Pr = 0.11) |
Lucifuga_dentata_nr1d1	P672A	# | | |
Lucifuga_dentata_nr1d1	P672A	# | |---->Altered Ordered_interface (Pr = 0.03) |
Lucifuga_dentata_nr1d1	P672A	# | |
Lucifuga_dentata_nr1d1	P672A	# |---->Altered Metal_binding (Pr = 0.01)<---------------------------------------------------------|
Lucifuga_dentata_nr1d1	P672A	# |
Lucifuga_dentata_nr1d1	P672A	# |---->Altered PTM_site (Pr = 0.26)
Lucifuga_dentata_nr1d1	P672A	# |---->Loss of Phosphorylation at S671 (Pr = 0.26 | P = 0.03)
Lucifuga_dentata_nr1d1	R699H	0.284		Altered Motifs (ELME000091:The C-terminal class 2 PDZ-binding motif is classically represented by a pattern such as (VYF)X(VIL)*; ELME000137:Protein phosphatase 1 catalytic subunit (PP1c) interacting motif binds targeting proteins that dock to the substrate for dephosphorylation. The motif defined is [RK]{0 -1}[VI][^P][FW].; ELME000173:Consensus derived from reported natural interactors which do not match the Mode 1 and Mode 2 ligands.; PS00005:Protein kinase C phosphorylation site)	Predicted conservation scores
Lucifuga_dentata_nr1d1	R699H	# Altered Effect (Pr = 0.26)
Lucifuga_dentata_nr1d1	R699H	# |---->Altered Motifs (ELME000091|ELME000137|ELME000173|PS00005)
Lucifuga_dentata_nr1d1	R699H	# |---->Altered Structure_and_dynamics (Pr = 0.26)-------------------------------------------------------|
Lucifuga_dentata_nr1d1	R699H	# | |---->Altered Secondary_structure (Pr = 0.25) |
Lucifuga_dentata_nr1d1	R699H	# | | |
Lucifuga_dentata_nr1d1	R699H	# | |---->Altered Stability_and_conformational_flexibility (Pr = 0.26) |
Lucifuga_dentata_nr1d1	R699H	# | | |---->Altered Conformational_flexibility (Pr = 0.26) |
Lucifuga_dentata_nr1d1	R699H	# | | |
Lucifuga_dentata_nr1d1	R699H	# | |---->Altered Special_structural_signatures (Pr = 0.02) |
Lucifuga_dentata_nr1d1	R699H	# | |---->Altered Signal_peptide (Pr = 0.00) |
Lucifuga_dentata_nr1d1	R699H	# | | |
Lucifuga_dentata_nr1d1	R699H	# | |---->Altered Transmembrane_protein (Pr = 0.02) |
Lucifuga_dentata_nr1d1	R699H	# | |
Lucifuga_dentata_nr1d1	R699H	# |---->Altered Functional_residue (Pr = 0.15) |
Lucifuga_dentata_nr1d1	R699H	# |---->Altered Macromolecular_binding (Pr = 0.15) |
Lucifuga_dentata_nr1d1	R699H	# | |---->Altered Protein_binding (Pr = 0.15) |
Lucifuga_dentata_nr1d1	R699H	# | |---->Altered Disordered_interface (Pr = 0.15) |
Lucifuga_dentata_nr1d1	R699H	# | | |
Lucifuga_dentata_nr1d1	R699H	# | |---->Altered Ordered_interface (Pr = 0.05) |
Lucifuga_dentata_nr1d1	R699H	# | |
Lucifuga_dentata_nr1d1	R699H	# |---->Altered Metal_binding (Pr = 0.13)<---------------------------------------------------------|
Lucifuga_dentata_nr1d1	R699H	# |
Lucifuga_dentata_nr1d1	R699H	# |---->Altered PTM_site (Pr = 0.13)
Lucifuga_dentata_nr1d2a	S282L	0.099	Gain of ADP-ribosylation at R283 (Pr = 0.19 | P = 0.05); Loss of Ubiquitylation at K278 (Pr = 0.19 | P = 0.01); Loss of GPI-anchor_amidation at N285 (Pr = 0.02 | P = 0.02)	Altered Motifs (PS00008:N-myristoylation site)	Predicted conservation scores
Lucifuga_dentata_nr1d2a	S282L	# Altered Effect (Pr = 0.25)
Lucifuga_dentata_nr1d2a	S282L	# |---->Altered Motifs (PS00008)
Lucifuga_dentata_nr1d2a	S282L	# |---->Altered Structure_and_dynamics (Pr = 0.25)-------------------------------------------------------|
Lucifuga_dentata_nr1d2a	S282L	# | |---->Altered Secondary_structure (Pr = 0.25) |
Lucifuga_dentata_nr1d2a	S282L	# | | |
Lucifuga_dentata_nr1d2a	S282L	# | |---->Altered Stability_and_conformational_flexibility (Pr = 0.25) |
Lucifuga_dentata_nr1d2a	S282L	# | | |---->Altered Conformational_flexibility (Pr = 0.25) |
Lucifuga_dentata_nr1d2a	S282L	# | | |
Lucifuga_dentata_nr1d2a	S282L	# | |---->Altered Special_structural_signatures (Pr = 0.04) |
Lucifuga_dentata_nr1d2a	S282L	# | |---->Altered Signal_peptide (Pr = 0.00) |
Lucifuga_dentata_nr1d2a	S282L	# | | |
Lucifuga_dentata_nr1d2a	S282L	# | |---->Altered Transmembrane_protein (Pr = 0.04) |
Lucifuga_dentata_nr1d2a	S282L	# | |
Lucifuga_dentata_nr1d2a	S282L	# |---->Altered Functional_residue (Pr = 0.25) |
Lucifuga_dentata_nr1d2a	S282L	# |---->Altered Macromolecular_binding (Pr = 0.25) |
Lucifuga_dentata_nr1d2a	S282L	# | |---->Altered Protein_binding (Pr = 0.25) |
Lucifuga_dentata_nr1d2a	S282L	# | |---->Altered Disordered_interface (Pr = 0.25) |
Lucifuga_dentata_nr1d2a	S282L	# | | |
Lucifuga_dentata_nr1d2a	S282L	# | |---->Altered Ordered_interface (Pr = 0.05) |
Lucifuga_dentata_nr1d2a	S282L	# | |
Lucifuga_dentata_nr1d2a	S282L	# |---->Altered Metal_binding (Pr = 0.00)<---------------------------------------------------------|
Lucifuga_dentata_nr1d2a	S282L	# |
Lucifuga_dentata_nr1d2a	S282L	# |---->Altered PTM_site (Pr = 0.19)
Lucifuga_dentata_nr1d2a	S282L	# |---->Gain of ADP-ribosylation at R283 (Pr = 0.19 | P = 0.05)
Lucifuga_dentata_nr1d2a	S282L	# |---->Loss of GPI-anchor_amidation at N285 (Pr = 0.02 | P = 0.02)
Lucifuga_dentata_nr1d2a	S282L	# |---->Loss of Ubiquitylation at K278 (Pr = 0.19 | P = 0.01)
Lucifuga_dentata_nr1d2a	K897R	0.055	Gain of Copper_binding at H899 (Pr = 0.08 | P = 0.02)	Altered Motifs (ELME000155:This is the motif recognized by those SH3 domains with a non-canonical class I recognition specificity)	Predicted conservation scores
Lucifuga_dentata_nr1d2a	K897R	# Altered Effect (Pr = 0.25)
Lucifuga_dentata_nr1d2a	K897R	# |---->Altered Motifs (ELME000155)
Lucifuga_dentata_nr1d2a	K897R	# |---->Altered Structure_and_dynamics (Pr = 0.25)-------------------------------------------------------|
Lucifuga_dentata_nr1d2a	K897R	# | |---->Altered Secondary_structure (Pr = 0.25) |
Lucifuga_dentata_nr1d2a	K897R	# | | |
Lucifuga_dentata_nr1d2a	K897R	# | |---->Altered Stability_and_conformational_flexibility (Pr = 0.22) |
Lucifuga_dentata_nr1d2a	K897R	# | | |---->Altered Conformational_flexibility (Pr = 0.22) |
Lucifuga_dentata_nr1d2a	K897R	# | | |
Lucifuga_dentata_nr1d2a	K897R	# | |---->Altered Special_structural_signatures (Pr = 0.06) |
Lucifuga_dentata_nr1d2a	K897R	# | |---->Altered Signal_peptide (Pr = 0.00) |
Lucifuga_dentata_nr1d2a	K897R	# | | |
Lucifuga_dentata_nr1d2a	K897R	# | |---->Altered Transmembrane_protein (Pr = 0.06) |
Lucifuga_dentata_nr1d2a	K897R	# | |
Lucifuga_dentata_nr1d2a	K897R	# |---->Altered Functional_residue (Pr = 0.20) |
Lucifuga_dentata_nr1d2a	K897R	# |---->Altered Macromolecular_binding (Pr = 0.20) |
Lucifuga_dentata_nr1d2a	K897R	# | |---->Altered Protein_binding (Pr = 0.20) |
Lucifuga_dentata_nr1d2a	K897R	# | |---->Altered Disordered_interface (Pr = 0.20) |
Lucifuga_dentata_nr1d2a	K897R	# | | |
Lucifuga_dentata_nr1d2a	K897R	# | |---->Altered Ordered_interface (Pr = 0.16) |
Lucifuga_dentata_nr1d2a	K897R	# | |
Lucifuga_dentata_nr1d2a	K897R	# |---->Altered Metal_binding (Pr = 0.15)<---------------------------------------------------------|
Lucifuga_dentata_nr1d2a	K897R	# | |---->Gain of Copper_binding at H899 (Pr = 0.08 | P = 0.02)
Lucifuga_dentata_nr1d2a	K897R	# |
Lucifuga_dentata_nr1d2a	K897R	# |---->Altered PTM_site (Pr = 0.12)
Lucifuga_dentata_nr1d2b	S235A	0.105	Gain of Loop (Pr = 0.37 | P = 2.2e-04); Loss of B-factor (Pr = 0.34 | P = 1.9e-03)	Altered Motifs (ELME000063:CK1 phosphorylation site; ELME000064:CK2 phosphorylation site; ELME000085:Glycosaminoglycan attachment site; ELME000136:The Class IV WW domain interaction motif is recognised primarily by the Pin1 phosphorylation-dependent prolyl isomerase.; ELME000159:Proline-Directed Kinase (e.g. MAPK) phosphorylation site in higher eukaryotes.; PS00006:Casein kinase II phosphorylation site)	Predicted conservation scores
Lucifuga_dentata_nr1d2b	S235A	# Altered Effect (Pr = 0.37)
Lucifuga_dentata_nr1d2b	S235A	# |---->Altered Motifs (ELME000063|ELME000064|ELME000085|ELME000136|ELME000159|PS00006)
Lucifuga_dentata_nr1d2b	S235A	# |---->Altered Structure_and_dynamics (Pr = 0.37)-------------------------------------------------------|
Lucifuga_dentata_nr1d2b	S235A	# | |---->Altered Secondary_structure (Pr = 0.37) |
Lucifuga_dentata_nr1d2b	S235A	# | | |---->Gain of Loop (Pr = 0.37 | P = 2.2e-04) |
Lucifuga_dentata_nr1d2b	S235A	# | | |
Lucifuga_dentata_nr1d2b	S235A	# | |---->Altered Stability_and_conformational_flexibility (Pr = 0.34) |
Lucifuga_dentata_nr1d2b	S235A	# | | |---->Altered Conformational_flexibility (Pr = 0.34) |
Lucifuga_dentata_nr1d2b	S235A	# | | |---->Loss of B-factor (Pr = 0.34 | P = 1.9e-03) |
Lucifuga_dentata_nr1d2b	S235A	# | | |
Lucifuga_dentata_nr1d2b	S235A	# | |---->Altered Special_structural_signatures (Pr = 0.01) |
Lucifuga_dentata_nr1d2b	S235A	# | |---->Altered Signal_peptide (Pr = 0.00) |
Lucifuga_dentata_nr1d2b	S235A	# | | |
Lucifuga_dentata_nr1d2b	S235A	# | |---->Altered Transmembrane_protein (Pr = 0.01) |
Lucifuga_dentata_nr1d2b	S235A	# | |
Lucifuga_dentata_nr1d2b	S235A	# |---->Altered Functional_residue (Pr = 0.19) |
Lucifuga_dentata_nr1d2b	S235A	# |---->Altered Macromolecular_binding (Pr = 0.19) |
Lucifuga_dentata_nr1d2b	S235A	# | |---->Altered Protein_binding (Pr = 0.19) |
Lucifuga_dentata_nr1d2b	S235A	# | |---->Altered Disordered_interface (Pr = 0.19) |
Lucifuga_dentata_nr1d2b	S235A	# | | |
Lucifuga_dentata_nr1d2b	S235A	# | |---->Altered Ordered_interface (Pr = 0.06) |
Lucifuga_dentata_nr1d2b	S235A	# | |
Lucifuga_dentata_nr1d2b	S235A	# |---->Altered Metal_binding (Pr = 0.03)<---------------------------------------------------------|
Lucifuga_dentata_nr1d2b	S235A	# |
Lucifuga_dentata_nr1d2b	S235A	# |---->Altered PTM_site (Pr = 0.13)
Lucifuga_dentata_nr1d2b	G291V	0.098	Loss of Intrinsic_disorder (Pr = 0.35 | P = 0.05); Gain of ADP-ribosylation at R292 (Pr = 0.26 | P = 7.4e-03); Loss of Ubiquitylation at K289 (Pr = 0.20 | P = 7.4e-03)	Altered Motifs (ELME000053:GSK3 phosphorylation recognition site; ELME000062:Secondary preference for PKA-type AGC kinase phosphorylation.; ELME000337:NEK2 phosphorylation motif with specific set of residues in the +1 and +2 position to compensate for less favorable residues in the -3 position.; PS00005:Protein kinase C phosphorylation site)	Predicted conservation scores
Lucifuga_dentata_nr1d2b	G291V	# Altered Effect (Pr = 0.35)
Lucifuga_dentata_nr1d2b	G291V	# |---->Altered Motifs (ELME000053|ELME000062|ELME000337|PS00005)
Lucifuga_dentata_nr1d2b	G291V	# |---->Altered Structure_and_dynamics (Pr = 0.35)-------------------------------------------------------|
Lucifuga_dentata_nr1d2b	G291V	# | |---->Altered Secondary_structure (Pr = 0.25) |
Lucifuga_dentata_nr1d2b	G291V	# | | |
Lucifuga_dentata_nr1d2b	G291V	# | |---->Altered Stability_and_conformational_flexibility (Pr = 0.35) |
Lucifuga_dentata_nr1d2b	G291V	# | | |---->Altered Conformational_flexibility (Pr = 0.35) |
Lucifuga_dentata_nr1d2b	G291V	# | | |---->Loss of Intrinsic_disorder (Pr = 0.35 | P = 0.05) |
Lucifuga_dentata_nr1d2b	G291V	# | | |
Lucifuga_dentata_nr1d2b	G291V	# | |---->Altered Special_structural_signatures (Pr = 0.04) |
Lucifuga_dentata_nr1d2b	G291V	# | |---->Altered Signal_peptide (Pr = 0.00) |
Lucifuga_dentata_nr1d2b	G291V	# | | |
Lucifuga_dentata_nr1d2b	G291V	# | |---->Altered Transmembrane_protein (Pr = 0.04) |
Lucifuga_dentata_nr1d2b	G291V	# | |
Lucifuga_dentata_nr1d2b	G291V	# |---->Altered Functional_residue (Pr = 0.26) |
Lucifuga_dentata_nr1d2b	G291V	# |---->Altered Macromolecular_binding (Pr = 0.11) |
Lucifuga_dentata_nr1d2b	G291V	# | |---->Altered Protein_binding (Pr = 0.11) |
Lucifuga_dentata_nr1d2b	G291V	# | |---->Altered Disordered_interface (Pr = 0.11) |
Lucifuga_dentata_nr1d2b	G291V	# | | |
Lucifuga_dentata_nr1d2b	G291V	# | |---->Altered Ordered_interface (Pr = 0.11) |
Lucifuga_dentata_nr1d2b	G291V	# | |
Lucifuga_dentata_nr1d2b	G291V	# |---->Altered Metal_binding (Pr = 0.00)<---------------------------------------------------------|
Lucifuga_dentata_nr1d2b	G291V	# |
Lucifuga_dentata_nr1d2b	G291V	# |---->Altered PTM_site (Pr = 0.26)
Lucifuga_dentata_nr1d2b	G291V	# |---->Gain of ADP-ribosylation at R292 (Pr = 0.26 | P = 7.4e-03)
Lucifuga_dentata_nr1d2b	G291V	# |---->Loss of Ubiquitylation at K289 (Pr = 0.20 | P = 7.4e-03)
Lucifuga_dentata_nr1d2b	A433T	0.060	Gain of O-linked_glycosylation at A433 (Pr = 0.26 | P = 7.7e-03); Gain of SUMOylation at K429 (Pr = 0.20 | P = 0.03); Loss of Ubiquitylation at K429 (Pr = 0.17 | P = 0.03)	Altered Motifs (None)	Predicted conservation scores
Lucifuga_dentata_nr1d2b	A433T	# Altered Effect (Pr = 0.26)
Lucifuga_dentata_nr1d2b	A433T	# |---->Altered Motifs (None)
Lucifuga_dentata_nr1d2b	A433T	# |---->Altered Structure_and_dynamics (Pr = 0.25)-------------------------------------------------------|
Lucifuga_dentata_nr1d2b	A433T	# | |---->Altered Secondary_structure (Pr = 0.25) |
Lucifuga_dentata_nr1d2b	A433T	# | | |
Lucifuga_dentata_nr1d2b	A433T	# | |---->Altered Stability_and_conformational_flexibility (Pr = 0.21) |
Lucifuga_dentata_nr1d2b	A433T	# | | |---->Altered Conformational_flexibility (Pr = 0.21) |
Lucifuga_dentata_nr1d2b	A433T	# | | |
Lucifuga_dentata_nr1d2b	A433T	# | |---->Altered Special_structural_signatures (Pr = 0.02) |
Lucifuga_dentata_nr1d2b	A433T	# | |---->Altered Signal_peptide (Pr = 0.00) |
Lucifuga_dentata_nr1d2b	A433T	# | | |
Lucifuga_dentata_nr1d2b	A433T	# | |---->Altered Transmembrane_protein (Pr = 0.02) |
Lucifuga_dentata_nr1d2b	A433T	# | |
Lucifuga_dentata_nr1d2b	A433T	# |---->Altered Functional_residue (Pr = 0.26) |
Lucifuga_dentata_nr1d2b	A433T	# |---->Altered Macromolecular_binding (Pr = 0.06) |
Lucifuga_dentata_nr1d2b	A433T	# | |---->Altered Protein_binding (Pr = 0.06) |
Lucifuga_dentata_nr1d2b	A433T	# | |---->Altered Disordered_interface (Pr = 0.06) |
Lucifuga_dentata_nr1d2b	A433T	# | | |
Lucifuga_dentata_nr1d2b	A433T	# | |---->Altered Ordered_interface (Pr = 0.01) |
Lucifuga_dentata_nr1d2b	A433T	# | |
Lucifuga_dentata_nr1d2b	A433T	# |---->Altered Metal_binding (Pr = 0.00)<---------------------------------------------------------|
Lucifuga_dentata_nr1d2b	A433T	# |
Lucifuga_dentata_nr1d2b	A433T	# |---->Altered PTM_site (Pr = 0.26)
Lucifuga_dentata_nr1d2b	A433T	# |---->Gain of O-linked_glycosylation at A433 (Pr = 0.26 | P = 7.7e-03)
Lucifuga_dentata_nr1d2b	A433T	# |---->Gain of SUMOylation at K429 (Pr = 0.20 | P = 0.03)
Lucifuga_dentata_nr1d2b	A433T	# |---->Loss of Ubiquitylation at K429 (Pr = 0.17 | P = 0.03)
Lucifuga_dentata_nr1d2b	A561T	0.065		Altered Motifs (None)	Predicted conservation scores
Lucifuga_dentata_nr1d2b	A561T	# Altered Effect (Pr = 0.25)
Lucifuga_dentata_nr1d2b	A561T	# |---->Altered Motifs (None)
Lucifuga_dentata_nr1d2b	A561T	# |---->Altered Structure_and_dynamics (Pr = 0.25)-------------------------------------------------------|
Lucifuga_dentata_nr1d2b	A561T	# | |---->Altered Secondary_structure (Pr = 0.25) |
Lucifuga_dentata_nr1d2b	A561T	# | | |
Lucifuga_dentata_nr1d2b	A561T	# | |---->Altered Stability_and_conformational_flexibility (Pr = 0.20) |
Lucifuga_dentata_nr1d2b	A561T	# | | |---->Altered Conformational_flexibility (Pr = 0.20) |
Lucifuga_dentata_nr1d2b	A561T	# | | |
Lucifuga_dentata_nr1d2b	A561T	# | |---->Altered Special_structural_signatures (Pr = 0.03) |
Lucifuga_dentata_nr1d2b	A561T	# | |---->Altered Signal_peptide (Pr = 0.00) |
Lucifuga_dentata_nr1d2b	A561T	# | | |
Lucifuga_dentata_nr1d2b	A561T	# | |---->Altered Transmembrane_protein (Pr = 0.03) |
Lucifuga_dentata_nr1d2b	A561T	# | |
Lucifuga_dentata_nr1d2b	A561T	# |---->Altered Functional_residue (Pr = 0.11) |
Lucifuga_dentata_nr1d2b	A561T	# |---->Altered Macromolecular_binding (Pr = 0.11) |
Lucifuga_dentata_nr1d2b	A561T	# | |---->Altered Protein_binding (Pr = 0.11) |
Lucifuga_dentata_nr1d2b	A561T	# | |---->Altered Disordered_interface (Pr = 0.11) |
Lucifuga_dentata_nr1d2b	A561T	# | | |
Lucifuga_dentata_nr1d2b	A561T	# | |---->Altered Ordered_interface (Pr = 0.08) |
Lucifuga_dentata_nr1d2b	A561T	# | |
Lucifuga_dentata_nr1d2b	A561T	# |---->Altered Metal_binding (Pr = 0.05)<---------------------------------------------------------|
Lucifuga_dentata_nr1d2b	A561T	# |
Lucifuga_dentata_nr1d2b	A561T	# |---->Altered PTM_site (Pr = 0.09)
Lucifuga_dentata_nr1d2b	D736N	0.370	Altered Cytoplasmic_loop (Pr = 0.10 | P = 0.04)	Altered Motifs (ELME000202:(ST)Q motif which is phosphorylated by PIKK family members.; PS00006:Casein kinase II phosphorylation site)	Predicted conservation scores
Lucifuga_dentata_nr1d2b	D736N	# Altered Effect (Pr = 0.24)
Lucifuga_dentata_nr1d2b	D736N	# |---->Altered Motifs (ELME000202|PS00006)
Lucifuga_dentata_nr1d2b	D736N	# |---->Altered Structure_and_dynamics (Pr = 0.24)-------------------------------------------------------|
Lucifuga_dentata_nr1d2b	D736N	# | |---->Altered Secondary_structure (Pr = 0.24) |
Lucifuga_dentata_nr1d2b	D736N	# | | |
Lucifuga_dentata_nr1d2b	D736N	# | |---->Altered Stability_and_conformational_flexibility (Pr = 0.23) |
Lucifuga_dentata_nr1d2b	D736N	# | | |---->Altered Conformational_flexibility (Pr = 0.23) |
Lucifuga_dentata_nr1d2b	D736N	# | | |
Lucifuga_dentata_nr1d2b	D736N	# | |---->Altered Special_structural_signatures (Pr = 0.10) |
Lucifuga_dentata_nr1d2b	D736N	# | |---->Altered Signal_peptide (Pr = 0.00) |
Lucifuga_dentata_nr1d2b	D736N	# | | |
Lucifuga_dentata_nr1d2b	D736N	# | |---->Altered Transmembrane_protein (Pr = 0.10) |
Lucifuga_dentata_nr1d2b	D736N	# | |---->Altered Non-cytoplasmic_loop (Pr = 0.10 | P = 0.04) |
Lucifuga_dentata_nr1d2b	D736N	# | |
Lucifuga_dentata_nr1d2b	D736N	# |---->Altered Functional_residue (Pr = 0.20) |
Lucifuga_dentata_nr1d2b	D736N	# |---->Altered Macromolecular_binding (Pr = 0.13) |
Lucifuga_dentata_nr1d2b	D736N	# | |---->Altered Protein_binding (Pr = 0.13) |
Lucifuga_dentata_nr1d2b	D736N	# | |---->Altered Disordered_interface (Pr = 0.13) |
Lucifuga_dentata_nr1d2b	D736N	# | | |
Lucifuga_dentata_nr1d2b	D736N	# | |---->Altered Ordered_interface (Pr = 0.13) |
Lucifuga_dentata_nr1d2b	D736N	# | |
Lucifuga_dentata_nr1d2b	D736N	# |---->Altered Metal_binding (Pr = 0.08)<---------------------------------------------------------|
Lucifuga_dentata_nr1d2b	D736N	# |
Lucifuga_dentata_nr1d2b	D736N	# |---->Altered PTM_site (Pr = 0.20)
Lucifuga_dentata_nr1d2b	G772S	0.162	Gain of Strand (Pr = 0.26 | P = 0.05)	Altered Motifs (ELME000085:Glycosaminoglycan attachment site; ELME000093:Peptide C-terminal amidation; PS00005:Protein kinase C phosphorylation site; PS00009:Amidation site)	Predicted conservation scores
Lucifuga_dentata_nr1d2b	G772S	# Altered Effect (Pr = 0.26)
Lucifuga_dentata_nr1d2b	G772S	# |---->Altered Motifs (ELME000085|ELME000093|PS00005|PS00009)
Lucifuga_dentata_nr1d2b	G772S	# |---->Altered Structure_and_dynamics (Pr = 0.26)-------------------------------------------------------|
Lucifuga_dentata_nr1d2b	G772S	# | |---->Altered Secondary_structure (Pr = 0.26) |
Lucifuga_dentata_nr1d2b	G772S	# | | |---->Gain of Strand (Pr = 0.26 | P = 0.05) |
Lucifuga_dentata_nr1d2b	G772S	# | | |
Lucifuga_dentata_nr1d2b	G772S	# | |---->Altered Stability_and_conformational_flexibility (Pr = 0.20) |
Lucifuga_dentata_nr1d2b	G772S	# | | |---->Altered Conformational_flexibility (Pr = 0.20) |
Lucifuga_dentata_nr1d2b	G772S	# | | |
Lucifuga_dentata_nr1d2b	G772S	# | |---->Altered Special_structural_signatures (Pr = 0.05) |
Lucifuga_dentata_nr1d2b	G772S	# | |---->Altered Signal_peptide (Pr = 0.00) |
Lucifuga_dentata_nr1d2b	G772S	# | | |
Lucifuga_dentata_nr1d2b	G772S	# | |---->Altered Transmembrane_protein (Pr = 0.05) |
Lucifuga_dentata_nr1d2b	G772S	# | |
Lucifuga_dentata_nr1d2b	G772S	# |---->Altered Functional_residue (Pr = 0.17) |
Lucifuga_dentata_nr1d2b	G772S	# |---->Altered Macromolecular_binding (Pr = 0.17) |
Lucifuga_dentata_nr1d2b	G772S	# | |---->Altered Protein_binding (Pr = 0.17) |
Lucifuga_dentata_nr1d2b	G772S	# | |---->Altered Disordered_interface (Pr = 0.05) |
Lucifuga_dentata_nr1d2b	G772S	# | | |
Lucifuga_dentata_nr1d2b	G772S	# | |---->Altered Ordered_interface (Pr = 0.17) |
Lucifuga_dentata_nr1d2b	G772S	# | |
Lucifuga_dentata_nr1d2b	G772S	# |---->Altered Metal_binding (Pr = 0.02)<---------------------------------------------------------|
Lucifuga_dentata_nr1d2b	G772S	# |
Lucifuga_dentata_nr1d2b	G772S	# |---->Altered PTM_site (Pr = 0.10)
Lucifuga_dentata_nr1d4a	E69Q	0.112	Loss of Loop (Pr = 0.27 | P = 0.03); Loss of GPI-anchor_amidation at N74 (Pr = 0.02 | P = 0.01)	Altered Motifs (ELME000053:GSK3 phosphorylation recognition site; PS00008:N-myristoylation site)	Predicted conservation scores
Lucifuga_dentata_nr1d4a	E69Q	# Altered Effect (Pr = 0.27)
Lucifuga_dentata_nr1d4a	E69Q	# |---->Altered Motifs (ELME000053|PS00008)
Lucifuga_dentata_nr1d4a	E69Q	# |---->Altered Structure_and_dynamics (Pr = 0.27)-------------------------------------------------------|
Lucifuga_dentata_nr1d4a	E69Q	# | |---->Altered Secondary_structure (Pr = 0.27) |
Lucifuga_dentata_nr1d4a	E69Q	# | | |---->Loss of Loop (Pr = 0.27 | P = 0.03) |
Lucifuga_dentata_nr1d4a	E69Q	# | | |
Lucifuga_dentata_nr1d4a	E69Q	# | |---->Altered Stability_and_conformational_flexibility (Pr = 0.23) |
Lucifuga_dentata_nr1d4a	E69Q	# | | |---->Altered Conformational_flexibility (Pr = 0.23) |
Lucifuga_dentata_nr1d4a	E69Q	# | | |
Lucifuga_dentata_nr1d4a	E69Q	# | |---->Altered Special_structural_signatures (Pr = 0.03) |
Lucifuga_dentata_nr1d4a	E69Q	# | |---->Altered Signal_peptide (Pr = 0.00) |
Lucifuga_dentata_nr1d4a	E69Q	# | | |
Lucifuga_dentata_nr1d4a	E69Q	# | |---->Altered Transmembrane_protein (Pr = 0.03) |
Lucifuga_dentata_nr1d4a	E69Q	# | |
Lucifuga_dentata_nr1d4a	E69Q	# |---->Altered Functional_residue (Pr = 0.18) |
Lucifuga_dentata_nr1d4a	E69Q	# |---->Altered Macromolecular_binding (Pr = 0.11) |
Lucifuga_dentata_nr1d4a	E69Q	# | |---->Altered Protein_binding (Pr = 0.11) |
Lucifuga_dentata_nr1d4a	E69Q	# | |---->Altered Disordered_interface (Pr = 0.11) |
Lucifuga_dentata_nr1d4a	E69Q	# | | |
Lucifuga_dentata_nr1d4a	E69Q	# | |---->Altered Ordered_interface (Pr = 0.03) |
Lucifuga_dentata_nr1d4a	E69Q	# | |
Lucifuga_dentata_nr1d4a	E69Q	# |---->Altered Metal_binding (Pr = 0.00)<---------------------------------------------------------|
Lucifuga_dentata_nr1d4a	E69Q	# |
Lucifuga_dentata_nr1d4a	E69Q	# |---->Altered PTM_site (Pr = 0.18)
Lucifuga_dentata_nr1d4a	E69Q	# |---->Loss of GPI-anchor_amidation at N74 (Pr = 0.02 | P = 0.01)
Lucifuga_dentata_nr1d4a	T126S	0.102	Gain of ADP-ribosylation at R121 (Pr = 0.21 | P = 0.02)	Altered Motifs (ELME000053:GSK3 phosphorylation recognition site; ELME000085:Glycosaminoglycan attachment site; ELME000197:Phosphopeptide motif which directly interacts with the BRCT (carboxy-terminal) domain of the Breast Cancer Gene BRCA1 with low affinity; ELME000198:Phosphopeptide motif which directly interacts with the BRCT (carboxy-terminal) domain of the Breast Cancer Gene BRCA1 with high affinity.; ELME000328:Fxxx[WF] motifs are present in Pex19 and S. cerevisiae Pex5 cytosolic receptors that bind to peroxisomal membrane docking member - Pex14; ELME000336:NEK2 phosphorylation motif with preferred Phe - Leu or Met in the -3 position to compensate for less favorable residues in the +1 and +2 position.)	Predicted conservation scores
Lucifuga_dentata_nr1d4a	T126S	# Altered Effect (Pr = 0.25)
Lucifuga_dentata_nr1d4a	T126S	# |---->Altered Motifs (ELME000053|ELME000085|ELME000197|ELME000198|ELME000328|ELME000336)
Lucifuga_dentata_nr1d4a	T126S	# |---->Altered Structure_and_dynamics (Pr = 0.25)-------------------------------------------------------|
Lucifuga_dentata_nr1d4a	T126S	# | |---->Altered Secondary_structure (Pr = 0.25) |
Lucifuga_dentata_nr1d4a	T126S	# | | |
Lucifuga_dentata_nr1d4a	T126S	# | |---->Altered Stability_and_conformational_flexibility (Pr = 0.17) |
Lucifuga_dentata_nr1d4a	T126S	# | | |---->Altered Conformational_flexibility (Pr = 0.17) |
Lucifuga_dentata_nr1d4a	T126S	# | | |
Lucifuga_dentata_nr1d4a	T126S	# | |---->Altered Special_structural_signatures (Pr = 0.02) |
Lucifuga_dentata_nr1d4a	T126S	# | |---->Altered Signal_peptide (Pr = 0.00) |
Lucifuga_dentata_nr1d4a	T126S	# | | |
Lucifuga_dentata_nr1d4a	T126S	# | |---->Altered Transmembrane_protein (Pr = 0.02) |
Lucifuga_dentata_nr1d4a	T126S	# | |
Lucifuga_dentata_nr1d4a	T126S	# |---->Altered Functional_residue (Pr = 0.21) |
Lucifuga_dentata_nr1d4a	T126S	# |---->Altered Macromolecular_binding (Pr = 0.06) |
Lucifuga_dentata_nr1d4a	T126S	# | |---->Altered Protein_binding (Pr = 0.06) |
Lucifuga_dentata_nr1d4a	T126S	# | |---->Altered Disordered_interface (Pr = 0.02) |
Lucifuga_dentata_nr1d4a	T126S	# | | |
Lucifuga_dentata_nr1d4a	T126S	# | |---->Altered Ordered_interface (Pr = 0.06) |
Lucifuga_dentata_nr1d4a	T126S	# | |
Lucifuga_dentata_nr1d4a	T126S	# |---->Altered Metal_binding (Pr = 0.00)<---------------------------------------------------------|
Lucifuga_dentata_nr1d4a	T126S	# |
Lucifuga_dentata_nr1d4a	T126S	# |---->Altered PTM_site (Pr = 0.21)
Lucifuga_dentata_nr1d4a	T126S	# |---->Gain of ADP-ribosylation at R121 (Pr = 0.21 | P = 0.02)
Lucifuga_dentata_nr1d4a	R604H	0.158	Loss of Helix (Pr = 0.31 | P = 3.1e-03); Gain of Zinc_binding at H605 (Pr = 0.26 | P = 0.03); Gain of Nickel_binding at H605 (Pr = 0.20 | P = 0.03)	Altered Motifs (ELME000063:CK1 phosphorylation site; PS00005:Protein kinase C phosphorylation site)	Predicted conservation scores
Lucifuga_dentata_nr1d4a	R604H	# Altered Effect (Pr = 0.31)
Lucifuga_dentata_nr1d4a	R604H	# |---->Altered Motifs (ELME000063|PS00005)
Lucifuga_dentata_nr1d4a	R604H	# |---->Altered Structure_and_dynamics (Pr = 0.31)-------------------------------------------------------|
Lucifuga_dentata_nr1d4a	R604H	# | |---->Altered Secondary_structure (Pr = 0.31) |
Lucifuga_dentata_nr1d4a	R604H	# | | |---->Loss of Helix (Pr = 0.31 | P = 3.1e-03) |
Lucifuga_dentata_nr1d4a	R604H	# | | |
Lucifuga_dentata_nr1d4a	R604H	# | |---->Altered Stability_and_conformational_flexibility (Pr = 0.23) |
Lucifuga_dentata_nr1d4a	R604H	# | | |---->Altered Conformational_flexibility (Pr = 0.23) |
Lucifuga_dentata_nr1d4a	R604H	# | | |
Lucifuga_dentata_nr1d4a	R604H	# | |---->Altered Special_structural_signatures (Pr = 0.04) |
Lucifuga_dentata_nr1d4a	R604H	# | |---->Altered Signal_peptide (Pr = 0.00) |
Lucifuga_dentata_nr1d4a	R604H	# | | |
Lucifuga_dentata_nr1d4a	R604H	# | |---->Altered Transmembrane_protein (Pr = 0.04) |
Lucifuga_dentata_nr1d4a	R604H	# | |
Lucifuga_dentata_nr1d4a	R604H	# |---->Altered Functional_residue (Pr = 0.26) |
Lucifuga_dentata_nr1d4a	R604H	# |---->Altered Macromolecular_binding (Pr = 0.10) |
Lucifuga_dentata_nr1d4a	R604H	# | |---->Altered Protein_binding (Pr = 0.10) |
Lucifuga_dentata_nr1d4a	R604H	# | |---->Altered Disordered_interface (Pr = 0.10) |
Lucifuga_dentata_nr1d4a	R604H	# | | |
Lucifuga_dentata_nr1d4a	R604H	# | |---->Altered Ordered_interface (Pr = 0.07) |
Lucifuga_dentata_nr1d4a	R604H	# | |
Lucifuga_dentata_nr1d4a	R604H	# |---->Altered Metal_binding (Pr = 0.26)<---------------------------------------------------------|
Lucifuga_dentata_nr1d4a	R604H	# | |---->Gain of Nickel_binding at H605 (Pr = 0.20 | P = 0.03)
Lucifuga_dentata_nr1d4a	R604H	# | |---->Gain of Zinc_binding at H605 (Pr = 0.26 | P = 0.03)
Lucifuga_dentata_nr1d4a	R604H	# |
Lucifuga_dentata_nr1d4a	R604H	# |---->Altered PTM_site (Pr = 0.10)
Lucifuga_dentata_nr1d4b	A101T	0.119	Gain of O-linked_glycosylation at A101 (Pr = 0.37 | P = 3.2e-03); Gain of Intrinsic_disorder (Pr = 0.30 | P = 0.05)	Altered Motifs (ELME000052:Phosphothreonine motif binding a subset of FHA domains that show a preference for a large aliphatic amino acid at the pT+3 position.; ELME000053:GSK3 phosphorylation recognition site; ELME000136:The Class IV WW domain interaction motif is recognised primarily by the Pin1 phosphorylation-dependent prolyl isomerase.; ELME000159:Proline-Directed Kinase (e.g. MAPK) phosphorylation site in higher eukaryotes.; ELME000239:The USP7 NTD domain binding motif variant based on the MDM2 and P53 interactions.)	Predicted conservation scores
Lucifuga_dentata_nr1d4b	A101T	# Altered Effect (Pr = 0.37)
Lucifuga_dentata_nr1d4b	A101T	# |---->Altered Motifs (ELME000052|ELME000053|ELME000136|ELME000159|ELME000239)
Lucifuga_dentata_nr1d4b	A101T	# |---->Altered Structure_and_dynamics (Pr = 0.30)-------------------------------------------------------|
Lucifuga_dentata_nr1d4b	A101T	# | |---->Altered Secondary_structure (Pr = 0.25) |
Lucifuga_dentata_nr1d4b	A101T	# | | |
Lucifuga_dentata_nr1d4b	A101T	# | |---->Altered Stability_and_conformational_flexibility (Pr = 0.30) |
Lucifuga_dentata_nr1d4b	A101T	# | | |---->Altered Conformational_flexibility (Pr = 0.30) |
Lucifuga_dentata_nr1d4b	A101T	# | | |---->Gain of Intrinsic_disorder (Pr = 0.30 | P = 0.05) |
Lucifuga_dentata_nr1d4b	A101T	# | | |
Lucifuga_dentata_nr1d4b	A101T	# | |---->Altered Special_structural_signatures (Pr = 0.03) |
Lucifuga_dentata_nr1d4b	A101T	# | |---->Altered Signal_peptide (Pr = 0.00) |
Lucifuga_dentata_nr1d4b	A101T	# | | |
Lucifuga_dentata_nr1d4b	A101T	# | |---->Altered Transmembrane_protein (Pr = 0.03) |
Lucifuga_dentata_nr1d4b	A101T	# | |
Lucifuga_dentata_nr1d4b	A101T	# |---->Altered Functional_residue (Pr = 0.37) |
Lucifuga_dentata_nr1d4b	A101T	# |---->Altered Macromolecular_binding (Pr = 0.07) |
Lucifuga_dentata_nr1d4b	A101T	# | |---->Altered Protein_binding (Pr = 0.07) |
Lucifuga_dentata_nr1d4b	A101T	# | |---->Altered Disordered_interface (Pr = 0.07) |
Lucifuga_dentata_nr1d4b	A101T	# | | |
Lucifuga_dentata_nr1d4b	A101T	# | |---->Altered Ordered_interface (Pr = 0.02) |
Lucifuga_dentata_nr1d4b	A101T	# | |
Lucifuga_dentata_nr1d4b	A101T	# |---->Altered Metal_binding (Pr = 0.01)<---------------------------------------------------------|
Lucifuga_dentata_nr1d4b	A101T	# |
Lucifuga_dentata_nr1d4b	A101T	# |---->Altered PTM_site (Pr = 0.37)
Lucifuga_dentata_nr1d4b	A101T	# |---->Gain of O-linked_glycosylation at A101 (Pr = 0.37 | P = 3.2e-03)
Lucifuga_dentata_nr1d4b	V247A	0.065	Gain of Helix (Pr = 0.27 | P = 0.04); Loss of Phosphorylation at T250 (Pr = 0.25 | P = 0.04); Gain of B-factor (Pr = 0.24 | P = 0.04)	Altered Motifs (ELME000053:GSK3 phosphorylation recognition site; ELME000085:Glycosaminoglycan attachment site; ELME000136:The Class IV WW domain interaction motif is recognised primarily by the Pin1 phosphorylation-dependent prolyl isomerase.; ELME000159:Proline-Directed Kinase (e.g. MAPK) phosphorylation site in higher eukaryotes.; ELME000336:NEK2 phosphorylation motif with preferred Phe - Leu or Met in the -3 position to compensate for less favorable residues in the +1 and +2 position.; PS00005:Protein kinase C phosphorylation site; PS00006:Casein kinase II phosphorylation site)	Predicted conservation scores
Lucifuga_dentata_nr1d4b	V247A	# Altered Effect (Pr = 0.27)
Lucifuga_dentata_nr1d4b	V247A	# |---->Altered Motifs (ELME000053|ELME000085|ELME000136|ELME000159|ELME000336|PS00005|PS00006)
Lucifuga_dentata_nr1d4b	V247A	# |---->Altered Structure_and_dynamics (Pr = 0.27)-------------------------------------------------------|
Lucifuga_dentata_nr1d4b	V247A	# | |---->Altered Secondary_structure (Pr = 0.27) |
Lucifuga_dentata_nr1d4b	V247A	# | | |---->Gain of Helix (Pr = 0.27 | P = 0.04) |
Lucifuga_dentata_nr1d4b	V247A	# | | |
Lucifuga_dentata_nr1d4b	V247A	# | |---->Altered Stability_and_conformational_flexibility (Pr = 0.24) |
Lucifuga_dentata_nr1d4b	V247A	# | | |---->Altered Conformational_flexibility (Pr = 0.24) |
Lucifuga_dentata_nr1d4b	V247A	# | | |---->Gain of B-factor (Pr = 0.24 | P = 0.04) |
Lucifuga_dentata_nr1d4b	V247A	# | | |
Lucifuga_dentata_nr1d4b	V247A	# | |---->Altered Special_structural_signatures (Pr = 0.03) |
Lucifuga_dentata_nr1d4b	V247A	# | |---->Altered Signal_peptide (Pr = 0.00) |
Lucifuga_dentata_nr1d4b	V247A	# | | |
Lucifuga_dentata_nr1d4b	V247A	# | |---->Altered Transmembrane_protein (Pr = 0.03) |
Lucifuga_dentata_nr1d4b	V247A	# | |
Lucifuga_dentata_nr1d4b	V247A	# |---->Altered Functional_residue (Pr = 0.25) |
Lucifuga_dentata_nr1d4b	V247A	# |---->Altered Macromolecular_binding (Pr = 0.04) |
Lucifuga_dentata_nr1d4b	V247A	# | |---->Altered Protein_binding (Pr = 0.04) |
Lucifuga_dentata_nr1d4b	V247A	# | |---->Altered Disordered_interface (Pr = 0.03) |
Lucifuga_dentata_nr1d4b	V247A	# | | |
Lucifuga_dentata_nr1d4b	V247A	# | |---->Altered Ordered_interface (Pr = 0.04) |
Lucifuga_dentata_nr1d4b	V247A	# | |
Lucifuga_dentata_nr1d4b	V247A	# |---->Altered Metal_binding (Pr = 0.01)<---------------------------------------------------------|
Lucifuga_dentata_nr1d4b	V247A	# |
Lucifuga_dentata_nr1d4b	V247A	# |---->Altered PTM_site (Pr = 0.25)
Lucifuga_dentata_nr1d4b	V247A	# |---->Loss of Phosphorylation at T250 (Pr = 0.25 | P = 0.04)
Lucifuga_dentata_nr1d4b	G283S	0.082	Gain of B-factor (Pr = 0.27 | P = 0.01); Loss of Phosphorylation at S281 (Pr = 0.24 | P = 0.05); Loss of GPI-anchor_amidation at N282 (Pr = 0.06 | P = 3.7e-03); Loss of N-linked_glycosylation at N282 (Pr = 0.01 | P = 0.04)	Altered Motifs (ELME000063:CK1 phosphorylation site; ELME000064:CK2 phosphorylation site; ELME000070:Generic motif for N-glycosylation. It was shown that Trp - Asp - and Glu are uncommon before the Ser/Thr position (PMID-8626433). Efficient glycosylation usually occurs when ~60 residues or more separate the glycosylation acceptor site from the C-terminus.; ELME000117:Major TRAF2-binding consensus motif. Members of the tumor necrosis factor receptor (TNFR) superfamily initiate intracellular signaling by recruiting the C-domain of the TNFR-associated factors (TRAFs) through their cytoplasmic tails.; ELME000202:(ST)Q motif which is phosphorylated by PIKK family members.; PS00001:N-glycosylation site; PS00006:Casein kinase II phosphorylation site)	Predicted conservation scores
Lucifuga_dentata_nr1d4b	G283S	# Altered Effect (Pr = 0.27)
Lucifuga_dentata_nr1d4b	G283S	# |---->Altered Motifs (ELME000063|ELME000064|ELME000070|ELME000117|ELME000202|PS00001|PS00006)
Lucifuga_dentata_nr1d4b	G283S	# |---->Altered Structure_and_dynamics (Pr = 0.27)-------------------------------------------------------|
Lucifuga_dentata_nr1d4b	G283S	# | |---->Altered Secondary_structure (Pr = 0.26) |
Lucifuga_dentata_nr1d4b	G283S	# | | |
Lucifuga_dentata_nr1d4b	G283S	# | |---->Altered Stability_and_conformational_flexibility (Pr = 0.27) |
Lucifuga_dentata_nr1d4b	G283S	# | | |---->Altered Conformational_flexibility (Pr = 0.27) |
Lucifuga_dentata_nr1d4b	G283S	# | | |---->Gain of B-factor (Pr = 0.27 | P = 0.01) |
Lucifuga_dentata_nr1d4b	G283S	# | | |
Lucifuga_dentata_nr1d4b	G283S	# | |---->Altered Special_structural_signatures (Pr = 0.02) |
Lucifuga_dentata_nr1d4b	G283S	# | |---->Altered Signal_peptide (Pr = 0.00) |
Lucifuga_dentata_nr1d4b	G283S	# | | |
Lucifuga_dentata_nr1d4b	G283S	# | |---->Altered Transmembrane_protein (Pr = 0.02) |
Lucifuga_dentata_nr1d4b	G283S	# | |
Lucifuga_dentata_nr1d4b	G283S	# |---->Altered Functional_residue (Pr = 0.24) |
Lucifuga_dentata_nr1d4b	G283S	# |---->Altered Macromolecular_binding (Pr = 0.11) |
Lucifuga_dentata_nr1d4b	G283S	# | |---->Altered Protein_binding (Pr = 0.11) |
Lucifuga_dentata_nr1d4b	G283S	# | |---->Altered Disordered_interface (Pr = 0.11) |
Lucifuga_dentata_nr1d4b	G283S	# | | |
Lucifuga_dentata_nr1d4b	G283S	# | |---->Altered Ordered_interface (Pr = 0.02) |
Lucifuga_dentata_nr1d4b	G283S	# | |
Lucifuga_dentata_nr1d4b	G283S	# |---->Altered Metal_binding (Pr = 0.00)<---------------------------------------------------------|
Lucifuga_dentata_nr1d4b	G283S	# |
Lucifuga_dentata_nr1d4b	G283S	# |---->Altered PTM_site (Pr = 0.24)
Lucifuga_dentata_nr1d4b	G283S	# |---->Loss of GPI-anchor_amidation at N282 (Pr = 0.06 | P = 3.7e-03)
Lucifuga_dentata_nr1d4b	G283S	# |---->Loss of N-linked_glycosylation at N282 (Pr = 0.01 | P = 0.04)
Lucifuga_dentata_nr1d4b	G283S	# |---->Loss of Phosphorylation at S281 (Pr = 0.24 | P = 0.05)
Lucifuga_dentata_nr1d4b	R595C	0.270		Altered Motifs (ELME000051:Longer mode 2 interacting phospho-motif for 14-3-3 proteins with key conservation RxxxS#p.; PS00008:N-myristoylation site)	Predicted conservation scores
Lucifuga_dentata_nr1d4b	R595C	# Altered Effect (Pr = 0.22)
Lucifuga_dentata_nr1d4b	R595C	# |---->Altered Motifs (ELME000051|PS00008)
Lucifuga_dentata_nr1d4b	R595C	# |---->Altered Structure_and_dynamics (Pr = 0.22)-------------------------------------------------------|
Lucifuga_dentata_nr1d4b	R595C	# | |---->Altered Secondary_structure (Pr = 0.07) |
Lucifuga_dentata_nr1d4b	R595C	# | | |
Lucifuga_dentata_nr1d4b	R595C	# | |---->Altered Stability_and_conformational_flexibility (Pr = 0.22) |
Lucifuga_dentata_nr1d4b	R595C	# | | |---->Altered Conformational_flexibility (Pr = 0.22) |
Lucifuga_dentata_nr1d4b	R595C	# | | |
Lucifuga_dentata_nr1d4b	R595C	# | |---->Altered Special_structural_signatures (Pr = 0.01) |
Lucifuga_dentata_nr1d4b	R595C	# | |---->Altered Signal_peptide (Pr = 0.00) |
Lucifuga_dentata_nr1d4b	R595C	# | | |
Lucifuga_dentata_nr1d4b	R595C	# | |---->Altered Transmembrane_protein (Pr = 0.01) |
Lucifuga_dentata_nr1d4b	R595C	# | |
Lucifuga_dentata_nr1d4b	R595C	# |---->Altered Functional_residue (Pr = 0.09) |
Lucifuga_dentata_nr1d4b	R595C	# |---->Altered Macromolecular_binding (Pr = 0.09) |
Lucifuga_dentata_nr1d4b	R595C	# | |---->Altered Protein_binding (Pr = 0.09) |
Lucifuga_dentata_nr1d4b	R595C	# | |---->Altered Disordered_interface (Pr = 0.09) |
Lucifuga_dentata_nr1d4b	R595C	# | | |
Lucifuga_dentata_nr1d4b	R595C	# | |---->Altered Ordered_interface (Pr = 0.05) |
Lucifuga_dentata_nr1d4b	R595C	# | |
Lucifuga_dentata_nr1d4b	R595C	# |---->Altered Metal_binding (Pr = 0.03)<---------------------------------------------------------|
Lucifuga_dentata_nr1d4b	R595C	# |
Lucifuga_dentata_nr1d4b	R595C	# |---->Altered PTM_site (Pr = 0.08)
Lucifuga_dentata_nr1d4b	R618H	0.355	Altered Stability (Pr = 0.12 | P = 0.03)	Altered Motifs (ELME000146:Subtilisin/kexin isozyme-1 (SKI1) cleavage site ([RK]-X-[hydrophobic]-[LTKF]-|-X))	Predicted conservation scores
Lucifuga_dentata_nr1d4b	R618H	# Altered Effect (Pr = 0.31)
Lucifuga_dentata_nr1d4b	R618H	# |---->Altered Motifs (ELME000146)
Lucifuga_dentata_nr1d4b	R618H	# |---->Altered Structure_and_dynamics (Pr = 0.31)-------------------------------------------------------|
Lucifuga_dentata_nr1d4b	R618H	# | |---->Altered Secondary_structure (Pr = 0.17) |
Lucifuga_dentata_nr1d4b	R618H	# | | |
Lucifuga_dentata_nr1d4b	R618H	# | |---->Altered Stability_and_conformational_flexibility (Pr = 0.31) |
Lucifuga_dentata_nr1d4b	R618H	# | | |---->Altered Stability (Pr = 0.12 | P = 0.03) |
Lucifuga_dentata_nr1d4b	R618H	# | | |---->Altered Conformational_flexibility (Pr = 0.31) |
Lucifuga_dentata_nr1d4b	R618H	# | | |
Lucifuga_dentata_nr1d4b	R618H	# | |---->Altered Special_structural_signatures (Pr = 0.04) |
Lucifuga_dentata_nr1d4b	R618H	# | |---->Altered Signal_peptide (Pr = 0.00) |
Lucifuga_dentata_nr1d4b	R618H	# | | |
Lucifuga_dentata_nr1d4b	R618H	# | |---->Altered Transmembrane_protein (Pr = 0.04) |
Lucifuga_dentata_nr1d4b	R618H	# | |
Lucifuga_dentata_nr1d4b	R618H	# |---->Altered Functional_residue (Pr = 0.21) |
Lucifuga_dentata_nr1d4b	R618H	# |---->Altered Macromolecular_binding (Pr = 0.21) |
Lucifuga_dentata_nr1d4b	R618H	# | |---->Altered Protein_binding (Pr = 0.21) |
Lucifuga_dentata_nr1d4b	R618H	# | |---->Altered Disordered_interface (Pr = 0.21) |
Lucifuga_dentata_nr1d4b	R618H	# | | |
Lucifuga_dentata_nr1d4b	R618H	# | |---->Altered Ordered_interface (Pr = 0.08) |
Lucifuga_dentata_nr1d4b	R618H	# | |
Lucifuga_dentata_nr1d4b	R618H	# |---->Altered Metal_binding (Pr = 0.02)<---------------------------------------------------------|
Lucifuga_dentata_nr1d4b	R618H	# |
Lucifuga_dentata_nr1d4b	R618H	# |---->Altered PTM_site (Pr = 0.17)
Lucifuga_dentata_per1b	S67F	0.058	Loss of B-factor (Pr = 0.33 | P = 2.3e-03); Gain of Loop (Pr = 0.28 | P = 0.01); Loss of ADP-ribosylation at R66 (Pr = 0.22 | P = 0.02); Gain of O-linked_glycosylation at S69 (Pr = 0.19 | P = 0.02); Altered Calmodulin_binding (Pr = 0.18 | P = 0.05)	Altered Motifs (ELME000063:CK1 phosphorylation site; ELME000197:Phosphopeptide motif which directly interacts with the BRCT (carboxy-terminal) domain of the Breast Cancer Gene BRCA1 with low affinity)	Predicted conservation scores
Lucifuga_dentata_per1b	S67F	# Altered Effect (Pr = 0.33)
Lucifuga_dentata_per1b	S67F	# |---->Altered Motifs (ELME000063|ELME000197)
Lucifuga_dentata_per1b	S67F	# |---->Altered Structure_and_dynamics (Pr = 0.33)-------------------------------------------------------|
Lucifuga_dentata_per1b	S67F	# | |---->Altered Secondary_structure (Pr = 0.28) |
Lucifuga_dentata_per1b	S67F	# | | |---->Gain of Loop (Pr = 0.28 | P = 0.01) |
Lucifuga_dentata_per1b	S67F	# | | |
Lucifuga_dentata_per1b	S67F	# | |---->Altered Stability_and_conformational_flexibility (Pr = 0.33) |
Lucifuga_dentata_per1b	S67F	# | | |---->Altered Conformational_flexibility (Pr = 0.33) |
Lucifuga_dentata_per1b	S67F	# | | |---->Loss of B-factor (Pr = 0.33 | P = 2.3e-03) |
Lucifuga_dentata_per1b	S67F	# | | |
Lucifuga_dentata_per1b	S67F	# | |---->Altered Special_structural_signatures (Pr = 0.01) |
Lucifuga_dentata_per1b	S67F	# | |---->Altered Signal_peptide (Pr = 0.00) |
Lucifuga_dentata_per1b	S67F	# | | |
Lucifuga_dentata_per1b	S67F	# | |---->Altered Transmembrane_protein (Pr = 0.01) |
Lucifuga_dentata_per1b	S67F	# | |
Lucifuga_dentata_per1b	S67F	# |---->Altered Functional_residue (Pr = 0.22) |
Lucifuga_dentata_per1b	S67F	# |---->Altered Macromolecular_binding (Pr = 0.20) |
Lucifuga_dentata_per1b	S67F	# | |---->Altered Protein_binding (Pr = 0.20) |
Lucifuga_dentata_per1b	S67F	# | |---->Altered Disordered_interface (Pr = 0.20) |
Lucifuga_dentata_per1b	S67F	# | | |---->Altered Calmodulin_binding (Pr = 0.18 | P = 0.05) |
Lucifuga_dentata_per1b	S67F	# | | |
Lucifuga_dentata_per1b	S67F	# | |---->Altered Ordered_interface (Pr = 0.04) |
Lucifuga_dentata_per1b	S67F	# | |
Lucifuga_dentata_per1b	S67F	# |---->Altered Metal_binding (Pr = 0.01)<---------------------------------------------------------|
Lucifuga_dentata_per1b	S67F	# |
Lucifuga_dentata_per1b	S67F	# |---->Altered PTM_site (Pr = 0.22)
Lucifuga_dentata_per1b	S67F	# |---->Loss of ADP-ribosylation at R66 (Pr = 0.22 | P = 0.02)
Lucifuga_dentata_per1b	S67F	# |---->Gain of O-linked_glycosylation at S69 (Pr = 0.19 | P = 0.02)
Lucifuga_dentata_per1b	Q312K	0.202		Altered Motifs (ELME000051:Longer mode 2 interacting phospho-motif for 14-3-3 proteins with key conservation RxxxS#p.; ELME000336:NEK2 phosphorylation motif with preferred Phe - Leu or Met in the -3 position to compensate for less favorable residues in the +1 and +2 position.)	Predicted conservation scores
Lucifuga_dentata_per1b	Q312K	# Altered Effect (Pr = 0.26)
Lucifuga_dentata_per1b	Q312K	# |---->Altered Motifs (ELME000051|ELME000336)
Lucifuga_dentata_per1b	Q312K	# |---->Altered Structure_and_dynamics (Pr = 0.26)-------------------------------------------------------|
Lucifuga_dentata_per1b	Q312K	# | |---->Altered Secondary_structure (Pr = 0.26) |
Lucifuga_dentata_per1b	Q312K	# | | |
Lucifuga_dentata_per1b	Q312K	# | |---->Altered Stability_and_conformational_flexibility (Pr = 0.22) |
Lucifuga_dentata_per1b	Q312K	# | | |---->Altered Conformational_flexibility (Pr = 0.22) |
Lucifuga_dentata_per1b	Q312K	# | | |
Lucifuga_dentata_per1b	Q312K	# | |---->Altered Special_structural_signatures (Pr = 0.03) |
Lucifuga_dentata_per1b	Q312K	# | |---->Altered Signal_peptide (Pr = 0.00) |
Lucifuga_dentata_per1b	Q312K	# | | |
Lucifuga_dentata_per1b	Q312K	# | |---->Altered Transmembrane_protein (Pr = 0.03) |
Lucifuga_dentata_per1b	Q312K	# | |
Lucifuga_dentata_per1b	Q312K	# |---->Altered Functional_residue (Pr = 0.17) |
Lucifuga_dentata_per1b	Q312K	# |---->Altered Macromolecular_binding (Pr = 0.12) |
Lucifuga_dentata_per1b	Q312K	# | |---->Altered Protein_binding (Pr = 0.12) |
Lucifuga_dentata_per1b	Q312K	# | |---->Altered Disordered_interface (Pr = 0.04) |
Lucifuga_dentata_per1b	Q312K	# | | |
Lucifuga_dentata_per1b	Q312K	# | |---->Altered Ordered_interface (Pr = 0.12) |
Lucifuga_dentata_per1b	Q312K	# | |
Lucifuga_dentata_per1b	Q312K	# |---->Altered Metal_binding (Pr = 0.05)<---------------------------------------------------------|
Lucifuga_dentata_per1b	Q312K	# |
Lucifuga_dentata_per1b	Q312K	# |---->Altered PTM_site (Pr = 0.17)
Lucifuga_dentata_per1b	E558K	0.400		Altered Motifs (ELME000333:Motif that mediates binding to SUMO proteins non-covalently.)	Predicted conservation scores
Lucifuga_dentata_per1b	E558K	# Altered Effect (Pr = 0.23)
Lucifuga_dentata_per1b	E558K	# |---->Altered Motifs (ELME000333)
Lucifuga_dentata_per1b	E558K	# |---->Altered Structure_and_dynamics (Pr = 0.23)-------------------------------------------------------|
Lucifuga_dentata_per1b	E558K	# | |---->Altered Secondary_structure (Pr = 0.21) |
Lucifuga_dentata_per1b	E558K	# | | |
Lucifuga_dentata_per1b	E558K	# | |---->Altered Stability_and_conformational_flexibility (Pr = 0.23) |
Lucifuga_dentata_per1b	E558K	# | | |---->Altered Conformational_flexibility (Pr = 0.23) |
Lucifuga_dentata_per1b	E558K	# | | |
Lucifuga_dentata_per1b	E558K	# | |---->Altered Special_structural_signatures (Pr = 0.04) |
Lucifuga_dentata_per1b	E558K	# | |---->Altered Signal_peptide (Pr = 0.00) |
Lucifuga_dentata_per1b	E558K	# | | |
Lucifuga_dentata_per1b	E558K	# | |---->Altered Transmembrane_protein (Pr = 0.04) |
Lucifuga_dentata_per1b	E558K	# | |
Lucifuga_dentata_per1b	E558K	# |---->Altered Functional_residue (Pr = 0.11) |
Lucifuga_dentata_per1b	E558K	# |---->Altered Macromolecular_binding (Pr = 0.09) |
Lucifuga_dentata_per1b	E558K	# | |---->Altered Protein_binding (Pr = 0.09) |
Lucifuga_dentata_per1b	E558K	# | |---->Altered Disordered_interface (Pr = 0.08) |
Lucifuga_dentata_per1b	E558K	# | | |
Lucifuga_dentata_per1b	E558K	# | |---->Altered Ordered_interface (Pr = 0.09) |
Lucifuga_dentata_per1b	E558K	# | |
Lucifuga_dentata_per1b	E558K	# |---->Altered Metal_binding (Pr = 0.04)<---------------------------------------------------------|
Lucifuga_dentata_per1b	E558K	# |
Lucifuga_dentata_per1b	E558K	# |---->Altered PTM_site (Pr = 0.11)
Lucifuga_dentata_per1b	R592H	0.052	Gain of Loop (Pr = 0.28 | P = 0.02); Altered Calmodulin_binding (Pr = 0.23 | P = 0.03)	Altered Motifs (ELME000062:Secondary preference for PKA-type AGC kinase phosphorylation.; ELME000063:CK1 phosphorylation site; ELME000102:N-Arg dibasic convertase (nardilysin) cleavage site (Xaa-|-Arg-Lys or Arg-|-Arg-Xaa).; ELME000108:Yeast kexin 2 cleavage site (Lys-Arg-|-Xaa or Arg-Arg-|-Xaa); PS00005:Protein kinase C phosphorylation site; PS00008:N-myristoylation site)	Predicted conservation scores
Lucifuga_dentata_per1b	R592H	# Altered Effect (Pr = 0.28)
Lucifuga_dentata_per1b	R592H	# |---->Altered Motifs (ELME000062|ELME000063|ELME000102|ELME000108|PS00005|PS00008)
Lucifuga_dentata_per1b	R592H	# |---->Altered Structure_and_dynamics (Pr = 0.28)-------------------------------------------------------|
Lucifuga_dentata_per1b	R592H	# | |---->Altered Secondary_structure (Pr = 0.28) |
Lucifuga_dentata_per1b	R592H	# | | |---->Gain of Loop (Pr = 0.28 | P = 0.02) |
Lucifuga_dentata_per1b	R592H	# | | |
Lucifuga_dentata_per1b	R592H	# | |---->Altered Stability_and_conformational_flexibility (Pr = 0.25) |
Lucifuga_dentata_per1b	R592H	# | | |---->Altered Conformational_flexibility (Pr = 0.25) |
Lucifuga_dentata_per1b	R592H	# | | |
Lucifuga_dentata_per1b	R592H	# | |---->Altered Special_structural_signatures (Pr = 0.02) |
Lucifuga_dentata_per1b	R592H	# | |---->Altered Signal_peptide (Pr = 0.00) |
Lucifuga_dentata_per1b	R592H	# | | |
Lucifuga_dentata_per1b	R592H	# | |---->Altered Transmembrane_protein (Pr = 0.02) |
Lucifuga_dentata_per1b	R592H	# | |
Lucifuga_dentata_per1b	R592H	# |---->Altered Functional_residue (Pr = 0.23) |
Lucifuga_dentata_per1b	R592H	# |---->Altered Macromolecular_binding (Pr = 0.23) |
Lucifuga_dentata_per1b	R592H	# | |---->Altered Protein_binding (Pr = 0.23) |
Lucifuga_dentata_per1b	R592H	# | |---->Altered Disordered_interface (Pr = 0.23) |
Lucifuga_dentata_per1b	R592H	# | | |---->Altered Calmodulin_binding (Pr = 0.23 | P = 0.03) |
Lucifuga_dentata_per1b	R592H	# | | |
Lucifuga_dentata_per1b	R592H	# | |---->Altered Ordered_interface (Pr = 0.05) |
Lucifuga_dentata_per1b	R592H	# | |
Lucifuga_dentata_per1b	R592H	# |---->Altered Metal_binding (Pr = 0.00)<---------------------------------------------------------|
Lucifuga_dentata_per1b	R592H	# |
Lucifuga_dentata_per1b	R592H	# |---->Altered PTM_site (Pr = 0.14)
Lucifuga_dentata_per1b	A742T	0.048	Gain of B-factor (Pr = 0.26 | P = 0.02)	Altered Motifs (ELME000063:CK1 phosphorylation site)	Predicted conservation scores
Lucifuga_dentata_per1b	A742T	# Altered Effect (Pr = 0.26)
Lucifuga_dentata_per1b	A742T	# |---->Altered Motifs (ELME000063)
Lucifuga_dentata_per1b	A742T	# |---->Altered Structure_and_dynamics (Pr = 0.26)-------------------------------------------------------|
Lucifuga_dentata_per1b	A742T	# | |---->Altered Secondary_structure (Pr = 0.25) |
Lucifuga_dentata_per1b	A742T	# | | |
Lucifuga_dentata_per1b	A742T	# | |---->Altered Stability_and_conformational_flexibility (Pr = 0.26) |
Lucifuga_dentata_per1b	A742T	# | | |---->Altered Conformational_flexibility (Pr = 0.26) |
Lucifuga_dentata_per1b	A742T	# | | |---->Gain of B-factor (Pr = 0.26 | P = 0.02) |
Lucifuga_dentata_per1b	A742T	# | | |
Lucifuga_dentata_per1b	A742T	# | |---->Altered Special_structural_signatures (Pr = 0.03) |
Lucifuga_dentata_per1b	A742T	# | |---->Altered Signal_peptide (Pr = 0.00) |
Lucifuga_dentata_per1b	A742T	# | | |
Lucifuga_dentata_per1b	A742T	# | |---->Altered Transmembrane_protein (Pr = 0.03) |
Lucifuga_dentata_per1b	A742T	# | |
Lucifuga_dentata_per1b	A742T	# |---->Altered Functional_residue (Pr = 0.14) |
Lucifuga_dentata_per1b	A742T	# |---->Altered Macromolecular_binding (Pr = 0.05) |
Lucifuga_dentata_per1b	A742T	# | |---->Altered Protein_binding (Pr = 0.05) |
Lucifuga_dentata_per1b	A742T	# | |---->Altered Disordered_interface (Pr = 0.04) |
Lucifuga_dentata_per1b	A742T	# | | |
Lucifuga_dentata_per1b	A742T	# | |---->Altered Ordered_interface (Pr = 0.05) |
Lucifuga_dentata_per1b	A742T	# | |
Lucifuga_dentata_per1b	A742T	# |---->Altered Metal_binding (Pr = 0.01)<---------------------------------------------------------|
Lucifuga_dentata_per1b	A742T	# |
Lucifuga_dentata_per1b	A742T	# |---->Altered PTM_site (Pr = 0.14)
Lucifuga_dentata_per1b	P876L	0.104	Loss of B-factor (Pr = 0.37 | P = 5.2e-04)	Altered Motifs (ELME000004:PPLP is the motif recognized by WW domains of Group II; ELME000057:Proline-rich motif binding to signal transduction class I EVH1 domains.; ELME000155:This is the motif recognized by those SH3 domains with a non-canonical class I recognition specificity)	Predicted conservation scores
Lucifuga_dentata_per1b	P876L	# Altered Effect (Pr = 0.37)
Lucifuga_dentata_per1b	P876L	# |---->Altered Motifs (ELME000004|ELME000057|ELME000155)
Lucifuga_dentata_per1b	P876L	# |---->Altered Structure_and_dynamics (Pr = 0.37)-------------------------------------------------------|
Lucifuga_dentata_per1b	P876L	# | |---->Altered Secondary_structure (Pr = 0.25) |
Lucifuga_dentata_per1b	P876L	# | | |
Lucifuga_dentata_per1b	P876L	# | |---->Altered Stability_and_conformational_flexibility (Pr = 0.37) |
Lucifuga_dentata_per1b	P876L	# | | |---->Altered Conformational_flexibility (Pr = 0.37) |
Lucifuga_dentata_per1b	P876L	# | | |---->Loss of B-factor (Pr = 0.37 | P = 5.2e-04) |
Lucifuga_dentata_per1b	P876L	# | | |
Lucifuga_dentata_per1b	P876L	# | |---->Altered Special_structural_signatures (Pr = 0.02) |
Lucifuga_dentata_per1b	P876L	# | |---->Altered Signal_peptide (Pr = 0.00) |
Lucifuga_dentata_per1b	P876L	# | | |
Lucifuga_dentata_per1b	P876L	# | |---->Altered Transmembrane_protein (Pr = 0.02) |
Lucifuga_dentata_per1b	P876L	# | |
Lucifuga_dentata_per1b	P876L	# |---->Altered Functional_residue (Pr = 0.18) |
Lucifuga_dentata_per1b	P876L	# |---->Altered Macromolecular_binding (Pr = 0.18) |
Lucifuga_dentata_per1b	P876L	# | |---->Altered Protein_binding (Pr = 0.18) |
Lucifuga_dentata_per1b	P876L	# | |---->Altered Disordered_interface (Pr = 0.18) |
Lucifuga_dentata_per1b	P876L	# | | |
Lucifuga_dentata_per1b	P876L	# | |---->Altered Ordered_interface (Pr = 0.02) |
Lucifuga_dentata_per1b	P876L	# | |
Lucifuga_dentata_per1b	P876L	# |---->Altered Metal_binding (Pr = 0.02)<---------------------------------------------------------|
Lucifuga_dentata_per1b	P876L	# |
Lucifuga_dentata_per1b	P876L	# |---->Altered PTM_site (Pr = 0.01)
Lucifuga_dentata_per1b	S1006A	0.086	Loss of Phosphorylation at T1004 (Pr = 0.29 | P = 0.02); Gain of SUMOylation at K1001 (Pr = 0.20 | P = 0.03); Altered Calmodulin_binding (Pr = 0.19 | P = 0.04)	Altered Motifs (ELME000085:Glycosaminoglycan attachment site; ELME000239:The USP7 NTD domain binding motif variant based on the MDM2 and P53 interactions.)	Predicted conservation scores
Lucifuga_dentata_per1b	S1006A	# Altered Effect (Pr = 0.29)
Lucifuga_dentata_per1b	S1006A	# |---->Altered Motifs (ELME000085|ELME000239)
Lucifuga_dentata_per1b	S1006A	# |---->Altered Structure_and_dynamics (Pr = 0.26)-------------------------------------------------------|
Lucifuga_dentata_per1b	S1006A	# | |---->Altered Secondary_structure (Pr = 0.26) |
Lucifuga_dentata_per1b	S1006A	# | | |
Lucifuga_dentata_per1b	S1006A	# | |---->Altered Stability_and_conformational_flexibility (Pr = 0.20) |
Lucifuga_dentata_per1b	S1006A	# | | |---->Altered Conformational_flexibility (Pr = 0.20) |
Lucifuga_dentata_per1b	S1006A	# | | |
Lucifuga_dentata_per1b	S1006A	# | |---->Altered Special_structural_signatures (Pr = 0.01) |
Lucifuga_dentata_per1b	S1006A	# | |---->Altered Signal_peptide (Pr = 0.00) |
Lucifuga_dentata_per1b	S1006A	# | | |
Lucifuga_dentata_per1b	S1006A	# | |---->Altered Transmembrane_protein (Pr = 0.01) |
Lucifuga_dentata_per1b	S1006A	# | |
Lucifuga_dentata_per1b	S1006A	# |---->Altered Functional_residue (Pr = 0.29) |
Lucifuga_dentata_per1b	S1006A	# |---->Altered Macromolecular_binding (Pr = 0.19) |
Lucifuga_dentata_per1b	S1006A	# | |---->Altered Protein_binding (Pr = 0.19) |
Lucifuga_dentata_per1b	S1006A	# | |---->Altered Disordered_interface (Pr = 0.19) |
Lucifuga_dentata_per1b	S1006A	# | | |---->Altered Calmodulin_binding (Pr = 0.19 | P = 0.04) |
Lucifuga_dentata_per1b	S1006A	# | | |
Lucifuga_dentata_per1b	S1006A	# | |---->Altered Ordered_interface (Pr = 0.02) |
Lucifuga_dentata_per1b	S1006A	# | |
Lucifuga_dentata_per1b	S1006A	# |---->Altered Metal_binding (Pr = 0.00)<---------------------------------------------------------|
Lucifuga_dentata_per1b	S1006A	# |
Lucifuga_dentata_per1b	S1006A	# |---->Altered PTM_site (Pr = 0.29)
Lucifuga_dentata_per1b	S1006A	# |---->Loss of Phosphorylation at T1004 (Pr = 0.29 | P = 0.02)
Lucifuga_dentata_per1b	S1006A	# |---->Gain of SUMOylation at K1001 (Pr = 0.20 | P = 0.03)
Lucifuga_dentata_per1b	S1032A	0.055	Gain of O-linked_glycosylation at T1030 (Pr = 0.18 | P = 0.02); Loss of GPI-anchor_amidation at N1036 (Pr = 0.02 | P = 0.02)	Altered Motifs (ELME000085:Glycosaminoglycan attachment site; ELME000155:This is the motif recognized by those SH3 domains with a non-canonical class I recognition specificity; ELME000336:NEK2 phosphorylation motif with preferred Phe - Leu or Met in the -3 position to compensate for less favorable residues in the +1 and +2 position.)	Predicted conservation scores
Lucifuga_dentata_per1b	S1032A	# Altered Effect (Pr = 0.26)
Lucifuga_dentata_per1b	S1032A	# |---->Altered Motifs (ELME000085|ELME000155|ELME000336)
Lucifuga_dentata_per1b	S1032A	# |---->Altered Structure_and_dynamics (Pr = 0.26)-------------------------------------------------------|
Lucifuga_dentata_per1b	S1032A	# | |---->Altered Secondary_structure (Pr = 0.26) |
Lucifuga_dentata_per1b	S1032A	# | | |
Lucifuga_dentata_per1b	S1032A	# | |---->Altered Stability_and_conformational_flexibility (Pr = 0.25) |
Lucifuga_dentata_per1b	S1032A	# | | |---->Altered Conformational_flexibility (Pr = 0.25) |
Lucifuga_dentata_per1b	S1032A	# | | |
Lucifuga_dentata_per1b	S1032A	# | |---->Altered Special_structural_signatures (Pr = 0.01) |
Lucifuga_dentata_per1b	S1032A	# | |---->Altered Signal_peptide (Pr = 0.00) |
Lucifuga_dentata_per1b	S1032A	# | | |
Lucifuga_dentata_per1b	S1032A	# | |---->Altered Transmembrane_protein (Pr = 0.01) |
Lucifuga_dentata_per1b	S1032A	# | |
Lucifuga_dentata_per1b	S1032A	# |---->Altered Functional_residue (Pr = 0.18) |
Lucifuga_dentata_per1b	S1032A	# |---->Altered Macromolecular_binding (Pr = 0.06) |
Lucifuga_dentata_per1b	S1032A	# | |---->Altered Protein_binding (Pr = 0.06) |
Lucifuga_dentata_per1b	S1032A	# | |---->Altered Disordered_interface (Pr = 0.06) |
Lucifuga_dentata_per1b	S1032A	# | | |
Lucifuga_dentata_per1b	S1032A	# | |---->Altered Ordered_interface (Pr = 0.02) |
Lucifuga_dentata_per1b	S1032A	# | |
Lucifuga_dentata_per1b	S1032A	# |---->Altered Metal_binding (Pr = 0.00)<---------------------------------------------------------|
Lucifuga_dentata_per1b	S1032A	# |
Lucifuga_dentata_per1b	S1032A	# |---->Altered PTM_site (Pr = 0.18)
Lucifuga_dentata_per1b	S1032A	# |---->Loss of GPI-anchor_amidation at N1036 (Pr = 0.02 | P = 0.02)
Lucifuga_dentata_per1b	S1032A	# |---->Gain of O-linked_glycosylation at T1030 (Pr = 0.18 | P = 0.02)
Lucifuga_dentata_per1b	P1083L	0.216	Gain of Loop (Pr = 0.30 | P = 6.6e-03); Altered MoRF (Pr = 0.27 | P = 0.04); Gain of Sulfation at Y1082 (Pr = 0.01 | P = 0.04)	Altered Motifs (ELME000120:Tyrosine-based sorting signal responsible for the interaction with mu subunit of AP (Adaptor Protein) complex; ELME000182:STAT5 Src Homology 2 (SH2) domain binding motif.; ELME000202:(ST)Q motif which is phosphorylated by PIKK family members.)	Predicted conservation scores
Lucifuga_dentata_per1b	P1083L	# Altered Effect (Pr = 0.30)
Lucifuga_dentata_per1b	P1083L	# |---->Altered Motifs (ELME000120|ELME000182|ELME000202)
Lucifuga_dentata_per1b	P1083L	# |---->Altered Structure_and_dynamics (Pr = 0.30)-------------------------------------------------------|
Lucifuga_dentata_per1b	P1083L	# | |---->Altered Secondary_structure (Pr = 0.30) |
Lucifuga_dentata_per1b	P1083L	# | | |---->Gain of Loop (Pr = 0.30 | P = 6.6e-03) |
Lucifuga_dentata_per1b	P1083L	# | | |
Lucifuga_dentata_per1b	P1083L	# | |---->Altered Stability_and_conformational_flexibility (Pr = 0.20) |
Lucifuga_dentata_per1b	P1083L	# | | |---->Altered Conformational_flexibility (Pr = 0.20) |
Lucifuga_dentata_per1b	P1083L	# | | |
Lucifuga_dentata_per1b	P1083L	# | |---->Altered Special_structural_signatures (Pr = 0.02) |
Lucifuga_dentata_per1b	P1083L	# | |---->Altered Signal_peptide (Pr = 0.00) |
Lucifuga_dentata_per1b	P1083L	# | | |
Lucifuga_dentata_per1b	P1083L	# | |---->Altered Transmembrane_protein (Pr = 0.02) |
Lucifuga_dentata_per1b	P1083L	# | |
Lucifuga_dentata_per1b	P1083L	# |---->Altered Functional_residue (Pr = 0.27) |
Lucifuga_dentata_per1b	P1083L	# |---->Altered Macromolecular_binding (Pr = 0.27) |
Lucifuga_dentata_per1b	P1083L	# | |---->Altered Protein_binding (Pr = 0.27) |
Lucifuga_dentata_per1b	P1083L	# | |---->Altered Disordered_interface (Pr = 0.27) |
Lucifuga_dentata_per1b	P1083L	# | | |---->Altered MoRF (Pr = 0.27 | P = 0.04) |
Lucifuga_dentata_per1b	P1083L	# | | |
Lucifuga_dentata_per1b	P1083L	# | |---->Altered Ordered_interface (Pr = 0.07) |
Lucifuga_dentata_per1b	P1083L	# | |
Lucifuga_dentata_per1b	P1083L	# |---->Altered Metal_binding (Pr = 0.00)<---------------------------------------------------------|
Lucifuga_dentata_per1b	P1083L	# |
Lucifuga_dentata_per1b	P1083L	# |---->Altered PTM_site (Pr = 0.11)
Lucifuga_dentata_per1b	P1083L	# |---->Gain of Sulfation at Y1082 (Pr = 0.01 | P = 0.04)
Lucifuga_dentata_per1b	L1129S	0.626	Altered MoRF (Pr = 0.31 | P = 0.02); Gain of Strand (Pr = 0.30 | P = 1.8e-03); Loss of Sulfation at Y1132 (Pr = 0.02 | P = 0.03)	Altered Motifs (ELME000122:These phosphorylation-independent motifs bind to Dab-like PTB domains. Binding is not driven by contacts at the 0 or FY position - but instead is dependent upon the large number of hydrophobic and hydrogen bond contacts between motif and domain.; ELME000136:The Class IV WW domain interaction motif is recognised primarily by the Pin1 phosphorylation-dependent prolyl isomerase.; ELME000159:Proline-Directed Kinase (e.g. MAPK) phosphorylation site in higher eukaryotes.)	Predicted conservation scores
Lucifuga_dentata_per1b	L1129S	# Altered Effect (Pr = 0.31)
Lucifuga_dentata_per1b	L1129S	# |---->Altered Motifs (ELME000122|ELME000136|ELME000159)
Lucifuga_dentata_per1b	L1129S	# |---->Altered Structure_and_dynamics (Pr = 0.30)-------------------------------------------------------|
Lucifuga_dentata_per1b	L1129S	# | |---->Altered Secondary_structure (Pr = 0.30) |
Lucifuga_dentata_per1b	L1129S	# | | |---->Gain of Strand (Pr = 0.30 | P = 1.8e-03) |
Lucifuga_dentata_per1b	L1129S	# | | |
Lucifuga_dentata_per1b	L1129S	# | |---->Altered Stability_and_conformational_flexibility (Pr = 0.12) |
Lucifuga_dentata_per1b	L1129S	# | | |---->Altered Conformational_flexibility (Pr = 0.12) |
Lucifuga_dentata_per1b	L1129S	# | | |
Lucifuga_dentata_per1b	L1129S	# | |---->Altered Special_structural_signatures (Pr = 0.02) |
Lucifuga_dentata_per1b	L1129S	# | |---->Altered Signal_peptide (Pr = 0.00) |
Lucifuga_dentata_per1b	L1129S	# | | |
Lucifuga_dentata_per1b	L1129S	# | |---->Altered Transmembrane_protein (Pr = 0.02) |
Lucifuga_dentata_per1b	L1129S	# | |
Lucifuga_dentata_per1b	L1129S	# |---->Altered Functional_residue (Pr = 0.31) |
Lucifuga_dentata_per1b	L1129S	# |---->Altered Macromolecular_binding (Pr = 0.31) |
Lucifuga_dentata_per1b	L1129S	# | |---->Altered Protein_binding (Pr = 0.31) |
Lucifuga_dentata_per1b	L1129S	# | |---->Altered Disordered_interface (Pr = 0.31) |
Lucifuga_dentata_per1b	L1129S	# | | |---->Altered MoRF (Pr = 0.31 | P = 0.02) |
Lucifuga_dentata_per1b	L1129S	# | | |
Lucifuga_dentata_per1b	L1129S	# | |---->Altered Ordered_interface (Pr = 0.09) |
Lucifuga_dentata_per1b	L1129S	# | |
Lucifuga_dentata_per1b	L1129S	# |---->Altered Metal_binding (Pr = 0.01)<---------------------------------------------------------|
Lucifuga_dentata_per1b	L1129S	# |
Lucifuga_dentata_per1b	L1129S	# |---->Altered PTM_site (Pr = 0.09)
Lucifuga_dentata_per1b	L1129S	# |---->Loss of Sulfation at Y1132 (Pr = 0.02 | P = 0.03)
Lucifuga_dentata_per1b	A1200T	0.070	Gain of O-linked_glycosylation at A1200 (Pr = 0.11 | P = 0.05)	Altered Motifs (ELME000053:GSK3 phosphorylation recognition site; PS00008:N-myristoylation site)	Predicted conservation scores
Lucifuga_dentata_per1b	A1200T	# Altered Effect (Pr = 0.25)
Lucifuga_dentata_per1b	A1200T	# |---->Altered Motifs (ELME000053|PS00008)
Lucifuga_dentata_per1b	A1200T	# |---->Altered Structure_and_dynamics (Pr = 0.25)-------------------------------------------------------|
Lucifuga_dentata_per1b	A1200T	# | |---->Altered Secondary_structure (Pr = 0.25) |
Lucifuga_dentata_per1b	A1200T	# | | |
Lucifuga_dentata_per1b	A1200T	# | |---->Altered Stability_and_conformational_flexibility (Pr = 0.20) |
Lucifuga_dentata_per1b	A1200T	# | | |---->Altered Conformational_flexibility (Pr = 0.20) |
Lucifuga_dentata_per1b	A1200T	# | | |
Lucifuga_dentata_per1b	A1200T	# | |---->Altered Special_structural_signatures (Pr = 0.03) |
Lucifuga_dentata_per1b	A1200T	# | |---->Altered Signal_peptide (Pr = 0.00) |
Lucifuga_dentata_per1b	A1200T	# | | |
Lucifuga_dentata_per1b	A1200T	# | |---->Altered Transmembrane_protein (Pr = 0.03) |
Lucifuga_dentata_per1b	A1200T	# | |
Lucifuga_dentata_per1b	A1200T	# |---->Altered Functional_residue (Pr = 0.15) |
Lucifuga_dentata_per1b	A1200T	# |---->Altered Macromolecular_binding (Pr = 0.15) |
Lucifuga_dentata_per1b	A1200T	# | |---->Altered Protein_binding (Pr = 0.15) |
Lucifuga_dentata_per1b	A1200T	# | |---->Altered Disordered_interface (Pr = 0.15) |
Lucifuga_dentata_per1b	A1200T	# | | |
Lucifuga_dentata_per1b	A1200T	# | |---->Altered Ordered_interface (Pr = 0.04) |
Lucifuga_dentata_per1b	A1200T	# | |
Lucifuga_dentata_per1b	A1200T	# |---->Altered Metal_binding (Pr = 0.01)<---------------------------------------------------------|
Lucifuga_dentata_per1b	A1200T	# |
Lucifuga_dentata_per1b	A1200T	# |---->Altered PTM_site (Pr = 0.11)
Lucifuga_dentata_per1b	A1200T	# |---->Gain of O-linked_glycosylation at A1200 (Pr = 0.11 | P = 0.05)
Lucifuga_dentata_per1b	R1249C	0.188	Loss of ADP-ribosylation at R1249 (Pr = 0.45 | P = 1.2e-04); Loss of Phosphorylation at T1252 (Pr = 0.27 | P = 0.03); Loss of O-linked_glycosylation at T1252 (Pr = 0.16 | P = 0.03); Gain of Pyrrolidone_carboxylic_acid at Q1254 (Pr = 0.05 | P = 0.03)	Altered Motifs (ELME000053:GSK3 phosphorylation recognition site; ELME000062:Secondary preference for PKA-type AGC kinase phosphorylation.; ELME000063:CK1 phosphorylation site; ELME000136:The Class IV WW domain interaction motif is recognised primarily by the Pin1 phosphorylation-dependent prolyl isomerase.; ELME000159:Proline-Directed Kinase (e.g. MAPK) phosphorylation site in higher eukaryotes.; ELME000173:Consensus derived from reported natural interactors which do not match the Mode 1 and Mode 2 ligands.; ELME000239:The USP7 NTD domain binding motif variant based on the MDM2 and P53 interactions.)	Predicted conservation scores
Lucifuga_dentata_per1b	R1249C	# Altered Effect (Pr = 0.45)
Lucifuga_dentata_per1b	R1249C	# |---->Altered Motifs (ELME000053|ELME000062|ELME000063|ELME000136|ELME000159|ELME000173|ELME000239)
Lucifuga_dentata_per1b	R1249C	# |---->Altered Structure_and_dynamics (Pr = 0.25)-------------------------------------------------------|
Lucifuga_dentata_per1b	R1249C	# | |---->Altered Secondary_structure (Pr = 0.25) |
Lucifuga_dentata_per1b	R1249C	# | | |
Lucifuga_dentata_per1b	R1249C	# | |---->Altered Stability_and_conformational_flexibility (Pr = 0.24) |
Lucifuga_dentata_per1b	R1249C	# | | |---->Altered Conformational_flexibility (Pr = 0.24) |
Lucifuga_dentata_per1b	R1249C	# | | |
Lucifuga_dentata_per1b	R1249C	# | |---->Altered Special_structural_signatures (Pr = 0.01) |
Lucifuga_dentata_per1b	R1249C	# | |---->Altered Signal_peptide (Pr = 0.00) |
Lucifuga_dentata_per1b	R1249C	# | | |
Lucifuga_dentata_per1b	R1249C	# | |---->Altered Transmembrane_protein (Pr = 0.01) |
Lucifuga_dentata_per1b	R1249C	# | |
Lucifuga_dentata_per1b	R1249C	# |---->Altered Functional_residue (Pr = 0.45) |
Lucifuga_dentata_per1b	R1249C	# |---->Altered Macromolecular_binding (Pr = 0.05) |
Lucifuga_dentata_per1b	R1249C	# | |---->Altered Protein_binding (Pr = 0.05) |
Lucifuga_dentata_per1b	R1249C	# | |---->Altered Disordered_interface (Pr = 0.05) |
Lucifuga_dentata_per1b	R1249C	# | | |
Lucifuga_dentata_per1b	R1249C	# | |---->Altered Ordered_interface (Pr = 0.03) |
Lucifuga_dentata_per1b	R1249C	# | |
Lucifuga_dentata_per1b	R1249C	# |---->Altered Metal_binding (Pr = 0.00)<---------------------------------------------------------|
Lucifuga_dentata_per1b	R1249C	# |
Lucifuga_dentata_per1b	R1249C	# |---->Altered PTM_site (Pr = 0.45)
Lucifuga_dentata_per1b	R1249C	# |---->Loss of ADP-ribosylation at R1249 (Pr = 0.45 | P = 1.2e-04)
Lucifuga_dentata_per1b	R1249C	# |---->Loss of O-linked_glycosylation at T1252 (Pr = 0.16 | P = 0.03)
Lucifuga_dentata_per1b	R1249C	# |---->Loss of Phosphorylation at T1252 (Pr = 0.27 | P = 0.03)
Lucifuga_dentata_per1b	R1249C	# |---->Gain of Pyrrolidone_carboxylic_acid at Q1254 (Pr = 0.05 | P = 0.03)
Lucifuga_dentata_per1b	R1295W	0.146	Loss of Intrinsic_disorder (Pr = 0.58 | P = 2.0e-03); Gain of Helix (Pr = 0.27 | P = 0.03); Loss of Proteolytic_cleavage at T1300 (Pr = 0.13 | P = 0.02); Gain of GPI-anchor_amidation at N1294 (Pr = 0.03 | P = 9.4e-03)	Altered Motifs (PS00005:Protein kinase C phosphorylation site)	Predicted conservation scores
Lucifuga_dentata_per1b	R1295W	# Altered Effect (Pr = 0.58)
Lucifuga_dentata_per1b	R1295W	# |---->Altered Motifs (PS00005)
Lucifuga_dentata_per1b	R1295W	# |---->Altered Structure_and_dynamics (Pr = 0.58)-------------------------------------------------------|
Lucifuga_dentata_per1b	R1295W	# | |---->Altered Secondary_structure (Pr = 0.27) |
Lucifuga_dentata_per1b	R1295W	# | | |---->Gain of Helix (Pr = 0.27 | P = 0.03) |
Lucifuga_dentata_per1b	R1295W	# | | |
Lucifuga_dentata_per1b	R1295W	# | |---->Altered Stability_and_conformational_flexibility (Pr = 0.58) |
Lucifuga_dentata_per1b	R1295W	# | | |---->Altered Conformational_flexibility (Pr = 0.58) |
Lucifuga_dentata_per1b	R1295W	# | | |---->Loss of Intrinsic_disorder (Pr = 0.58 | P = 2.0e-03) |
Lucifuga_dentata_per1b	R1295W	# | | |
Lucifuga_dentata_per1b	R1295W	# | |---->Altered Special_structural_signatures (Pr = 0.02) |
Lucifuga_dentata_per1b	R1295W	# | |---->Altered Signal_peptide (Pr = 0.00) |
Lucifuga_dentata_per1b	R1295W	# | | |
Lucifuga_dentata_per1b	R1295W	# | |---->Altered Transmembrane_protein (Pr = 0.02) |
Lucifuga_dentata_per1b	R1295W	# | |
Lucifuga_dentata_per1b	R1295W	# |---->Altered Functional_residue (Pr = 0.17) |
Lucifuga_dentata_per1b	R1295W	# |---->Altered Macromolecular_binding (Pr = 0.05) |
Lucifuga_dentata_per1b	R1295W	# | |---->Altered Protein_binding (Pr = 0.05) |
Lucifuga_dentata_per1b	R1295W	# | |---->Altered Disordered_interface (Pr = 0.05) |
Lucifuga_dentata_per1b	R1295W	# | | |
Lucifuga_dentata_per1b	R1295W	# | |---->Altered Ordered_interface (Pr = 0.04) |
Lucifuga_dentata_per1b	R1295W	# | |
Lucifuga_dentata_per1b	R1295W	# |---->Altered Metal_binding (Pr = 0.00)<---------------------------------------------------------|
Lucifuga_dentata_per1b	R1295W	# |
Lucifuga_dentata_per1b	R1295W	# |---->Altered PTM_site (Pr = 0.17)
Lucifuga_dentata_per1b	R1295W	# |---->Gain of GPI-anchor_amidation at N1294 (Pr = 0.03 | P = 9.4e-03)
Lucifuga_dentata_per1b	R1295W	# |---->Loss of Proteolytic_cleavage at T1300 (Pr = 0.13 | P = 0.02)
Lucifuga_dentata_per1b	A1299D	0.217	Gain of Proteolytic_cleavage at A1299 (Pr = 0.20 | P = 2.1e-03); Loss of GPI-anchor_amidation at N1294 (Pr = 0.02 | P = 0.02)	Altered Motifs (ELME000052:Phosphothreonine motif binding a subset of FHA domains that show a preference for a large aliphatic amino acid at the pT+3 position.)	Predicted conservation scores
Lucifuga_dentata_per1b	A1299D	# Altered Effect (Pr = 0.27)
Lucifuga_dentata_per1b	A1299D	# |---->Altered Motifs (ELME000052)
Lucifuga_dentata_per1b	A1299D	# |---->Altered Structure_and_dynamics (Pr = 0.27)-------------------------------------------------------|
Lucifuga_dentata_per1b	A1299D	# | |---->Altered Secondary_structure (Pr = 0.27) |
Lucifuga_dentata_per1b	A1299D	# | | |
Lucifuga_dentata_per1b	A1299D	# | |---->Altered Stability_and_conformational_flexibility (Pr = 0.27) |
Lucifuga_dentata_per1b	A1299D	# | | |---->Altered Conformational_flexibility (Pr = 0.27) |
Lucifuga_dentata_per1b	A1299D	# | | |
Lucifuga_dentata_per1b	A1299D	# | |---->Altered Special_structural_signatures (Pr = 0.02) |
Lucifuga_dentata_per1b	A1299D	# | |---->Altered Signal_peptide (Pr = 0.00) |
Lucifuga_dentata_per1b	A1299D	# | | |
Lucifuga_dentata_per1b	A1299D	# | |---->Altered Transmembrane_protein (Pr = 0.02) |
Lucifuga_dentata_per1b	A1299D	# | |
Lucifuga_dentata_per1b	A1299D	# |---->Altered Functional_residue (Pr = 0.20) |
Lucifuga_dentata_per1b	A1299D	# |---->Altered Macromolecular_binding (Pr = 0.05) |
Lucifuga_dentata_per1b	A1299D	# | |---->Altered Protein_binding (Pr = 0.05) |
Lucifuga_dentata_per1b	A1299D	# | |---->Altered Disordered_interface (Pr = 0.05) |
Lucifuga_dentata_per1b	A1299D	# | | |
Lucifuga_dentata_per1b	A1299D	# | |---->Altered Ordered_interface (Pr = 0.03) |
Lucifuga_dentata_per1b	A1299D	# | |
Lucifuga_dentata_per1b	A1299D	# |---->Altered Metal_binding (Pr = 0.00)<---------------------------------------------------------|
Lucifuga_dentata_per1b	A1299D	# |
Lucifuga_dentata_per1b	A1299D	# |---->Altered PTM_site (Pr = 0.20)
Lucifuga_dentata_per1b	A1299D	# |---->Loss of GPI-anchor_amidation at N1294 (Pr = 0.02 | P = 0.02)
Lucifuga_dentata_per1b	A1299D	# |---->Gain of Proteolytic_cleavage at A1299 (Pr = 0.20 | P = 2.1e-03)
Lucifuga_dentata_per1b	G1387V	0.182	Loss of Loop (Pr = 0.36 | P = 1.1e-03); Loss of B-factor (Pr = 0.32 | P = 4.1e-03); Gain of O-linked_glycosylation at S1388 (Pr = 0.14 | P = 0.03)	Altered Motifs (ELME000053:GSK3 phosphorylation recognition site; ELME000063:CK1 phosphorylation site; ELME000085:Glycosaminoglycan attachment site; ELME000239:The USP7 NTD domain binding motif variant based on the MDM2 and P53 interactions.; PS00008:N-myristoylation site)	Predicted conservation scores
Lucifuga_dentata_per1b	G1387V	# Altered Effect (Pr = 0.36)
Lucifuga_dentata_per1b	G1387V	# |---->Altered Motifs (ELME000053|ELME000063|ELME000085|ELME000239|PS00008)
Lucifuga_dentata_per1b	G1387V	# |---->Altered Structure_and_dynamics (Pr = 0.36)-------------------------------------------------------|
Lucifuga_dentata_per1b	G1387V	# | |---->Altered Secondary_structure (Pr = 0.36) |
Lucifuga_dentata_per1b	G1387V	# | | |---->Loss of Loop (Pr = 0.36 | P = 1.1e-03) |
Lucifuga_dentata_per1b	G1387V	# | | |
Lucifuga_dentata_per1b	G1387V	# | |---->Altered Stability_and_conformational_flexibility (Pr = 0.32) |
Lucifuga_dentata_per1b	G1387V	# | | |---->Altered Conformational_flexibility (Pr = 0.32) |
Lucifuga_dentata_per1b	G1387V	# | | |---->Loss of B-factor (Pr = 0.32 | P = 4.1e-03) |
Lucifuga_dentata_per1b	G1387V	# | | |
Lucifuga_dentata_per1b	G1387V	# | |---->Altered Special_structural_signatures (Pr = 0.01) |
Lucifuga_dentata_per1b	G1387V	# | |---->Altered Signal_peptide (Pr = 0.00) |
Lucifuga_dentata_per1b	G1387V	# | | |
Lucifuga_dentata_per1b	G1387V	# | |---->Altered Transmembrane_protein (Pr = 0.01) |
Lucifuga_dentata_per1b	G1387V	# | |
Lucifuga_dentata_per1b	G1387V	# |---->Altered Functional_residue (Pr = 0.14) |
Lucifuga_dentata_per1b	G1387V	# |---->Altered Macromolecular_binding (Pr = 0.05) |
Lucifuga_dentata_per1b	G1387V	# | |---->Altered Protein_binding (Pr = 0.05) |
Lucifuga_dentata_per1b	G1387V	# | |---->Altered Disordered_interface (Pr = 0.05) |
Lucifuga_dentata_per1b	G1387V	# | | |
Lucifuga_dentata_per1b	G1387V	# | |---->Altered Ordered_interface (Pr = 0.01) |
Lucifuga_dentata_per1b	G1387V	# | |
Lucifuga_dentata_per1b	G1387V	# |---->Altered Metal_binding (Pr = 0.01)<---------------------------------------------------------|
Lucifuga_dentata_per1b	G1387V	# |
Lucifuga_dentata_per1b	G1387V	# |---->Altered PTM_site (Pr = 0.14)
Lucifuga_dentata_per1b	G1387V	# |---->Gain of O-linked_glycosylation at S1388 (Pr = 0.14 | P = 0.03)
Lucifuga_dentata_per1b	R1443H	0.073	Loss of ADP-ribosylation at R1443 (Pr = 0.27 | P = 7.1e-03); Gain of Loop (Pr = 0.27 | P = 0.03); Loss of Ubiquitylation at K1444 (Pr = 0.16 | P = 0.04)	Altered Motifs (ELME000102:N-Arg dibasic convertase (nardilysin) cleavage site (Xaa-|-Arg-Lys or Arg-|-Arg-Xaa).; PS00005:Protein kinase C phosphorylation site)	Predicted conservation scores
Lucifuga_dentata_per1b	R1443H	# Altered Effect (Pr = 0.27)
Lucifuga_dentata_per1b	R1443H	# |---->Altered Motifs (ELME000102|PS00005)
Lucifuga_dentata_per1b	R1443H	# |---->Altered Structure_and_dynamics (Pr = 0.27)-------------------------------------------------------|
Lucifuga_dentata_per1b	R1443H	# | |---->Altered Secondary_structure (Pr = 0.27) |
Lucifuga_dentata_per1b	R1443H	# | | |---->Gain of Loop (Pr = 0.27 | P = 0.03) |
Lucifuga_dentata_per1b	R1443H	# | | |
Lucifuga_dentata_per1b	R1443H	# | |---->Altered Stability_and_conformational_flexibility (Pr = 0.23) |
Lucifuga_dentata_per1b	R1443H	# | | |---->Altered Conformational_flexibility (Pr = 0.23) |
Lucifuga_dentata_per1b	R1443H	# | | |
Lucifuga_dentata_per1b	R1443H	# | |---->Altered Special_structural_signatures (Pr = 0.04) |
Lucifuga_dentata_per1b	R1443H	# | |---->Altered Signal_peptide (Pr = 0.00) |
Lucifuga_dentata_per1b	R1443H	# | | |
Lucifuga_dentata_per1b	R1443H	# | |---->Altered Transmembrane_protein (Pr = 0.04) |
Lucifuga_dentata_per1b	R1443H	# | |
Lucifuga_dentata_per1b	R1443H	# |---->Altered Functional_residue (Pr = 0.27) |
Lucifuga_dentata_per1b	R1443H	# |---->Altered Macromolecular_binding (Pr = 0.22) |
Lucifuga_dentata_per1b	R1443H	# | |---->Altered Protein_binding (Pr = 0.22) |
Lucifuga_dentata_per1b	R1443H	# | |---->Altered Disordered_interface (Pr = 0.22) |
Lucifuga_dentata_per1b	R1443H	# | | |
Lucifuga_dentata_per1b	R1443H	# | |---->Altered Ordered_interface (Pr = 0.03) |
Lucifuga_dentata_per1b	R1443H	# | |
Lucifuga_dentata_per1b	R1443H	# |---->Altered Metal_binding (Pr = 0.02)<---------------------------------------------------------|
Lucifuga_dentata_per1b	R1443H	# |
Lucifuga_dentata_per1b	R1443H	# |---->Altered PTM_site (Pr = 0.27)
Lucifuga_dentata_per1b	R1443H	# |---->Loss of ADP-ribosylation at R1443 (Pr = 0.27 | P = 7.1e-03)
Lucifuga_dentata_per1b	R1443H	# |---->Loss of Ubiquitylation at K1444 (Pr = 0.16 | P = 0.04)
Lucifuga_dentata_per1b	R1500H	0.231	Altered MoRF (Pr = 0.27 | P = 0.04)	Altered Motifs (None)	Predicted conservation scores
Lucifuga_dentata_per1b	R1500H	# Altered Effect (Pr = 0.30)
Lucifuga_dentata_per1b	R1500H	# |---->Altered Motifs (None)
Lucifuga_dentata_per1b	R1500H	# |---->Altered Structure_and_dynamics (Pr = 0.30)-------------------------------------------------------|
Lucifuga_dentata_per1b	R1500H	# | |---->Altered Secondary_structure (Pr = 0.23) |
Lucifuga_dentata_per1b	R1500H	# | | |
Lucifuga_dentata_per1b	R1500H	# | |---->Altered Stability_and_conformational_flexibility (Pr = 0.30) |
Lucifuga_dentata_per1b	R1500H	# | | |---->Altered Conformational_flexibility (Pr = 0.30) |
Lucifuga_dentata_per1b	R1500H	# | | |
Lucifuga_dentata_per1b	R1500H	# | |---->Altered Special_structural_signatures (Pr = 0.05) |
Lucifuga_dentata_per1b	R1500H	# | |---->Altered Signal_peptide (Pr = 0.00) |
Lucifuga_dentata_per1b	R1500H	# | | |
Lucifuga_dentata_per1b	R1500H	# | |---->Altered Transmembrane_protein (Pr = 0.05) |
Lucifuga_dentata_per1b	R1500H	# | |
Lucifuga_dentata_per1b	R1500H	# |---->Altered Functional_residue (Pr = 0.27) |
Lucifuga_dentata_per1b	R1500H	# |---->Altered Macromolecular_binding (Pr = 0.27) |
Lucifuga_dentata_per1b	R1500H	# | |---->Altered Protein_binding (Pr = 0.27) |
Lucifuga_dentata_per1b	R1500H	# | |---->Altered Disordered_interface (Pr = 0.27) |
Lucifuga_dentata_per1b	R1500H	# | | |---->Altered MoRF (Pr = 0.27 | P = 0.04) |
Lucifuga_dentata_per1b	R1500H	# | | |
Lucifuga_dentata_per1b	R1500H	# | |---->Altered Ordered_interface (Pr = 0.10) |
Lucifuga_dentata_per1b	R1500H	# | |
Lucifuga_dentata_per1b	R1500H	# |---->Altered Metal_binding (Pr = 0.16)<---------------------------------------------------------|
Lucifuga_dentata_per1b	R1500H	# |
Lucifuga_dentata_per1b	R1500H	# |---->Altered PTM_site (Pr = 0.07)
Lucifuga_dentata_per1b	A1596V	0.028	Gain of Phosphorylation at T1591 (Pr = 0.28 | P = 0.02); Gain of Proteolytic_cleavage at D1594 (Pr = 0.11 | P = 0.05)	Altered Motifs (None)	Predicted conservation scores
Lucifuga_dentata_per1b	A1596V	# Altered Effect (Pr = 0.28)
Lucifuga_dentata_per1b	A1596V	# |---->Altered Motifs (None)
Lucifuga_dentata_per1b	A1596V	# |---->Altered Structure_and_dynamics (Pr = 0.26)-------------------------------------------------------|
Lucifuga_dentata_per1b	A1596V	# | |---->Altered Secondary_structure (Pr = 0.26) |
Lucifuga_dentata_per1b	A1596V	# | | |
Lucifuga_dentata_per1b	A1596V	# | |---->Altered Stability_and_conformational_flexibility (Pr = 0.25) |
Lucifuga_dentata_per1b	A1596V	# | | |---->Altered Conformational_flexibility (Pr = 0.25) |
Lucifuga_dentata_per1b	A1596V	# | | |
Lucifuga_dentata_per1b	A1596V	# | |---->Altered Special_structural_signatures (Pr = 0.02) |
Lucifuga_dentata_per1b	A1596V	# | |---->Altered Signal_peptide (Pr = 0.00) |
Lucifuga_dentata_per1b	A1596V	# | | |
Lucifuga_dentata_per1b	A1596V	# | |---->Altered Transmembrane_protein (Pr = 0.02) |
Lucifuga_dentata_per1b	A1596V	# | |
Lucifuga_dentata_per1b	A1596V	# |---->Altered Functional_residue (Pr = 0.28) |
Lucifuga_dentata_per1b	A1596V	# |---->Altered Macromolecular_binding (Pr = 0.09) |
Lucifuga_dentata_per1b	A1596V	# | |---->Altered Protein_binding (Pr = 0.09) |
Lucifuga_dentata_per1b	A1596V	# | |---->Altered Disordered_interface (Pr = 0.09) |
Lucifuga_dentata_per1b	A1596V	# | | |
Lucifuga_dentata_per1b	A1596V	# | |---->Altered Ordered_interface (Pr = 0.02) |
Lucifuga_dentata_per1b	A1596V	# | |
Lucifuga_dentata_per1b	A1596V	# |---->Altered Metal_binding (Pr = 0.02)<---------------------------------------------------------|
Lucifuga_dentata_per1b	A1596V	# |
Lucifuga_dentata_per1b	A1596V	# |---->Altered PTM_site (Pr = 0.28)
Lucifuga_dentata_per1b	A1596V	# |---->Gain of Phosphorylation at T1591 (Pr = 0.28 | P = 0.02)
Lucifuga_dentata_per1b	A1596V	# |---->Gain of Proteolytic_cleavage at D1594 (Pr = 0.11 | P = 0.05)
Lucifuga_dentata_per1b	E1604D	0.037	Gain of B-factor (Pr = 0.28 | P = 8.0e-03)	Altered Motifs (PS00018:EF-hand calcium-binding domain)	Predicted conservation scores
Lucifuga_dentata_per1b	E1604D	# Altered Effect (Pr = 0.28)
Lucifuga_dentata_per1b	E1604D	# |---->Altered Motifs (PS00018)
Lucifuga_dentata_per1b	E1604D	# |---->Altered Structure_and_dynamics (Pr = 0.28)-------------------------------------------------------|
Lucifuga_dentata_per1b	E1604D	# | |---->Altered Secondary_structure (Pr = 0.24) |
Lucifuga_dentata_per1b	E1604D	# | | |
Lucifuga_dentata_per1b	E1604D	# | |---->Altered Stability_and_conformational_flexibility (Pr = 0.28) |
Lucifuga_dentata_per1b	E1604D	# | | |---->Altered Conformational_flexibility (Pr = 0.28) |
Lucifuga_dentata_per1b	E1604D	# | | |---->Gain of B-factor (Pr = 0.28 | P = 8.0e-03) |
Lucifuga_dentata_per1b	E1604D	# | | |
Lucifuga_dentata_per1b	E1604D	# | |---->Altered Special_structural_signatures (Pr = 0.02) |
Lucifuga_dentata_per1b	E1604D	# | |---->Altered Signal_peptide (Pr = 0.00) |
Lucifuga_dentata_per1b	E1604D	# | | |
Lucifuga_dentata_per1b	E1604D	# | |---->Altered Transmembrane_protein (Pr = 0.01) |
Lucifuga_dentata_per1b	E1604D	# | |
Lucifuga_dentata_per1b	E1604D	# |---->Altered Functional_residue (Pr = 0.12) |
Lucifuga_dentata_per1b	E1604D	# |---->Altered Macromolecular_binding (Pr = 0.12) |
Lucifuga_dentata_per1b	E1604D	# | |---->Altered Protein_binding (Pr = 0.12) |
Lucifuga_dentata_per1b	E1604D	# | |---->Altered Disordered_interface (Pr = 0.12) |
Lucifuga_dentata_per1b	E1604D	# | | |
Lucifuga_dentata_per1b	E1604D	# | |---->Altered Ordered_interface (Pr = 0.03) |
Lucifuga_dentata_per1b	E1604D	# | |
Lucifuga_dentata_per1b	E1604D	# |---->Altered Metal_binding (Pr = 0.01)<---------------------------------------------------------|
Lucifuga_dentata_per1b	E1604D	# |
Lucifuga_dentata_per1b	E1604D	# |---->Altered PTM_site (Pr = 0.05)
Lucifuga_dentata_per2	A43V	0.035	Loss of O-linked_glycosylation at T45 (Pr = 0.14 | P = 0.04)	Altered Motifs (ELME000053:GSK3 phosphorylation recognition site; ELME000062:Secondary preference for PKA-type AGC kinase phosphorylation.; ELME000162:Site for attachment of a fucose residue to a serine.; ELME000239:The USP7 NTD domain binding motif variant based on the MDM2 and P53 interactions.; ELME000254:SxIP motifs bind to EBH domains.)	Predicted conservation scores
Lucifuga_dentata_per2	A43V	# Altered Effect (Pr = 0.25)
Lucifuga_dentata_per2	A43V	# |---->Altered Motifs (ELME000053|ELME000062|ELME000162|ELME000239|ELME000254)
Lucifuga_dentata_per2	A43V	# |---->Altered Structure_and_dynamics (Pr = 0.25)-------------------------------------------------------|
Lucifuga_dentata_per2	A43V	# | |---->Altered Secondary_structure (Pr = 0.25) |
Lucifuga_dentata_per2	A43V	# | | |
Lucifuga_dentata_per2	A43V	# | |---->Altered Stability_and_conformational_flexibility (Pr = 0.18) |
Lucifuga_dentata_per2	A43V	# | | |---->Altered Conformational_flexibility (Pr = 0.18) |
Lucifuga_dentata_per2	A43V	# | | |
Lucifuga_dentata_per2	A43V	# | |---->Altered Special_structural_signatures (Pr = 0.02) |
Lucifuga_dentata_per2	A43V	# | |---->Altered Signal_peptide (Pr = 0.00) |
Lucifuga_dentata_per2	A43V	# | | |
Lucifuga_dentata_per2	A43V	# | |---->Altered Transmembrane_protein (Pr = 0.02) |
Lucifuga_dentata_per2	A43V	# | |
Lucifuga_dentata_per2	A43V	# |---->Altered Functional_residue (Pr = 0.18) |
Lucifuga_dentata_per2	A43V	# |---->Altered Macromolecular_binding (Pr = 0.13) |
Lucifuga_dentata_per2	A43V	# | |---->Altered Protein_binding (Pr = 0.13) |
Lucifuga_dentata_per2	A43V	# | |---->Altered Disordered_interface (Pr = 0.13) |
Lucifuga_dentata_per2	A43V	# | | |
Lucifuga_dentata_per2	A43V	# | |---->Altered Ordered_interface (Pr = 0.06) |
Lucifuga_dentata_per2	A43V	# | |
Lucifuga_dentata_per2	A43V	# |---->Altered Metal_binding (Pr = 0.01)<---------------------------------------------------------|
Lucifuga_dentata_per2	A43V	# |
Lucifuga_dentata_per2	A43V	# |---->Altered PTM_site (Pr = 0.18)
Lucifuga_dentata_per2	A43V	# |---->Loss of O-linked_glycosylation at T45 (Pr = 0.14 | P = 0.04)
Lucifuga_dentata_per2	G90S	0.198	Gain of B-factor (Pr = 0.27 | P = 9.9e-03); Loss of Phosphorylation at S95 (Pr = 0.25 | P = 0.04)	Altered Motifs (ELME000053:GSK3 phosphorylation recognition site; ELME000085:Glycosaminoglycan attachment site; ELME000155:This is the motif recognized by those SH3 domains with a non-canonical class I recognition specificity; ELME000202:(ST)Q motif which is phosphorylated by PIKK family members.; PS00006:Casein kinase II phosphorylation site; PS00008:N-myristoylation site)	Predicted conservation scores
Lucifuga_dentata_per2	G90S	# Altered Effect (Pr = 0.27)
Lucifuga_dentata_per2	G90S	# |---->Altered Motifs (ELME000053|ELME000085|ELME000155|ELME000202|PS00006|PS00008)
Lucifuga_dentata_per2	G90S	# |---->Altered Structure_and_dynamics (Pr = 0.27)-------------------------------------------------------|
Lucifuga_dentata_per2	G90S	# | |---->Altered Secondary_structure (Pr = 0.26) |
Lucifuga_dentata_per2	G90S	# | | |
Lucifuga_dentata_per2	G90S	# | |---->Altered Stability_and_conformational_flexibility (Pr = 0.27) |
Lucifuga_dentata_per2	G90S	# | | |---->Altered Conformational_flexibility (Pr = 0.27) |
Lucifuga_dentata_per2	G90S	# | | |---->Gain of B-factor (Pr = 0.27 | P = 9.9e-03) |
Lucifuga_dentata_per2	G90S	# | | |
Lucifuga_dentata_per2	G90S	# | |---->Altered Special_structural_signatures (Pr = 0.02) |
Lucifuga_dentata_per2	G90S	# | |---->Altered Signal_peptide (Pr = 0.00) |
Lucifuga_dentata_per2	G90S	# | | |
Lucifuga_dentata_per2	G90S	# | |---->Altered Transmembrane_protein (Pr = 0.02) |
Lucifuga_dentata_per2	G90S	# | |
Lucifuga_dentata_per2	G90S	# |---->Altered Functional_residue (Pr = 0.25) |
Lucifuga_dentata_per2	G90S	# |---->Altered Macromolecular_binding (Pr = 0.12) |
Lucifuga_dentata_per2	G90S	# | |---->Altered Protein_binding (Pr = 0.12) |
Lucifuga_dentata_per2	G90S	# | |---->Altered Disordered_interface (Pr = 0.12) |
Lucifuga_dentata_per2	G90S	# | | |
Lucifuga_dentata_per2	G90S	# | |---->Altered Ordered_interface (Pr = 0.04) |
Lucifuga_dentata_per2	G90S	# | |
Lucifuga_dentata_per2	G90S	# |---->Altered Metal_binding (Pr = 0.04)<---------------------------------------------------------|
Lucifuga_dentata_per2	G90S	# |
Lucifuga_dentata_per2	G90S	# |---->Altered PTM_site (Pr = 0.25)
Lucifuga_dentata_per2	G90S	# |---->Loss of Phosphorylation at S95 (Pr = 0.25 | P = 0.04)
Lucifuga_dentata_per2	P99S	0.082	Loss of Phosphorylation at S98 (Pr = 0.38 | P = 9.0e-03); Gain of Loop (Pr = 0.27 | P = 0.03); Loss of SUMOylation at K104 (Pr = 0.21 | P = 0.03)	Altered Motifs (ELME000053:GSK3 phosphorylation recognition site; ELME000063:CK1 phosphorylation site; ELME000239:The USP7 NTD domain binding motif variant based on the MDM2 and P53 interactions.)	Predicted conservation scores
Lucifuga_dentata_per2	P99S	# Altered Effect (Pr = 0.38)
Lucifuga_dentata_per2	P99S	# |---->Altered Motifs (ELME000053|ELME000063|ELME000239)
Lucifuga_dentata_per2	P99S	# |---->Altered Structure_and_dynamics (Pr = 0.27)-------------------------------------------------------|
Lucifuga_dentata_per2	P99S	# | |---->Altered Secondary_structure (Pr = 0.27) |
Lucifuga_dentata_per2	P99S	# | | |---->Gain of Loop (Pr = 0.27 | P = 0.03) |
Lucifuga_dentata_per2	P99S	# | | |
Lucifuga_dentata_per2	P99S	# | |---->Altered Stability_and_conformational_flexibility (Pr = 0.23) |
Lucifuga_dentata_per2	P99S	# | | |---->Altered Conformational_flexibility (Pr = 0.23) |
Lucifuga_dentata_per2	P99S	# | | |
Lucifuga_dentata_per2	P99S	# | |---->Altered Special_structural_signatures (Pr = 0.02) |
Lucifuga_dentata_per2	P99S	# | |---->Altered Signal_peptide (Pr = 0.00) |
Lucifuga_dentata_per2	P99S	# | | |
Lucifuga_dentata_per2	P99S	# | |---->Altered Transmembrane_protein (Pr = 0.02) |
Lucifuga_dentata_per2	P99S	# | |
Lucifuga_dentata_per2	P99S	# |---->Altered Functional_residue (Pr = 0.38) |
Lucifuga_dentata_per2	P99S	# |---->Altered Macromolecular_binding (Pr = 0.09) |
Lucifuga_dentata_per2	P99S	# | |---->Altered Protein_binding (Pr = 0.09) |
Lucifuga_dentata_per2	P99S	# | |---->Altered Disordered_interface (Pr = 0.09) |
Lucifuga_dentata_per2	P99S	# | | |
Lucifuga_dentata_per2	P99S	# | |---->Altered Ordered_interface (Pr = 0.02) |
Lucifuga_dentata_per2	P99S	# | |
Lucifuga_dentata_per2	P99S	# |---->Altered Metal_binding (Pr = 0.01)<---------------------------------------------------------|
Lucifuga_dentata_per2	P99S	# |
Lucifuga_dentata_per2	P99S	# |---->Altered PTM_site (Pr = 0.38)
Lucifuga_dentata_per2	P99S	# |---->Loss of Phosphorylation at S98 (Pr = 0.38 | P = 9.0e-03)
Lucifuga_dentata_per2	P99S	# |---->Loss of SUMOylation at K104 (Pr = 0.21 | P = 0.03)
Lucifuga_dentata_per2	G148S	0.087	Gain of GPI-anchor_amidation at N144 (Pr = 0.02 | P = 0.01)	Altered Motifs (ELME000053:GSK3 phosphorylation recognition site; ELME000063:CK1 phosphorylation site; ELME000070:Generic motif for N-glycosylation. It was shown that Trp - Asp - and Glu are uncommon before the Ser/Thr position (PMID-8626433). Efficient glycosylation usually occurs when ~60 residues or more separate the glycosylation acceptor site from the C-terminus.)	Predicted conservation scores
Lucifuga_dentata_per2	G148S	# Altered Effect (Pr = 0.25)
Lucifuga_dentata_per2	G148S	# |---->Altered Motifs (ELME000053|ELME000063|ELME000070)
Lucifuga_dentata_per2	G148S	# |---->Altered Structure_and_dynamics (Pr = 0.25)-------------------------------------------------------|
Lucifuga_dentata_per2	G148S	# | |---->Altered Secondary_structure (Pr = 0.25) |
Lucifuga_dentata_per2	G148S	# | | |
Lucifuga_dentata_per2	G148S	# | |---->Altered Stability_and_conformational_flexibility (Pr = 0.23) |
Lucifuga_dentata_per2	G148S	# | | |---->Altered Conformational_flexibility (Pr = 0.23) |
Lucifuga_dentata_per2	G148S	# | | |
Lucifuga_dentata_per2	G148S	# | |---->Altered Special_structural_signatures (Pr = 0.01) |
Lucifuga_dentata_per2	G148S	# | |---->Altered Signal_peptide (Pr = 0.00) |
Lucifuga_dentata_per2	G148S	# | | |
Lucifuga_dentata_per2	G148S	# | |---->Altered Transmembrane_protein (Pr = 0.01) |
Lucifuga_dentata_per2	G148S	# | |
Lucifuga_dentata_per2	G148S	# |---->Altered Functional_residue (Pr = 0.08) |
Lucifuga_dentata_per2	G148S	# |---->Altered Macromolecular_binding (Pr = 0.05) |
Lucifuga_dentata_per2	G148S	# | |---->Altered Protein_binding (Pr = 0.05) |
Lucifuga_dentata_per2	G148S	# | |---->Altered Disordered_interface (Pr = 0.05) |
Lucifuga_dentata_per2	G148S	# | | |
Lucifuga_dentata_per2	G148S	# | |---->Altered Ordered_interface (Pr = 0.02) |
Lucifuga_dentata_per2	G148S	# | |
Lucifuga_dentata_per2	G148S	# |---->Altered Metal_binding (Pr = 0.01)<---------------------------------------------------------|
Lucifuga_dentata_per2	G148S	# |
Lucifuga_dentata_per2	G148S	# |---->Altered PTM_site (Pr = 0.08)
Lucifuga_dentata_per2	G148S	# |---->Gain of GPI-anchor_amidation at N144 (Pr = 0.02 | P = 0.01)
Lucifuga_dentata_per2	T763A	0.085	Gain of GPI-anchor_amidation at N767 (Pr = 0.07 | P = 2.4e-03)	Altered Motifs (ELME000053:GSK3 phosphorylation recognition site; ELME000063:CK1 phosphorylation site; ELME000070:Generic motif for N-glycosylation. It was shown that Trp - Asp - and Glu are uncommon before the Ser/Thr position (PMID-8626433). Efficient glycosylation usually occurs when ~60 residues or more separate the glycosylation acceptor site from the C-terminus.; ELME000239:The USP7 NTD domain binding motif variant based on the MDM2 and P53 interactions.; PS00001:N-glycosylation site)	Predicted conservation scores
Lucifuga_dentata_per2	T763A	# Altered Effect (Pr = 0.25)
Lucifuga_dentata_per2	T763A	# |---->Altered Motifs (ELME000053|ELME000063|ELME000070|ELME000239|PS00001)
Lucifuga_dentata_per2	T763A	# |---->Altered Structure_and_dynamics (Pr = 0.25)-------------------------------------------------------|
Lucifuga_dentata_per2	T763A	# | |---->Altered Secondary_structure (Pr = 0.25) |
Lucifuga_dentata_per2	T763A	# | | |
Lucifuga_dentata_per2	T763A	# | |---->Altered Stability_and_conformational_flexibility (Pr = 0.25) |
Lucifuga_dentata_per2	T763A	# | | |---->Altered Conformational_flexibility (Pr = 0.25) |
Lucifuga_dentata_per2	T763A	# | | |
Lucifuga_dentata_per2	T763A	# | |---->Altered Special_structural_signatures (Pr = 0.03) |
Lucifuga_dentata_per2	T763A	# | |---->Altered Signal_peptide (Pr = 0.00) |
Lucifuga_dentata_per2	T763A	# | | |
Lucifuga_dentata_per2	T763A	# | |---->Altered Transmembrane_protein (Pr = 0.03) |
Lucifuga_dentata_per2	T763A	# | |
Lucifuga_dentata_per2	T763A	# |---->Altered Functional_residue (Pr = 0.22) |
Lucifuga_dentata_per2	T763A	# |---->Altered Macromolecular_binding (Pr = 0.08) |
Lucifuga_dentata_per2	T763A	# | |---->Altered Protein_binding (Pr = 0.08) |
Lucifuga_dentata_per2	T763A	# | |---->Altered Disordered_interface (Pr = 0.08) |
Lucifuga_dentata_per2	T763A	# | | |
Lucifuga_dentata_per2	T763A	# | |---->Altered Ordered_interface (Pr = 0.08) |
Lucifuga_dentata_per2	T763A	# | |
Lucifuga_dentata_per2	T763A	# |---->Altered Metal_binding (Pr = 0.01)<---------------------------------------------------------|
Lucifuga_dentata_per2	T763A	# |
Lucifuga_dentata_per2	T763A	# |---->Altered PTM_site (Pr = 0.22)
Lucifuga_dentata_per2	T763A	# |---->Gain of GPI-anchor_amidation at N767 (Pr = 0.07 | P = 2.4e-03)
Lucifuga_dentata_per2	S979P	0.289	Altered Calmodulin_binding (Pr = 0.34 | P = 0.01); Gain of B-factor (Pr = 0.25 | P = 0.03); Gain of SUMOylation at K980 (Pr = 0.19 | P = 0.04); Loss of Methylation at K978 (Pr = 0.09 | P = 0.05)	Altered Motifs (ELME000173:Consensus derived from reported natural interactors which do not match the Mode 1 and Mode 2 ligands.; ELME000271:Monopartite variant of the classical basically charged NLS. N-extended version.; ELME000276:Bipartite variant of the classical basically charged NLS.; ELME000278:Monopartite variant of the classical basically charged NLS. C-extended version.; PS00005:Protein kinase C phosphorylation site)	Predicted conservation scores
Lucifuga_dentata_per2	S979P	# Altered Effect (Pr = 0.34)
Lucifuga_dentata_per2	S979P	# |---->Altered Motifs (ELME000173|ELME000271|ELME000276|ELME000278|PS00005)
Lucifuga_dentata_per2	S979P	# |---->Altered Structure_and_dynamics (Pr = 0.26)-------------------------------------------------------|
Lucifuga_dentata_per2	S979P	# | |---->Altered Secondary_structure (Pr = 0.26) |
Lucifuga_dentata_per2	S979P	# | | |
Lucifuga_dentata_per2	S979P	# | |---->Altered Stability_and_conformational_flexibility (Pr = 0.25) |
Lucifuga_dentata_per2	S979P	# | | |---->Altered Conformational_flexibility (Pr = 0.25) |
Lucifuga_dentata_per2	S979P	# | | |---->Gain of B-factor (Pr = 0.25 | P = 0.03) |
Lucifuga_dentata_per2	S979P	# | | |
Lucifuga_dentata_per2	S979P	# | |---->Altered Special_structural_signatures (Pr = 0.01) |
Lucifuga_dentata_per2	S979P	# | |---->Altered Signal_peptide (Pr = 0.00) |
Lucifuga_dentata_per2	S979P	# | | |
Lucifuga_dentata_per2	S979P	# | |---->Altered Transmembrane_protein (Pr = 0.01) |
Lucifuga_dentata_per2	S979P	# | |
Lucifuga_dentata_per2	S979P	# |---->Altered Functional_residue (Pr = 0.34) |
Lucifuga_dentata_per2	S979P	# |---->Altered Macromolecular_binding (Pr = 0.34) |
Lucifuga_dentata_per2	S979P	# | |---->Altered Protein_binding (Pr = 0.34) |
Lucifuga_dentata_per2	S979P	# | |---->Altered Disordered_interface (Pr = 0.34) |
Lucifuga_dentata_per2	S979P	# | | |---->Altered Calmodulin_binding (Pr = 0.34 | P = 0.01) |
Lucifuga_dentata_per2	S979P	# | | |
Lucifuga_dentata_per2	S979P	# | |---->Altered Ordered_interface (Pr = 0.02) |
Lucifuga_dentata_per2	S979P	# | |
Lucifuga_dentata_per2	S979P	# |---->Altered Metal_binding (Pr = 0.00)<---------------------------------------------------------|
Lucifuga_dentata_per2	S979P	# |
Lucifuga_dentata_per2	S979P	# |---->Altered PTM_site (Pr = 0.19)
Lucifuga_dentata_per2	S979P	# |---->Loss of Methylation at K978 (Pr = 0.09 | P = 0.05)
Lucifuga_dentata_per2	S979P	# |---->Gain of SUMOylation at K980 (Pr = 0.19 | P = 0.04)
Lucifuga_dentata_per2	P1141L	0.253		Altered Motifs (ELME000155:This is the motif recognized by those SH3 domains with a non-canonical class I recognition specificity)	Predicted conservation scores
Lucifuga_dentata_per2	P1141L	# Altered Effect (Pr = 0.25)
Lucifuga_dentata_per2	P1141L	# |---->Altered Motifs (ELME000155)
Lucifuga_dentata_per2	P1141L	# |---->Altered Structure_and_dynamics (Pr = 0.25)-------------------------------------------------------|
Lucifuga_dentata_per2	P1141L	# | |---->Altered Secondary_structure (Pr = 0.25) |
Lucifuga_dentata_per2	P1141L	# | | |
Lucifuga_dentata_per2	P1141L	# | |---->Altered Stability_and_conformational_flexibility (Pr = 0.18) |
Lucifuga_dentata_per2	P1141L	# | | |---->Altered Conformational_flexibility (Pr = 0.18) |
Lucifuga_dentata_per2	P1141L	# | | |
Lucifuga_dentata_per2	P1141L	# | |---->Altered Special_structural_signatures (Pr = 0.03) |
Lucifuga_dentata_per2	P1141L	# | |---->Altered Signal_peptide (Pr = 0.00) |
Lucifuga_dentata_per2	P1141L	# | | |
Lucifuga_dentata_per2	P1141L	# | |---->Altered Transmembrane_protein (Pr = 0.03) |
Lucifuga_dentata_per2	P1141L	# | |
Lucifuga_dentata_per2	P1141L	# |---->Altered Functional_residue (Pr = 0.19) |
Lucifuga_dentata_per2	P1141L	# |---->Altered Macromolecular_binding (Pr = 0.19) |
Lucifuga_dentata_per2	P1141L	# | |---->Altered Protein_binding (Pr = 0.19) |
Lucifuga_dentata_per2	P1141L	# | |---->Altered Disordered_interface (Pr = 0.19) |
Lucifuga_dentata_per2	P1141L	# | | |
Lucifuga_dentata_per2	P1141L	# | |---->Altered Ordered_interface (Pr = 0.06) |
Lucifuga_dentata_per2	P1141L	# | |
Lucifuga_dentata_per2	P1141L	# |---->Altered Metal_binding (Pr = 0.00)<---------------------------------------------------------|
Lucifuga_dentata_per2	P1141L	# |
Lucifuga_dentata_per2	P1141L	# |---->Altered PTM_site (Pr = 0.04)
Lucifuga_dentata_per2	G1179D	0.174	Gain of Phosphorylation at Y1182 (Pr = 0.25 | P = 0.03); Gain of Sulfation at Y1182 (Pr = 0.06 | P = 6.1e-03)	Altered Motifs (ELME000053:GSK3 phosphorylation recognition site)	Predicted conservation scores
Lucifuga_dentata_per2	G1179D	# Altered Effect (Pr = 0.26)
Lucifuga_dentata_per2	G1179D	# |---->Altered Motifs (ELME000053)
Lucifuga_dentata_per2	G1179D	# |---->Altered Structure_and_dynamics (Pr = 0.26)-------------------------------------------------------|
Lucifuga_dentata_per2	G1179D	# | |---->Altered Secondary_structure (Pr = 0.26) |
Lucifuga_dentata_per2	G1179D	# | | |
Lucifuga_dentata_per2	G1179D	# | |---->Altered Stability_and_conformational_flexibility (Pr = 0.18) |
Lucifuga_dentata_per2	G1179D	# | | |---->Altered Conformational_flexibility (Pr = 0.18) |
Lucifuga_dentata_per2	G1179D	# | | |
Lucifuga_dentata_per2	G1179D	# | |---->Altered Special_structural_signatures (Pr = 0.01) |
Lucifuga_dentata_per2	G1179D	# | |---->Altered Signal_peptide (Pr = 0.00) |
Lucifuga_dentata_per2	G1179D	# | | |
Lucifuga_dentata_per2	G1179D	# | |---->Altered Transmembrane_protein (Pr = 0.01) |
Lucifuga_dentata_per2	G1179D	# | |
Lucifuga_dentata_per2	G1179D	# |---->Altered Functional_residue (Pr = 0.25) |
Lucifuga_dentata_per2	G1179D	# |---->Altered Macromolecular_binding (Pr = 0.12) |
Lucifuga_dentata_per2	G1179D	# | |---->Altered Protein_binding (Pr = 0.12) |
Lucifuga_dentata_per2	G1179D	# | |---->Altered Disordered_interface (Pr = 0.12) |
Lucifuga_dentata_per2	G1179D	# | | |
Lucifuga_dentata_per2	G1179D	# | |---->Altered Ordered_interface (Pr = 0.10) |
Lucifuga_dentata_per2	G1179D	# | |
Lucifuga_dentata_per2	G1179D	# |---->Altered Metal_binding (Pr = 0.00)<---------------------------------------------------------|
Lucifuga_dentata_per2	G1179D	# |
Lucifuga_dentata_per2	G1179D	# |---->Altered PTM_site (Pr = 0.25)
Lucifuga_dentata_per2	G1179D	# |---->Gain of Phosphorylation at Y1182 (Pr = 0.25 | P = 0.03)
Lucifuga_dentata_per2	G1179D	# |---->Gain of Sulfation at Y1182 (Pr = 0.06 | P = 6.1e-03)
Lucifuga_dentata_per2	E1249V	0.133	Loss of ADP-ribosylation at R1254 (Pr = 0.24 | P = 0.02); Gain of Pyrrolidone_carboxylic_acid at Q1245 (Pr = 0.07 | P = 0.02)	Altered Motifs (ELME000053:GSK3 phosphorylation recognition site; ELME000147:Site phosphorylated by the Polo-like kinase.; ELME000149:Sorting and internalisation signal found in the cytoplasmic juxta-membrane region of type I transmembrane proteins. Targets them from the Trans Golgi Network to the lysosomal-endosomal-melanosomal compartments. Interacts with adaptor protein (AP) complexes; ELME000333:Motif that mediates binding to SUMO proteins non-covalently.; ELME000335:Inverted version of LIG_SUMO_SBM_1 that mediates binding to SUMO proteins non-covalently.)	Predicted conservation scores
Lucifuga_dentata_per2	E1249V	# Altered Effect (Pr = 0.26)
Lucifuga_dentata_per2	E1249V	# |---->Altered Motifs (ELME000053|ELME000147|ELME000149|ELME000333|ELME000335)
Lucifuga_dentata_per2	E1249V	# |---->Altered Structure_and_dynamics (Pr = 0.26)-------------------------------------------------------|
Lucifuga_dentata_per2	E1249V	# | |---->Altered Secondary_structure (Pr = 0.26) |
Lucifuga_dentata_per2	E1249V	# | | |
Lucifuga_dentata_per2	E1249V	# | |---->Altered Stability_and_conformational_flexibility (Pr = 0.19) |
Lucifuga_dentata_per2	E1249V	# | | |---->Altered Conformational_flexibility (Pr = 0.19) |
Lucifuga_dentata_per2	E1249V	# | | |
Lucifuga_dentata_per2	E1249V	# | |---->Altered Special_structural_signatures (Pr = 0.02) |
Lucifuga_dentata_per2	E1249V	# | |---->Altered Signal_peptide (Pr = 0.00) |
Lucifuga_dentata_per2	E1249V	# | | |
Lucifuga_dentata_per2	E1249V	# | |---->Altered Transmembrane_protein (Pr = 0.02) |
Lucifuga_dentata_per2	E1249V	# | |
Lucifuga_dentata_per2	E1249V	# |---->Altered Functional_residue (Pr = 0.24) |
Lucifuga_dentata_per2	E1249V	# |---->Altered Macromolecular_binding (Pr = 0.09) |
Lucifuga_dentata_per2	E1249V	# | |---->Altered Protein_binding (Pr = 0.09) |
Lucifuga_dentata_per2	E1249V	# | |---->Altered Disordered_interface (Pr = 0.09) |
Lucifuga_dentata_per2	E1249V	# | | |
Lucifuga_dentata_per2	E1249V	# | |---->Altered Ordered_interface (Pr = 0.02) |
Lucifuga_dentata_per2	E1249V	# | |
Lucifuga_dentata_per2	E1249V	# |---->Altered Metal_binding (Pr = 0.00)<---------------------------------------------------------|
Lucifuga_dentata_per2	E1249V	# |
Lucifuga_dentata_per2	E1249V	# |---->Altered PTM_site (Pr = 0.24)
Lucifuga_dentata_per2	E1249V	# |---->Loss of ADP-ribosylation at R1254 (Pr = 0.24 | P = 0.02)
Lucifuga_dentata_per2	E1249V	# |---->Gain of Pyrrolidone_carboxylic_acid at Q1245 (Pr = 0.07 | P = 0.02)
Lucifuga_dentata_per2	A1259V	0.077	Gain of ADP-ribosylation at R1254 (Pr = 0.24 | P = 9.7e-03); Gain of Proteolytic_cleavage at D1256 (Pr = 0.14 | P = 0.02); Gain of Pyrrolidone_carboxylic_acid at Q1255 (Pr = 0.08 | P = 0.02)	Altered Motifs (ELME000053:GSK3 phosphorylation recognition site; ELME000065:Phosphorylase kinase phosphorylation site; ELME000239:The USP7 NTD domain binding motif variant based on the MDM2 and P53 interactions.; ELME000333:Motif that mediates binding to SUMO proteins non-covalently.; ELME000335:Inverted version of LIG_SUMO_SBM_1 that mediates binding to SUMO proteins non-covalently.)	Predicted conservation scores
Lucifuga_dentata_per2	A1259V	# Altered Effect (Pr = 0.25)
Lucifuga_dentata_per2	A1259V	# |---->Altered Motifs (ELME000053|ELME000065|ELME000239|ELME000333|ELME000335)
Lucifuga_dentata_per2	A1259V	# |---->Altered Structure_and_dynamics (Pr = 0.25)-------------------------------------------------------|
Lucifuga_dentata_per2	A1259V	# | |---->Altered Secondary_structure (Pr = 0.25) |
Lucifuga_dentata_per2	A1259V	# | | |
Lucifuga_dentata_per2	A1259V	# | |---->Altered Stability_and_conformational_flexibility (Pr = 0.25) |
Lucifuga_dentata_per2	A1259V	# | | |---->Altered Conformational_flexibility (Pr = 0.25) |
Lucifuga_dentata_per2	A1259V	# | | |
Lucifuga_dentata_per2	A1259V	# | |---->Altered Special_structural_signatures (Pr = 0.02) |
Lucifuga_dentata_per2	A1259V	# | |---->Altered Signal_peptide (Pr = 0.00) |
Lucifuga_dentata_per2	A1259V	# | | |
Lucifuga_dentata_per2	A1259V	# | |---->Altered Transmembrane_protein (Pr = 0.02) |
Lucifuga_dentata_per2	A1259V	# | |
Lucifuga_dentata_per2	A1259V	# |---->Altered Functional_residue (Pr = 0.24) |
Lucifuga_dentata_per2	A1259V	# |---->Altered Macromolecular_binding (Pr = 0.07) |
Lucifuga_dentata_per2	A1259V	# | |---->Altered Protein_binding (Pr = 0.07) |
Lucifuga_dentata_per2	A1259V	# | |---->Altered Disordered_interface (Pr = 0.07) |
Lucifuga_dentata_per2	A1259V	# | | |
Lucifuga_dentata_per2	A1259V	# | |---->Altered Ordered_interface (Pr = 0.02) |
Lucifuga_dentata_per2	A1259V	# | |
Lucifuga_dentata_per2	A1259V	# |---->Altered Metal_binding (Pr = 0.00)<---------------------------------------------------------|
Lucifuga_dentata_per2	A1259V	# |
Lucifuga_dentata_per2	A1259V	# |---->Altered PTM_site (Pr = 0.24)
Lucifuga_dentata_per2	A1259V	# |---->Gain of ADP-ribosylation at R1254 (Pr = 0.24 | P = 9.7e-03)
Lucifuga_dentata_per2	A1259V	# |---->Gain of Proteolytic_cleavage at D1256 (Pr = 0.14 | P = 0.02)
Lucifuga_dentata_per2	A1259V	# |---->Gain of Pyrrolidone_carboxylic_acid at Q1255 (Pr = 0.08 | P = 0.02)
Lucifuga_dentata_per2	S1261L	0.077	Loss of B-factor (Pr = 0.28 | P = 0.02); Gain of Proteolytic_cleavage at D1256 (Pr = 0.14 | P = 0.01)	Altered Motifs (ELME000053:GSK3 phosphorylation recognition site; ELME000149:Sorting and internalisation signal found in the cytoplasmic juxta-membrane region of type I transmembrane proteins. Targets them from the Trans Golgi Network to the lysosomal-endosomal-melanosomal compartments. Interacts with adaptor protein (AP) complexes; ELME000239:The USP7 NTD domain binding motif variant based on the MDM2 and P53 interactions.; ELME000333:Motif that mediates binding to SUMO proteins non-covalently.; ELME000335:Inverted version of LIG_SUMO_SBM_1 that mediates binding to SUMO proteins non-covalently.; ELME000336:NEK2 phosphorylation motif with preferred Phe - Leu or Met in the -3 position to compensate for less favorable residues in the +1 and +2 position.)	Predicted conservation scores
Lucifuga_dentata_per2	S1261L	# Altered Effect (Pr = 0.28)
Lucifuga_dentata_per2	S1261L	# |---->Altered Motifs (ELME000053|ELME000149|ELME000239|ELME000333|ELME000335|ELME000336)
Lucifuga_dentata_per2	S1261L	# |---->Altered Structure_and_dynamics (Pr = 0.28)-------------------------------------------------------|
Lucifuga_dentata_per2	S1261L	# | |---->Altered Secondary_structure (Pr = 0.25) |
Lucifuga_dentata_per2	S1261L	# | | |
Lucifuga_dentata_per2	S1261L	# | |---->Altered Stability_and_conformational_flexibility (Pr = 0.28) |
Lucifuga_dentata_per2	S1261L	# | | |---->Altered Conformational_flexibility (Pr = 0.28) |
Lucifuga_dentata_per2	S1261L	# | | |---->Loss of B-factor (Pr = 0.28 | P = 0.02) |
Lucifuga_dentata_per2	S1261L	# | | |
Lucifuga_dentata_per2	S1261L	# | |---->Altered Special_structural_signatures (Pr = 0.02) |
Lucifuga_dentata_per2	S1261L	# | |---->Altered Signal_peptide (Pr = 0.00) |
Lucifuga_dentata_per2	S1261L	# | | |
Lucifuga_dentata_per2	S1261L	# | |---->Altered Transmembrane_protein (Pr = 0.02) |
Lucifuga_dentata_per2	S1261L	# | |
Lucifuga_dentata_per2	S1261L	# |---->Altered Functional_residue (Pr = 0.18) |
Lucifuga_dentata_per2	S1261L	# |---->Altered Macromolecular_binding (Pr = 0.07) |
Lucifuga_dentata_per2	S1261L	# | |---->Altered Protein_binding (Pr = 0.07) |
Lucifuga_dentata_per2	S1261L	# | |---->Altered Disordered_interface (Pr = 0.07) |
Lucifuga_dentata_per2	S1261L	# | | |
Lucifuga_dentata_per2	S1261L	# | |---->Altered Ordered_interface (Pr = 0.01) |
Lucifuga_dentata_per2	S1261L	# | |
Lucifuga_dentata_per2	S1261L	# |---->Altered Metal_binding (Pr = 0.00)<---------------------------------------------------------|
Lucifuga_dentata_per2	S1261L	# |
Lucifuga_dentata_per2	S1261L	# |---->Altered PTM_site (Pr = 0.18)
Lucifuga_dentata_per2	S1261L	# |---->Gain of Proteolytic_cleavage at D1256 (Pr = 0.14 | P = 0.01)
Lucifuga_dentata_per2	G1363V	0.123		Altered Motifs (ELME000085:Glycosaminoglycan attachment site; PS00008:N-myristoylation site)	Predicted conservation scores
Lucifuga_dentata_per2	G1363V	# Altered Effect (Pr = 0.26)
Lucifuga_dentata_per2	G1363V	# |---->Altered Motifs (ELME000085|PS00008)
Lucifuga_dentata_per2	G1363V	# |---->Altered Structure_and_dynamics (Pr = 0.26)-------------------------------------------------------|
Lucifuga_dentata_per2	G1363V	# | |---->Altered Secondary_structure (Pr = 0.26) |
Lucifuga_dentata_per2	G1363V	# | | |
Lucifuga_dentata_per2	G1363V	# | |---->Altered Stability_and_conformational_flexibility (Pr = 0.24) |
Lucifuga_dentata_per2	G1363V	# | | |---->Altered Conformational_flexibility (Pr = 0.24) |
Lucifuga_dentata_per2	G1363V	# | | |
Lucifuga_dentata_per2	G1363V	# | |---->Altered Special_structural_signatures (Pr = 0.02) |
Lucifuga_dentata_per2	G1363V	# | |---->Altered Signal_peptide (Pr = 0.00) |
Lucifuga_dentata_per2	G1363V	# | | |
Lucifuga_dentata_per2	G1363V	# | |---->Altered Transmembrane_protein (Pr = 0.02) |
Lucifuga_dentata_per2	G1363V	# | |
Lucifuga_dentata_per2	G1363V	# |---->Altered Functional_residue (Pr = 0.08) |
Lucifuga_dentata_per2	G1363V	# |---->Altered Macromolecular_binding (Pr = 0.03) |
Lucifuga_dentata_per2	G1363V	# | |---->Altered Protein_binding (Pr = 0.03) |
Lucifuga_dentata_per2	G1363V	# | |---->Altered Disordered_interface (Pr = 0.03) |
Lucifuga_dentata_per2	G1363V	# | | |
Lucifuga_dentata_per2	G1363V	# | |---->Altered Ordered_interface (Pr = 0.01) |
Lucifuga_dentata_per2	G1363V	# | |
Lucifuga_dentata_per2	G1363V	# |---->Altered Metal_binding (Pr = 0.00)<---------------------------------------------------------|
Lucifuga_dentata_per2	G1363V	# |
Lucifuga_dentata_per2	G1363V	# |---->Altered PTM_site (Pr = 0.08)
Lucifuga_dentata_per2	S1411R	0.110	Loss of GPI-anchor_amidation at N1413 (Pr = 0.51 | P = 3.4e-05); Gain of ADP-ribosylation at S1411 (Pr = 0.35 | P = 1.2e-03); Loss of B-factor (Pr = 0.31 | P = 6.2e-03); Altered Calmodulin_binding (Pr = 0.16 | P = 0.04); Gain of O-linked_glycosylation at S1409 (Pr = 0.14 | P = 0.03)	Altered Motifs (ELME000053:GSK3 phosphorylation recognition site; ELME000063:CK1 phosphorylation site; ELME000085:Glycosaminoglycan attachment site; PS00005:Protein kinase C phosphorylation site; PS00008:N-myristoylation site)	Predicted conservation scores
Lucifuga_dentata_per2	S1411R	# Altered Effect (Pr = 0.51)
Lucifuga_dentata_per2	S1411R	# |---->Altered Motifs (ELME000053|ELME000063|ELME000085|PS00005|PS00008)
Lucifuga_dentata_per2	S1411R	# |---->Altered Structure_and_dynamics (Pr = 0.31)-------------------------------------------------------|
Lucifuga_dentata_per2	S1411R	# | |---->Altered Secondary_structure (Pr = 0.25) |
Lucifuga_dentata_per2	S1411R	# | | |
Lucifuga_dentata_per2	S1411R	# | |---->Altered Stability_and_conformational_flexibility (Pr = 0.31) |
Lucifuga_dentata_per2	S1411R	# | | |---->Altered Conformational_flexibility (Pr = 0.31) |
Lucifuga_dentata_per2	S1411R	# | | |---->Loss of B-factor (Pr = 0.31 | P = 6.2e-03) |
Lucifuga_dentata_per2	S1411R	# | | |
Lucifuga_dentata_per2	S1411R	# | |---->Altered Special_structural_signatures (Pr = 0.01) |
Lucifuga_dentata_per2	S1411R	# | |---->Altered Signal_peptide (Pr = 0.00) |
Lucifuga_dentata_per2	S1411R	# | | |
Lucifuga_dentata_per2	S1411R	# | |---->Altered Transmembrane_protein (Pr = 0.01) |
Lucifuga_dentata_per2	S1411R	# | |
Lucifuga_dentata_per2	S1411R	# |---->Altered Functional_residue (Pr = 0.51) |
Lucifuga_dentata_per2	S1411R	# |---->Altered Macromolecular_binding (Pr = 0.16) |
Lucifuga_dentata_per2	S1411R	# | |---->Altered Protein_binding (Pr = 0.16) |
Lucifuga_dentata_per2	S1411R	# | |---->Altered Disordered_interface (Pr = 0.16) |
Lucifuga_dentata_per2	S1411R	# | | |---->Altered Calmodulin_binding (Pr = 0.16 | P = 0.04) |
Lucifuga_dentata_per2	S1411R	# | | |
Lucifuga_dentata_per2	S1411R	# | |---->Altered Ordered_interface (Pr = 0.03) |
Lucifuga_dentata_per2	S1411R	# | |
Lucifuga_dentata_per2	S1411R	# |---->Altered Metal_binding (Pr = 0.01)<---------------------------------------------------------|
Lucifuga_dentata_per2	S1411R	# |
Lucifuga_dentata_per2	S1411R	# |---->Altered PTM_site (Pr = 0.51)
Lucifuga_dentata_per2	S1411R	# |---->Gain of ADP-ribosylation at S1411 (Pr = 0.35 | P = 1.2e-03)
Lucifuga_dentata_per2	S1411R	# |---->Loss of GPI-anchor_amidation at N1413 (Pr = 0.51 | P = 3.4e-05)
Lucifuga_dentata_per2	S1411R	# |---->Gain of O-linked_glycosylation at S1409 (Pr = 0.14 | P = 0.03)
Lucifuga_dentata_per2	A1554E	0.309	Gain of Intrinsic_disorder (Pr = 0.33 | P = 0.03); Gain of B-factor (Pr = 0.25 | P = 0.03); Loss of O-linked_glycosylation at T1553 (Pr = 0.21 | P = 0.02)	Altered Motifs (ELME000064:CK2 phosphorylation site; ELME000117:Major TRAF2-binding consensus motif. Members of the tumor necrosis factor receptor (TNFR) superfamily initiate intracellular signaling by recruiting the C-domain of the TNFR-associated factors (TRAFs) through their cytoplasmic tails.; ELME000220:Phosphothreonine motif binding a subset of FHA domains that have a preference for an acidic amino acid at the pT+3 position.; PS00006:Casein kinase II phosphorylation site; PS00008:N-myristoylation site)	Predicted conservation scores
Lucifuga_dentata_per2	A1554E	# Altered Effect (Pr = 0.33)
Lucifuga_dentata_per2	A1554E	# |---->Altered Motifs (ELME000064|ELME000117|ELME000220|PS00006|PS00008)
Lucifuga_dentata_per2	A1554E	# |---->Altered Structure_and_dynamics (Pr = 0.33)-------------------------------------------------------|
Lucifuga_dentata_per2	A1554E	# | |---->Altered Secondary_structure (Pr = 0.26) |
Lucifuga_dentata_per2	A1554E	# | | |
Lucifuga_dentata_per2	A1554E	# | |---->Altered Stability_and_conformational_flexibility (Pr = 0.33) |
Lucifuga_dentata_per2	A1554E	# | | |---->Altered Conformational_flexibility (Pr = 0.33) |
Lucifuga_dentata_per2	A1554E	# | | |---->Gain of Intrinsic_disorder (Pr = 0.33 | P = 0.03) |
Lucifuga_dentata_per2	A1554E	# | | |---->Gain of B-factor (Pr = 0.25 | P = 0.03) |
Lucifuga_dentata_per2	A1554E	# | | |
Lucifuga_dentata_per2	A1554E	# | |---->Altered Special_structural_signatures (Pr = 0.06) |
Lucifuga_dentata_per2	A1554E	# | |---->Altered Signal_peptide (Pr = 0.00) |
Lucifuga_dentata_per2	A1554E	# | | |
Lucifuga_dentata_per2	A1554E	# | |---->Altered Transmembrane_protein (Pr = 0.06) |
Lucifuga_dentata_per2	A1554E	# | |
Lucifuga_dentata_per2	A1554E	# |---->Altered Functional_residue (Pr = 0.21) |
Lucifuga_dentata_per2	A1554E	# |---->Altered Macromolecular_binding (Pr = 0.07) |
Lucifuga_dentata_per2	A1554E	# | |---->Altered Protein_binding (Pr = 0.07) |
Lucifuga_dentata_per2	A1554E	# | |---->Altered Disordered_interface (Pr = 0.07) |
Lucifuga_dentata_per2	A1554E	# | | |
Lucifuga_dentata_per2	A1554E	# | |---->Altered Ordered_interface (Pr = 0.07) |
Lucifuga_dentata_per2	A1554E	# | |
Lucifuga_dentata_per2	A1554E	# |---->Altered Metal_binding (Pr = 0.02)<---------------------------------------------------------|
Lucifuga_dentata_per2	A1554E	# |
Lucifuga_dentata_per2	A1554E	# |---->Altered PTM_site (Pr = 0.21)
Lucifuga_dentata_per2	A1554E	# |---->Loss of O-linked_glycosylation at T1553 (Pr = 0.21 | P = 0.02)
Lucifuga_dentata_per2	L1597H	0.202	Loss of O-linked_glycosylation at T1599 (Pr = 0.28 | P = 0.01); Altered MoRF (Pr = 0.27 | P = 0.04); Loss of ADP-ribosylation at R1596 (Pr = 0.25 | P = 0.01); Gain of Phosphorylation at T1599 (Pr = 0.24 | P = 0.05); Loss of Proteolytic_cleavage at R1596 (Pr = 0.13 | P = 0.03)	Altered Motifs (ELME000053:GSK3 phosphorylation recognition site; ELME000155:This is the motif recognized by those SH3 domains with a non-canonical class I recognition specificity; ELME000173:Consensus derived from reported natural interactors which do not match the Mode 1 and Mode 2 ligands.; ELME000335:Inverted version of LIG_SUMO_SBM_1 that mediates binding to SUMO proteins non-covalently.)	Predicted conservation scores
Lucifuga_dentata_per2	L1597H	# Altered Effect (Pr = 0.28)
Lucifuga_dentata_per2	L1597H	# |---->Altered Motifs (ELME000053|ELME000155|ELME000173|ELME000335)
Lucifuga_dentata_per2	L1597H	# |---->Altered Structure_and_dynamics (Pr = 0.24)-------------------------------------------------------|
Lucifuga_dentata_per2	L1597H	# | |---->Altered Secondary_structure (Pr = 0.24) |
Lucifuga_dentata_per2	L1597H	# | | |
Lucifuga_dentata_per2	L1597H	# | |---->Altered Stability_and_conformational_flexibility (Pr = 0.23) |
Lucifuga_dentata_per2	L1597H	# | | |---->Altered Conformational_flexibility (Pr = 0.23) |
Lucifuga_dentata_per2	L1597H	# | | |
Lucifuga_dentata_per2	L1597H	# | |---->Altered Special_structural_signatures (Pr = 0.03) |
Lucifuga_dentata_per2	L1597H	# | |---->Altered Signal_peptide (Pr = 0.00) |
Lucifuga_dentata_per2	L1597H	# | | |
Lucifuga_dentata_per2	L1597H	# | |---->Altered Transmembrane_protein (Pr = 0.03) |
Lucifuga_dentata_per2	L1597H	# | |
Lucifuga_dentata_per2	L1597H	# |---->Altered Functional_residue (Pr = 0.28) |
Lucifuga_dentata_per2	L1597H	# |---->Altered Macromolecular_binding (Pr = 0.27) |
Lucifuga_dentata_per2	L1597H	# | |---->Altered Protein_binding (Pr = 0.27) |
Lucifuga_dentata_per2	L1597H	# | |---->Altered Disordered_interface (Pr = 0.27) |
Lucifuga_dentata_per2	L1597H	# | | |---->Altered MoRF (Pr = 0.27 | P = 0.04) |
Lucifuga_dentata_per2	L1597H	# | | |
Lucifuga_dentata_per2	L1597H	# | |---->Altered Ordered_interface (Pr = 0.04) |
Lucifuga_dentata_per2	L1597H	# | |
Lucifuga_dentata_per2	L1597H	# |---->Altered Metal_binding (Pr = 0.01)<---------------------------------------------------------|
Lucifuga_dentata_per2	L1597H	# |
Lucifuga_dentata_per2	L1597H	# |---->Altered PTM_site (Pr = 0.28)
Lucifuga_dentata_per2	L1597H	# |---->Loss of ADP-ribosylation at R1596 (Pr = 0.25 | P = 0.01)
Lucifuga_dentata_per2	L1597H	# |---->Loss of O-linked_glycosylation at T1599 (Pr = 0.28 | P = 0.01)
Lucifuga_dentata_per2	L1597H	# |---->Gain of Phosphorylation at T1599 (Pr = 0.24 | P = 0.05)
Lucifuga_dentata_per2	L1597H	# |---->Loss of Proteolytic_cleavage at R1596 (Pr = 0.13 | P = 0.03)
Lucifuga_dentata_per2_2	R36D	0.067	Altered MoRF (Pr = 0.28 | P = 0.04); Loss of ADP-ribosylation at R36 (Pr = 0.20 | P = 0.04); Gain of Proteolytic_cleavage at G35 (Pr = 0.10 | P = 0.05); Loss of Pyrrolidone_carboxylic_acid at Q38 (Pr = 0.08 | P = 0.02)	Altered Motifs (ELME000231:An RxxL-based motif that binds to the Cdh1 and Cdc20 components of APC/C thereby targeting the protein for destruction in a cell cycle dependent manner; PS00211:ABC transporters family signature)	Predicted conservation scores
Lucifuga_dentata_per2_2	R36D	# Altered Effect (Pr = 0.28)
Lucifuga_dentata_per2_2	R36D	# |---->Altered Motifs (ELME000231|PS00211)
Lucifuga_dentata_per2_2	R36D	# |---->Altered Structure_and_dynamics (Pr = 0.26)-------------------------------------------------------|
Lucifuga_dentata_per2_2	R36D	# | |---->Altered Secondary_structure (Pr = 0.23) |
Lucifuga_dentata_per2_2	R36D	# | | |
Lucifuga_dentata_per2_2	R36D	# | |---->Altered Stability_and_conformational_flexibility (Pr = 0.26) |
Lucifuga_dentata_per2_2	R36D	# | | |---->Altered Conformational_flexibility (Pr = 0.26) |
Lucifuga_dentata_per2_2	R36D	# | | |
Lucifuga_dentata_per2_2	R36D	# | |---->Altered Special_structural_signatures (Pr = 0.08) |
Lucifuga_dentata_per2_2	R36D	# | |---->Altered Signal_peptide (Pr = 0.00) |
Lucifuga_dentata_per2_2	R36D	# | | |
Lucifuga_dentata_per2_2	R36D	# | |---->Altered Transmembrane_protein (Pr = 0.08) |
Lucifuga_dentata_per2_2	R36D	# | |
Lucifuga_dentata_per2_2	R36D	# |---->Altered Functional_residue (Pr = 0.28) |
Lucifuga_dentata_per2_2	R36D	# |---->Altered Macromolecular_binding (Pr = 0.28) |
Lucifuga_dentata_per2_2	R36D	# | |---->Altered Protein_binding (Pr = 0.28) |
Lucifuga_dentata_per2_2	R36D	# | |---->Altered Disordered_interface (Pr = 0.28) |
Lucifuga_dentata_per2_2	R36D	# | | |---->Altered MoRF (Pr = 0.28 | P = 0.04) |
Lucifuga_dentata_per2_2	R36D	# | | |
Lucifuga_dentata_per2_2	R36D	# | |---->Altered Ordered_interface (Pr = 0.19) |
Lucifuga_dentata_per2_2	R36D	# | |
Lucifuga_dentata_per2_2	R36D	# |---->Altered Metal_binding (Pr = 0.01)<---------------------------------------------------------|
Lucifuga_dentata_per2_2	R36D	# |
Lucifuga_dentata_per2_2	R36D	# |---->Altered PTM_site (Pr = 0.20)
Lucifuga_dentata_per2_2	R36D	# |---->Loss of ADP-ribosylation at R36 (Pr = 0.20 | P = 0.04)
Lucifuga_dentata_per2_2	R36D	# |---->Gain of Proteolytic_cleavage at G35 (Pr = 0.10 | P = 0.05)
Lucifuga_dentata_per2_2	R36D	# |---->Loss of Pyrrolidone_carboxylic_acid at Q38 (Pr = 0.08 | P = 0.02)
Lucifuga_dentata_per2_2	A37R	0.084	Gain of Intrinsic_disorder (Pr = 0.32 | P = 0.03); Gain of Strand (Pr = 0.27 | P = 0.03); Gain of ADP-ribosylation at A37 (Pr = 0.19 | P = 0.05); Gain of Pyrrolidone_carboxylic_acid at Q38 (Pr = 0.12 | P = 7.9e-03)	Altered Motifs (ELME000093:Peptide C-terminal amidation; ELME000102:N-Arg dibasic convertase (nardilysin) cleavage site (Xaa-|-Arg-Lys or Arg-|-Arg-Xaa).; ELME000108:Yeast kexin 2 cleavage site (Lys-Arg-|-Xaa or Arg-Arg-|-Xaa); ELME000231:An RxxL-based motif that binds to the Cdh1 and Cdc20 components of APC/C thereby targeting the protein for destruction in a cell cycle dependent manner; PS00009:Amidation site)	Predicted conservation scores
Lucifuga_dentata_per2_2	A37R	# Altered Effect (Pr = 0.32)
Lucifuga_dentata_per2_2	A37R	# |---->Altered Motifs (ELME000093|ELME000102|ELME000108|ELME000231|PS00009)
Lucifuga_dentata_per2_2	A37R	# |---->Altered Structure_and_dynamics (Pr = 0.32)-------------------------------------------------------|
Lucifuga_dentata_per2_2	A37R	# | |---->Altered Secondary_structure (Pr = 0.27) |
Lucifuga_dentata_per2_2	A37R	# | | |---->Gain of Strand (Pr = 0.27 | P = 0.03) |
Lucifuga_dentata_per2_2	A37R	# | | |
Lucifuga_dentata_per2_2	A37R	# | |---->Altered Stability_and_conformational_flexibility (Pr = 0.32) |
Lucifuga_dentata_per2_2	A37R	# | | |---->Altered Conformational_flexibility (Pr = 0.32) |
Lucifuga_dentata_per2_2	A37R	# | | |---->Gain of Intrinsic_disorder (Pr = 0.32 | P = 0.03) |
Lucifuga_dentata_per2_2	A37R	# | | |
Lucifuga_dentata_per2_2	A37R	# | |---->Altered Special_structural_signatures (Pr = 0.07) |
Lucifuga_dentata_per2_2	A37R	# | |---->Altered Signal_peptide (Pr = 0.00) |
Lucifuga_dentata_per2_2	A37R	# | | |
Lucifuga_dentata_per2_2	A37R	# | |---->Altered Transmembrane_protein (Pr = 0.07) |
Lucifuga_dentata_per2_2	A37R	# | |
Lucifuga_dentata_per2_2	A37R	# |---->Altered Functional_residue (Pr = 0.26) |
Lucifuga_dentata_per2_2	A37R	# |---->Altered Macromolecular_binding (Pr = 0.26) |
Lucifuga_dentata_per2_2	A37R	# | |---->Altered Protein_binding (Pr = 0.26) |
Lucifuga_dentata_per2_2	A37R	# | |---->Altered Disordered_interface (Pr = 0.26) |
Lucifuga_dentata_per2_2	A37R	# | | |
Lucifuga_dentata_per2_2	A37R	# | |---->Altered Ordered_interface (Pr = 0.19) |
Lucifuga_dentata_per2_2	A37R	# | |
Lucifuga_dentata_per2_2	A37R	# |---->Altered Metal_binding (Pr = 0.01)<---------------------------------------------------------|
Lucifuga_dentata_per2_2	A37R	# |
Lucifuga_dentata_per2_2	A37R	# |---->Altered PTM_site (Pr = 0.19)
Lucifuga_dentata_per2_2	A37R	# |---->Gain of ADP-ribosylation at A37 (Pr = 0.19 | P = 0.05)
Lucifuga_dentata_per2_2	A37R	# |---->Gain of Pyrrolidone_carboxylic_acid at Q38 (Pr = 0.12 | P = 7.9e-03)
Lucifuga_dentata_per2_2	K237M	0.181	Loss of B-factor (Pr = 0.30 | P = 8.6e-03); Loss of Methylation at K240 (Pr = 0.11 | P = 0.04)	Altered Motifs (ELME000063:CK1 phosphorylation site; ELME000240:The USP7 NTD domain binding motif variant based on the EBV EBNA1 interaction.)	Predicted conservation scores
Lucifuga_dentata_per2_2	K237M	# Altered Effect (Pr = 0.30)
Lucifuga_dentata_per2_2	K237M	# |---->Altered Motifs (ELME000063|ELME000240)
Lucifuga_dentata_per2_2	K237M	# |---->Altered Structure_and_dynamics (Pr = 0.30)-------------------------------------------------------|
Lucifuga_dentata_per2_2	K237M	# | |---->Altered Secondary_structure (Pr = 0.26) |
Lucifuga_dentata_per2_2	K237M	# | | |
Lucifuga_dentata_per2_2	K237M	# | |---->Altered Stability_and_conformational_flexibility (Pr = 0.30) |
Lucifuga_dentata_per2_2	K237M	# | | |---->Altered Conformational_flexibility (Pr = 0.30) |
Lucifuga_dentata_per2_2	K237M	# | | |---->Loss of B-factor (Pr = 0.30 | P = 8.6e-03) |
Lucifuga_dentata_per2_2	K237M	# | | |
Lucifuga_dentata_per2_2	K237M	# | |---->Altered Special_structural_signatures (Pr = 0.06) |
Lucifuga_dentata_per2_2	K237M	# | |---->Altered Signal_peptide (Pr = 0.00) |
Lucifuga_dentata_per2_2	K237M	# | | |
Lucifuga_dentata_per2_2	K237M	# | |---->Altered Transmembrane_protein (Pr = 0.06) |
Lucifuga_dentata_per2_2	K237M	# | |
Lucifuga_dentata_per2_2	K237M	# |---->Altered Functional_residue (Pr = 0.21) |
Lucifuga_dentata_per2_2	K237M	# |---->Altered Macromolecular_binding (Pr = 0.21) |
Lucifuga_dentata_per2_2	K237M	# | |---->Altered Protein_binding (Pr = 0.21) |
Lucifuga_dentata_per2_2	K237M	# | |---->Altered Disordered_interface (Pr = 0.17) |
Lucifuga_dentata_per2_2	K237M	# | | |
Lucifuga_dentata_per2_2	K237M	# | |---->Altered Ordered_interface (Pr = 0.21) |
Lucifuga_dentata_per2_2	K237M	# | |
Lucifuga_dentata_per2_2	K237M	# |---->Altered Metal_binding (Pr = 0.02)<---------------------------------------------------------|
Lucifuga_dentata_per2_2	K237M	# |
Lucifuga_dentata_per2_2	K237M	# |---->Altered PTM_site (Pr = 0.17)
Lucifuga_dentata_per2_2	K237M	# |---->Loss of Methylation at K240 (Pr = 0.11 | P = 0.04)
Lucifuga_dentata_per2_2	A427V	0.195		Altered Motifs (ELME000047:Clathrin box motif found on cargo adaptor proteins - it interacts with the beta propeller structure located at the N-terminus of Clathrin heavy chain.; ELME000333:Motif that mediates binding to SUMO proteins non-covalently.)	Predicted conservation scores
Lucifuga_dentata_per2_2	A427V	# Altered Effect (Pr = 0.26)
Lucifuga_dentata_per2_2	A427V	# |---->Altered Motifs (ELME000047|ELME000333)
Lucifuga_dentata_per2_2	A427V	# |---->Altered Structure_and_dynamics (Pr = 0.26)-------------------------------------------------------|
Lucifuga_dentata_per2_2	A427V	# | |---->Altered Secondary_structure (Pr = 0.26) |
Lucifuga_dentata_per2_2	A427V	# | | |
Lucifuga_dentata_per2_2	A427V	# | |---->Altered Stability_and_conformational_flexibility (Pr = 0.13) |
Lucifuga_dentata_per2_2	A427V	# | | |---->Altered Conformational_flexibility (Pr = 0.13) |
Lucifuga_dentata_per2_2	A427V	# | | |
Lucifuga_dentata_per2_2	A427V	# | |---->Altered Special_structural_signatures (Pr = 0.02) |
Lucifuga_dentata_per2_2	A427V	# | |---->Altered Signal_peptide (Pr = 0.00) |
Lucifuga_dentata_per2_2	A427V	# | | |
Lucifuga_dentata_per2_2	A427V	# | |---->Altered Transmembrane_protein (Pr = 0.02) |
Lucifuga_dentata_per2_2	A427V	# | |
Lucifuga_dentata_per2_2	A427V	# |---->Altered Functional_residue (Pr = 0.26) |
Lucifuga_dentata_per2_2	A427V	# |---->Altered Macromolecular_binding (Pr = 0.26) |
Lucifuga_dentata_per2_2	A427V	# | |---->Altered Protein_binding (Pr = 0.26) |
Lucifuga_dentata_per2_2	A427V	# | |---->Altered Disordered_interface (Pr = 0.01) |
Lucifuga_dentata_per2_2	A427V	# | | |
Lucifuga_dentata_per2_2	A427V	# | |---->Altered Ordered_interface (Pr = 0.26) |
Lucifuga_dentata_per2_2	A427V	# | |
Lucifuga_dentata_per2_2	A427V	# |---->Altered Metal_binding (Pr = 0.13)<---------------------------------------------------------|
Lucifuga_dentata_per2_2	A427V	# |
Lucifuga_dentata_per2_2	A427V	# |---->Altered PTM_site (Pr = 0.09)
Lucifuga_dentata_per2_2	E522K	0.565	Altered PPI_residue (Pr = 0.30 | P = 0.02); Altered PPI_hotspot (Pr = 0.24 | P = 0.03)	Altered Motifs (ELME000053:GSK3 phosphorylation recognition site; ELME000146:Subtilisin/kexin isozyme-1 (SKI1) cleavage site ([RK]-X-[hydrophobic]-[LTKF]-|-X))	Predicted conservation scores
Lucifuga_dentata_per2_2	E522K	# Altered Effect (Pr = 0.30)
Lucifuga_dentata_per2_2	E522K	# |---->Altered Motifs (ELME000053|ELME000146)
Lucifuga_dentata_per2_2	E522K	# |---->Altered Structure_and_dynamics (Pr = 0.25)-------------------------------------------------------|
Lucifuga_dentata_per2_2	E522K	# | |---->Altered Secondary_structure (Pr = 0.25) |
Lucifuga_dentata_per2_2	E522K	# | | |
Lucifuga_dentata_per2_2	E522K	# | |---->Altered Stability_and_conformational_flexibility (Pr = 0.13) |
Lucifuga_dentata_per2_2	E522K	# | | |---->Altered Conformational_flexibility (Pr = 0.13) |
Lucifuga_dentata_per2_2	E522K	# | | |
Lucifuga_dentata_per2_2	E522K	# | |---->Altered Special_structural_signatures (Pr = 0.03) |
Lucifuga_dentata_per2_2	E522K	# | |---->Altered Signal_peptide (Pr = 0.00) |
Lucifuga_dentata_per2_2	E522K	# | | |
Lucifuga_dentata_per2_2	E522K	# | |---->Altered Transmembrane_protein (Pr = 0.03) |
Lucifuga_dentata_per2_2	E522K	# | |
Lucifuga_dentata_per2_2	E522K	# |---->Altered Functional_residue (Pr = 0.30) |
Lucifuga_dentata_per2_2	E522K	# |---->Altered Macromolecular_binding (Pr = 0.30) |
Lucifuga_dentata_per2_2	E522K	# | |---->Altered Protein_binding (Pr = 0.30) |
Lucifuga_dentata_per2_2	E522K	# | |---->Altered Disordered_interface (Pr = 0.07) |
Lucifuga_dentata_per2_2	E522K	# | | |
Lucifuga_dentata_per2_2	E522K	# | |---->Altered Ordered_interface (Pr = 0.30) |
Lucifuga_dentata_per2_2	E522K	# | |---->Altered PPI_residue (Pr = 0.30 | P = 0.02) |
Lucifuga_dentata_per2_2	E522K	# | |---->Altered PPI_hotspot (Pr = 0.24 | P = 0.03) |
Lucifuga_dentata_per2_2	E522K	# | |
Lucifuga_dentata_per2_2	E522K	# |---->Altered Metal_binding (Pr = 0.09)<---------------------------------------------------------|
Lucifuga_dentata_per2_2	E522K	# |
Lucifuga_dentata_per2_2	E522K	# |---->Altered PTM_site (Pr = 0.14)
Lucifuga_dentata_per2_2	A926T	0.080		Altered Motifs (ELME000336:NEK2 phosphorylation motif with preferred Phe - Leu or Met in the -3 position to compensate for less favorable residues in the +1 and +2 position.)	Predicted conservation scores
Lucifuga_dentata_per2_2	A926T	# Altered Effect (Pr = 0.26)
Lucifuga_dentata_per2_2	A926T	# |---->Altered Motifs (ELME000336)
Lucifuga_dentata_per2_2	A926T	# |---->Altered Structure_and_dynamics (Pr = 0.26)-------------------------------------------------------|
Lucifuga_dentata_per2_2	A926T	# | |---->Altered Secondary_structure (Pr = 0.24) |
Lucifuga_dentata_per2_2	A926T	# | | |
Lucifuga_dentata_per2_2	A926T	# | |---->Altered Stability_and_conformational_flexibility (Pr = 0.26) |
Lucifuga_dentata_per2_2	A926T	# | | |---->Altered Conformational_flexibility (Pr = 0.26) |
Lucifuga_dentata_per2_2	A926T	# | | |
Lucifuga_dentata_per2_2	A926T	# | |---->Altered Special_structural_signatures (Pr = 0.02) |
Lucifuga_dentata_per2_2	A926T	# | |---->Altered Signal_peptide (Pr = 0.00) |
Lucifuga_dentata_per2_2	A926T	# | | |
Lucifuga_dentata_per2_2	A926T	# | |---->Altered Transmembrane_protein (Pr = 0.01) |
Lucifuga_dentata_per2_2	A926T	# | |
Lucifuga_dentata_per2_2	A926T	# |---->Altered Functional_residue (Pr = 0.11) |
Lucifuga_dentata_per2_2	A926T	# |---->Altered Macromolecular_binding (Pr = 0.11) |
Lucifuga_dentata_per2_2	A926T	# | |---->Altered Protein_binding (Pr = 0.11) |
Lucifuga_dentata_per2_2	A926T	# | |---->Altered Disordered_interface (Pr = 0.11) |
Lucifuga_dentata_per2_2	A926T	# | | |
Lucifuga_dentata_per2_2	A926T	# | |---->Altered Ordered_interface (Pr = 0.07) |
Lucifuga_dentata_per2_2	A926T	# | |
Lucifuga_dentata_per2_2	A926T	# |---->Altered Metal_binding (Pr = 0.02)<---------------------------------------------------------|
Lucifuga_dentata_per2_2	A926T	# |
Lucifuga_dentata_per2_2	A926T	# |---->Altered PTM_site (Pr = 0.11)
Lucifuga_dentata_per2_2	T935M	0.099	Gain of Phosphorylation at Y936 (Pr = 0.26 | P = 0.03)	Altered Motifs (ELME000147:Site phosphorylated by the Polo-like kinase.)	Predicted conservation scores
Lucifuga_dentata_per2_2	T935M	# Altered Effect (Pr = 0.30)
Lucifuga_dentata_per2_2	T935M	# |---->Altered Motifs (ELME000147)
Lucifuga_dentata_per2_2	T935M	# |---->Altered Structure_and_dynamics (Pr = 0.30)-------------------------------------------------------|
Lucifuga_dentata_per2_2	T935M	# | |---->Altered Secondary_structure (Pr = 0.24) |
Lucifuga_dentata_per2_2	T935M	# | | |
Lucifuga_dentata_per2_2	T935M	# | |---->Altered Stability_and_conformational_flexibility (Pr = 0.30) |
Lucifuga_dentata_per2_2	T935M	# | | |---->Altered Conformational_flexibility (Pr = 0.30) |
Lucifuga_dentata_per2_2	T935M	# | | |
Lucifuga_dentata_per2_2	T935M	# | |---->Altered Special_structural_signatures (Pr = 0.02) |
Lucifuga_dentata_per2_2	T935M	# | |---->Altered Signal_peptide (Pr = 0.00) |
Lucifuga_dentata_per2_2	T935M	# | | |
Lucifuga_dentata_per2_2	T935M	# | |---->Altered Transmembrane_protein (Pr = 0.02) |
Lucifuga_dentata_per2_2	T935M	# | |
Lucifuga_dentata_per2_2	T935M	# |---->Altered Functional_residue (Pr = 0.26) |
Lucifuga_dentata_per2_2	T935M	# |---->Altered Macromolecular_binding (Pr = 0.12) |
Lucifuga_dentata_per2_2	T935M	# | |---->Altered Protein_binding (Pr = 0.12) |
Lucifuga_dentata_per2_2	T935M	# | |---->Altered Disordered_interface (Pr = 0.12) |
Lucifuga_dentata_per2_2	T935M	# | | |
Lucifuga_dentata_per2_2	T935M	# | |---->Altered Ordered_interface (Pr = 0.04) |
Lucifuga_dentata_per2_2	T935M	# | |
Lucifuga_dentata_per2_2	T935M	# |---->Altered Metal_binding (Pr = 0.00)<---------------------------------------------------------|
Lucifuga_dentata_per2_2	T935M	# |
Lucifuga_dentata_per2_2	T935M	# |---->Altered PTM_site (Pr = 0.26)
Lucifuga_dentata_per2_2	T935M	# |---->Gain of Phosphorylation at Y936 (Pr = 0.26 | P = 0.03)
Lucifuga_dentata_per2_2	P952L	0.081	Loss of B-factor (Pr = 0.28 | P = 0.02)	Altered Motifs (ELME000085:Glycosaminoglycan attachment site; PS00008:N-myristoylation site)	Predicted conservation scores
Lucifuga_dentata_per2_2	P952L	# Altered Effect (Pr = 0.28)
Lucifuga_dentata_per2_2	P952L	# |---->Altered Motifs (ELME000085|PS00008)
Lucifuga_dentata_per2_2	P952L	# |---->Altered Structure_and_dynamics (Pr = 0.28)-------------------------------------------------------|
Lucifuga_dentata_per2_2	P952L	# | |---->Altered Secondary_structure (Pr = 0.24) |
Lucifuga_dentata_per2_2	P952L	# | | |
Lucifuga_dentata_per2_2	P952L	# | |---->Altered Stability_and_conformational_flexibility (Pr = 0.28) |
Lucifuga_dentata_per2_2	P952L	# | | |---->Altered Conformational_flexibility (Pr = 0.28) |
Lucifuga_dentata_per2_2	P952L	# | | |---->Loss of B-factor (Pr = 0.28 | P = 0.02) |
Lucifuga_dentata_per2_2	P952L	# | | |
Lucifuga_dentata_per2_2	P952L	# | |---->Altered Special_structural_signatures (Pr = 0.02) |
Lucifuga_dentata_per2_2	P952L	# | |---->Altered Signal_peptide (Pr = 0.00) |
Lucifuga_dentata_per2_2	P952L	# | | |
Lucifuga_dentata_per2_2	P952L	# | |---->Altered Transmembrane_protein (Pr = 0.02) |
Lucifuga_dentata_per2_2	P952L	# | |
Lucifuga_dentata_per2_2	P952L	# |---->Altered Functional_residue (Pr = 0.17) |
Lucifuga_dentata_per2_2	P952L	# |---->Altered Macromolecular_binding (Pr = 0.11) |
Lucifuga_dentata_per2_2	P952L	# | |---->Altered Protein_binding (Pr = 0.11) |
Lucifuga_dentata_per2_2	P952L	# | |---->Altered Disordered_interface (Pr = 0.11) |
Lucifuga_dentata_per2_2	P952L	# | | |
Lucifuga_dentata_per2_2	P952L	# | |---->Altered Ordered_interface (Pr = 0.02) |
Lucifuga_dentata_per2_2	P952L	# | |
Lucifuga_dentata_per2_2	P952L	# |---->Altered Metal_binding (Pr = 0.00)<---------------------------------------------------------|
Lucifuga_dentata_per2_2	P952L	# |
Lucifuga_dentata_per2_2	P952L	# |---->Altered PTM_site (Pr = 0.17)
Lucifuga_dentata_per2_2	G1106A	0.191	Gain of Sulfation at Y1110 (Pr = 0.02 | P = 0.03)	Altered Motifs (None)	Predicted conservation scores
Lucifuga_dentata_per2_2	G1106A	# Altered Effect (Pr = 0.27)
Lucifuga_dentata_per2_2	G1106A	# |---->Altered Motifs (None)
Lucifuga_dentata_per2_2	G1106A	# |---->Altered Structure_and_dynamics (Pr = 0.27)-------------------------------------------------------|
Lucifuga_dentata_per2_2	G1106A	# | |---->Altered Secondary_structure (Pr = 0.25) |
Lucifuga_dentata_per2_2	G1106A	# | | |
Lucifuga_dentata_per2_2	G1106A	# | |---->Altered Stability_and_conformational_flexibility (Pr = 0.27) |
Lucifuga_dentata_per2_2	G1106A	# | | |---->Altered Conformational_flexibility (Pr = 0.27) |
Lucifuga_dentata_per2_2	G1106A	# | | |
Lucifuga_dentata_per2_2	G1106A	# | |---->Altered Special_structural_signatures (Pr = 0.02) |
Lucifuga_dentata_per2_2	G1106A	# | |---->Altered Signal_peptide (Pr = 0.00) |
Lucifuga_dentata_per2_2	G1106A	# | | |
Lucifuga_dentata_per2_2	G1106A	# | |---->Altered Transmembrane_protein (Pr = 0.02) |
Lucifuga_dentata_per2_2	G1106A	# | |
Lucifuga_dentata_per2_2	G1106A	# |---->Altered Functional_residue (Pr = 0.25) |
Lucifuga_dentata_per2_2	G1106A	# |---->Altered Macromolecular_binding (Pr = 0.25) |
Lucifuga_dentata_per2_2	G1106A	# | |---->Altered Protein_binding (Pr = 0.25) |
Lucifuga_dentata_per2_2	G1106A	# | |---->Altered Disordered_interface (Pr = 0.25) |
Lucifuga_dentata_per2_2	G1106A	# | | |
Lucifuga_dentata_per2_2	G1106A	# | |---->Altered Ordered_interface (Pr = 0.14) |
Lucifuga_dentata_per2_2	G1106A	# | |
Lucifuga_dentata_per2_2	G1106A	# |---->Altered Metal_binding (Pr = 0.01)<---------------------------------------------------------|
Lucifuga_dentata_per2_2	G1106A	# |
Lucifuga_dentata_per2_2	G1106A	# |---->Altered PTM_site (Pr = 0.10)
Lucifuga_dentata_per2_2	G1106A	# |---->Gain of Sulfation at Y1110 (Pr = 0.02 | P = 0.03)
Lucifuga_dentata_per2_2	Q1107Y	0.390	Gain of Sulfation at Y1110 (Pr = 0.02 | P = 0.03)	Altered Motifs (ELME000182:STAT5 Src Homology 2 (SH2) domain binding motif.)	Predicted conservation scores
Lucifuga_dentata_per2_2	Q1107Y	# Altered Effect (Pr = 0.32)
Lucifuga_dentata_per2_2	Q1107Y	# |---->Altered Motifs (ELME000182)
Lucifuga_dentata_per2_2	Q1107Y	# |---->Altered Structure_and_dynamics (Pr = 0.32)-------------------------------------------------------|
Lucifuga_dentata_per2_2	Q1107Y	# | |---->Altered Secondary_structure (Pr = 0.25) |
Lucifuga_dentata_per2_2	Q1107Y	# | | |
Lucifuga_dentata_per2_2	Q1107Y	# | |---->Altered Stability_and_conformational_flexibility (Pr = 0.32) |
Lucifuga_dentata_per2_2	Q1107Y	# | | |---->Altered Conformational_flexibility (Pr = 0.32) |
Lucifuga_dentata_per2_2	Q1107Y	# | | |
Lucifuga_dentata_per2_2	Q1107Y	# | |---->Altered Special_structural_signatures (Pr = 0.02) |
Lucifuga_dentata_per2_2	Q1107Y	# | |---->Altered Signal_peptide (Pr = 0.00) |
Lucifuga_dentata_per2_2	Q1107Y	# | | |
Lucifuga_dentata_per2_2	Q1107Y	# | |---->Altered Transmembrane_protein (Pr = 0.02) |
Lucifuga_dentata_per2_2	Q1107Y	# | |
Lucifuga_dentata_per2_2	Q1107Y	# |---->Altered Functional_residue (Pr = 0.26) |
Lucifuga_dentata_per2_2	Q1107Y	# |---->Altered Macromolecular_binding (Pr = 0.26) |
Lucifuga_dentata_per2_2	Q1107Y	# | |---->Altered Protein_binding (Pr = 0.26) |
Lucifuga_dentata_per2_2	Q1107Y	# | |---->Altered Disordered_interface (Pr = 0.26) |
Lucifuga_dentata_per2_2	Q1107Y	# | | |
Lucifuga_dentata_per2_2	Q1107Y	# | |---->Altered Ordered_interface (Pr = 0.16) |
Lucifuga_dentata_per2_2	Q1107Y	# | |
Lucifuga_dentata_per2_2	Q1107Y	# |---->Altered Metal_binding (Pr = 0.01)<---------------------------------------------------------|
Lucifuga_dentata_per2_2	Q1107Y	# |
Lucifuga_dentata_per2_2	Q1107Y	# |---->Altered PTM_site (Pr = 0.10)
Lucifuga_dentata_per2_2	Q1107Y	# |---->Gain of Sulfation at Y1110 (Pr = 0.02 | P = 0.03)
Lucifuga_dentata_per2_2	P1209L	0.353	Loss of Phosphorylation at T1208 (Pr = 0.24 | P = 0.05); Loss of ADP-ribosylation at R1205 (Pr = 0.22 | P = 0.02); Loss of O-linked_glycosylation at T1208 (Pr = 0.21 | P = 0.02)	Altered Motifs (ELME000062:Secondary preference for PKA-type AGC kinase phosphorylation.; ELME000063:CK1 phosphorylation site; ELME000136:The Class IV WW domain interaction motif is recognised primarily by the Pin1 phosphorylation-dependent prolyl isomerase.; ELME000159:Proline-Directed Kinase (e.g. MAPK) phosphorylation site in higher eukaryotes.)	Predicted conservation scores
Lucifuga_dentata_per2_2	P1209L	# Altered Effect (Pr = 0.26)
Lucifuga_dentata_per2_2	P1209L	# |---->Altered Motifs (ELME000062|ELME000063|ELME000136|ELME000159)
Lucifuga_dentata_per2_2	P1209L	# |---->Altered Structure_and_dynamics (Pr = 0.26)-------------------------------------------------------|
Lucifuga_dentata_per2_2	P1209L	# | |---->Altered Secondary_structure (Pr = 0.26) |
Lucifuga_dentata_per2_2	P1209L	# | | |
Lucifuga_dentata_per2_2	P1209L	# | |---->Altered Stability_and_conformational_flexibility (Pr = 0.23) |
Lucifuga_dentata_per2_2	P1209L	# | | |---->Altered Conformational_flexibility (Pr = 0.23) |
Lucifuga_dentata_per2_2	P1209L	# | | |
Lucifuga_dentata_per2_2	P1209L	# | |---->Altered Special_structural_signatures (Pr = 0.02) |
Lucifuga_dentata_per2_2	P1209L	# | |---->Altered Signal_peptide (Pr = 0.00) |
Lucifuga_dentata_per2_2	P1209L	# | | |
Lucifuga_dentata_per2_2	P1209L	# | |---->Altered Transmembrane_protein (Pr = 0.02) |
Lucifuga_dentata_per2_2	P1209L	# | |
Lucifuga_dentata_per2_2	P1209L	# |---->Altered Functional_residue (Pr = 0.24) |
Lucifuga_dentata_per2_2	P1209L	# |---->Altered Macromolecular_binding (Pr = 0.07) |
Lucifuga_dentata_per2_2	P1209L	# | |---->Altered Protein_binding (Pr = 0.07) |
Lucifuga_dentata_per2_2	P1209L	# | |---->Altered Disordered_interface (Pr = 0.07) |
Lucifuga_dentata_per2_2	P1209L	# | | |
Lucifuga_dentata_per2_2	P1209L	# | |---->Altered Ordered_interface (Pr = 0.02) |
Lucifuga_dentata_per2_2	P1209L	# | |
Lucifuga_dentata_per2_2	P1209L	# |---->Altered Metal_binding (Pr = 0.01)<---------------------------------------------------------|
Lucifuga_dentata_per2_2	P1209L	# |
Lucifuga_dentata_per2_2	P1209L	# |---->Altered PTM_site (Pr = 0.24)
Lucifuga_dentata_per2_2	P1209L	# |---->Loss of ADP-ribosylation at R1205 (Pr = 0.22 | P = 0.02)
Lucifuga_dentata_per2_2	P1209L	# |---->Loss of O-linked_glycosylation at T1208 (Pr = 0.21 | P = 0.02)
Lucifuga_dentata_per2_2	P1209L	# |---->Loss of Phosphorylation at T1208 (Pr = 0.24 | P = 0.05)
Lucifuga_dentata_per2_2	D1446A	0.126	Loss of Loop (Pr = 0.28 | P = 0.01); Loss of B-factor (Pr = 0.27 | P = 0.03); Gain of Phosphorylation at S1447 (Pr = 0.24 | P = 0.04); Loss of Proteolytic_cleavage at D1446 (Pr = 0.18 | P = 4.2e-03); Gain of Ubiquitylation at K1442 (Pr = 0.17 | P = 0.02); Gain of Methylation at K1448 (Pr = 0.11 | P = 0.03)	Altered Motifs (ELME000053:GSK3 phosphorylation recognition site; ELME000085:Glycosaminoglycan attachment site; ELME000220:Phosphothreonine motif binding a subset of FHA domains that have a preference for an acidic amino acid at the pT+3 position.; ELME000321:Caspase3 and Caspase7 cleavage site; PS00006:Casein kinase II phosphorylation site)	Predicted conservation scores
Lucifuga_dentata_per2_2	D1446A	# Altered Effect (Pr = 0.28)
Lucifuga_dentata_per2_2	D1446A	# |---->Altered Motifs (ELME000053|ELME000085|ELME000220|ELME000321|PS00006)
Lucifuga_dentata_per2_2	D1446A	# |---->Altered Structure_and_dynamics (Pr = 0.28)-------------------------------------------------------|
Lucifuga_dentata_per2_2	D1446A	# | |---->Altered Secondary_structure (Pr = 0.28) |
Lucifuga_dentata_per2_2	D1446A	# | | |---->Loss of Loop (Pr = 0.28 | P = 0.01) |
Lucifuga_dentata_per2_2	D1446A	# | | |
Lucifuga_dentata_per2_2	D1446A	# | |---->Altered Stability_and_conformational_flexibility (Pr = 0.27) |
Lucifuga_dentata_per2_2	D1446A	# | | |---->Altered Conformational_flexibility (Pr = 0.27) |
Lucifuga_dentata_per2_2	D1446A	# | | |---->Loss of B-factor (Pr = 0.27 | P = 0.03) |
Lucifuga_dentata_per2_2	D1446A	# | | |
Lucifuga_dentata_per2_2	D1446A	# | |---->Altered Special_structural_signatures (Pr = 0.04) |
Lucifuga_dentata_per2_2	D1446A	# | |---->Altered Signal_peptide (Pr = 0.00) |
Lucifuga_dentata_per2_2	D1446A	# | | |
Lucifuga_dentata_per2_2	D1446A	# | |---->Altered Transmembrane_protein (Pr = 0.04) |
Lucifuga_dentata_per2_2	D1446A	# | |
Lucifuga_dentata_per2_2	D1446A	# |---->Altered Functional_residue (Pr = 0.24) |
Lucifuga_dentata_per2_2	D1446A	# |---->Altered Macromolecular_binding (Pr = 0.11) |
Lucifuga_dentata_per2_2	D1446A	# | |---->Altered Protein_binding (Pr = 0.11) |
Lucifuga_dentata_per2_2	D1446A	# | |---->Altered Disordered_interface (Pr = 0.11) |
Lucifuga_dentata_per2_2	D1446A	# | | |
Lucifuga_dentata_per2_2	D1446A	# | |---->Altered Ordered_interface (Pr = 0.05) |
Lucifuga_dentata_per2_2	D1446A	# | |
Lucifuga_dentata_per2_2	D1446A	# |---->Altered Metal_binding (Pr = 0.01)<---------------------------------------------------------|
Lucifuga_dentata_per2_2	D1446A	# |
Lucifuga_dentata_per2_2	D1446A	# |---->Altered PTM_site (Pr = 0.24)
Lucifuga_dentata_per2_2	D1446A	# |---->Gain of Methylation at K1448 (Pr = 0.11 | P = 0.03)
Lucifuga_dentata_per2_2	D1446A	# |---->Gain of Phosphorylation at S1447 (Pr = 0.24 | P = 0.04)
Lucifuga_dentata_per2_2	D1446A	# |---->Loss of Proteolytic_cleavage at D1446 (Pr = 0.18 | P = 4.2e-03)
Lucifuga_dentata_per2_2	D1446A	# |---->Gain of Ubiquitylation at K1442 (Pr = 0.17 | P = 0.02)
Lucifuga_dentata_per2_2	G1450K	0.220	Loss of B-factor (Pr = 0.26 | P = 0.04); Loss of Phosphorylation at S1447 (Pr = 0.24 | P = 0.05); Gain of Proteolytic_cleavage at D1446 (Pr = 0.18 | P = 4.6e-03); Loss of Ubiquitylation at K1448 (Pr = 0.18 | P = 0.02)	Altered Motifs (PS00008:N-myristoylation site)	Predicted conservation scores
Lucifuga_dentata_per2_2	G1450K	# Altered Effect (Pr = 0.26)
Lucifuga_dentata_per2_2	G1450K	# |---->Altered Motifs (PS00008)
Lucifuga_dentata_per2_2	G1450K	# |---->Altered Structure_and_dynamics (Pr = 0.26)-------------------------------------------------------|
Lucifuga_dentata_per2_2	G1450K	# | |---->Altered Secondary_structure (Pr = 0.26) |
Lucifuga_dentata_per2_2	G1450K	# | | |
Lucifuga_dentata_per2_2	G1450K	# | |---->Altered Stability_and_conformational_flexibility (Pr = 0.26) |
Lucifuga_dentata_per2_2	G1450K	# | | |---->Altered Conformational_flexibility (Pr = 0.26) |
Lucifuga_dentata_per2_2	G1450K	# | | |---->Loss of B-factor (Pr = 0.26 | P = 0.04) |
Lucifuga_dentata_per2_2	G1450K	# | | |
Lucifuga_dentata_per2_2	G1450K	# | |---->Altered Special_structural_signatures (Pr = 0.06) |
Lucifuga_dentata_per2_2	G1450K	# | |---->Altered Signal_peptide (Pr = 0.00) |
Lucifuga_dentata_per2_2	G1450K	# | | |
Lucifuga_dentata_per2_2	G1450K	# | |---->Altered Transmembrane_protein (Pr = 0.06) |
Lucifuga_dentata_per2_2	G1450K	# | |
Lucifuga_dentata_per2_2	G1450K	# |---->Altered Functional_residue (Pr = 0.24) |
Lucifuga_dentata_per2_2	G1450K	# |---->Altered Macromolecular_binding (Pr = 0.09) |
Lucifuga_dentata_per2_2	G1450K	# | |---->Altered Protein_binding (Pr = 0.09) |
Lucifuga_dentata_per2_2	G1450K	# | |---->Altered Disordered_interface (Pr = 0.09) |
Lucifuga_dentata_per2_2	G1450K	# | | |
Lucifuga_dentata_per2_2	G1450K	# | |---->Altered Ordered_interface (Pr = 0.04) |
Lucifuga_dentata_per2_2	G1450K	# | |
Lucifuga_dentata_per2_2	G1450K	# |---->Altered Metal_binding (Pr = 0.01)<---------------------------------------------------------|
Lucifuga_dentata_per2_2	G1450K	# |
Lucifuga_dentata_per2_2	G1450K	# |---->Altered PTM_site (Pr = 0.24)
Lucifuga_dentata_per2_2	G1450K	# |---->Loss of Phosphorylation at S1447 (Pr = 0.24 | P = 0.05)
Lucifuga_dentata_per2_2	G1450K	# |---->Gain of Proteolytic_cleavage at D1446 (Pr = 0.18 | P = 4.6e-03)
Lucifuga_dentata_per2_2	G1450K	# |---->Loss of Ubiquitylation at K1448 (Pr = 0.18 | P = 0.02)
Lucifuga_dentata_per2_2	G1451T	0.170	Loss of B-factor (Pr = 0.31 | P = 5.9e-03); Loss of Ubiquitylation at K1448 (Pr = 0.17 | P = 0.03); Gain of Proteolytic_cleavage at D1446 (Pr = 0.16 | P = 7.6e-03)	Altered Motifs (PS00008:N-myristoylation site)	Predicted conservation scores
Lucifuga_dentata_per2_2	G1451T	# Altered Effect (Pr = 0.31)
Lucifuga_dentata_per2_2	G1451T	# |---->Altered Motifs (PS00008)
Lucifuga_dentata_per2_2	G1451T	# |---->Altered Structure_and_dynamics (Pr = 0.31)-------------------------------------------------------|
Lucifuga_dentata_per2_2	G1451T	# | |---->Altered Secondary_structure (Pr = 0.26) |
Lucifuga_dentata_per2_2	G1451T	# | | |
Lucifuga_dentata_per2_2	G1451T	# | |---->Altered Stability_and_conformational_flexibility (Pr = 0.31) |
Lucifuga_dentata_per2_2	G1451T	# | | |---->Altered Conformational_flexibility (Pr = 0.31) |
Lucifuga_dentata_per2_2	G1451T	# | | |---->Loss of B-factor (Pr = 0.31 | P = 5.9e-03) |
Lucifuga_dentata_per2_2	G1451T	# | | |
Lucifuga_dentata_per2_2	G1451T	# | |---->Altered Special_structural_signatures (Pr = 0.05) |
Lucifuga_dentata_per2_2	G1451T	# | |---->Altered Signal_peptide (Pr = 0.00) |
Lucifuga_dentata_per2_2	G1451T	# | | |
Lucifuga_dentata_per2_2	G1451T	# | |---->Altered Transmembrane_protein (Pr = 0.05) |
Lucifuga_dentata_per2_2	G1451T	# | |
Lucifuga_dentata_per2_2	G1451T	# |---->Altered Functional_residue (Pr = 0.23) |
Lucifuga_dentata_per2_2	G1451T	# |---->Altered Macromolecular_binding (Pr = 0.12) |
Lucifuga_dentata_per2_2	G1451T	# | |---->Altered Protein_binding (Pr = 0.12) |
Lucifuga_dentata_per2_2	G1451T	# | |---->Altered Disordered_interface (Pr = 0.12) |
Lucifuga_dentata_per2_2	G1451T	# | | |
Lucifuga_dentata_per2_2	G1451T	# | |---->Altered Ordered_interface (Pr = 0.05) |
Lucifuga_dentata_per2_2	G1451T	# | |
Lucifuga_dentata_per2_2	G1451T	# |---->Altered Metal_binding (Pr = 0.02)<---------------------------------------------------------|
Lucifuga_dentata_per2_2	G1451T	# |
Lucifuga_dentata_per2_2	G1451T	# |---->Altered PTM_site (Pr = 0.23)
Lucifuga_dentata_per2_2	G1451T	# |---->Gain of Proteolytic_cleavage at D1446 (Pr = 0.16 | P = 7.6e-03)
Lucifuga_dentata_per2_2	G1451T	# |---->Loss of Ubiquitylation at K1448 (Pr = 0.17 | P = 0.03)
Lucifuga_dentata_per2_2	S1452R	0.124	Loss of B-factor (Pr = 0.28 | P = 0.02); Gain of Phosphorylation at S1447 (Pr = 0.24 | P = 0.05); Loss of Ubiquitylation at K1448 (Pr = 0.18 | P = 0.02)	Altered Motifs (PS00008:N-myristoylation site)	Predicted conservation scores
Lucifuga_dentata_per2_2	S1452R	# Altered Effect (Pr = 0.29)
Lucifuga_dentata_per2_2	S1452R	# |---->Altered Motifs (PS00008)
Lucifuga_dentata_per2_2	S1452R	# |---->Altered Structure_and_dynamics (Pr = 0.29)-------------------------------------------------------|
Lucifuga_dentata_per2_2	S1452R	# | |---->Altered Secondary_structure (Pr = 0.26) |
Lucifuga_dentata_per2_2	S1452R	# | | |
Lucifuga_dentata_per2_2	S1452R	# | |---->Altered Stability_and_conformational_flexibility (Pr = 0.29) |
Lucifuga_dentata_per2_2	S1452R	# | | |---->Altered Conformational_flexibility (Pr = 0.29) |
Lucifuga_dentata_per2_2	S1452R	# | | |---->Loss of B-factor (Pr = 0.28 | P = 0.02) |
Lucifuga_dentata_per2_2	S1452R	# | | |
Lucifuga_dentata_per2_2	S1452R	# | |---->Altered Special_structural_signatures (Pr = 0.04) |
Lucifuga_dentata_per2_2	S1452R	# | |---->Altered Signal_peptide (Pr = 0.00) |
Lucifuga_dentata_per2_2	S1452R	# | | |
Lucifuga_dentata_per2_2	S1452R	# | |---->Altered Transmembrane_protein (Pr = 0.04) |
Lucifuga_dentata_per2_2	S1452R	# | |
Lucifuga_dentata_per2_2	S1452R	# |---->Altered Functional_residue (Pr = 0.24) |
Lucifuga_dentata_per2_2	S1452R	# |---->Altered Macromolecular_binding (Pr = 0.11) |
Lucifuga_dentata_per2_2	S1452R	# | |---->Altered Protein_binding (Pr = 0.11) |
Lucifuga_dentata_per2_2	S1452R	# | |---->Altered Disordered_interface (Pr = 0.11) |
Lucifuga_dentata_per2_2	S1452R	# | | |
Lucifuga_dentata_per2_2	S1452R	# | |---->Altered Ordered_interface (Pr = 0.05) |
Lucifuga_dentata_per2_2	S1452R	# | |
Lucifuga_dentata_per2_2	S1452R	# |---->Altered Metal_binding (Pr = 0.02)<---------------------------------------------------------|
Lucifuga_dentata_per2_2	S1452R	# |
Lucifuga_dentata_per2_2	S1452R	# |---->Altered PTM_site (Pr = 0.24)
Lucifuga_dentata_per2_2	S1452R	# |---->Gain of Phosphorylation at S1447 (Pr = 0.24 | P = 0.05)
Lucifuga_dentata_per2_2	S1452R	# |---->Loss of Ubiquitylation at K1448 (Pr = 0.18 | P = 0.02)
Lucifuga_dentata_per2_2	E1453S	0.263	Loss of B-factor (Pr = 0.26 | P = 0.05); Gain of Ubiquitylation at K1448 (Pr = 0.17 | P = 0.03); Gain of O-linked_glycosylation at E1453 (Pr = 0.11 | P = 0.05)	Altered Motifs (ELME000064:CK2 phosphorylation site; ELME000085:Glycosaminoglycan attachment site; PS00006:Casein kinase II phosphorylation site; PS00008:N-myristoylation site)	Predicted conservation scores
Lucifuga_dentata_per2_2	E1453S	# Altered Effect (Pr = 0.26)
Lucifuga_dentata_per2_2	E1453S	# |---->Altered Motifs (ELME000064|ELME000085|PS00006|PS00008)
Lucifuga_dentata_per2_2	E1453S	# |---->Altered Structure_and_dynamics (Pr = 0.26)-------------------------------------------------------|
Lucifuga_dentata_per2_2	E1453S	# | |---->Altered Secondary_structure (Pr = 0.26) |
Lucifuga_dentata_per2_2	E1453S	# | | |
Lucifuga_dentata_per2_2	E1453S	# | |---->Altered Stability_and_conformational_flexibility (Pr = 0.26) |
Lucifuga_dentata_per2_2	E1453S	# | | |---->Altered Conformational_flexibility (Pr = 0.26) |
Lucifuga_dentata_per2_2	E1453S	# | | |---->Loss of B-factor (Pr = 0.26 | P = 0.05) |
Lucifuga_dentata_per2_2	E1453S	# | | |
Lucifuga_dentata_per2_2	E1453S	# | |---->Altered Special_structural_signatures (Pr = 0.04) |
Lucifuga_dentata_per2_2	E1453S	# | |---->Altered Signal_peptide (Pr = 0.00) |
Lucifuga_dentata_per2_2	E1453S	# | | |
Lucifuga_dentata_per2_2	E1453S	# | |---->Altered Transmembrane_protein (Pr = 0.04) |
Lucifuga_dentata_per2_2	E1453S	# | |
Lucifuga_dentata_per2_2	E1453S	# |---->Altered Functional_residue (Pr = 0.17) |
Lucifuga_dentata_per2_2	E1453S	# |---->Altered Macromolecular_binding (Pr = 0.12) |
Lucifuga_dentata_per2_2	E1453S	# | |---->Altered Protein_binding (Pr = 0.12) |
Lucifuga_dentata_per2_2	E1453S	# | |---->Altered Disordered_interface (Pr = 0.12) |
Lucifuga_dentata_per2_2	E1453S	# | | |
Lucifuga_dentata_per2_2	E1453S	# | |---->Altered Ordered_interface (Pr = 0.05) |
Lucifuga_dentata_per2_2	E1453S	# | |
Lucifuga_dentata_per2_2	E1453S	# |---->Altered Metal_binding (Pr = 0.03)<---------------------------------------------------------|
Lucifuga_dentata_per2_2	E1453S	# |
Lucifuga_dentata_per2_2	E1453S	# |---->Altered PTM_site (Pr = 0.17)
Lucifuga_dentata_per2_2	E1453S	# |---->Gain of O-linked_glycosylation at E1453 (Pr = 0.11 | P = 0.05)
Lucifuga_dentata_per2_2	E1453S	# |---->Gain of Ubiquitylation at K1448 (Pr = 0.17 | P = 0.03)
Lucifuga_dentata_per2_2	G1454D	0.149	Gain of Loop (Pr = 0.28 | P = 0.01); Loss of B-factor (Pr = 0.27 | P = 0.03)	Altered Motifs (PS00008:N-myristoylation site)	Predicted conservation scores
Lucifuga_dentata_per2_2	G1454D	# Altered Effect (Pr = 0.28)
Lucifuga_dentata_per2_2	G1454D	# |---->Altered Motifs (PS00008)
Lucifuga_dentata_per2_2	G1454D	# |---->Altered Structure_and_dynamics (Pr = 0.28)-------------------------------------------------------|
Lucifuga_dentata_per2_2	G1454D	# | |---->Altered Secondary_structure (Pr = 0.28) |
Lucifuga_dentata_per2_2	G1454D	# | | |---->Gain of Loop (Pr = 0.28 | P = 0.01) |
Lucifuga_dentata_per2_2	G1454D	# | | |
Lucifuga_dentata_per2_2	G1454D	# | |---->Altered Stability_and_conformational_flexibility (Pr = 0.27) |
Lucifuga_dentata_per2_2	G1454D	# | | |---->Altered Conformational_flexibility (Pr = 0.27) |
Lucifuga_dentata_per2_2	G1454D	# | | |---->Loss of B-factor (Pr = 0.27 | P = 0.03) |
Lucifuga_dentata_per2_2	G1454D	# | | |
Lucifuga_dentata_per2_2	G1454D	# | |---->Altered Special_structural_signatures (Pr = 0.06) |
Lucifuga_dentata_per2_2	G1454D	# | |---->Altered Signal_peptide (Pr = 0.00) |
Lucifuga_dentata_per2_2	G1454D	# | | |
Lucifuga_dentata_per2_2	G1454D	# | |---->Altered Transmembrane_protein (Pr = 0.06) |
Lucifuga_dentata_per2_2	G1454D	# | |
Lucifuga_dentata_per2_2	G1454D	# |---->Altered Functional_residue (Pr = 0.15) |
Lucifuga_dentata_per2_2	G1454D	# |---->Altered Macromolecular_binding (Pr = 0.12) |
Lucifuga_dentata_per2_2	G1454D	# | |---->Altered Protein_binding (Pr = 0.12) |
Lucifuga_dentata_per2_2	G1454D	# | |---->Altered Disordered_interface (Pr = 0.12) |
Lucifuga_dentata_per2_2	G1454D	# | | |
Lucifuga_dentata_per2_2	G1454D	# | |---->Altered Ordered_interface (Pr = 0.07) |
Lucifuga_dentata_per2_2	G1454D	# | |
Lucifuga_dentata_per2_2	G1454D	# |---->Altered Metal_binding (Pr = 0.05)<---------------------------------------------------------|
Lucifuga_dentata_per2_2	G1454D	# |
Lucifuga_dentata_per2_2	G1454D	# |---->Altered PTM_site (Pr = 0.15)
Lucifuga_dentata_per2_2	D1478N	0.560	Loss of Strand (Pr = 0.26 | P = 0.03); Loss of Ubiquitylation at K1480 (Pr = 0.15 | P = 0.04)	Altered Motifs (None)	Predicted conservation scores
Lucifuga_dentata_per2_2	D1478N	# Altered Effect (Pr = 0.26)
Lucifuga_dentata_per2_2	D1478N	# |---->Altered Motifs (None)
Lucifuga_dentata_per2_2	D1478N	# |---->Altered Structure_and_dynamics (Pr = 0.26)-------------------------------------------------------|
Lucifuga_dentata_per2_2	D1478N	# | |---->Altered Secondary_structure (Pr = 0.26) |
Lucifuga_dentata_per2_2	D1478N	# | | |---->Loss of Strand (Pr = 0.26 | P = 0.03) |
Lucifuga_dentata_per2_2	D1478N	# | | |
Lucifuga_dentata_per2_2	D1478N	# | |---->Altered Stability_and_conformational_flexibility (Pr = 0.20) |
Lucifuga_dentata_per2_2	D1478N	# | | |---->Altered Conformational_flexibility (Pr = 0.20) |
Lucifuga_dentata_per2_2	D1478N	# | | |
Lucifuga_dentata_per2_2	D1478N	# | |---->Altered Special_structural_signatures (Pr = 0.05) |
Lucifuga_dentata_per2_2	D1478N	# | |---->Altered Signal_peptide (Pr = 0.00) |
Lucifuga_dentata_per2_2	D1478N	# | | |
Lucifuga_dentata_per2_2	D1478N	# | |---->Altered Transmembrane_protein (Pr = 0.05) |
Lucifuga_dentata_per2_2	D1478N	# | |
Lucifuga_dentata_per2_2	D1478N	# |---->Altered Functional_residue (Pr = 0.19) |
Lucifuga_dentata_per2_2	D1478N	# |---->Altered Macromolecular_binding (Pr = 0.19) |
Lucifuga_dentata_per2_2	D1478N	# | |---->Altered Protein_binding (Pr = 0.19) |
Lucifuga_dentata_per2_2	D1478N	# | |---->Altered Disordered_interface (Pr = 0.19) |
Lucifuga_dentata_per2_2	D1478N	# | | |
Lucifuga_dentata_per2_2	D1478N	# | |---->Altered Ordered_interface (Pr = 0.12) |
Lucifuga_dentata_per2_2	D1478N	# | |
Lucifuga_dentata_per2_2	D1478N	# |---->Altered Metal_binding (Pr = 0.03)<---------------------------------------------------------|
Lucifuga_dentata_per2_2	D1478N	# |
Lucifuga_dentata_per2_2	D1478N	# |---->Altered PTM_site (Pr = 0.15)
Lucifuga_dentata_per2_2	D1478N	# |---->Loss of Ubiquitylation at K1480 (Pr = 0.15 | P = 0.04)
Lucifuga_dentata_per3	K201R	0.178	Loss of SUMOylation at K201 (Pr = 0.27 | P = 5.4e-03); Altered Calmodulin_binding (Pr = 0.21 | P = 0.03); Gain of ADP-ribosylation at K201 (Pr = 0.20 | P = 0.04)	Altered Motifs (ELME000012:The di-Arg ER retention motif is defined by two consecutive arginine residues (RR) or with a single residue insertion (RXR). The motif is completed by an adjacent hydrophobic/arginine residue which may be on either side of the Arg pair.; ELME000100:NEC1/NEC2 cleavage site (Lys-Arg-|-Xaa); ELME000102:N-Arg dibasic convertase (nardilysin) cleavage site (Xaa-|-Arg-Lys or Arg-|-Arg-Xaa).; ELME000106:Substrate recognition site that interacts with cyclin and thereby increases phosphorylation by cyclin/cdk complexes. Predicted proteins should have a CDK phosphorylation site. Also used by cyclin/cdk inhibitors.; ELME000108:Yeast kexin 2 cleavage site (Lys-Arg-|-Xaa or Arg-Arg-|-Xaa); ELME000278:Monopartite variant of the classical basically charged NLS. C-extended version.)	Predicted conservation scores
Lucifuga_dentata_per3	K201R	# Altered Effect (Pr = 0.27)
Lucifuga_dentata_per3	K201R	# |---->Altered Motifs (ELME000012|ELME000100|ELME000102|ELME000106|ELME000108|ELME000278)
Lucifuga_dentata_per3	K201R	# |---->Altered Structure_and_dynamics (Pr = 0.25)-------------------------------------------------------|
Lucifuga_dentata_per3	K201R	# | |---->Altered Secondary_structure (Pr = 0.25) |
Lucifuga_dentata_per3	K201R	# | | |
Lucifuga_dentata_per3	K201R	# | |---->Altered Stability_and_conformational_flexibility (Pr = 0.19) |
Lucifuga_dentata_per3	K201R	# | | |---->Altered Conformational_flexibility (Pr = 0.19) |
Lucifuga_dentata_per3	K201R	# | | |
Lucifuga_dentata_per3	K201R	# | |---->Altered Special_structural_signatures (Pr = 0.04) |
Lucifuga_dentata_per3	K201R	# | |---->Altered Signal_peptide (Pr = 0.00) |
Lucifuga_dentata_per3	K201R	# | | |
Lucifuga_dentata_per3	K201R	# | |---->Altered Transmembrane_protein (Pr = 0.04) |
Lucifuga_dentata_per3	K201R	# | |
Lucifuga_dentata_per3	K201R	# |---->Altered Functional_residue (Pr = 0.27) |
Lucifuga_dentata_per3	K201R	# |---->Altered Macromolecular_binding (Pr = 0.21) |
Lucifuga_dentata_per3	K201R	# | |---->Altered Protein_binding (Pr = 0.21) |
Lucifuga_dentata_per3	K201R	# | |---->Altered Disordered_interface (Pr = 0.21) |
Lucifuga_dentata_per3	K201R	# | | |---->Altered Calmodulin_binding (Pr = 0.21 | P = 0.03) |
Lucifuga_dentata_per3	K201R	# | | |
Lucifuga_dentata_per3	K201R	# | |---->Altered Ordered_interface (Pr = 0.07) |
Lucifuga_dentata_per3	K201R	# | |
Lucifuga_dentata_per3	K201R	# |---->Altered Metal_binding (Pr = 0.09)<---------------------------------------------------------|
Lucifuga_dentata_per3	K201R	# |
Lucifuga_dentata_per3	K201R	# |---->Altered PTM_site (Pr = 0.27)
Lucifuga_dentata_per3	K201R	# |---->Gain of ADP-ribosylation at K201 (Pr = 0.20 | P = 0.04)
Lucifuga_dentata_per3	K201R	# |---->Loss of SUMOylation at K201 (Pr = 0.27 | P = 5.4e-03)
Lucifuga_dentata_per3	N224S	0.071		Altered Motifs (None)	Predicted conservation scores
Lucifuga_dentata_per3	N224S	# Altered Effect (Pr = 0.25)
Lucifuga_dentata_per3	N224S	# |---->Altered Motifs (None)
Lucifuga_dentata_per3	N224S	# |---->Altered Structure_and_dynamics (Pr = 0.25)-------------------------------------------------------|
Lucifuga_dentata_per3	N224S	# | |---->Altered Secondary_structure (Pr = 0.25) |
Lucifuga_dentata_per3	N224S	# | | |
Lucifuga_dentata_per3	N224S	# | |---->Altered Stability_and_conformational_flexibility (Pr = 0.25) |
Lucifuga_dentata_per3	N224S	# | | |---->Altered Conformational_flexibility (Pr = 0.25) |
Lucifuga_dentata_per3	N224S	# | | |
Lucifuga_dentata_per3	N224S	# | |---->Altered Special_structural_signatures (Pr = 0.03) |
Lucifuga_dentata_per3	N224S	# | |---->Altered Signal_peptide (Pr = 0.00) |
Lucifuga_dentata_per3	N224S	# | | |
Lucifuga_dentata_per3	N224S	# | |---->Altered Transmembrane_protein (Pr = 0.03) |
Lucifuga_dentata_per3	N224S	# | |
Lucifuga_dentata_per3	N224S	# |---->Altered Functional_residue (Pr = 0.17) |
Lucifuga_dentata_per3	N224S	# |---->Altered Macromolecular_binding (Pr = 0.17) |
Lucifuga_dentata_per3	N224S	# | |---->Altered Protein_binding (Pr = 0.17) |
Lucifuga_dentata_per3	N224S	# | |---->Altered Disordered_interface (Pr = 0.08) |
Lucifuga_dentata_per3	N224S	# | | |
Lucifuga_dentata_per3	N224S	# | |---->Altered Ordered_interface (Pr = 0.17) |
Lucifuga_dentata_per3	N224S	# | |
Lucifuga_dentata_per3	N224S	# |---->Altered Metal_binding (Pr = 0.06)<---------------------------------------------------------|
Lucifuga_dentata_per3	N224S	# |
Lucifuga_dentata_per3	N224S	# |---->Altered PTM_site (Pr = 0.14)
Lucifuga_dentata_per3	M240L	0.284	Loss of Phosphorylation at Y236 (Pr = 0.24 | P = 0.05)	Altered Motifs (ELME000106:Substrate recognition site that interacts with cyclin and thereby increases phosphorylation by cyclin/cdk complexes. Predicted proteins should have a CDK phosphorylation site. Also used by cyclin/cdk inhibitors.; ELME000146:Subtilisin/kexin isozyme-1 (SKI1) cleavage site ([RK]-X-[hydrophobic]-[LTKF]-|-X))	Predicted conservation scores
Lucifuga_dentata_per3	M240L	# Altered Effect (Pr = 0.25)
Lucifuga_dentata_per3	M240L	# |---->Altered Motifs (ELME000106|ELME000146)
Lucifuga_dentata_per3	M240L	# |---->Altered Structure_and_dynamics (Pr = 0.25)-------------------------------------------------------|
Lucifuga_dentata_per3	M240L	# | |---->Altered Secondary_structure (Pr = 0.25) |
Lucifuga_dentata_per3	M240L	# | | |
Lucifuga_dentata_per3	M240L	# | |---->Altered Stability_and_conformational_flexibility (Pr = 0.24) |
Lucifuga_dentata_per3	M240L	# | | |---->Altered Conformational_flexibility (Pr = 0.24) |
Lucifuga_dentata_per3	M240L	# | | |
Lucifuga_dentata_per3	M240L	# | |---->Altered Special_structural_signatures (Pr = 0.03) |
Lucifuga_dentata_per3	M240L	# | |---->Altered Signal_peptide (Pr = 0.00) |
Lucifuga_dentata_per3	M240L	# | | |
Lucifuga_dentata_per3	M240L	# | |---->Altered Transmembrane_protein (Pr = 0.03) |
Lucifuga_dentata_per3	M240L	# | |
Lucifuga_dentata_per3	M240L	# |---->Altered Functional_residue (Pr = 0.24) |
Lucifuga_dentata_per3	M240L	# |---->Altered Macromolecular_binding (Pr = 0.20) |
Lucifuga_dentata_per3	M240L	# | |---->Altered Protein_binding (Pr = 0.20) |
Lucifuga_dentata_per3	M240L	# | |---->Altered Disordered_interface (Pr = 0.20) |
Lucifuga_dentata_per3	M240L	# | | |
Lucifuga_dentata_per3	M240L	# | |---->Altered Ordered_interface (Pr = 0.20) |
Lucifuga_dentata_per3	M240L	# | |
Lucifuga_dentata_per3	M240L	# |---->Altered Metal_binding (Pr = 0.01)<---------------------------------------------------------|
Lucifuga_dentata_per3	M240L	# |
Lucifuga_dentata_per3	M240L	# |---->Altered PTM_site (Pr = 0.24)
Lucifuga_dentata_per3	M240L	# |---->Loss of Phosphorylation at Y236 (Pr = 0.24 | P = 0.05)
Lucifuga_dentata_per3	A250P	0.390	Loss of Helix (Pr = 0.28 | P = 0.03); Gain of ADP-ribosylation at R247 (Pr = 0.21 | P = 0.03)	Altered Motifs (ELME000051:Longer mode 2 interacting phospho-motif for 14-3-3 proteins with key conservation RxxxS#p.; ELME000147:Site phosphorylated by the Polo-like kinase.; ELME000321:Caspase3 and Caspase7 cleavage site)	Predicted conservation scores
Lucifuga_dentata_per3	A250P	# Altered Effect (Pr = 0.29)
Lucifuga_dentata_per3	A250P	# |---->Altered Motifs (ELME000051|ELME000147|ELME000321)
Lucifuga_dentata_per3	A250P	# |---->Altered Structure_and_dynamics (Pr = 0.29)-------------------------------------------------------|
Lucifuga_dentata_per3	A250P	# | |---->Altered Secondary_structure (Pr = 0.28) |
Lucifuga_dentata_per3	A250P	# | | |---->Loss of Helix (Pr = 0.28 | P = 0.03) |
Lucifuga_dentata_per3	A250P	# | | |
Lucifuga_dentata_per3	A250P	# | |---->Altered Stability_and_conformational_flexibility (Pr = 0.29) |
Lucifuga_dentata_per3	A250P	# | | |---->Altered Conformational_flexibility (Pr = 0.29) |
Lucifuga_dentata_per3	A250P	# | | |
Lucifuga_dentata_per3	A250P	# | |---->Altered Special_structural_signatures (Pr = 0.02) |
Lucifuga_dentata_per3	A250P	# | |---->Altered Signal_peptide (Pr = 0.00) |
Lucifuga_dentata_per3	A250P	# | | |
Lucifuga_dentata_per3	A250P	# | |---->Altered Transmembrane_protein (Pr = 0.02) |
Lucifuga_dentata_per3	A250P	# | |
Lucifuga_dentata_per3	A250P	# |---->Altered Functional_residue (Pr = 0.21) |
Lucifuga_dentata_per3	A250P	# |---->Altered Macromolecular_binding (Pr = 0.04) |
Lucifuga_dentata_per3	A250P	# | |---->Altered Protein_binding (Pr = 0.04) |
Lucifuga_dentata_per3	A250P	# | |---->Altered Disordered_interface (Pr = 0.02) |
Lucifuga_dentata_per3	A250P	# | | |
Lucifuga_dentata_per3	A250P	# | |---->Altered Ordered_interface (Pr = 0.04) |
Lucifuga_dentata_per3	A250P	# | |
Lucifuga_dentata_per3	A250P	# |---->Altered Metal_binding (Pr = 0.02)<---------------------------------------------------------|
Lucifuga_dentata_per3	A250P	# |
Lucifuga_dentata_per3	A250P	# |---->Altered PTM_site (Pr = 0.21)
Lucifuga_dentata_per3	A250P	# |---->Gain of ADP-ribosylation at R247 (Pr = 0.21 | P = 0.03)
Lucifuga_dentata_per3	T604A	0.175		Altered Motifs (ELME000051:Longer mode 2 interacting phospho-motif for 14-3-3 proteins with key conservation RxxxS#p.)	Predicted conservation scores
Lucifuga_dentata_per3	T604A	# Altered Effect (Pr = 0.24)
Lucifuga_dentata_per3	T604A	# |---->Altered Motifs (ELME000051)
Lucifuga_dentata_per3	T604A	# |---->Altered Structure_and_dynamics (Pr = 0.24)-------------------------------------------------------|
Lucifuga_dentata_per3	T604A	# | |---->Altered Secondary_structure (Pr = 0.24) |
Lucifuga_dentata_per3	T604A	# | | |
Lucifuga_dentata_per3	T604A	# | |---->Altered Stability_and_conformational_flexibility (Pr = 0.18) |
Lucifuga_dentata_per3	T604A	# | | |---->Altered Conformational_flexibility (Pr = 0.18) |
Lucifuga_dentata_per3	T604A	# | | |
Lucifuga_dentata_per3	T604A	# | |---->Altered Special_structural_signatures (Pr = 0.06) |
Lucifuga_dentata_per3	T604A	# | |---->Altered Signal_peptide (Pr = 0.00) |
Lucifuga_dentata_per3	T604A	# | | |
Lucifuga_dentata_per3	T604A	# | |---->Altered Transmembrane_protein (Pr = 0.06) |
Lucifuga_dentata_per3	T604A	# | |
Lucifuga_dentata_per3	T604A	# |---->Altered Functional_residue (Pr = 0.09) |
Lucifuga_dentata_per3	T604A	# |---->Altered Macromolecular_binding (Pr = 0.07) |
Lucifuga_dentata_per3	T604A	# | |---->Altered Protein_binding (Pr = 0.07) |
Lucifuga_dentata_per3	T604A	# | |---->Altered Disordered_interface (Pr = 0.07) |
Lucifuga_dentata_per3	T604A	# | | |
Lucifuga_dentata_per3	T604A	# | |---->Altered Ordered_interface (Pr = 0.06) |
Lucifuga_dentata_per3	T604A	# | |
Lucifuga_dentata_per3	T604A	# |---->Altered Metal_binding (Pr = 0.01)<---------------------------------------------------------|
Lucifuga_dentata_per3	T604A	# |
Lucifuga_dentata_per3	T604A	# |---->Altered PTM_site (Pr = 0.09)
Lucifuga_dentata_per3	P719A	0.090	Gain of Helix (Pr = 0.28 | P = 0.02); Loss of Loop (Pr = 0.28 | P = 0.02); Gain of Ubiquitylation at K718 (Pr = 0.26 | P = 1.3e-03); Loss of B-factor (Pr = 0.26 | P = 0.05); Gain of Methylation at K718 (Pr = 0.12 | P = 0.03); Loss of Proteolytic_cleavage at D724 (Pr = 0.12 | P = 0.04)	Altered Motifs (None)	Predicted conservation scores
Lucifuga_dentata_per3	P719A	# Altered Effect (Pr = 0.28)
Lucifuga_dentata_per3	P719A	# |---->Altered Motifs (None)
Lucifuga_dentata_per3	P719A	# |---->Altered Structure_and_dynamics (Pr = 0.28)-------------------------------------------------------|
Lucifuga_dentata_per3	P719A	# | |---->Altered Secondary_structure (Pr = 0.28) |
Lucifuga_dentata_per3	P719A	# | | |---->Gain of Helix (Pr = 0.28 | P = 0.02) |
Lucifuga_dentata_per3	P719A	# | | |---->Loss of Loop (Pr = 0.28 | P = 0.02) |
Lucifuga_dentata_per3	P719A	# | | |
Lucifuga_dentata_per3	P719A	# | |---->Altered Stability_and_conformational_flexibility (Pr = 0.26) |
Lucifuga_dentata_per3	P719A	# | | |---->Altered Conformational_flexibility (Pr = 0.26) |
Lucifuga_dentata_per3	P719A	# | | |---->Loss of B-factor (Pr = 0.26 | P = 0.05) |
Lucifuga_dentata_per3	P719A	# | | |
Lucifuga_dentata_per3	P719A	# | |---->Altered Special_structural_signatures (Pr = 0.03) |
Lucifuga_dentata_per3	P719A	# | |---->Altered Signal_peptide (Pr = 0.00) |
Lucifuga_dentata_per3	P719A	# | | |
Lucifuga_dentata_per3	P719A	# | |---->Altered Transmembrane_protein (Pr = 0.03) |
Lucifuga_dentata_per3	P719A	# | |
Lucifuga_dentata_per3	P719A	# |---->Altered Functional_residue (Pr = 0.26) |
Lucifuga_dentata_per3	P719A	# |---->Altered Macromolecular_binding (Pr = 0.12) |
Lucifuga_dentata_per3	P719A	# | |---->Altered Protein_binding (Pr = 0.12) |
Lucifuga_dentata_per3	P719A	# | |---->Altered Disordered_interface (Pr = 0.12) |
Lucifuga_dentata_per3	P719A	# | | |
Lucifuga_dentata_per3	P719A	# | |---->Altered Ordered_interface (Pr = 0.03) |
Lucifuga_dentata_per3	P719A	# | |
Lucifuga_dentata_per3	P719A	# |---->Altered Metal_binding (Pr = 0.01)<---------------------------------------------------------|
Lucifuga_dentata_per3	P719A	# |
Lucifuga_dentata_per3	P719A	# |---->Altered PTM_site (Pr = 0.26)
Lucifuga_dentata_per3	P719A	# |---->Gain of Methylation at K718 (Pr = 0.12 | P = 0.03)
Lucifuga_dentata_per3	P719A	# |---->Loss of Proteolytic_cleavage at D724 (Pr = 0.12 | P = 0.04)
Lucifuga_dentata_per3	P719A	# |---->Gain of Ubiquitylation at K718 (Pr = 0.26 | P = 1.3e-03)
Lucifuga_dentata_per3	M880V	0.044		Altered Motifs (ELME000053:GSK3 phosphorylation recognition site; ELME000070:Generic motif for N-glycosylation. It was shown that Trp - Asp - and Glu are uncommon before the Ser/Thr position (PMID-8626433). Efficient glycosylation usually occurs when ~60 residues or more separate the glycosylation acceptor site from the C-terminus.; ELME000336:NEK2 phosphorylation motif with preferred Phe - Leu or Met in the -3 position to compensate for less favorable residues in the +1 and +2 position.; PS00001:N-glycosylation site)	Predicted conservation scores
Lucifuga_dentata_per3	M880V	# Altered Effect (Pr = 0.28)
Lucifuga_dentata_per3	M880V	# |---->Altered Motifs (ELME000053|ELME000070|ELME000336|PS00001)
Lucifuga_dentata_per3	M880V	# |---->Altered Structure_and_dynamics (Pr = 0.28)-------------------------------------------------------|
Lucifuga_dentata_per3	M880V	# | |---->Altered Secondary_structure (Pr = 0.22) |
Lucifuga_dentata_per3	M880V	# | | |
Lucifuga_dentata_per3	M880V	# | |---->Altered Stability_and_conformational_flexibility (Pr = 0.28) |
Lucifuga_dentata_per3	M880V	# | | |---->Altered Conformational_flexibility (Pr = 0.28) |
Lucifuga_dentata_per3	M880V	# | | |
Lucifuga_dentata_per3	M880V	# | |---->Altered Special_structural_signatures (Pr = 0.01) |
Lucifuga_dentata_per3	M880V	# | |---->Altered Signal_peptide (Pr = 0.00) |
Lucifuga_dentata_per3	M880V	# | | |
Lucifuga_dentata_per3	M880V	# | |---->Altered Transmembrane_protein (Pr = 0.01) |
Lucifuga_dentata_per3	M880V	# | |
Lucifuga_dentata_per3	M880V	# |---->Altered Functional_residue (Pr = 0.09) |
Lucifuga_dentata_per3	M880V	# |---->Altered Macromolecular_binding (Pr = 0.09) |
Lucifuga_dentata_per3	M880V	# | |---->Altered Protein_binding (Pr = 0.09) |
Lucifuga_dentata_per3	M880V	# | |---->Altered Disordered_interface (Pr = 0.09) |
Lucifuga_dentata_per3	M880V	# | | |
Lucifuga_dentata_per3	M880V	# | |---->Altered Ordered_interface (Pr = 0.04) |
Lucifuga_dentata_per3	M880V	# | |
Lucifuga_dentata_per3	M880V	# |---->Altered Metal_binding (Pr = 0.05)<---------------------------------------------------------|
Lucifuga_dentata_per3	M880V	# |
Lucifuga_dentata_per3	M880V	# |---->Altered PTM_site (Pr = 0.06)
Lucifuga_dentata_per3	R911H	0.128	Altered Calmodulin_binding (Pr = 0.48 | P = 3.2e-03); Loss of Loop (Pr = 0.28 | P = 0.02); Gain of B-factor (Pr = 0.25 | P = 0.04); Loss of SUMOylation at K910 (Pr = 0.19 | P = 0.04)	Altered Motifs (ELME000100:NEC1/NEC2 cleavage site (Lys-Arg-|-Xaa); ELME000101:Furin (PACE) cleavage site (Arg-Xaa-[Arg/Lys]-Arg-|-Xaa); ELME000108:Yeast kexin 2 cleavage site (Lys-Arg-|-Xaa or Arg-Arg-|-Xaa); ELME000270:Monopartite variant of the classical basically charged NLS. Strong core version.; ELME000271:Monopartite variant of the classical basically charged NLS. N-extended version.; ELME000278:Monopartite variant of the classical basically charged NLS. C-extended version.)	Predicted conservation scores
Lucifuga_dentata_per3	R911H	# Altered Effect (Pr = 0.48)
Lucifuga_dentata_per3	R911H	# |---->Altered Motifs (ELME000100|ELME000101|ELME000108|ELME000270|ELME000271|ELME000278)
Lucifuga_dentata_per3	R911H	# |---->Altered Structure_and_dynamics (Pr = 0.28)-------------------------------------------------------|
Lucifuga_dentata_per3	R911H	# | |---->Altered Secondary_structure (Pr = 0.28) |
Lucifuga_dentata_per3	R911H	# | | |---->Loss of Loop (Pr = 0.28 | P = 0.02) |
Lucifuga_dentata_per3	R911H	# | | |
Lucifuga_dentata_per3	R911H	# | |---->Altered Stability_and_conformational_flexibility (Pr = 0.25) |
Lucifuga_dentata_per3	R911H	# | | |---->Altered Conformational_flexibility (Pr = 0.25) |
Lucifuga_dentata_per3	R911H	# | | |---->Gain of B-factor (Pr = 0.25 | P = 0.04) |
Lucifuga_dentata_per3	R911H	# | | |
Lucifuga_dentata_per3	R911H	# | |---->Altered Special_structural_signatures (Pr = 0.01) |
Lucifuga_dentata_per3	R911H	# | |---->Altered Signal_peptide (Pr = 0.00) |
Lucifuga_dentata_per3	R911H	# | | |
Lucifuga_dentata_per3	R911H	# | |---->Altered Transmembrane_protein (Pr = 0.01) |
Lucifuga_dentata_per3	R911H	# | |
Lucifuga_dentata_per3	R911H	# |---->Altered Functional_residue (Pr = 0.48) |
Lucifuga_dentata_per3	R911H	# |---->Altered Macromolecular_binding (Pr = 0.48) |
Lucifuga_dentata_per3	R911H	# | |---->Altered Protein_binding (Pr = 0.48) |
Lucifuga_dentata_per3	R911H	# | |---->Altered Disordered_interface (Pr = 0.48) |
Lucifuga_dentata_per3	R911H	# | | |---->Altered Calmodulin_binding (Pr = 0.48 | P = 3.2e-03) |
Lucifuga_dentata_per3	R911H	# | | |
Lucifuga_dentata_per3	R911H	# | |---->Altered Ordered_interface (Pr = 0.03) |
Lucifuga_dentata_per3	R911H	# | |
Lucifuga_dentata_per3	R911H	# |---->Altered Metal_binding (Pr = 0.01)<---------------------------------------------------------|
Lucifuga_dentata_per3	R911H	# |
Lucifuga_dentata_per3	R911H	# |---->Altered PTM_site (Pr = 0.19)
Lucifuga_dentata_per3	R911H	# |---->Loss of SUMOylation at K910 (Pr = 0.19 | P = 0.04)
Lucifuga_dentata_per3	R937C	0.183	Loss of ADP-ribosylation at R937 (Pr = 0.28 | P = 5.7e-03)	Altered Motifs (ELME000012:The di-Arg ER retention motif is defined by two consecutive arginine residues (RR) or with a single residue insertion (RXR). The motif is completed by an adjacent hydrophobic/arginine residue which may be on either side of the Arg pair.; ELME000051:Longer mode 2 interacting phospho-motif for 14-3-3 proteins with key conservation RxxxS#p.; ELME000102:N-Arg dibasic convertase (nardilysin) cleavage site (Xaa-|-Arg-Lys or Arg-|-Arg-Xaa).; ELME000108:Yeast kexin 2 cleavage site (Lys-Arg-|-Xaa or Arg-Arg-|-Xaa); ELME000135:WW domain of group III binding motif; PS00007:Tyrosine kinase phosphorylation site)	Predicted conservation scores
Lucifuga_dentata_per3	R937C	# Altered Effect (Pr = 0.28)
Lucifuga_dentata_per3	R937C	# |---->Altered Motifs (ELME000012|ELME000051|ELME000102|ELME000108|ELME000135|PS00007)
Lucifuga_dentata_per3	R937C	# |---->Altered Structure_and_dynamics (Pr = 0.23)-------------------------------------------------------|
Lucifuga_dentata_per3	R937C	# | |---->Altered Secondary_structure (Pr = 0.23) |
Lucifuga_dentata_per3	R937C	# | | |
Lucifuga_dentata_per3	R937C	# | |---->Altered Stability_and_conformational_flexibility (Pr = 0.22) |
Lucifuga_dentata_per3	R937C	# | | |---->Altered Conformational_flexibility (Pr = 0.22) |
Lucifuga_dentata_per3	R937C	# | | |
Lucifuga_dentata_per3	R937C	# | |---->Altered Special_structural_signatures (Pr = 0.01) |
Lucifuga_dentata_per3	R937C	# | |---->Altered Signal_peptide (Pr = 0.00) |
Lucifuga_dentata_per3	R937C	# | | |
Lucifuga_dentata_per3	R937C	# | |---->Altered Transmembrane_protein (Pr = 0.01) |
Lucifuga_dentata_per3	R937C	# | |
Lucifuga_dentata_per3	R937C	# |---->Altered Functional_residue (Pr = 0.28) |
Lucifuga_dentata_per3	R937C	# |---->Altered Macromolecular_binding (Pr = 0.22) |
Lucifuga_dentata_per3	R937C	# | |---->Altered Protein_binding (Pr = 0.22) |
Lucifuga_dentata_per3	R937C	# | |---->Altered Disordered_interface (Pr = 0.22) |
Lucifuga_dentata_per3	R937C	# | | |
Lucifuga_dentata_per3	R937C	# | |---->Altered Ordered_interface (Pr = 0.05) |
Lucifuga_dentata_per3	R937C	# | |
Lucifuga_dentata_per3	R937C	# |---->Altered Metal_binding (Pr = 0.00)<---------------------------------------------------------|
Lucifuga_dentata_per3	R937C	# |
Lucifuga_dentata_per3	R937C	# |---->Altered PTM_site (Pr = 0.28)
Lucifuga_dentata_per3	R937C	# |---->Loss of ADP-ribosylation at R937 (Pr = 0.28 | P = 5.7e-03)
Lucifuga_dentata_per3	A1110S	0.128	Loss of O-linked_glycosylation at T1108 (Pr = 0.15 | P = 0.04)	Altered Motifs (ELME000063:CK1 phosphorylation site; ELME000122:These phosphorylation-independent motifs bind to Dab-like PTB domains. Binding is not driven by contacts at the 0 or FY position - but instead is dependent upon the large number of hydrophobic and hydrogen bond contacts between motif and domain.; ELME000136:The Class IV WW domain interaction motif is recognised primarily by the Pin1 phosphorylation-dependent prolyl isomerase.; ELME000159:Proline-Directed Kinase (e.g. MAPK) phosphorylation site in higher eukaryotes.; ELME000202:(ST)Q motif which is phosphorylated by PIKK family members.)	Predicted conservation scores
Lucifuga_dentata_per3	A1110S	# Altered Effect (Pr = 0.26)
Lucifuga_dentata_per3	A1110S	# |---->Altered Motifs (ELME000063|ELME000122|ELME000136|ELME000159|ELME000202)
Lucifuga_dentata_per3	A1110S	# |---->Altered Structure_and_dynamics (Pr = 0.26)-------------------------------------------------------|
Lucifuga_dentata_per3	A1110S	# | |---->Altered Secondary_structure (Pr = 0.26) |
Lucifuga_dentata_per3	A1110S	# | | |
Lucifuga_dentata_per3	A1110S	# | |---->Altered Stability_and_conformational_flexibility (Pr = 0.13) |
Lucifuga_dentata_per3	A1110S	# | | |---->Altered Conformational_flexibility (Pr = 0.13) |
Lucifuga_dentata_per3	A1110S	# | | |
Lucifuga_dentata_per3	A1110S	# | |---->Altered Special_structural_signatures (Pr = 0.03) |
Lucifuga_dentata_per3	A1110S	# | |---->Altered Signal_peptide (Pr = 0.00) |
Lucifuga_dentata_per3	A1110S	# | | |
Lucifuga_dentata_per3	A1110S	# | |---->Altered Transmembrane_protein (Pr = 0.03) |
Lucifuga_dentata_per3	A1110S	# | |
Lucifuga_dentata_per3	A1110S	# |---->Altered Functional_residue (Pr = 0.19) |
Lucifuga_dentata_per3	A1110S	# |---->Altered Macromolecular_binding (Pr = 0.19) |
Lucifuga_dentata_per3	A1110S	# | |---->Altered Protein_binding (Pr = 0.19) |
Lucifuga_dentata_per3	A1110S	# | |---->Altered Disordered_interface (Pr = 0.19) |
Lucifuga_dentata_per3	A1110S	# | | |
Lucifuga_dentata_per3	A1110S	# | |---->Altered Ordered_interface (Pr = 0.04) |
Lucifuga_dentata_per3	A1110S	# | |
Lucifuga_dentata_per3	A1110S	# |---->Altered Metal_binding (Pr = 0.00)<---------------------------------------------------------|
Lucifuga_dentata_per3	A1110S	# |
Lucifuga_dentata_per3	A1110S	# |---->Altered PTM_site (Pr = 0.15)
Lucifuga_dentata_per3	A1110S	# |---->Loss of O-linked_glycosylation at T1108 (Pr = 0.15 | P = 0.04)
Lucifuga_dentata_per3	Q1122H	0.140	Gain of Loop (Pr = 0.27 | P = 0.03)	Altered Motifs (None)	Predicted conservation scores
Lucifuga_dentata_per3	Q1122H	# Altered Effect (Pr = 0.27)
Lucifuga_dentata_per3	Q1122H	# |---->Altered Motifs (None)
Lucifuga_dentata_per3	Q1122H	# |---->Altered Structure_and_dynamics (Pr = 0.27)-------------------------------------------------------|
Lucifuga_dentata_per3	Q1122H	# | |---->Altered Secondary_structure (Pr = 0.27) |
Lucifuga_dentata_per3	Q1122H	# | | |---->Gain of Loop (Pr = 0.27 | P = 0.03) |
Lucifuga_dentata_per3	Q1122H	# | | |
Lucifuga_dentata_per3	Q1122H	# | |---->Altered Stability_and_conformational_flexibility (Pr = 0.19) |
Lucifuga_dentata_per3	Q1122H	# | | |---->Altered Conformational_flexibility (Pr = 0.19) |
Lucifuga_dentata_per3	Q1122H	# | | |
Lucifuga_dentata_per3	Q1122H	# | |---->Altered Special_structural_signatures (Pr = 0.04) |
Lucifuga_dentata_per3	Q1122H	# | |---->Altered Signal_peptide (Pr = 0.00) |
Lucifuga_dentata_per3	Q1122H	# | | |
Lucifuga_dentata_per3	Q1122H	# | |---->Altered Transmembrane_protein (Pr = 0.04) |
Lucifuga_dentata_per3	Q1122H	# | |
Lucifuga_dentata_per3	Q1122H	# |---->Altered Functional_residue (Pr = 0.19) |
Lucifuga_dentata_per3	Q1122H	# |---->Altered Macromolecular_binding (Pr = 0.19) |
Lucifuga_dentata_per3	Q1122H	# | |---->Altered Protein_binding (Pr = 0.19) |
Lucifuga_dentata_per3	Q1122H	# | |---->Altered Disordered_interface (Pr = 0.19) |
Lucifuga_dentata_per3	Q1122H	# | | |
Lucifuga_dentata_per3	Q1122H	# | |---->Altered Ordered_interface (Pr = 0.04) |
Lucifuga_dentata_per3	Q1122H	# | |
Lucifuga_dentata_per3	Q1122H	# |---->Altered Metal_binding (Pr = 0.01)<---------------------------------------------------------|
Lucifuga_dentata_per3	Q1122H	# |
Lucifuga_dentata_per3	Q1122H	# |---->Altered PTM_site (Pr = 0.07)
Lucifuga_dentata_per3	N1216S	0.059	Gain of Phosphorylation at N1216 (Pr = 0.28 | P = 0.02)	Altered Motifs (ELME000062:Secondary preference for PKA-type AGC kinase phosphorylation.; ELME000063:CK1 phosphorylation site; ELME000085:Glycosaminoglycan attachment site; PS00008:N-myristoylation site)	Predicted conservation scores
Lucifuga_dentata_per3	N1216S	# Altered Effect (Pr = 0.28)
Lucifuga_dentata_per3	N1216S	# |---->Altered Motifs (ELME000062|ELME000063|ELME000085|PS00008)
Lucifuga_dentata_per3	N1216S	# |---->Altered Structure_and_dynamics (Pr = 0.25)-------------------------------------------------------|
Lucifuga_dentata_per3	N1216S	# | |---->Altered Secondary_structure (Pr = 0.25) |
Lucifuga_dentata_per3	N1216S	# | | |
Lucifuga_dentata_per3	N1216S	# | |---->Altered Stability_and_conformational_flexibility (Pr = 0.24) |
Lucifuga_dentata_per3	N1216S	# | | |---->Altered Conformational_flexibility (Pr = 0.24) |
Lucifuga_dentata_per3	N1216S	# | | |
Lucifuga_dentata_per3	N1216S	# | |---->Altered Special_structural_signatures (Pr = 0.02) |
Lucifuga_dentata_per3	N1216S	# | |---->Altered Signal_peptide (Pr = 0.00) |
Lucifuga_dentata_per3	N1216S	# | | |
Lucifuga_dentata_per3	N1216S	# | |---->Altered Transmembrane_protein (Pr = 0.02) |
Lucifuga_dentata_per3	N1216S	# | |
Lucifuga_dentata_per3	N1216S	# |---->Altered Functional_residue (Pr = 0.28) |
Lucifuga_dentata_per3	N1216S	# |---->Altered Macromolecular_binding (Pr = 0.04) |
Lucifuga_dentata_per3	N1216S	# | |---->Altered Protein_binding (Pr = 0.04) |
Lucifuga_dentata_per3	N1216S	# | |---->Altered Disordered_interface (Pr = 0.04) |
Lucifuga_dentata_per3	N1216S	# | | |
Lucifuga_dentata_per3	N1216S	# | |---->Altered Ordered_interface (Pr = 0.02) |
Lucifuga_dentata_per3	N1216S	# | |
Lucifuga_dentata_per3	N1216S	# |---->Altered Metal_binding (Pr = 0.00)<---------------------------------------------------------|
Lucifuga_dentata_per3	N1216S	# |
Lucifuga_dentata_per3	N1216S	# |---->Altered PTM_site (Pr = 0.28)
Lucifuga_dentata_per3	N1216S	# |---->Gain of Phosphorylation at N1216 (Pr = 0.28 | P = 0.02)
Lucifuga_dentata_rorab	V408I	0.102	Loss of Ubiquitylation at K410 (Pr = 0.15 | P = 0.05); Altered Cytoplasmic_loop (Pr = 0.14 | P = 0.02)	Altered Motifs (None)	Predicted conservation scores
Lucifuga_dentata_rorab	V408I	# Altered Effect (Pr = 0.25)
Lucifuga_dentata_rorab	V408I	# |---->Altered Motifs (None)
Lucifuga_dentata_rorab	V408I	# |---->Altered Structure_and_dynamics (Pr = 0.25)-------------------------------------------------------|
Lucifuga_dentata_rorab	V408I	# | |---->Altered Secondary_structure (Pr = 0.25) |
Lucifuga_dentata_rorab	V408I	# | | |
Lucifuga_dentata_rorab	V408I	# | |---->Altered Stability_and_conformational_flexibility (Pr = 0.16) |
Lucifuga_dentata_rorab	V408I	# | | |---->Altered Conformational_flexibility (Pr = 0.16) |
Lucifuga_dentata_rorab	V408I	# | | |
Lucifuga_dentata_rorab	V408I	# | |---->Altered Special_structural_signatures (Pr = 0.14) |
Lucifuga_dentata_rorab	V408I	# | |---->Altered Signal_peptide (Pr = 0.00) |
Lucifuga_dentata_rorab	V408I	# | | |
Lucifuga_dentata_rorab	V408I	# | |---->Altered Transmembrane_protein (Pr = 0.14) |
Lucifuga_dentata_rorab	V408I	# | |---->Altered Non-cytoplasmic_loop (Pr = 0.14 | P = 0.02) |
Lucifuga_dentata_rorab	V408I	# | |
Lucifuga_dentata_rorab	V408I	# |---->Altered Functional_residue (Pr = 0.17) |
Lucifuga_dentata_rorab	V408I	# |---->Altered Macromolecular_binding (Pr = 0.17) |
Lucifuga_dentata_rorab	V408I	# | |---->Altered Protein_binding (Pr = 0.17) |
Lucifuga_dentata_rorab	V408I	# | |---->Altered Disordered_interface (Pr = 0.04) |
Lucifuga_dentata_rorab	V408I	# | | |
Lucifuga_dentata_rorab	V408I	# | |---->Altered Ordered_interface (Pr = 0.17) |
Lucifuga_dentata_rorab	V408I	# | |
Lucifuga_dentata_rorab	V408I	# |---->Altered Metal_binding (Pr = 0.02)<---------------------------------------------------------|
Lucifuga_dentata_rorab	V408I	# |
Lucifuga_dentata_rorab	V408I	# |---->Altered PTM_site (Pr = 0.15)
Lucifuga_dentata_rorab	V408I	# |---->Loss of Ubiquitylation at K410 (Pr = 0.15 | P = 0.05)
Lucifuga_dentata_rorcb	E323K	0.585	Altered Calmodulin_binding (Pr = 0.17 | P = 0.04); Loss of N-linked_glycosylation at N319 (Pr = 0.02 | P = 0.04)	Altered Motifs (ELME000070:Generic motif for N-glycosylation. It was shown that Trp - Asp - and Glu are uncommon before the Ser/Thr position (PMID-8626433). Efficient glycosylation usually occurs when ~60 residues or more separate the glycosylation acceptor site from the C-terminus.; ELME000085:Glycosaminoglycan attachment site; ELME000146:Subtilisin/kexin isozyme-1 (SKI1) cleavage site ([RK]-X-[hydrophobic]-[LTKF]-|-X); PS00005:Protein kinase C phosphorylation site)	Predicted conservation scores
Lucifuga_dentata_rorcb	E323K	# Altered Effect (Pr = 0.25)
Lucifuga_dentata_rorcb	E323K	# |---->Altered Motifs (ELME000070|ELME000085|ELME000146|PS00005)
Lucifuga_dentata_rorcb	E323K	# |---->Altered Structure_and_dynamics (Pr = 0.25)-------------------------------------------------------|
Lucifuga_dentata_rorcb	E323K	# | |---->Altered Secondary_structure (Pr = 0.25) |
Lucifuga_dentata_rorcb	E323K	# | | |
Lucifuga_dentata_rorcb	E323K	# | |---->Altered Stability_and_conformational_flexibility (Pr = 0.16) |
Lucifuga_dentata_rorcb	E323K	# | | |---->Altered Conformational_flexibility (Pr = 0.16) |
Lucifuga_dentata_rorcb	E323K	# | | |
Lucifuga_dentata_rorcb	E323K	# | |---->Altered Special_structural_signatures (Pr = 0.06) |
Lucifuga_dentata_rorcb	E323K	# | |---->Altered Signal_peptide (Pr = 0.00) |
Lucifuga_dentata_rorcb	E323K	# | | |
Lucifuga_dentata_rorcb	E323K	# | |---->Altered Transmembrane_protein (Pr = 0.06) |
Lucifuga_dentata_rorcb	E323K	# | |
Lucifuga_dentata_rorcb	E323K	# |---->Altered Functional_residue (Pr = 0.22) |
Lucifuga_dentata_rorcb	E323K	# |---->Altered Macromolecular_binding (Pr = 0.22) |
Lucifuga_dentata_rorcb	E323K	# | |---->Altered Protein_binding (Pr = 0.22) |
Lucifuga_dentata_rorcb	E323K	# | |---->Altered Disordered_interface (Pr = 0.17) |
Lucifuga_dentata_rorcb	E323K	# | | |---->Altered Calmodulin_binding (Pr = 0.17 | P = 0.04) |
Lucifuga_dentata_rorcb	E323K	# | | |
Lucifuga_dentata_rorcb	E323K	# | |---->Altered Ordered_interface (Pr = 0.22) |
Lucifuga_dentata_rorcb	E323K	# | |
Lucifuga_dentata_rorcb	E323K	# |---->Altered Metal_binding (Pr = 0.01)<---------------------------------------------------------|
Lucifuga_dentata_rorcb	E323K	# |
Lucifuga_dentata_rorcb	E323K	# |---->Altered PTM_site (Pr = 0.07)
Lucifuga_dentata_rorcb	E323K	# |---->Loss of N-linked_glycosylation at N319 (Pr = 0.02 | P = 0.04)
Lucifuga_dentata_rorcb	N389S	0.211	Gain of Strand (Pr = 0.27 | P = 0.02); Altered Cytoplasmic_loop (Pr = 0.12 | P = 0.02)	Altered Motifs (ELME000053:GSK3 phosphorylation recognition site; ELME000085:Glycosaminoglycan attachment site; ELME000122:These phosphorylation-independent motifs bind to Dab-like PTB domains. Binding is not driven by contacts at the 0 or FY position - but instead is dependent upon the large number of hydrophobic and hydrogen bond contacts between motif and domain.; ELME000197:Phosphopeptide motif which directly interacts with the BRCT (carboxy-terminal) domain of the Breast Cancer Gene BRCA1 with low affinity; ELME000328:Fxxx[WF] motifs are present in Pex19 and S. cerevisiae Pex5 cytosolic receptors that bind to peroxisomal membrane docking member - Pex14; PS00005:Protein kinase C phosphorylation site)	Predicted conservation scores
Lucifuga_dentata_rorcb	N389S	# Altered Effect (Pr = 0.27)
Lucifuga_dentata_rorcb	N389S	# |---->Altered Motifs (ELME000053|ELME000085|ELME000122|ELME000197|ELME000328|PS00005)
Lucifuga_dentata_rorcb	N389S	# |---->Altered Structure_and_dynamics (Pr = 0.27)-------------------------------------------------------|
Lucifuga_dentata_rorcb	N389S	# | |---->Altered Secondary_structure (Pr = 0.27) |
Lucifuga_dentata_rorcb	N389S	# | | |---->Gain of Strand (Pr = 0.27 | P = 0.02) |
Lucifuga_dentata_rorcb	N389S	# | | |
Lucifuga_dentata_rorcb	N389S	# | |---->Altered Stability_and_conformational_flexibility (Pr = 0.12) |
Lucifuga_dentata_rorcb	N389S	# | | |---->Altered Conformational_flexibility (Pr = 0.12) |
Lucifuga_dentata_rorcb	N389S	# | | |
Lucifuga_dentata_rorcb	N389S	# | |---->Altered Special_structural_signatures (Pr = 0.12) |
Lucifuga_dentata_rorcb	N389S	# | |---->Altered Signal_peptide (Pr = 0.00) |
Lucifuga_dentata_rorcb	N389S	# | | |
Lucifuga_dentata_rorcb	N389S	# | |---->Altered Transmembrane_protein (Pr = 0.12) |
Lucifuga_dentata_rorcb	N389S	# | |---->Altered Non-cytoplasmic_loop (Pr = 0.12 | P = 0.02) |
Lucifuga_dentata_rorcb	N389S	# | |
Lucifuga_dentata_rorcb	N389S	# |---->Altered Functional_residue (Pr = 0.25) |
Lucifuga_dentata_rorcb	N389S	# |---->Altered Macromolecular_binding (Pr = 0.25) |
Lucifuga_dentata_rorcb	N389S	# | |---->Altered Protein_binding (Pr = 0.25) |
Lucifuga_dentata_rorcb	N389S	# | |---->Altered Disordered_interface (Pr = 0.04) |
Lucifuga_dentata_rorcb	N389S	# | | |
Lucifuga_dentata_rorcb	N389S	# | |---->Altered Ordered_interface (Pr = 0.25) |
Lucifuga_dentata_rorcb	N389S	# | |
Lucifuga_dentata_rorcb	N389S	# |---->Altered Metal_binding (Pr = 0.04)<---------------------------------------------------------|
Lucifuga_dentata_rorcb	N389S	# |
Lucifuga_dentata_rorcb	N389S	# |---->Altered PTM_site (Pr = 0.11)
Lucifuga_dentata_rorcb	P524A	0.126	Loss of Loop (Pr = 0.27 | P = 0.04); Gain of Relative_solvent_accessibility (Pr = 0.24 | P = 0.04); Gain of Proteolytic_cleavage at D525 (Pr = 0.17 | P = 7.4e-03); Altered Cytoplasmic_loop (Pr = 0.10 | P = 0.05)	Altered Motifs (ELME000053:GSK3 phosphorylation recognition site; ELME000063:CK1 phosphorylation site; ELME000147:Site phosphorylated by the Polo-like kinase.; ELME000321:Caspase3 and Caspase7 cleavage site; ELME000336:NEK2 phosphorylation motif with preferred Phe - Leu or Met in the -3 position to compensate for less favorable residues in the +1 and +2 position.; PS00006:Casein kinase II phosphorylation site)	Predicted conservation scores
Lucifuga_dentata_rorcb	P524A	# Altered Effect (Pr = 0.30)
Lucifuga_dentata_rorcb	P524A	# |---->Altered Motifs (ELME000053|ELME000063|ELME000147|ELME000321|ELME000336|PS00006)
Lucifuga_dentata_rorcb	P524A	# |---->Altered Structure_and_dynamics (Pr = 0.30)-------------------------------------------------------|
Lucifuga_dentata_rorcb	P524A	# | |---->Gain of Relative_solvent_accessibility (Pr = 0.24 | P = 0.04) |
Lucifuga_dentata_rorcb	P524A	# | |---->Altered Secondary_structure (Pr = 0.27) |
Lucifuga_dentata_rorcb	P524A	# | | |---->Loss of Loop (Pr = 0.27 | P = 0.04) |
Lucifuga_dentata_rorcb	P524A	# | | |
Lucifuga_dentata_rorcb	P524A	# | |---->Altered Stability_and_conformational_flexibility (Pr = 0.30) |
Lucifuga_dentata_rorcb	P524A	# | | |---->Altered Conformational_flexibility (Pr = 0.30) |
Lucifuga_dentata_rorcb	P524A	# | | |
Lucifuga_dentata_rorcb	P524A	# | |---->Altered Special_structural_signatures (Pr = 0.10) |
Lucifuga_dentata_rorcb	P524A	# | |---->Altered Signal_peptide (Pr = 0.00) |
Lucifuga_dentata_rorcb	P524A	# | | |
Lucifuga_dentata_rorcb	P524A	# | |---->Altered Transmembrane_protein (Pr = 0.10) |
Lucifuga_dentata_rorcb	P524A	# | |---->Altered Non-cytoplasmic_loop (Pr = 0.10 | P = 0.05) |
Lucifuga_dentata_rorcb	P524A	# | |
Lucifuga_dentata_rorcb	P524A	# |---->Altered Functional_residue (Pr = 0.26) |
Lucifuga_dentata_rorcb	P524A	# |---->Altered Macromolecular_binding (Pr = 0.26) |
Lucifuga_dentata_rorcb	P524A	# | |---->Altered Protein_binding (Pr = 0.26) |
Lucifuga_dentata_rorcb	P524A	# | |---->Altered Disordered_interface (Pr = 0.19) |
Lucifuga_dentata_rorcb	P524A	# | | |
Lucifuga_dentata_rorcb	P524A	# | |---->Altered Ordered_interface (Pr = 0.26) |
Lucifuga_dentata_rorcb	P524A	# | |
Lucifuga_dentata_rorcb	P524A	# |---->Altered Metal_binding (Pr = 0.07)<---------------------------------------------------------|
Lucifuga_dentata_rorcb	P524A	# |
Lucifuga_dentata_rorcb	P524A	# |---->Altered PTM_site (Pr = 0.17)
Lucifuga_dentata_rorcb	P524A	# |---->Gain of Proteolytic_cleavage at D525 (Pr = 0.17 | P = 7.4e-03)
Lucifuga_dentata_rorca	N41S	0.060	Gain of Intrinsic_disorder (Pr = 0.31 | P = 0.04); Altered DNA_binding (Pr = 0.17 | P = 0.03); Altered Cytoplasmic_loop (Pr = 0.11 | P = 0.04); Loss of Pyrrolidone_carboxylic_acid at Q39 (Pr = 0.05 | P = 0.04)	Altered Motifs (ELME000062:Secondary preference for PKA-type AGC kinase phosphorylation.; ELME000063:CK1 phosphorylation site; ELME000202:(ST)Q motif which is phosphorylated by PIKK family members.)	Predicted conservation scores
Lucifuga_dentata_rorca	N41S	# Altered Effect (Pr = 0.31)
Lucifuga_dentata_rorca	N41S	# |---->Altered Motifs (ELME000062|ELME000063|ELME000202)
Lucifuga_dentata_rorca	N41S	# |---->Altered Structure_and_dynamics (Pr = 0.31)-------------------------------------------------------|
Lucifuga_dentata_rorca	N41S	# | |---->Altered Secondary_structure (Pr = 0.24) |
Lucifuga_dentata_rorca	N41S	# | | |
Lucifuga_dentata_rorca	N41S	# | |---->Altered Stability_and_conformational_flexibility (Pr = 0.31) |
Lucifuga_dentata_rorca	N41S	# | | |---->Altered Conformational_flexibility (Pr = 0.31) |
Lucifuga_dentata_rorca	N41S	# | | |---->Gain of Intrinsic_disorder (Pr = 0.31 | P = 0.04) |
Lucifuga_dentata_rorca	N41S	# | | |
Lucifuga_dentata_rorca	N41S	# | |---->Altered Special_structural_signatures (Pr = 0.11) |
Lucifuga_dentata_rorca	N41S	# | |---->Altered Signal_peptide (Pr = 0.00) |
Lucifuga_dentata_rorca	N41S	# | | |
Lucifuga_dentata_rorca	N41S	# | |---->Altered Transmembrane_protein (Pr = 0.11) |
Lucifuga_dentata_rorca	N41S	# | |---->Altered Non-cytoplasmic_loop (Pr = 0.11 | P = 0.04) |
Lucifuga_dentata_rorca	N41S	# | |
Lucifuga_dentata_rorca	N41S	# |---->Altered Functional_residue (Pr = 0.25) |
Lucifuga_dentata_rorca	N41S	# |---->Altered Macromolecular_binding (Pr = 0.25) |
Lucifuga_dentata_rorca	N41S	# | |---->Altered DNA_binding (Pr = 0.17 | P = 0.03) |
Lucifuga_dentata_rorca	N41S	# | |---->Altered Protein_binding (Pr = 0.25) |
Lucifuga_dentata_rorca	N41S	# | |---->Altered Disordered_interface (Pr = 0.25) |
Lucifuga_dentata_rorca	N41S	# | | |
Lucifuga_dentata_rorca	N41S	# | |---->Altered Ordered_interface (Pr = 0.17) |
Lucifuga_dentata_rorca	N41S	# | |
Lucifuga_dentata_rorca	N41S	# |---->Altered Metal_binding (Pr = 0.01)<---------------------------------------------------------|
Lucifuga_dentata_rorca	N41S	# |
Lucifuga_dentata_rorca	N41S	# |---->Altered PTM_site (Pr = 0.10)
Lucifuga_dentata_rorca	N41S	# |---->Loss of Pyrrolidone_carboxylic_acid at Q39 (Pr = 0.05 | P = 0.04)
Lucifuga_dentata_rorca	E139K	0.143	Gain of Ubiquitylation at E139 (Pr = 0.19 | P = 0.01)	Altered Motifs (ELME000064:CK2 phosphorylation site; ELME000117:Major TRAF2-binding consensus motif. Members of the tumor necrosis factor receptor (TNFR) superfamily initiate intracellular signaling by recruiting the C-domain of the TNFR-associated factors (TRAFs) through their cytoplasmic tails.; ELME000232:Motif conserving the exact sequence KEN that binds to the APC/C subunit Cdh1 causing the protein to be targeted for 26S proteasome mediated degradation.; PS00005:Protein kinase C phosphorylation site; PS00006:Casein kinase II phosphorylation site)	Predicted conservation scores
Lucifuga_dentata_rorca	E139K	# Altered Effect (Pr = 0.24)
Lucifuga_dentata_rorca	E139K	# |---->Altered Motifs (ELME000064|ELME000117|ELME000232|PS00005|PS00006)
Lucifuga_dentata_rorca	E139K	# |---->Altered Structure_and_dynamics (Pr = 0.24)-------------------------------------------------------|
Lucifuga_dentata_rorca	E139K	# | |---->Altered Secondary_structure (Pr = 0.23) |
Lucifuga_dentata_rorca	E139K	# | | |
Lucifuga_dentata_rorca	E139K	# | |---->Altered Stability_and_conformational_flexibility (Pr = 0.24) |
Lucifuga_dentata_rorca	E139K	# | | |---->Altered Conformational_flexibility (Pr = 0.24) |
Lucifuga_dentata_rorca	E139K	# | | |
Lucifuga_dentata_rorca	E139K	# | |---->Altered Special_structural_signatures (Pr = 0.03) |
Lucifuga_dentata_rorca	E139K	# | |---->Altered Signal_peptide (Pr = 0.00) |
Lucifuga_dentata_rorca	E139K	# | | |
Lucifuga_dentata_rorca	E139K	# | |---->Altered Transmembrane_protein (Pr = 0.03) |
Lucifuga_dentata_rorca	E139K	# | |
Lucifuga_dentata_rorca	E139K	# |---->Altered Functional_residue (Pr = 0.19) |
Lucifuga_dentata_rorca	E139K	# |---->Altered Macromolecular_binding (Pr = 0.02) |
Lucifuga_dentata_rorca	E139K	# | |---->Altered Protein_binding (Pr = 0.02) |
Lucifuga_dentata_rorca	E139K	# | |---->Altered Disordered_interface (Pr = 0.02) |
Lucifuga_dentata_rorca	E139K	# | | |
Lucifuga_dentata_rorca	E139K	# | |---->Altered Ordered_interface (Pr = 0.02) |
Lucifuga_dentata_rorca	E139K	# | |
Lucifuga_dentata_rorca	E139K	# |---->Altered Metal_binding (Pr = 0.05)<---------------------------------------------------------|
Lucifuga_dentata_rorca	E139K	# |
Lucifuga_dentata_rorca	E139K	# |---->Altered PTM_site (Pr = 0.19)
Lucifuga_dentata_rorca	E139K	# |---->Gain of Ubiquitylation at E139 (Pr = 0.19 | P = 0.01)
Lucifuga_dentata_rorca	R151H	0.121	Gain of Loop (Pr = 0.32 | P = 2.0e-03); Loss of Phosphorylation at Y153 (Pr = 0.30 | P = 0.02); Gain of Ubiquitylation at K155 (Pr = 0.22 | P = 4.8e-03)	Altered Motifs (ELME000334:The LATS phosphorylation motif is recognised by the LATS kinases for Ser/Thr phosphorylation. Substrates are often found toward the end of the Hippo signalling pathway.)	Predicted conservation scores
Lucifuga_dentata_rorca	R151H	# Altered Effect (Pr = 0.32)
Lucifuga_dentata_rorca	R151H	# |---->Altered Motifs (ELME000334)
Lucifuga_dentata_rorca	R151H	# |---->Altered Structure_and_dynamics (Pr = 0.32)-------------------------------------------------------|
Lucifuga_dentata_rorca	R151H	# | |---->Altered Secondary_structure (Pr = 0.32) |
Lucifuga_dentata_rorca	R151H	# | | |---->Gain of Loop (Pr = 0.32 | P = 2.0e-03) |
Lucifuga_dentata_rorca	R151H	# | | |
Lucifuga_dentata_rorca	R151H	# | |---->Altered Stability_and_conformational_flexibility (Pr = 0.22) |
Lucifuga_dentata_rorca	R151H	# | | |---->Altered Conformational_flexibility (Pr = 0.22) |
Lucifuga_dentata_rorca	R151H	# | | |
Lucifuga_dentata_rorca	R151H	# | |---->Altered Special_structural_signatures (Pr = 0.02) |
Lucifuga_dentata_rorca	R151H	# | |---->Altered Signal_peptide (Pr = 0.00) |
Lucifuga_dentata_rorca	R151H	# | | |
Lucifuga_dentata_rorca	R151H	# | |---->Altered Transmembrane_protein (Pr = 0.02) |
Lucifuga_dentata_rorca	R151H	# | |
Lucifuga_dentata_rorca	R151H	# |---->Altered Functional_residue (Pr = 0.30) |
Lucifuga_dentata_rorca	R151H	# |---->Altered Macromolecular_binding (Pr = 0.08) |
Lucifuga_dentata_rorca	R151H	# | |---->Altered Protein_binding (Pr = 0.08) |
Lucifuga_dentata_rorca	R151H	# | |---->Altered Disordered_interface (Pr = 0.08) |
Lucifuga_dentata_rorca	R151H	# | | |
Lucifuga_dentata_rorca	R151H	# | |---->Altered Ordered_interface (Pr = 0.05) |
Lucifuga_dentata_rorca	R151H	# | |
Lucifuga_dentata_rorca	R151H	# |---->Altered Metal_binding (Pr = 0.02)<---------------------------------------------------------|
Lucifuga_dentata_rorca	R151H	# |
Lucifuga_dentata_rorca	R151H	# |---->Altered PTM_site (Pr = 0.30)
Lucifuga_dentata_rorca	R151H	# |---->Loss of Phosphorylation at Y153 (Pr = 0.30 | P = 0.02)
Lucifuga_dentata_rorca	R151H	# |---->Gain of Ubiquitylation at K155 (Pr = 0.22 | P = 4.8e-03)
Lucifuga_dentata_rorca	V410M	0.234		Altered Motifs (ELME000122:These phosphorylation-independent motifs bind to Dab-like PTB domains. Binding is not driven by contacts at the 0 or FY position - but instead is dependent upon the large number of hydrophobic and hydrogen bond contacts between motif and domain.; ELME000301:The LxxLFD motif binds in a deep groove between pocket A and pocket B of the Retinoblastoma protein)	Predicted conservation scores
Lucifuga_dentata_rorca	V410M	# Altered Effect (Pr = 0.13)
Lucifuga_dentata_rorca	V410M	# |---->Altered Motifs (ELME000122|ELME000301)
Lucifuga_dentata_rorca	V410M	# |---->Altered Structure_and_dynamics (Pr = 0.13)-------------------------------------------------------|
Lucifuga_dentata_rorca	V410M	# | |---->Altered Secondary_structure (Pr = 0.10) |
Lucifuga_dentata_rorca	V410M	# | | |
Lucifuga_dentata_rorca	V410M	# | |---->Altered Stability_and_conformational_flexibility (Pr = 0.13) |
Lucifuga_dentata_rorca	V410M	# | | |---->Altered Conformational_flexibility (Pr = 0.13) |
Lucifuga_dentata_rorca	V410M	# | | |
Lucifuga_dentata_rorca	V410M	# | |---->Altered Special_structural_signatures (Pr = 0.04) |
Lucifuga_dentata_rorca	V410M	# | |---->Altered Signal_peptide (Pr = 0.00) |
Lucifuga_dentata_rorca	V410M	# | | |
Lucifuga_dentata_rorca	V410M	# | |---->Altered Transmembrane_protein (Pr = 0.04) |
Lucifuga_dentata_rorca	V410M	# | |
Lucifuga_dentata_rorca	V410M	# |---->Altered Functional_residue (Pr = 0.11) |
Lucifuga_dentata_rorca	V410M	# |---->Altered Macromolecular_binding (Pr = 0.11) |
Lucifuga_dentata_rorca	V410M	# | |---->Altered Protein_binding (Pr = 0.11) |
Lucifuga_dentata_rorca	V410M	# | |---->Altered Disordered_interface (Pr = 0.09) |
Lucifuga_dentata_rorca	V410M	# | | |
Lucifuga_dentata_rorca	V410M	# | |---->Altered Ordered_interface (Pr = 0.11) |
Lucifuga_dentata_rorca	V410M	# | |
Lucifuga_dentata_rorca	V410M	# |---->Altered Metal_binding (Pr = 0.07)<---------------------------------------------------------|
Lucifuga_dentata_rorca	V410M	# |
Lucifuga_dentata_rorca	V410M	# |---->Altered PTM_site (Pr = 0.10)
Lucifuga_dentata_rorca	T444M	0.074	Loss of Loop (Pr = 0.27 | P = 0.03); Gain of Helix (Pr = 0.27 | P = 0.04); Altered Coiled_coil (Pr = 0.21 | P = 0.02); Altered Calmodulin_binding (Pr = 0.18 | P = 0.04)	Altered Motifs (ELME000231:An RxxL-based motif that binds to the Cdh1 and Cdc20 components of APC/C thereby targeting the protein for destruction in a cell cycle dependent manner)	Predicted conservation scores
Lucifuga_dentata_rorca	T444M	# Altered Effect (Pr = 0.27)
Lucifuga_dentata_rorca	T444M	# |---->Altered Motifs (ELME000231)
Lucifuga_dentata_rorca	T444M	# |---->Altered Structure_and_dynamics (Pr = 0.27)-------------------------------------------------------|
Lucifuga_dentata_rorca	T444M	# | |---->Altered Secondary_structure (Pr = 0.27) |
Lucifuga_dentata_rorca	T444M	# | | |---->Gain of Helix (Pr = 0.27 | P = 0.04) |
Lucifuga_dentata_rorca	T444M	# | | |---->Loss of Loop (Pr = 0.27 | P = 0.03) |
Lucifuga_dentata_rorca	T444M	# | | |
Lucifuga_dentata_rorca	T444M	# | |---->Altered Stability_and_conformational_flexibility (Pr = 0.17) |
Lucifuga_dentata_rorca	T444M	# | | |---->Altered Conformational_flexibility (Pr = 0.17) |
Lucifuga_dentata_rorca	T444M	# | | |
Lucifuga_dentata_rorca	T444M	# | |---->Altered Special_structural_signatures (Pr = 0.21) |
Lucifuga_dentata_rorca	T444M	# | |---->Altered Coiled_coil (Pr = 0.21 | P = 0.02) |
Lucifuga_dentata_rorca	T444M	# | |---->Altered Signal_peptide (Pr = 0.00) |
Lucifuga_dentata_rorca	T444M	# | | |
Lucifuga_dentata_rorca	T444M	# | |---->Altered Transmembrane_protein (Pr = 0.02) |
Lucifuga_dentata_rorca	T444M	# | |
Lucifuga_dentata_rorca	T444M	# |---->Altered Functional_residue (Pr = 0.18) |
Lucifuga_dentata_rorca	T444M	# |---->Altered Macromolecular_binding (Pr = 0.18) |
Lucifuga_dentata_rorca	T444M	# | |---->Altered Protein_binding (Pr = 0.18) |
Lucifuga_dentata_rorca	T444M	# | |---->Altered Disordered_interface (Pr = 0.18) |
Lucifuga_dentata_rorca	T444M	# | | |---->Altered Calmodulin_binding (Pr = 0.18 | P = 0.04) |
Lucifuga_dentata_rorca	T444M	# | | |
Lucifuga_dentata_rorca	T444M	# | |---->Altered Ordered_interface (Pr = 0.10) |
Lucifuga_dentata_rorca	T444M	# | |
Lucifuga_dentata_rorca	T444M	# |---->Altered Metal_binding (Pr = 0.04)<---------------------------------------------------------|
Lucifuga_dentata_rorca	T444M	# |
Lucifuga_dentata_rorca	T444M	# |---->Altered PTM_site (Pr = 0.16)
Lucifuga_dentata_rorca	V501I	0.071		Altered Motifs (ELME000149:Sorting and internalisation signal found in the cytoplasmic juxta-membrane region of type I transmembrane proteins. Targets them from the Trans Golgi Network to the lysosomal-endosomal-melanosomal compartments. Interacts with adaptor protein (AP) complexes)	Predicted conservation scores
Lucifuga_dentata_rorca	V501I	# Altered Effect (Pr = 0.25)
Lucifuga_dentata_rorca	V501I	# |---->Altered Motifs (ELME000149)
Lucifuga_dentata_rorca	V501I	# |---->Altered Structure_and_dynamics (Pr = 0.25)-------------------------------------------------------|
Lucifuga_dentata_rorca	V501I	# | |---->Altered Secondary_structure (Pr = 0.25) |
Lucifuga_dentata_rorca	V501I	# | | |
Lucifuga_dentata_rorca	V501I	# | |---->Altered Stability_and_conformational_flexibility (Pr = 0.13) |
Lucifuga_dentata_rorca	V501I	# | | |---->Altered Conformational_flexibility (Pr = 0.13) |
Lucifuga_dentata_rorca	V501I	# | | |
Lucifuga_dentata_rorca	V501I	# | |---->Altered Special_structural_signatures (Pr = 0.07) |
Lucifuga_dentata_rorca	V501I	# | |---->Altered Signal_peptide (Pr = 0.00) |
Lucifuga_dentata_rorca	V501I	# | | |
Lucifuga_dentata_rorca	V501I	# | |---->Altered Transmembrane_protein (Pr = 0.07) |
Lucifuga_dentata_rorca	V501I	# | |
Lucifuga_dentata_rorca	V501I	# |---->Altered Functional_residue (Pr = 0.12) |
Lucifuga_dentata_rorca	V501I	# |---->Altered Macromolecular_binding (Pr = 0.12) |
Lucifuga_dentata_rorca	V501I	# | |---->Altered Protein_binding (Pr = 0.12) |
Lucifuga_dentata_rorca	V501I	# | |---->Altered Disordered_interface (Pr = 0.11) |
Lucifuga_dentata_rorca	V501I	# | | |
Lucifuga_dentata_rorca	V501I	# | |---->Altered Ordered_interface (Pr = 0.12) |
Lucifuga_dentata_rorca	V501I	# | |
Lucifuga_dentata_rorca	V501I	# |---->Altered Metal_binding (Pr = 0.04)<---------------------------------------------------------|
Lucifuga_dentata_rorca	V501I	# |
Lucifuga_dentata_rorca	V501I	# |---->Altered PTM_site (Pr = 0.06)
```
