## Supplementary material for "Contrasted gene decay in subterranean vertebrates: insights from cavefishes and fossorial mammals": Lucifuga_dentata_pigment.results (part 1 of 2)

```
ID	Substitution	MutPred2 score	Molecular mechanisms with Pr >= 0.01 and P < 0.05	Motif information	Remarks
Lucifuga_dentata_adamts20	I6V	0.057	Altered N-terminal_signal (Pr = 0.14 | P = 1.3e-03); Loss of N-terminal_acetylation at M1 (Pr = 0.06 | P = 3.0e-03); Altered Signal_helix (Pr = 0.03 | P = 5.3e-03)	Altered Motifs (None)	Predicted conservation scores
Lucifuga_dentata_adamts20	I6V	# Altered Effect (Pr = 0.25)
Lucifuga_dentata_adamts20	I6V	# |---->Altered Motifs (None)
Lucifuga_dentata_adamts20	I6V	# |---->Altered Structure_and_dynamics (Pr = 0.25)-------------------------------------------------------|
Lucifuga_dentata_adamts20	I6V	# | |---->Altered Secondary_structure (Pr = 0.25) |
Lucifuga_dentata_adamts20	I6V	# | | |
Lucifuga_dentata_adamts20	I6V	# | |---->Altered Stability_and_conformational_flexibility (Pr = 0.20) |
Lucifuga_dentata_adamts20	I6V	# | | |---->Altered Conformational_flexibility (Pr = 0.20) |
Lucifuga_dentata_adamts20	I6V	# | | |
Lucifuga_dentata_adamts20	I6V	# | |---->Altered Special_structural_signatures (Pr = 0.14) |
Lucifuga_dentata_adamts20	I6V	# | |---->Altered Signal_peptide (Pr = 0.14) |
Lucifuga_dentata_adamts20	I6V	# | | |---->Altered N-terminal_signal (Pr = 0.14 | P = 1.3e-03) |
Lucifuga_dentata_adamts20	I6V	# | | |---->Altered Signal_helix (Pr = 0.03 | P = 5.3e-03) |
Lucifuga_dentata_adamts20	I6V	# | | |
Lucifuga_dentata_adamts20	I6V	# | |---->Altered Transmembrane_protein (Pr = 0.07) |
Lucifuga_dentata_adamts20	I6V	# | |
Lucifuga_dentata_adamts20	I6V	# |---->Altered Functional_residue (Pr = 0.18) |
Lucifuga_dentata_adamts20	I6V	# |---->Altered Macromolecular_binding (Pr = 0.18) |
Lucifuga_dentata_adamts20	I6V	# | |---->Altered Protein_binding (Pr = 0.18) |
Lucifuga_dentata_adamts20	I6V	# | |---->Altered Disordered_interface (Pr = 0.14) |
Lucifuga_dentata_adamts20	I6V	# | | |
Lucifuga_dentata_adamts20	I6V	# | |---->Altered Ordered_interface (Pr = 0.18) |
Lucifuga_dentata_adamts20	I6V	# | |
Lucifuga_dentata_adamts20	I6V	# |---->Altered Metal_binding (Pr = 0.03)<---------------------------------------------------------|
Lucifuga_dentata_adamts20	I6V	# |
Lucifuga_dentata_adamts20	I6V	# |---->Altered PTM_site (Pr = 0.06)
Lucifuga_dentata_adamts20	I6V	# |---->Loss of N-terminal_acetylation at M1 (Pr = 0.06 | P = 3.0e-03)
Lucifuga_dentata_adamts20	G224M	0.121	Loss of N-linked_glycosylation at N223 (Pr = 0.01 | P = 0.04)	Altered Motifs (ELME000053:GSK3 phosphorylation recognition site; ELME000070:Generic motif for N-glycosylation. It was shown that Trp - Asp - and Glu are uncommon before the Ser/Thr position (PMID-8626433). Efficient glycosylation usually occurs when ~60 residues or more separate the glycosylation acceptor site from the C-terminus.; ELME000239:The USP7 NTD domain binding motif variant based on the MDM2 and P53 interactions.; PS00001:N-glycosylation site)	Predicted conservation scores
Lucifuga_dentata_adamts20	G224M	# Altered Effect (Pr = 0.23)
Lucifuga_dentata_adamts20	G224M	# |---->Altered Motifs (ELME000053|ELME000070|ELME000239|PS00001)
Lucifuga_dentata_adamts20	G224M	# |---->Altered Structure_and_dynamics (Pr = 0.23)-------------------------------------------------------|
Lucifuga_dentata_adamts20	G224M	# | |---->Altered Secondary_structure (Pr = 0.23) |
Lucifuga_dentata_adamts20	G224M	# | | |
Lucifuga_dentata_adamts20	G224M	# | |---->Altered Stability_and_conformational_flexibility (Pr = 0.20) |
Lucifuga_dentata_adamts20	G224M	# | | |---->Altered Conformational_flexibility (Pr = 0.20) |
Lucifuga_dentata_adamts20	G224M	# | | |
Lucifuga_dentata_adamts20	G224M	# | |---->Altered Special_structural_signatures (Pr = 0.01) |
Lucifuga_dentata_adamts20	G224M	# | |---->Altered Signal_peptide (Pr = 0.00) |
Lucifuga_dentata_adamts20	G224M	# | | |
Lucifuga_dentata_adamts20	G224M	# | |---->Altered Transmembrane_protein (Pr = 0.01) |
Lucifuga_dentata_adamts20	G224M	# | |
Lucifuga_dentata_adamts20	G224M	# |---->Altered Functional_residue (Pr = 0.10) |
Lucifuga_dentata_adamts20	G224M	# |---->Altered Macromolecular_binding (Pr = 0.04) |
Lucifuga_dentata_adamts20	G224M	# | |---->Altered Protein_binding (Pr = 0.04) |
Lucifuga_dentata_adamts20	G224M	# | |---->Altered Disordered_interface (Pr = 0.04) |
Lucifuga_dentata_adamts20	G224M	# | | |
Lucifuga_dentata_adamts20	G224M	# | |---->Altered Ordered_interface (Pr = 0.02) |
Lucifuga_dentata_adamts20	G224M	# | |
Lucifuga_dentata_adamts20	G224M	# |---->Altered Metal_binding (Pr = 0.01)<---------------------------------------------------------|
Lucifuga_dentata_adamts20	G224M	# |
Lucifuga_dentata_adamts20	G224M	# |---->Altered PTM_site (Pr = 0.10)
Lucifuga_dentata_adamts20	G224M	# |---->Loss of N-linked_glycosylation at N223 (Pr = 0.01 | P = 0.04)
Lucifuga_dentata_adamts20	A284T	0.842	Loss of Manganese_binding at D285 (Pr = 0.24 | P = 0.01); Loss of Acetylation at K287 (Pr = 0.23 | P = 0.02); Gain of Sodium_binding at D285 (Pr = 0.22 | P = 0.02); Loss of Catalytic_site at D285 (Pr = 0.14 | P = 0.03); Gain of Potassium_binding at D285 (Pr = 0.14 | P = 0.02); Altered Stability (Pr = 0.10 | P = 0.04); Loss of Copper_binding at M288 (Pr = 0.10 | P = 9.6e-03)	Altered Motifs (None)	Predicted conservation scores
Lucifuga_dentata_adamts20	A284T	# Altered Effect (Pr = 0.27)
Lucifuga_dentata_adamts20	A284T	# |---->Altered Motifs (None)
Lucifuga_dentata_adamts20	A284T	# |---->Altered Structure_and_dynamics (Pr = 0.24)-------------------------------------------------------|
Lucifuga_dentata_adamts20	A284T	# | |---->Altered Secondary_structure (Pr = 0.23) |
Lucifuga_dentata_adamts20	A284T	# | | |
Lucifuga_dentata_adamts20	A284T	# | |---->Altered Stability_and_conformational_flexibility (Pr = 0.14) |
Lucifuga_dentata_adamts20	A284T	# | | |---->Altered Stability (Pr = 0.10 | P = 0.04) |
Lucifuga_dentata_adamts20	A284T	# | | |---->Altered Conformational_flexibility (Pr = 0.14) |
Lucifuga_dentata_adamts20	A284T	# | | |
Lucifuga_dentata_adamts20	A284T	# | |---->Altered Special_structural_signatures (Pr = 0.11) |
Lucifuga_dentata_adamts20	A284T	# | |---->Altered Signal_peptide (Pr = 0.00) |
Lucifuga_dentata_adamts20	A284T	# | | |
Lucifuga_dentata_adamts20	A284T	# | |---->Altered Transmembrane_protein (Pr = 0.11) |
Lucifuga_dentata_adamts20	A284T	# | |
Lucifuga_dentata_adamts20	A284T	# |---->Altered Functional_residue (Pr = 0.27) |
Lucifuga_dentata_adamts20	A284T	# |---->Loss of Catalytic_site at D285 (Pr = 0.14 | P = 0.03) |
Lucifuga_dentata_adamts20	A284T	# |---->Altered Macromolecular_binding (Pr = 0.27) |
Lucifuga_dentata_adamts20	A284T	# | |---->Altered Protein_binding (Pr = 0.27) |
Lucifuga_dentata_adamts20	A284T	# | |---->Altered Disordered_interface (Pr = 0.22) |
Lucifuga_dentata_adamts20	A284T	# | | |
Lucifuga_dentata_adamts20	A284T	# | |---->Altered Ordered_interface (Pr = 0.27) |
Lucifuga_dentata_adamts20	A284T	# | |
Lucifuga_dentata_adamts20	A284T	# |---->Altered Metal_binding (Pr = 0.24)<---------------------------------------------------------|
Lucifuga_dentata_adamts20	A284T	# | |---->Loss of Copper_binding at M288 (Pr = 0.10 | P = 9.6e-03)
Lucifuga_dentata_adamts20	A284T	# | |---->Loss of Manganese_binding at D285 (Pr = 0.24 | P = 0.01)
Lucifuga_dentata_adamts20	A284T	# | |---->Gain of Potassium_binding at D285 (Pr = 0.14 | P = 0.02)
Lucifuga_dentata_adamts20	A284T	# | |---->Gain of Sodium_binding at D285 (Pr = 0.22 | P = 0.02)
Lucifuga_dentata_adamts20	A284T	# |
Lucifuga_dentata_adamts20	A284T	# |---->Altered PTM_site (Pr = 0.23)
Lucifuga_dentata_adamts20	A284T	# |---->Loss of Acetylation at K287 (Pr = 0.23 | P = 0.02)
Lucifuga_dentata_adamts20	A307S	0.524	Altered PPI_residue (Pr = 0.31 | P = 0.01); Altered Cytoplasmic_loop (Pr = 0.30 | P = 1.3e-04); Gain of Allosteric_site at Y311 (Pr = 0.30 | P = 2.1e-03); Altered PPI_hotspot (Pr = 0.26 | P = 0.01); Gain of Potassium_binding at Y311 (Pr = 0.10 | P = 0.04)	Altered Motifs (ELME000085:Glycosaminoglycan attachment site; ELME000336:NEK2 phosphorylation motif with preferred Phe - Leu or Met in the -3 position to compensate for less favorable residues in the +1 and +2 position.)	Predicted conservation scores
Lucifuga_dentata_adamts20	A307S	# Altered Effect (Pr = 0.31)
Lucifuga_dentata_adamts20	A307S	# |---->Altered Motifs (ELME000085|ELME000336)
Lucifuga_dentata_adamts20	A307S	# |---->Altered Structure_and_dynamics (Pr = 0.30)-------------------------------------------------------|
Lucifuga_dentata_adamts20	A307S	# | |---->Altered Secondary_structure (Pr = 0.24) |
Lucifuga_dentata_adamts20	A307S	# | | |
Lucifuga_dentata_adamts20	A307S	# | |---->Altered Stability_and_conformational_flexibility (Pr = 0.10) |
Lucifuga_dentata_adamts20	A307S	# | | |---->Altered Conformational_flexibility (Pr = 0.10) |
Lucifuga_dentata_adamts20	A307S	# | | |
Lucifuga_dentata_adamts20	A307S	# | |---->Altered Special_structural_signatures (Pr = 0.30) |
Lucifuga_dentata_adamts20	A307S	# | |---->Altered Signal_peptide (Pr = 0.00) |
Lucifuga_dentata_adamts20	A307S	# | | |
Lucifuga_dentata_adamts20	A307S	# | |---->Altered Transmembrane_protein (Pr = 0.30) |
Lucifuga_dentata_adamts20	A307S	# | |---->Altered Non-cytoplasmic_loop (Pr = 0.30 | P = 1.3e-04) |
Lucifuga_dentata_adamts20	A307S	# | |
Lucifuga_dentata_adamts20	A307S	# |---->Altered Functional_residue (Pr = 0.31) |
Lucifuga_dentata_adamts20	A307S	# |---->Gain of Allosteric_site at Y311 (Pr = 0.30 | P = 2.1e-03)<---------------------------------|
Lucifuga_dentata_adamts20	A307S	# |---->Altered Macromolecular_binding (Pr = 0.31) |
Lucifuga_dentata_adamts20	A307S	# | |---->Altered Protein_binding (Pr = 0.31) |
Lucifuga_dentata_adamts20	A307S	# | |---->Altered Disordered_interface (Pr = 0.13) |
Lucifuga_dentata_adamts20	A307S	# | | |
Lucifuga_dentata_adamts20	A307S	# | |---->Altered Ordered_interface (Pr = 0.31) |
Lucifuga_dentata_adamts20	A307S	# | |---->Altered PPI_residue (Pr = 0.31 | P = 0.01) |
Lucifuga_dentata_adamts20	A307S	# | |---->Altered PPI_hotspot (Pr = 0.26 | P = 0.01) |
Lucifuga_dentata_adamts20	A307S	# | |
Lucifuga_dentata_adamts20	A307S	# |---->Altered Metal_binding (Pr = 0.12)<---------------------------------------------------------|
Lucifuga_dentata_adamts20	A307S	# | |---->Gain of Potassium_binding at Y311 (Pr = 0.10 | P = 0.04)
Lucifuga_dentata_adamts20	A307S	# |
Lucifuga_dentata_adamts20	A307S	# |---->Altered PTM_site (Pr = 0.13)
Lucifuga_dentata_adamts20	V352I	0.070	Altered MoRF (Pr = 0.32 | P = 0.02); Altered Cytoplasmic_loop (Pr = 0.25 | P = 1.2e-03); Gain of Pyrrolidone_carboxylic_acid at Q354 (Pr = 0.05 | P = 0.03)	Altered Motifs (None)	Predicted conservation scores
Lucifuga_dentata_adamts20	V352I	# Altered Effect (Pr = 0.32)
Lucifuga_dentata_adamts20	V352I	# |---->Altered Motifs (None)
Lucifuga_dentata_adamts20	V352I	# |---->Altered Structure_and_dynamics (Pr = 0.26)-------------------------------------------------------|
Lucifuga_dentata_adamts20	V352I	# | |---->Altered Secondary_structure (Pr = 0.26) |
Lucifuga_dentata_adamts20	V352I	# | | |
Lucifuga_dentata_adamts20	V352I	# | |---->Altered Stability_and_conformational_flexibility (Pr = 0.16) |
Lucifuga_dentata_adamts20	V352I	# | | |---->Altered Conformational_flexibility (Pr = 0.16) |
Lucifuga_dentata_adamts20	V352I	# | | |
Lucifuga_dentata_adamts20	V352I	# | |---->Altered Special_structural_signatures (Pr = 0.25) |
Lucifuga_dentata_adamts20	V352I	# | |---->Altered Signal_peptide (Pr = 0.00) |
Lucifuga_dentata_adamts20	V352I	# | | |
Lucifuga_dentata_adamts20	V352I	# | |---->Altered Transmembrane_protein (Pr = 0.25) |
Lucifuga_dentata_adamts20	V352I	# | |---->Altered Non-cytoplasmic_loop (Pr = 0.25 | P = 1.2e-03) |
Lucifuga_dentata_adamts20	V352I	# | |
Lucifuga_dentata_adamts20	V352I	# |---->Altered Functional_residue (Pr = 0.32) |
Lucifuga_dentata_adamts20	V352I	# |---->Altered Macromolecular_binding (Pr = 0.32) |
Lucifuga_dentata_adamts20	V352I	# | |---->Altered Protein_binding (Pr = 0.32) |
Lucifuga_dentata_adamts20	V352I	# | |---->Altered Disordered_interface (Pr = 0.32) |
Lucifuga_dentata_adamts20	V352I	# | | |---->Altered MoRF (Pr = 0.32 | P = 0.02) |
Lucifuga_dentata_adamts20	V352I	# | | |
Lucifuga_dentata_adamts20	V352I	# | |---->Altered Ordered_interface (Pr = 0.22) |
Lucifuga_dentata_adamts20	V352I	# | |
Lucifuga_dentata_adamts20	V352I	# |---->Altered Metal_binding (Pr = 0.21)<---------------------------------------------------------|
Lucifuga_dentata_adamts20	V352I	# |
Lucifuga_dentata_adamts20	V352I	# |---->Altered PTM_site (Pr = 0.05)
Lucifuga_dentata_adamts20	V352I	# |---->Gain of Pyrrolidone_carboxylic_acid at Q354 (Pr = 0.05 | P = 0.03)
Lucifuga_dentata_adamts20	N862S	0.273	Altered Cytoplasmic_loop (Pr = 0.26 | P = 1.3e-03)	Altered Motifs (ELME000136:The Class IV WW domain interaction motif is recognised primarily by the Pin1 phosphorylation-dependent prolyl isomerase.; ELME000159:Proline-Directed Kinase (e.g. MAPK) phosphorylation site in higher eukaryotes.)	Predicted conservation scores
Lucifuga_dentata_adamts20	N862S	# Altered Effect (Pr = 0.26)
Lucifuga_dentata_adamts20	N862S	# |---->Altered Motifs (ELME000136|ELME000159)
Lucifuga_dentata_adamts20	N862S	# |---->Altered Structure_and_dynamics (Pr = 0.26)-------------------------------------------------------|
Lucifuga_dentata_adamts20	N862S	# | |---->Altered Secondary_structure (Pr = 0.24) |
Lucifuga_dentata_adamts20	N862S	# | | |
Lucifuga_dentata_adamts20	N862S	# | |---->Altered Stability_and_conformational_flexibility (Pr = 0.14) |
Lucifuga_dentata_adamts20	N862S	# | | |---->Altered Conformational_flexibility (Pr = 0.14) |
Lucifuga_dentata_adamts20	N862S	# | | |
Lucifuga_dentata_adamts20	N862S	# | |---->Altered Special_structural_signatures (Pr = 0.26) |
Lucifuga_dentata_adamts20	N862S	# | |---->Altered Signal_peptide (Pr = 0.00) |
Lucifuga_dentata_adamts20	N862S	# | | |
Lucifuga_dentata_adamts20	N862S	# | |---->Altered Transmembrane_protein (Pr = 0.26) |
Lucifuga_dentata_adamts20	N862S	# | |---->Altered Non-cytoplasmic_loop (Pr = 0.26 | P = 1.3e-03) |
Lucifuga_dentata_adamts20	N862S	# | |
Lucifuga_dentata_adamts20	N862S	# |---->Altered Functional_residue (Pr = 0.24) |
Lucifuga_dentata_adamts20	N862S	# |---->Altered Macromolecular_binding (Pr = 0.24) |
Lucifuga_dentata_adamts20	N862S	# | |---->Altered Protein_binding (Pr = 0.24) |
Lucifuga_dentata_adamts20	N862S	# | |---->Altered Disordered_interface (Pr = 0.10) |
Lucifuga_dentata_adamts20	N862S	# | | |
Lucifuga_dentata_adamts20	N862S	# | |---->Altered Ordered_interface (Pr = 0.24) |
Lucifuga_dentata_adamts20	N862S	# | |
Lucifuga_dentata_adamts20	N862S	# |---->Altered Metal_binding (Pr = 0.06)<---------------------------------------------------------|
Lucifuga_dentata_adamts20	N862S	# |
Lucifuga_dentata_adamts20	N862S	# |---->Altered PTM_site (Pr = 0.11)
Lucifuga_dentata_adamts20	V1176A	0.194	Loss of Disulfide_linkage at C1171 (Pr = 0.24 | P = 9.3e-03); Loss of Zinc_binding at C1171 (Pr = 0.22 | P = 0.05); Loss of Pyrrolidone_carboxylic_acid at Q1175 (Pr = 0.17 | P = 3.5e-03); Altered Cytoplasmic_loop (Pr = 0.16 | P = 0.01)	Altered Motifs (None)	Predicted conservation scores
Lucifuga_dentata_adamts20	V1176A	# Altered Effect (Pr = 0.26)
Lucifuga_dentata_adamts20	V1176A	# |---->Altered Motifs (None)
Lucifuga_dentata_adamts20	V1176A	# |---->Altered Structure_and_dynamics (Pr = 0.26)-------------------------------------------------------|
Lucifuga_dentata_adamts20	V1176A	# | |---->Altered Secondary_structure (Pr = 0.26) |
Lucifuga_dentata_adamts20	V1176A	# | | |
Lucifuga_dentata_adamts20	V1176A	# | |---->Altered Stability_and_conformational_flexibility (Pr = 0.24) |
Lucifuga_dentata_adamts20	V1176A	# | | |---->Loss of Disulfide_linkage at C1171 (Pr = 0.24 | P = 9.3e-03) |
Lucifuga_dentata_adamts20	V1176A	# | | |---->Altered Conformational_flexibility (Pr = 0.11) |
Lucifuga_dentata_adamts20	V1176A	# | | |
Lucifuga_dentata_adamts20	V1176A	# | |---->Altered Special_structural_signatures (Pr = 0.16) |
Lucifuga_dentata_adamts20	V1176A	# | |---->Altered Signal_peptide (Pr = 0.00) |
Lucifuga_dentata_adamts20	V1176A	# | | |
Lucifuga_dentata_adamts20	V1176A	# | |---->Altered Transmembrane_protein (Pr = 0.16) |
Lucifuga_dentata_adamts20	V1176A	# | |---->Altered Non-cytoplasmic_loop (Pr = 0.16 | P = 0.01) |
Lucifuga_dentata_adamts20	V1176A	# | |
Lucifuga_dentata_adamts20	V1176A	# |---->Altered Functional_residue (Pr = 0.22) |
Lucifuga_dentata_adamts20	V1176A	# |---->Altered Macromolecular_binding (Pr = 0.14) |
Lucifuga_dentata_adamts20	V1176A	# | |---->Altered Protein_binding (Pr = 0.14) |
Lucifuga_dentata_adamts20	V1176A	# | |---->Altered Disordered_interface (Pr = 0.03) |
Lucifuga_dentata_adamts20	V1176A	# | | |
Lucifuga_dentata_adamts20	V1176A	# | |---->Altered Ordered_interface (Pr = 0.14) |
Lucifuga_dentata_adamts20	V1176A	# | |
Lucifuga_dentata_adamts20	V1176A	# |---->Altered Metal_binding (Pr = 0.22)<---------------------------------------------------------|
Lucifuga_dentata_adamts20	V1176A	# | |---->Loss of Zinc_binding at C1171 (Pr = 0.22 | P = 0.05)
Lucifuga_dentata_adamts20	V1176A	# |
Lucifuga_dentata_adamts20	V1176A	# |---->Altered PTM_site (Pr = 0.17)
Lucifuga_dentata_adamts20	V1176A	# |---->Loss of Pyrrolidone_carboxylic_acid at Q1175 (Pr = 0.17 | P = 3.5e-03)
Lucifuga_dentata_adamts20	L1225S	0.333	Gain of Intrinsic_disorder (Pr = 0.47 | P = 2.8e-03); Gain of Disulfide_linkage at C1223 (Pr = 0.14 | P = 0.03); Altered Cytoplasmic_loop (Pr = 0.10 | P = 0.04)	Altered Motifs (ELME000136:The Class IV WW domain interaction motif is recognised primarily by the Pin1 phosphorylation-dependent prolyl isomerase.; ELME000159:Proline-Directed Kinase (e.g. MAPK) phosphorylation site in higher eukaryotes.)	Predicted conservation scores
Lucifuga_dentata_adamts20	L1225S	# Altered Effect (Pr = 0.47)
Lucifuga_dentata_adamts20	L1225S	# |---->Altered Motifs (ELME000136|ELME000159)
Lucifuga_dentata_adamts20	L1225S	# |---->Altered Structure_and_dynamics (Pr = 0.47)-------------------------------------------------------|
Lucifuga_dentata_adamts20	L1225S	# | |---->Altered Secondary_structure (Pr = 0.24) |
Lucifuga_dentata_adamts20	L1225S	# | | |
Lucifuga_dentata_adamts20	L1225S	# | |---->Altered Stability_and_conformational_flexibility (Pr = 0.47) |
Lucifuga_dentata_adamts20	L1225S	# | | |---->Gain of Disulfide_linkage at C1223 (Pr = 0.14 | P = 0.03) |
Lucifuga_dentata_adamts20	L1225S	# | | |---->Altered Conformational_flexibility (Pr = 0.47) |
Lucifuga_dentata_adamts20	L1225S	# | | |---->Gain of Intrinsic_disorder (Pr = 0.47 | P = 2.8e-03) |
Lucifuga_dentata_adamts20	L1225S	# | | |
Lucifuga_dentata_adamts20	L1225S	# | |---->Altered Special_structural_signatures (Pr = 0.10) |
Lucifuga_dentata_adamts20	L1225S	# | |---->Altered Signal_peptide (Pr = 0.00) |
Lucifuga_dentata_adamts20	L1225S	# | | |
Lucifuga_dentata_adamts20	L1225S	# | |---->Altered Transmembrane_protein (Pr = 0.10) |
Lucifuga_dentata_adamts20	L1225S	# | |---->Altered Non-cytoplasmic_loop (Pr = 0.10 | P = 0.04) |
Lucifuga_dentata_adamts20	L1225S	# | |
Lucifuga_dentata_adamts20	L1225S	# |---->Altered Functional_residue (Pr = 0.07) |
Lucifuga_dentata_adamts20	L1225S	# |---->Altered Macromolecular_binding (Pr = 0.07) |
Lucifuga_dentata_adamts20	L1225S	# | |---->Altered Protein_binding (Pr = 0.07) |
Lucifuga_dentata_adamts20	L1225S	# | |---->Altered Disordered_interface (Pr = 0.07) |
Lucifuga_dentata_adamts20	L1225S	# | | |
Lucifuga_dentata_adamts20	L1225S	# | |---->Altered Ordered_interface (Pr = 0.02) |
Lucifuga_dentata_adamts20	L1225S	# | |
Lucifuga_dentata_adamts20	L1225S	# |---->Altered Metal_binding (Pr = 0.07)<---------------------------------------------------------|
Lucifuga_dentata_adamts20	L1225S	# |
Lucifuga_dentata_adamts20	L1225S	# |---->Altered PTM_site (Pr = 0.07)
Lucifuga_dentata_adamts20	R1454H	0.280	Altered Cytoplasmic_loop (Pr = 0.28 | P = 6.6e-04); Gain of Disulfide_linkage at C1459 (Pr = 0.10 | P = 0.05); Gain of GPI-anchor_amidation at N1456 (Pr = 0.01 | P = 0.03); Gain of Sulfation at Y1458 (Pr = 0.01 | P = 0.05)	Altered Motifs (ELME000293:These IBMs are found in the N-terminal regions of arthropodal caspase subunits where they mediate the inhibition of activated caspases by binding to conserved surface grooves on type III BIR domains of Inhibitor of Apoptosis Proteins (IAPs).)	Predicted conservation scores
Lucifuga_dentata_adamts20	R1454H	# Altered Effect (Pr = 0.28)
Lucifuga_dentata_adamts20	R1454H	# |---->Altered Motifs (ELME000293)
Lucifuga_dentata_adamts20	R1454H	# |---->Altered Structure_and_dynamics (Pr = 0.28)-------------------------------------------------------|
Lucifuga_dentata_adamts20	R1454H	# | |---->Altered Secondary_structure (Pr = 0.26) |
Lucifuga_dentata_adamts20	R1454H	# | | |
Lucifuga_dentata_adamts20	R1454H	# | |---->Altered Stability_and_conformational_flexibility (Pr = 0.28) |
Lucifuga_dentata_adamts20	R1454H	# | | |---->Gain of Disulfide_linkage at C1459 (Pr = 0.10 | P = 0.05) |
Lucifuga_dentata_adamts20	R1454H	# | | |---->Altered Conformational_flexibility (Pr = 0.28) |
Lucifuga_dentata_adamts20	R1454H	# | | |
Lucifuga_dentata_adamts20	R1454H	# | |---->Altered Special_structural_signatures (Pr = 0.28) |
Lucifuga_dentata_adamts20	R1454H	# | |---->Altered Signal_peptide (Pr = 0.00) |
Lucifuga_dentata_adamts20	R1454H	# | | |
Lucifuga_dentata_adamts20	R1454H	# | |---->Altered Transmembrane_protein (Pr = 0.28) |
Lucifuga_dentata_adamts20	R1454H	# | |---->Altered Non-cytoplasmic_loop (Pr = 0.28 | P = 6.6e-04) |
Lucifuga_dentata_adamts20	R1454H	# | |
Lucifuga_dentata_adamts20	R1454H	# |---->Altered Functional_residue (Pr = 0.17) |
Lucifuga_dentata_adamts20	R1454H	# |---->Altered Macromolecular_binding (Pr = 0.07) |
Lucifuga_dentata_adamts20	R1454H	# | |---->Altered Protein_binding (Pr = 0.07) |
Lucifuga_dentata_adamts20	R1454H	# | |---->Altered Disordered_interface (Pr = 0.05) |
Lucifuga_dentata_adamts20	R1454H	# | | |
Lucifuga_dentata_adamts20	R1454H	# | |---->Altered Ordered_interface (Pr = 0.07) |
Lucifuga_dentata_adamts20	R1454H	# | |
Lucifuga_dentata_adamts20	R1454H	# |---->Altered Metal_binding (Pr = 0.16)<---------------------------------------------------------|
Lucifuga_dentata_adamts20	R1454H	# |
Lucifuga_dentata_adamts20	R1454H	# |---->Altered PTM_site (Pr = 0.17)
Lucifuga_dentata_adamts20	R1454H	# |---->Gain of GPI-anchor_amidation at N1456 (Pr = 0.01 | P = 0.03)
Lucifuga_dentata_adamts20	R1454H	# |---->Gain of Sulfation at Y1458 (Pr = 0.01 | P = 0.05)
Lucifuga_dentata_adamts20	G1556D	0.824	Gain of Zinc_binding at C1555 (Pr = 0.55 | P = 3.6e-03); Altered Cytoplasmic_loop (Pr = 0.27 | P = 9.3e-04); Gain of Disulfide_linkage at C1555 (Pr = 0.25 | P = 5.7e-03)	Altered Motifs (None)	Predicted conservation scores
Lucifuga_dentata_adamts20	G1556D	# Altered Effect (Pr = 0.55)
Lucifuga_dentata_adamts20	G1556D	# |---->Altered Motifs (None)
Lucifuga_dentata_adamts20	G1556D	# |---->Altered Structure_and_dynamics (Pr = 0.55)-------------------------------------------------------|
Lucifuga_dentata_adamts20	G1556D	# | |---->Altered Secondary_structure (Pr = 0.25) |
Lucifuga_dentata_adamts20	G1556D	# | | |
Lucifuga_dentata_adamts20	G1556D	# | |---->Altered Stability_and_conformational_flexibility (Pr = 0.25) |
Lucifuga_dentata_adamts20	G1556D	# | | |---->Gain of Disulfide_linkage at C1555 (Pr = 0.25 | P = 5.7e-03) |
Lucifuga_dentata_adamts20	G1556D	# | | |---->Altered Conformational_flexibility (Pr = 0.16) |
Lucifuga_dentata_adamts20	G1556D	# | | |
Lucifuga_dentata_adamts20	G1556D	# | |---->Altered Special_structural_signatures (Pr = 0.27) |
Lucifuga_dentata_adamts20	G1556D	# | |---->Altered Signal_peptide (Pr = 0.00) |
Lucifuga_dentata_adamts20	G1556D	# | | |
Lucifuga_dentata_adamts20	G1556D	# | |---->Altered Transmembrane_protein (Pr = 0.27) |
Lucifuga_dentata_adamts20	G1556D	# | |---->Altered Non-cytoplasmic_loop (Pr = 0.27 | P = 9.3e-04) |
Lucifuga_dentata_adamts20	G1556D	# | |
Lucifuga_dentata_adamts20	G1556D	# |---->Altered Functional_residue (Pr = 0.55) |
Lucifuga_dentata_adamts20	G1556D	# |---->Altered Macromolecular_binding (Pr = 0.09) |
Lucifuga_dentata_adamts20	G1556D	# | |---->Altered Protein_binding (Pr = 0.09) |
Lucifuga_dentata_adamts20	G1556D	# | |---->Altered Disordered_interface (Pr = 0.09) |
Lucifuga_dentata_adamts20	G1556D	# | | |
Lucifuga_dentata_adamts20	G1556D	# | |---->Altered Ordered_interface (Pr = 0.09) |
Lucifuga_dentata_adamts20	G1556D	# | |
Lucifuga_dentata_adamts20	G1556D	# |---->Altered Metal_binding (Pr = 0.55)<---------------------------------------------------------|
Lucifuga_dentata_adamts20	G1556D	# | |---->Gain of Zinc_binding at C1555 (Pr = 0.55 | P = 3.6e-03)
Lucifuga_dentata_adamts20	G1556D	# |
Lucifuga_dentata_adamts20	G1556D	# |---->Altered PTM_site (Pr = 0.05)
Lucifuga_dentata_adamts20	H1654Y	0.218	Loss of Intrinsic_disorder (Pr = 0.46 | P = 0.01); Loss of Zinc_binding at C1652 (Pr = 0.28 | P = 0.02); Gain of Disulfide_linkage at C1652 (Pr = 0.26 | P = 4.6e-03); Loss of Copper_binding at H1654 (Pr = 0.19 | P = 1.6e-03); Altered Cytoplasmic_loop (Pr = 0.11 | P = 0.04); Gain of Sulfation at H1654 (Pr = 0.03 | P = 0.02)	Altered Motifs (None)	Predicted conservation scores
Lucifuga_dentata_adamts20	H1654Y	# Altered Effect (Pr = 0.46)
Lucifuga_dentata_adamts20	H1654Y	# |---->Altered Motifs (None)
Lucifuga_dentata_adamts20	H1654Y	# |---->Altered Structure_and_dynamics (Pr = 0.46)-------------------------------------------------------|
Lucifuga_dentata_adamts20	H1654Y	# | |---->Altered Secondary_structure (Pr = 0.24) |
Lucifuga_dentata_adamts20	H1654Y	# | | |
Lucifuga_dentata_adamts20	H1654Y	# | |---->Altered Stability_and_conformational_flexibility (Pr = 0.46) |
Lucifuga_dentata_adamts20	H1654Y	# | | |---->Gain of Disulfide_linkage at C1652 (Pr = 0.26 | P = 4.6e-03) |
Lucifuga_dentata_adamts20	H1654Y	# | | |---->Altered Conformational_flexibility (Pr = 0.46) |
Lucifuga_dentata_adamts20	H1654Y	# | | |---->Loss of Intrinsic_disorder (Pr = 0.46 | P = 0.01) |
Lucifuga_dentata_adamts20	H1654Y	# | | |
Lucifuga_dentata_adamts20	H1654Y	# | |---->Altered Special_structural_signatures (Pr = 0.11) |
Lucifuga_dentata_adamts20	H1654Y	# | |---->Altered Signal_peptide (Pr = 0.00) |
Lucifuga_dentata_adamts20	H1654Y	# | | |
Lucifuga_dentata_adamts20	H1654Y	# | |---->Altered Transmembrane_protein (Pr = 0.11) |
Lucifuga_dentata_adamts20	H1654Y	# | |---->Altered Non-cytoplasmic_loop (Pr = 0.11 | P = 0.04) |
Lucifuga_dentata_adamts20	H1654Y	# | |
Lucifuga_dentata_adamts20	H1654Y	# |---->Altered Functional_residue (Pr = 0.28) |
Lucifuga_dentata_adamts20	H1654Y	# |---->Altered Macromolecular_binding (Pr = 0.11) |
Lucifuga_dentata_adamts20	H1654Y	# | |---->Altered Protein_binding (Pr = 0.11) |
Lucifuga_dentata_adamts20	H1654Y	# | |---->Altered Disordered_interface (Pr = 0.11) |
Lucifuga_dentata_adamts20	H1654Y	# | | |
Lucifuga_dentata_adamts20	H1654Y	# | |---->Altered Ordered_interface (Pr = 0.09) |
Lucifuga_dentata_adamts20	H1654Y	# | |
Lucifuga_dentata_adamts20	H1654Y	# |---->Altered Metal_binding (Pr = 0.28)<---------------------------------------------------------|
Lucifuga_dentata_adamts20	H1654Y	# | |---->Loss of Copper_binding at H1654 (Pr = 0.19 | P = 1.6e-03)
Lucifuga_dentata_adamts20	H1654Y	# | |---->Loss of Zinc_binding at C1652 (Pr = 0.28 | P = 0.02)
Lucifuga_dentata_adamts20	H1654Y	# |
Lucifuga_dentata_adamts20	H1654Y	# |---->Altered PTM_site (Pr = 0.08)
Lucifuga_dentata_adamts20	H1654Y	# |---->Gain of Sulfation at H1654 (Pr = 0.03 | P = 0.02)
Lucifuga_dentata_adam17b	Q1282R	0.271	Altered Cytoplasmic_loop (Pr = 0.18 | P = 7.4e-03); Loss of Pyrrolidone_carboxylic_acid at Q1282 (Pr = 0.12 | P = 7.4e-03); Gain of Proteolytic_cleavage at R1281 (Pr = 0.11 | P = 0.04); Loss of Sulfation at Y1283 (Pr = 0.02 | P = 0.04)	Altered Motifs (ELME000012:The di-Arg ER retention motif is defined by two consecutive arginine residues (RR) or with a single residue insertion (RXR). The motif is completed by an adjacent hydrophobic/arginine residue which may be on either side of the Arg pair.; ELME000102:N-Arg dibasic convertase (nardilysin) cleavage site (Xaa-|-Arg-Lys or Arg-|-Arg-Xaa).; ELME000103:Proprotein convertase 7 (PC7 - PCSK7) cleavage site (Arg-Xaa-Xaa-Xaa-[Arg/Lys]-Arg-|-Xaa); ELME000108:Yeast kexin 2 cleavage site (Lys-Arg-|-Xaa or Arg-Arg-|-Xaa); PS00007:Tyrosine kinase phosphorylation site)	Predicted conservation scores
Lucifuga_dentata_adam17b	Q1282R	# Altered Effect (Pr = 0.27)
Lucifuga_dentata_adam17b	Q1282R	# |---->Altered Motifs (ELME000012|ELME000102|ELME000103|ELME000108|PS00007)
Lucifuga_dentata_adam17b	Q1282R	# |---->Altered Structure_and_dynamics (Pr = 0.27)-------------------------------------------------------|
Lucifuga_dentata_adam17b	Q1282R	# | |---->Altered Secondary_structure (Pr = 0.25) |
Lucifuga_dentata_adam17b	Q1282R	# | | |
Lucifuga_dentata_adam17b	Q1282R	# | |---->Altered Stability_and_conformational_flexibility (Pr = 0.27) |
Lucifuga_dentata_adam17b	Q1282R	# | | |---->Altered Conformational_flexibility (Pr = 0.27) |
Lucifuga_dentata_adam17b	Q1282R	# | | |
Lucifuga_dentata_adam17b	Q1282R	# | |---->Altered Special_structural_signatures (Pr = 0.18) |
Lucifuga_dentata_adam17b	Q1282R	# | |---->Altered Signal_peptide (Pr = 0.00) |
Lucifuga_dentata_adam17b	Q1282R	# | | |
Lucifuga_dentata_adam17b	Q1282R	# | |---->Altered Transmembrane_protein (Pr = 0.18) |
Lucifuga_dentata_adam17b	Q1282R	# | |---->Altered Non-cytoplasmic_loop (Pr = 0.18 | P = 7.4e-03) |
Lucifuga_dentata_adam17b	Q1282R	# | |
Lucifuga_dentata_adam17b	Q1282R	# |---->Altered Functional_residue (Pr = 0.13) |
Lucifuga_dentata_adam17b	Q1282R	# |---->Altered Macromolecular_binding (Pr = 0.10) |
Lucifuga_dentata_adam17b	Q1282R	# | |---->Altered Protein_binding (Pr = 0.10) |
Lucifuga_dentata_adam17b	Q1282R	# | |---->Altered Disordered_interface (Pr = 0.10) |
Lucifuga_dentata_adam17b	Q1282R	# | | |
Lucifuga_dentata_adam17b	Q1282R	# | |---->Altered Ordered_interface (Pr = 0.04) |
Lucifuga_dentata_adam17b	Q1282R	# | |
Lucifuga_dentata_adam17b	Q1282R	# |---->Altered Metal_binding (Pr = 0.01)<---------------------------------------------------------|
Lucifuga_dentata_adam17b	Q1282R	# |
Lucifuga_dentata_adam17b	Q1282R	# |---->Altered PTM_site (Pr = 0.13)
Lucifuga_dentata_adam17b	Q1282R	# |---->Gain of Proteolytic_cleavage at R1281 (Pr = 0.11 | P = 0.04)
Lucifuga_dentata_adam17b	Q1282R	# |---->Loss of Pyrrolidone_carboxylic_acid at Q1282 (Pr = 0.12 | P = 7.4e-03)
Lucifuga_dentata_adam17b	Q1282R	# |---->Loss of Sulfation at Y1283 (Pr = 0.02 | P = 0.04)
Lucifuga_dentata_adam17b	R1312Q	0.152		Altered Motifs (ELME000146:Subtilisin/kexin isozyme-1 (SKI1) cleavage site ([RK]-X-[hydrophobic]-[LTKF]-|-X); ELME000336:NEK2 phosphorylation motif with preferred Phe - Leu or Met in the -3 position to compensate for less favorable residues in the +1 and +2 position.; PS00005:Protein kinase C phosphorylation site)	Predicted conservation scores
Lucifuga_dentata_adam17b	R1312Q	# Altered Effect (Pr = 0.28)
Lucifuga_dentata_adam17b	R1312Q	# |---->Altered Motifs (ELME000146|ELME000336|PS00005)
Lucifuga_dentata_adam17b	R1312Q	# |---->Altered Structure_and_dynamics (Pr = 0.28)-------------------------------------------------------|
Lucifuga_dentata_adam17b	R1312Q	# | |---->Altered Secondary_structure (Pr = 0.24) |
Lucifuga_dentata_adam17b	R1312Q	# | | |
Lucifuga_dentata_adam17b	R1312Q	# | |---->Altered Stability_and_conformational_flexibility (Pr = 0.28) |
Lucifuga_dentata_adam17b	R1312Q	# | | |---->Altered Conformational_flexibility (Pr = 0.28) |
Lucifuga_dentata_adam17b	R1312Q	# | | |
Lucifuga_dentata_adam17b	R1312Q	# | |---->Altered Special_structural_signatures (Pr = 0.01) |
Lucifuga_dentata_adam17b	R1312Q	# | |---->Altered Signal_peptide (Pr = 0.00) |
Lucifuga_dentata_adam17b	R1312Q	# | | |
Lucifuga_dentata_adam17b	R1312Q	# | |---->Altered Transmembrane_protein (Pr = 0.01) |
Lucifuga_dentata_adam17b	R1312Q	# | |
Lucifuga_dentata_adam17b	R1312Q	# |---->Altered Functional_residue (Pr = 0.14) |
Lucifuga_dentata_adam17b	R1312Q	# |---->Altered Macromolecular_binding (Pr = 0.08) |
Lucifuga_dentata_adam17b	R1312Q	# | |---->Altered Protein_binding (Pr = 0.08) |
Lucifuga_dentata_adam17b	R1312Q	# | |---->Altered Disordered_interface (Pr = 0.08) |
Lucifuga_dentata_adam17b	R1312Q	# | | |
Lucifuga_dentata_adam17b	R1312Q	# | |---->Altered Ordered_interface (Pr = 0.03) |
Lucifuga_dentata_adam17b	R1312Q	# | |
Lucifuga_dentata_adam17b	R1312Q	# |---->Altered Metal_binding (Pr = 0.02)<---------------------------------------------------------|
Lucifuga_dentata_adam17b	R1312Q	# |
Lucifuga_dentata_adam17b	R1312Q	# |---->Altered PTM_site (Pr = 0.14)
Lucifuga_dentata_adam17b	A1328T	0.054	Gain of Strand (Pr = 0.26 | P = 0.05)	Altered Motifs (ELME000063:CK1 phosphorylation site; ELME000085:Glycosaminoglycan attachment site; ELME000239:The USP7 NTD domain binding motif variant based on the MDM2 and P53 interactions.; PS00008:N-myristoylation site)	Predicted conservation scores
Lucifuga_dentata_adam17b	A1328T	# Altered Effect (Pr = 0.26)
Lucifuga_dentata_adam17b	A1328T	# |---->Altered Motifs (ELME000063|ELME000085|ELME000239|PS00008)
Lucifuga_dentata_adam17b	A1328T	# |---->Altered Structure_and_dynamics (Pr = 0.26)-------------------------------------------------------|
Lucifuga_dentata_adam17b	A1328T	# | |---->Altered Secondary_structure (Pr = 0.26) |
Lucifuga_dentata_adam17b	A1328T	# | | |---->Gain of Strand (Pr = 0.26 | P = 0.05) |
Lucifuga_dentata_adam17b	A1328T	# | | |
Lucifuga_dentata_adam17b	A1328T	# | |---->Altered Stability_and_conformational_flexibility (Pr = 0.22) |
Lucifuga_dentata_adam17b	A1328T	# | | |---->Altered Conformational_flexibility (Pr = 0.22) |
Lucifuga_dentata_adam17b	A1328T	# | | |
Lucifuga_dentata_adam17b	A1328T	# | |---->Altered Special_structural_signatures (Pr = 0.04) |
Lucifuga_dentata_adam17b	A1328T	# | |---->Altered Signal_peptide (Pr = 0.00) |
Lucifuga_dentata_adam17b	A1328T	# | | |
Lucifuga_dentata_adam17b	A1328T	# | |---->Altered Transmembrane_protein (Pr = 0.04) |
Lucifuga_dentata_adam17b	A1328T	# | |
Lucifuga_dentata_adam17b	A1328T	# |---->Altered Functional_residue (Pr = 0.13) |
Lucifuga_dentata_adam17b	A1328T	# |---->Altered Macromolecular_binding (Pr = 0.03) |
Lucifuga_dentata_adam17b	A1328T	# | |---->Altered Protein_binding (Pr = 0.03) |
Lucifuga_dentata_adam17b	A1328T	# | |---->Altered Disordered_interface (Pr = 0.02) |
Lucifuga_dentata_adam17b	A1328T	# | | |
Lucifuga_dentata_adam17b	A1328T	# | |---->Altered Ordered_interface (Pr = 0.03) |
Lucifuga_dentata_adam17b	A1328T	# | |
Lucifuga_dentata_adam17b	A1328T	# |---->Altered Metal_binding (Pr = 0.00)<---------------------------------------------------------|
Lucifuga_dentata_adam17b	A1328T	# |
Lucifuga_dentata_adam17b	A1328T	# |---->Altered PTM_site (Pr = 0.13)
Lucifuga_dentata_adam17b	G1336S	0.115	Loss of Loop (Pr = 0.33 | P = 2.5e-03); Loss of Strand (Pr = 0.27 | P = 0.03)	Altered Motifs (ELME000005:This is the motif recognized by class I SH3 domains; ELME000063:CK1 phosphorylation site; ELME000085:Glycosaminoglycan attachment site; ELME000136:The Class IV WW domain interaction motif is recognised primarily by the Pin1 phosphorylation-dependent prolyl isomerase.; ELME000155:This is the motif recognized by those SH3 domains with a non-canonical class I recognition specificity; ELME000159:Proline-Directed Kinase (e.g. MAPK) phosphorylation site in higher eukaryotes.)	Predicted conservation scores
Lucifuga_dentata_adam17b	G1336S	# Altered Effect (Pr = 0.33)
Lucifuga_dentata_adam17b	G1336S	# |---->Altered Motifs (ELME000005|ELME000063|ELME000085|ELME000136|ELME000155|ELME000159)
Lucifuga_dentata_adam17b	G1336S	# |---->Altered Structure_and_dynamics (Pr = 0.33)-------------------------------------------------------|
Lucifuga_dentata_adam17b	G1336S	# | |---->Altered Secondary_structure (Pr = 0.33) |
Lucifuga_dentata_adam17b	G1336S	# | | |---->Loss of Strand (Pr = 0.27 | P = 0.03) |
Lucifuga_dentata_adam17b	G1336S	# | | |---->Loss of Loop (Pr = 0.33 | P = 2.5e-03) |
Lucifuga_dentata_adam17b	G1336S	# | | |
Lucifuga_dentata_adam17b	G1336S	# | |---->Altered Stability_and_conformational_flexibility (Pr = 0.23) |
Lucifuga_dentata_adam17b	G1336S	# | | |---->Altered Conformational_flexibility (Pr = 0.23) |
Lucifuga_dentata_adam17b	G1336S	# | | |
Lucifuga_dentata_adam17b	G1336S	# | |---->Altered Special_structural_signatures (Pr = 0.04) |
Lucifuga_dentata_adam17b	G1336S	# | |---->Altered Signal_peptide (Pr = 0.00) |
Lucifuga_dentata_adam17b	G1336S	# | | |
Lucifuga_dentata_adam17b	G1336S	# | |---->Altered Transmembrane_protein (Pr = 0.04) |
Lucifuga_dentata_adam17b	G1336S	# | |
Lucifuga_dentata_adam17b	G1336S	# |---->Altered Functional_residue (Pr = 0.13) |
Lucifuga_dentata_adam17b	G1336S	# |---->Altered Macromolecular_binding (Pr = 0.06) |
Lucifuga_dentata_adam17b	G1336S	# | |---->Altered Protein_binding (Pr = 0.06) |
Lucifuga_dentata_adam17b	G1336S	# | |---->Altered Disordered_interface (Pr = 0.06) |
Lucifuga_dentata_adam17b	G1336S	# | | |
Lucifuga_dentata_adam17b	G1336S	# | |---->Altered Ordered_interface (Pr = 0.04) |
Lucifuga_dentata_adam17b	G1336S	# | |
Lucifuga_dentata_adam17b	G1336S	# |---->Altered Metal_binding (Pr = 0.00)<---------------------------------------------------------|
Lucifuga_dentata_adam17b	G1336S	# |
Lucifuga_dentata_adam17b	G1336S	# |---->Altered PTM_site (Pr = 0.13)
Lucifuga_dentata_adam17a	V178I	0.045	Altered MoRF (Pr = 0.28 | P = 0.04); Altered Cytoplasmic_loop (Pr = 0.15 | P = 0.02)	Altered Motifs (None)	Predicted conservation scores
Lucifuga_dentata_adam17a	V178I	# Altered Effect (Pr = 0.28)
Lucifuga_dentata_adam17a	V178I	# |---->Altered Motifs (None)
Lucifuga_dentata_adam17a	V178I	# |---->Altered Structure_and_dynamics (Pr = 0.25)-------------------------------------------------------|
Lucifuga_dentata_adam17a	V178I	# | |---->Altered Secondary_structure (Pr = 0.25) |
Lucifuga_dentata_adam17a	V178I	# | | |
Lucifuga_dentata_adam17a	V178I	# | |---->Altered Stability_and_conformational_flexibility (Pr = 0.21) |
Lucifuga_dentata_adam17a	V178I	# | | |---->Altered Conformational_flexibility (Pr = 0.21) |
Lucifuga_dentata_adam17a	V178I	# | | |
Lucifuga_dentata_adam17a	V178I	# | |---->Altered Special_structural_signatures (Pr = 0.15) |
Lucifuga_dentata_adam17a	V178I	# | |---->Altered Signal_peptide (Pr = 0.00) |
Lucifuga_dentata_adam17a	V178I	# | | |
Lucifuga_dentata_adam17a	V178I	# | |---->Altered Transmembrane_protein (Pr = 0.15) |
Lucifuga_dentata_adam17a	V178I	# | |---->Altered Non-cytoplasmic_loop (Pr = 0.15 | P = 0.02) |
Lucifuga_dentata_adam17a	V178I	# | |
Lucifuga_dentata_adam17a	V178I	# |---->Altered Functional_residue (Pr = 0.28) |
Lucifuga_dentata_adam17a	V178I	# |---->Altered Macromolecular_binding (Pr = 0.28) |
Lucifuga_dentata_adam17a	V178I	# | |---->Altered Protein_binding (Pr = 0.28) |
Lucifuga_dentata_adam17a	V178I	# | |---->Altered Disordered_interface (Pr = 0.28) |
Lucifuga_dentata_adam17a	V178I	# | | |---->Altered MoRF (Pr = 0.28 | P = 0.04) |
Lucifuga_dentata_adam17a	V178I	# | | |
Lucifuga_dentata_adam17a	V178I	# | |---->Altered Ordered_interface (Pr = 0.10) |
Lucifuga_dentata_adam17a	V178I	# | |
Lucifuga_dentata_adam17a	V178I	# |---->Altered Metal_binding (Pr = 0.05)<---------------------------------------------------------|
Lucifuga_dentata_adam17a	V178I	# |
Lucifuga_dentata_adam17a	V178I	# |---->Altered PTM_site (Pr = 0.11)
Lucifuga_dentata_adam17a	R352K	0.083	Loss of Phosphorylation at S355 (Pr = 0.29 | P = 0.02); Gain of B-factor (Pr = 0.24 | P = 0.04); Altered Cytoplasmic_loop (Pr = 0.17 | P = 9.7e-03); Gain of Ubiquitylation at R352 (Pr = 0.15 | P = 0.05)	Altered Motifs (ELME000136:The Class IV WW domain interaction motif is recognised primarily by the Pin1 phosphorylation-dependent prolyl isomerase.; ELME000159:Proline-Directed Kinase (e.g. MAPK) phosphorylation site in higher eukaryotes.; PS00005:Protein kinase C phosphorylation site)	Predicted conservation scores
Lucifuga_dentata_adam17a	R352K	# Altered Effect (Pr = 0.29)
Lucifuga_dentata_adam17a	R352K	# |---->Altered Motifs (ELME000136|ELME000159|PS00005)
Lucifuga_dentata_adam17a	R352K	# |---->Altered Structure_and_dynamics (Pr = 0.26)-------------------------------------------------------|
Lucifuga_dentata_adam17a	R352K	# | |---->Altered Secondary_structure (Pr = 0.26) |
Lucifuga_dentata_adam17a	R352K	# | | |
Lucifuga_dentata_adam17a	R352K	# | |---->Altered Stability_and_conformational_flexibility (Pr = 0.24) |
Lucifuga_dentata_adam17a	R352K	# | | |---->Altered Conformational_flexibility (Pr = 0.24) |
Lucifuga_dentata_adam17a	R352K	# | | |---->Gain of B-factor (Pr = 0.24 | P = 0.04) |
Lucifuga_dentata_adam17a	R352K	# | | |
Lucifuga_dentata_adam17a	R352K	# | |---->Altered Special_structural_signatures (Pr = 0.17) |
Lucifuga_dentata_adam17a	R352K	# | |---->Altered Signal_peptide (Pr = 0.00) |
Lucifuga_dentata_adam17a	R352K	# | | |
Lucifuga_dentata_adam17a	R352K	# | |---->Altered Transmembrane_protein (Pr = 0.17) |
Lucifuga_dentata_adam17a	R352K	# | |---->Altered Non-cytoplasmic_loop (Pr = 0.17 | P = 9.7e-03) |
Lucifuga_dentata_adam17a	R352K	# | |
Lucifuga_dentata_adam17a	R352K	# |---->Altered Functional_residue (Pr = 0.29) |
Lucifuga_dentata_adam17a	R352K	# |---->Altered Macromolecular_binding (Pr = 0.20) |
Lucifuga_dentata_adam17a	R352K	# | |---->Altered Protein_binding (Pr = 0.20) |
Lucifuga_dentata_adam17a	R352K	# | |---->Altered Disordered_interface (Pr = 0.20) |
Lucifuga_dentata_adam17a	R352K	# | | |
Lucifuga_dentata_adam17a	R352K	# | |---->Altered Ordered_interface (Pr = 0.12) |
Lucifuga_dentata_adam17a	R352K	# | |
Lucifuga_dentata_adam17a	R352K	# |---->Altered Metal_binding (Pr = 0.05)<---------------------------------------------------------|
Lucifuga_dentata_adam17a	R352K	# |
Lucifuga_dentata_adam17a	R352K	# |---->Altered PTM_site (Pr = 0.29)
Lucifuga_dentata_adam17a	R352K	# |---->Loss of Phosphorylation at S355 (Pr = 0.29 | P = 0.02)
Lucifuga_dentata_adam17a	R352K	# |---->Gain of Ubiquitylation at R352 (Pr = 0.15 | P = 0.05)
Lucifuga_dentata_adam17a	K375T	0.209	Gain of Strand (Pr = 0.28 | P = 6.8e-03); Loss of Nickel_binding at N380 (Pr = 0.21 | P = 0.03)	Altered Motifs (ELME000052:Phosphothreonine motif binding a subset of FHA domains that show a preference for a large aliphatic amino acid at the pT+3 position.; ELME000062:Secondary preference for PKA-type AGC kinase phosphorylation.; ELME000100:NEC1/NEC2 cleavage site (Lys-Arg-|-Xaa); ELME000101:Furin (PACE) cleavage site (Arg-Xaa-[Arg/Lys]-Arg-|-Xaa); ELME000108:Yeast kexin 2 cleavage site (Lys-Arg-|-Xaa or Arg-Arg-|-Xaa))	Predicted conservation scores
Lucifuga_dentata_adam17a	K375T	# Altered Effect (Pr = 0.28)
Lucifuga_dentata_adam17a	K375T	# |---->Altered Motifs (ELME000052|ELME000062|ELME000100|ELME000101|ELME000108)
Lucifuga_dentata_adam17a	K375T	# |---->Altered Structure_and_dynamics (Pr = 0.28)-------------------------------------------------------|
Lucifuga_dentata_adam17a	K375T	# | |---->Altered Secondary_structure (Pr = 0.28) |
Lucifuga_dentata_adam17a	K375T	# | | |---->Gain of Strand (Pr = 0.28 | P = 6.8e-03) |
Lucifuga_dentata_adam17a	K375T	# | | |
Lucifuga_dentata_adam17a	K375T	# | |---->Altered Stability_and_conformational_flexibility (Pr = 0.27) |
Lucifuga_dentata_adam17a	K375T	# | | |---->Altered Conformational_flexibility (Pr = 0.27) |
Lucifuga_dentata_adam17a	K375T	# | | |
Lucifuga_dentata_adam17a	K375T	# | |---->Altered Special_structural_signatures (Pr = 0.04) |
Lucifuga_dentata_adam17a	K375T	# | |---->Altered Signal_peptide (Pr = 0.00) |
Lucifuga_dentata_adam17a	K375T	# | | |
Lucifuga_dentata_adam17a	K375T	# | |---->Altered Transmembrane_protein (Pr = 0.04) |
Lucifuga_dentata_adam17a	K375T	# | |
Lucifuga_dentata_adam17a	K375T	# |---->Altered Functional_residue (Pr = 0.21) |
Lucifuga_dentata_adam17a	K375T	# |---->Altered Macromolecular_binding (Pr = 0.14) |
Lucifuga_dentata_adam17a	K375T	# | |---->Altered Protein_binding (Pr = 0.14) |
Lucifuga_dentata_adam17a	K375T	# | |---->Altered Disordered_interface (Pr = 0.14) |
Lucifuga_dentata_adam17a	K375T	# | | |
Lucifuga_dentata_adam17a	K375T	# | |---->Altered Ordered_interface (Pr = 0.05) |
Lucifuga_dentata_adam17a	K375T	# | |
Lucifuga_dentata_adam17a	K375T	# |---->Altered Metal_binding (Pr = 0.21)<---------------------------------------------------------|
Lucifuga_dentata_adam17a	K375T	# | |---->Loss of Nickel_binding at N380 (Pr = 0.21 | P = 0.03)
Lucifuga_dentata_adam17a	K375T	# |
Lucifuga_dentata_adam17a	K375T	# |---->Altered PTM_site (Pr = 0.16)
Lucifuga_dentata_adam17a	V419A	0.103	Loss of Allosteric_site at R423 (Pr = 0.27 | P = 0.01); Gain of Manganese_binding at D421 (Pr = 0.12 | P = 0.05); Altered Stability (Pr = 0.09 | P = 0.05)	Altered Motifs (None)	Predicted conservation scores
Lucifuga_dentata_adam17a	V419A	# Altered Effect (Pr = 0.27)
Lucifuga_dentata_adam17a	V419A	# |---->Altered Motifs (None)
Lucifuga_dentata_adam17a	V419A	# |---->Altered Structure_and_dynamics (Pr = 0.27)-------------------------------------------------------|
Lucifuga_dentata_adam17a	V419A	# | |---->Altered Secondary_structure (Pr = 0.26) |
Lucifuga_dentata_adam17a	V419A	# | | |
Lucifuga_dentata_adam17a	V419A	# | |---->Altered Stability_and_conformational_flexibility (Pr = 0.11) |
Lucifuga_dentata_adam17a	V419A	# | | |---->Altered Stability (Pr = 0.09 | P = 0.05) |
Lucifuga_dentata_adam17a	V419A	# | | |---->Altered Conformational_flexibility (Pr = 0.11) |
Lucifuga_dentata_adam17a	V419A	# | | |
Lucifuga_dentata_adam17a	V419A	# | |---->Altered Special_structural_signatures (Pr = 0.05) |
Lucifuga_dentata_adam17a	V419A	# | |---->Altered Signal_peptide (Pr = 0.00) |
Lucifuga_dentata_adam17a	V419A	# | | |
Lucifuga_dentata_adam17a	V419A	# | |---->Altered Transmembrane_protein (Pr = 0.05) |
Lucifuga_dentata_adam17a	V419A	# | |
Lucifuga_dentata_adam17a	V419A	# |---->Altered Functional_residue (Pr = 0.27) |
Lucifuga_dentata_adam17a	V419A	# |---->Loss of Allosteric_site at R423 (Pr = 0.27 | P = 0.01)<------------------------------------|
Lucifuga_dentata_adam17a	V419A	# |---->Altered Macromolecular_binding (Pr = 0.26) |
Lucifuga_dentata_adam17a	V419A	# | |---->Altered Protein_binding (Pr = 0.26) |
Lucifuga_dentata_adam17a	V419A	# | |---->Altered Disordered_interface (Pr = 0.16) |
Lucifuga_dentata_adam17a	V419A	# | | |
Lucifuga_dentata_adam17a	V419A	# | |---->Altered Ordered_interface (Pr = 0.26) |
Lucifuga_dentata_adam17a	V419A	# | |
Lucifuga_dentata_adam17a	V419A	# |---->Altered Metal_binding (Pr = 0.12)<---------------------------------------------------------|
Lucifuga_dentata_adam17a	V419A	# | |---->Gain of Manganese_binding at D421 (Pr = 0.12 | P = 0.05)
Lucifuga_dentata_adam17a	V419A	# |
Lucifuga_dentata_adam17a	V419A	# |---->Altered PTM_site (Pr = 0.09)
Lucifuga_dentata_adam17a	R1330W	0.146	Loss of ADP-ribosylation at R1330 (Pr = 0.21 | P = 0.03); Loss of O-linked_glycosylation at T1331 (Pr = 0.16 | P = 0.03)	Altered Motifs (ELME000063:CK1 phosphorylation site; ELME000328:Fxxx[WF] motifs are present in Pex19 and S. cerevisiae Pex5 cytosolic receptors that bind to peroxisomal membrane docking member - Pex14; PS00005:Protein kinase C phosphorylation site)	Predicted conservation scores
Lucifuga_dentata_adam17a	R1330W	# Altered Effect (Pr = 0.22)
Lucifuga_dentata_adam17a	R1330W	# |---->Altered Motifs (ELME000063|ELME000328|PS00005)
Lucifuga_dentata_adam17a	R1330W	# |---->Altered Structure_and_dynamics (Pr = 0.22)-------------------------------------------------------|
Lucifuga_dentata_adam17a	R1330W	# | |---->Altered Secondary_structure (Pr = 0.22) |
Lucifuga_dentata_adam17a	R1330W	# | | |
Lucifuga_dentata_adam17a	R1330W	# | |---->Altered Stability_and_conformational_flexibility (Pr = 0.20) |
Lucifuga_dentata_adam17a	R1330W	# | | |---->Altered Conformational_flexibility (Pr = 0.20) |
Lucifuga_dentata_adam17a	R1330W	# | | |
Lucifuga_dentata_adam17a	R1330W	# | |---->Altered Special_structural_signatures (Pr = 0.01) |
Lucifuga_dentata_adam17a	R1330W	# | |---->Altered Signal_peptide (Pr = 0.00) |
Lucifuga_dentata_adam17a	R1330W	# | | |
Lucifuga_dentata_adam17a	R1330W	# | |---->Altered Transmembrane_protein (Pr = 0.01) |
Lucifuga_dentata_adam17a	R1330W	# | |
Lucifuga_dentata_adam17a	R1330W	# |---->Altered Functional_residue (Pr = 0.21) |
Lucifuga_dentata_adam17a	R1330W	# |---->Altered Macromolecular_binding (Pr = 0.04) |
Lucifuga_dentata_adam17a	R1330W	# | |---->Altered Protein_binding (Pr = 0.04) |
Lucifuga_dentata_adam17a	R1330W	# | |---->Altered Disordered_interface (Pr = 0.03) |
Lucifuga_dentata_adam17a	R1330W	# | | |
Lucifuga_dentata_adam17a	R1330W	# | |---->Altered Ordered_interface (Pr = 0.04) |
Lucifuga_dentata_adam17a	R1330W	# | |
Lucifuga_dentata_adam17a	R1330W	# |---->Altered Metal_binding (Pr = 0.00)<---------------------------------------------------------|
Lucifuga_dentata_adam17a	R1330W	# |
Lucifuga_dentata_adam17a	R1330W	# |---->Altered PTM_site (Pr = 0.21)
Lucifuga_dentata_adam17a	R1330W	# |---->Loss of ADP-ribosylation at R1330 (Pr = 0.21 | P = 0.03)
Lucifuga_dentata_adam17a	R1330W	# |---->Loss of O-linked_glycosylation at T1331 (Pr = 0.16 | P = 0.03)
Lucifuga_dentata_adam17a	S1479L	0.328	Loss of Intrinsic_disorder (Pr = 0.37 | P = 0.03)	Altered Motifs (ELME000053:GSK3 phosphorylation recognition site; ELME000063:CK1 phosphorylation site; ELME000085:Glycosaminoglycan attachment site; ELME000182:STAT5 Src Homology 2 (SH2) domain binding motif.; ELME000239:The USP7 NTD domain binding motif variant based on the MDM2 and P53 interactions.; ELME000336:NEK2 phosphorylation motif with preferred Phe - Leu or Met in the -3 position to compensate for less favorable residues in the +1 and +2 position.; PS00008:N-myristoylation site)	Predicted conservation scores
Lucifuga_dentata_adam17a	S1479L	# Altered Effect (Pr = 0.37)
Lucifuga_dentata_adam17a	S1479L	# |---->Altered Motifs (ELME000053|ELME000063|ELME000085|ELME000182|ELME000239|ELME000336|PS00008)
Lucifuga_dentata_adam17a	S1479L	# |---->Altered Structure_and_dynamics (Pr = 0.37)-------------------------------------------------------|
Lucifuga_dentata_adam17a	S1479L	# | |---->Altered Secondary_structure (Pr = 0.26) |
Lucifuga_dentata_adam17a	S1479L	# | | |
Lucifuga_dentata_adam17a	S1479L	# | |---->Altered Stability_and_conformational_flexibility (Pr = 0.37) |
Lucifuga_dentata_adam17a	S1479L	# | | |---->Altered Conformational_flexibility (Pr = 0.37) |
Lucifuga_dentata_adam17a	S1479L	# | | |---->Loss of Intrinsic_disorder (Pr = 0.37 | P = 0.03) |
Lucifuga_dentata_adam17a	S1479L	# | | |
Lucifuga_dentata_adam17a	S1479L	# | |---->Altered Special_structural_signatures (Pr = 0.05) |
Lucifuga_dentata_adam17a	S1479L	# | |---->Altered Signal_peptide (Pr = 0.00) |
Lucifuga_dentata_adam17a	S1479L	# | | |
Lucifuga_dentata_adam17a	S1479L	# | |---->Altered Transmembrane_protein (Pr = 0.05) |
Lucifuga_dentata_adam17a	S1479L	# | |
Lucifuga_dentata_adam17a	S1479L	# |---->Altered Functional_residue (Pr = 0.18) |
Lucifuga_dentata_adam17a	S1479L	# |---->Altered Macromolecular_binding (Pr = 0.07) |
Lucifuga_dentata_adam17a	S1479L	# | |---->Altered Protein_binding (Pr = 0.07) |
Lucifuga_dentata_adam17a	S1479L	# | |---->Altered Disordered_interface (Pr = 0.07) |
Lucifuga_dentata_adam17a	S1479L	# | | |
Lucifuga_dentata_adam17a	S1479L	# | |---->Altered Ordered_interface (Pr = 0.06) |
Lucifuga_dentata_adam17a	S1479L	# | |
Lucifuga_dentata_adam17a	S1479L	# |---->Altered Metal_binding (Pr = 0.02)<---------------------------------------------------------|
Lucifuga_dentata_adam17a	S1479L	# |
Lucifuga_dentata_adam17a	S1479L	# |---->Altered PTM_site (Pr = 0.18)
Lucifuga_dentata_adrb2b	V30E	0.368	Gain of Intrinsic_disorder (Pr = 0.36 | P = 0.01); Altered Cytoplasmic_loop (Pr = 0.14 | P = 0.02); Gain of N-linked_glycosylation at N33 (Pr = 0.03 | P = 0.03)	Altered Motifs (ELME000053:GSK3 phosphorylation recognition site; ELME000085:Glycosaminoglycan attachment site; ELME000333:Motif that mediates binding to SUMO proteins non-covalently.; ELME000336:NEK2 phosphorylation motif with preferred Phe - Leu or Met in the -3 position to compensate for less favorable residues in the +1 and +2 position.)	Predicted conservation scores
Lucifuga_dentata_adrb2b	V30E	# Altered Effect (Pr = 0.36)
Lucifuga_dentata_adrb2b	V30E	# |---->Altered Motifs (ELME000053|ELME000085|ELME000333|ELME000336)
Lucifuga_dentata_adrb2b	V30E	# |---->Altered Structure_and_dynamics (Pr = 0.36)-------------------------------------------------------|
Lucifuga_dentata_adrb2b	V30E	# | |---->Altered Secondary_structure (Pr = 0.24) |
Lucifuga_dentata_adrb2b	V30E	# | | |
Lucifuga_dentata_adrb2b	V30E	# | |---->Altered Stability_and_conformational_flexibility (Pr = 0.36) |
Lucifuga_dentata_adrb2b	V30E	# | | |---->Altered Conformational_flexibility (Pr = 0.36) |
Lucifuga_dentata_adrb2b	V30E	# | | |---->Gain of Intrinsic_disorder (Pr = 0.36 | P = 0.01) |
Lucifuga_dentata_adrb2b	V30E	# | | |
Lucifuga_dentata_adrb2b	V30E	# | |---->Altered Special_structural_signatures (Pr = 0.14) |
Lucifuga_dentata_adrb2b	V30E	# | |---->Altered Signal_peptide (Pr = 0.00) |
Lucifuga_dentata_adrb2b	V30E	# | | |
Lucifuga_dentata_adrb2b	V30E	# | |---->Altered Transmembrane_protein (Pr = 0.14) |
Lucifuga_dentata_adrb2b	V30E	# | |---->Altered Non-cytoplasmic_loop (Pr = 0.14 | P = 0.02) |
Lucifuga_dentata_adrb2b	V30E	# | |
Lucifuga_dentata_adrb2b	V30E	# |---->Altered Functional_residue (Pr = 0.16) |
Lucifuga_dentata_adrb2b	V30E	# |---->Altered Macromolecular_binding (Pr = 0.16) |
Lucifuga_dentata_adrb2b	V30E	# | |---->Altered Protein_binding (Pr = 0.16) |
Lucifuga_dentata_adrb2b	V30E	# | |---->Altered Disordered_interface (Pr = 0.16) |
Lucifuga_dentata_adrb2b	V30E	# | | |
Lucifuga_dentata_adrb2b	V30E	# | |---->Altered Ordered_interface (Pr = 0.07) |
Lucifuga_dentata_adrb2b	V30E	# | |
Lucifuga_dentata_adrb2b	V30E	# |---->Altered Metal_binding (Pr = 0.03)<---------------------------------------------------------|
Lucifuga_dentata_adrb2b	V30E	# |
Lucifuga_dentata_adrb2b	V30E	# |---->Altered PTM_site (Pr = 0.14)
Lucifuga_dentata_adrb2b	V30E	# |---->Gain of N-linked_glycosylation at N33 (Pr = 0.03 | P = 0.03)
Lucifuga_dentata_adrb2b	S31H	0.207	Loss of Methylation at K36 (Pr = 0.10 | P = 0.05); Altered Cytoplasmic_loop (Pr = 0.10 | P = 0.05); Loss of N-linked_glycosylation at N33 (Pr = 0.03 | P = 0.03)	Altered Motifs (ELME000053:GSK3 phosphorylation recognition site; ELME000085:Glycosaminoglycan attachment site; ELME000333:Motif that mediates binding to SUMO proteins non-covalently.; ELME000336:NEK2 phosphorylation motif with preferred Phe - Leu or Met in the -3 position to compensate for less favorable residues in the +1 and +2 position.)	Predicted conservation scores
Lucifuga_dentata_adrb2b	S31H	# Altered Effect (Pr = 0.31)
Lucifuga_dentata_adrb2b	S31H	# |---->Altered Motifs (ELME000053|ELME000085|ELME000333|ELME000336)
Lucifuga_dentata_adrb2b	S31H	# |---->Altered Structure_and_dynamics (Pr = 0.31)-------------------------------------------------------|
Lucifuga_dentata_adrb2b	S31H	# | |---->Altered Secondary_structure (Pr = 0.24) |
Lucifuga_dentata_adrb2b	S31H	# | | |
Lucifuga_dentata_adrb2b	S31H	# | |---->Altered Stability_and_conformational_flexibility (Pr = 0.31) |
Lucifuga_dentata_adrb2b	S31H	# | | |---->Altered Conformational_flexibility (Pr = 0.31) |
Lucifuga_dentata_adrb2b	S31H	# | | |
Lucifuga_dentata_adrb2b	S31H	# | |---->Altered Special_structural_signatures (Pr = 0.10) |
Lucifuga_dentata_adrb2b	S31H	# | |---->Altered Signal_peptide (Pr = 0.00) |
Lucifuga_dentata_adrb2b	S31H	# | | |
Lucifuga_dentata_adrb2b	S31H	# | |---->Altered Transmembrane_protein (Pr = 0.10) |
Lucifuga_dentata_adrb2b	S31H	# | |---->Altered Non-cytoplasmic_loop (Pr = 0.10 | P = 0.05) |
Lucifuga_dentata_adrb2b	S31H	# | |
Lucifuga_dentata_adrb2b	S31H	# |---->Altered Functional_residue (Pr = 0.19) |
Lucifuga_dentata_adrb2b	S31H	# |---->Altered Macromolecular_binding (Pr = 0.19) |
Lucifuga_dentata_adrb2b	S31H	# | |---->Altered Protein_binding (Pr = 0.19) |
Lucifuga_dentata_adrb2b	S31H	# | |---->Altered Disordered_interface (Pr = 0.19) |
Lucifuga_dentata_adrb2b	S31H	# | | |
Lucifuga_dentata_adrb2b	S31H	# | |---->Altered Ordered_interface (Pr = 0.07) |
Lucifuga_dentata_adrb2b	S31H	# | |
Lucifuga_dentata_adrb2b	S31H	# |---->Altered Metal_binding (Pr = 0.03)<---------------------------------------------------------|
Lucifuga_dentata_adrb2b	S31H	# |
Lucifuga_dentata_adrb2b	S31H	# |---->Altered PTM_site (Pr = 0.12)
Lucifuga_dentata_adrb2b	S31H	# |---->Loss of Methylation at K36 (Pr = 0.10 | P = 0.05)
Lucifuga_dentata_adrb2b	S31H	# |---->Loss of N-linked_glycosylation at N33 (Pr = 0.03 | P = 0.03)
Lucifuga_dentata_adrb2b	A32V	0.055	Altered Cytoplasmic_loop (Pr = 0.12 | P = 0.03); Loss of Methylation at K36 (Pr = 0.09 | P = 0.05); Loss of N-linked_glycosylation at N33 (Pr = 0.03 | P = 0.03)	Altered Motifs (ELME000053:GSK3 phosphorylation recognition site; ELME000070:Generic motif for N-glycosylation. It was shown that Trp - Asp - and Glu are uncommon before the Ser/Thr position (PMID-8626433). Efficient glycosylation usually occurs when ~60 residues or more separate the glycosylation acceptor site from the C-terminus.; ELME000085:Glycosaminoglycan attachment site; ELME000239:The USP7 NTD domain binding motif variant based on the MDM2 and P53 interactions.; ELME000336:NEK2 phosphorylation motif with preferred Phe - Leu or Met in the -3 position to compensate for less favorable residues in the +1 and +2 position.)	Predicted conservation scores
Lucifuga_dentata_adrb2b	A32V	# Altered Effect (Pr = 0.27)
Lucifuga_dentata_adrb2b	A32V	# |---->Altered Motifs (ELME000053|ELME000070|ELME000085|ELME000239|ELME000336)
Lucifuga_dentata_adrb2b	A32V	# |---->Altered Structure_and_dynamics (Pr = 0.27)-------------------------------------------------------|
Lucifuga_dentata_adrb2b	A32V	# | |---->Altered Secondary_structure (Pr = 0.24) |
Lucifuga_dentata_adrb2b	A32V	# | | |
Lucifuga_dentata_adrb2b	A32V	# | |---->Altered Stability_and_conformational_flexibility (Pr = 0.27) |
Lucifuga_dentata_adrb2b	A32V	# | | |---->Altered Conformational_flexibility (Pr = 0.27) |
Lucifuga_dentata_adrb2b	A32V	# | | |
Lucifuga_dentata_adrb2b	A32V	# | |---->Altered Special_structural_signatures (Pr = 0.12) |
Lucifuga_dentata_adrb2b	A32V	# | |---->Altered Signal_peptide (Pr = 0.00) |
Lucifuga_dentata_adrb2b	A32V	# | | |
Lucifuga_dentata_adrb2b	A32V	# | |---->Altered Transmembrane_protein (Pr = 0.12) |
Lucifuga_dentata_adrb2b	A32V	# | |---->Altered Non-cytoplasmic_loop (Pr = 0.12 | P = 0.03) |
Lucifuga_dentata_adrb2b	A32V	# | |
Lucifuga_dentata_adrb2b	A32V	# |---->Altered Functional_residue (Pr = 0.22) |
Lucifuga_dentata_adrb2b	A32V	# |---->Altered Macromolecular_binding (Pr = 0.22) |
Lucifuga_dentata_adrb2b	A32V	# | |---->Altered Protein_binding (Pr = 0.22) |
Lucifuga_dentata_adrb2b	A32V	# | |---->Altered Disordered_interface (Pr = 0.22) |
Lucifuga_dentata_adrb2b	A32V	# | | |
Lucifuga_dentata_adrb2b	A32V	# | |---->Altered Ordered_interface (Pr = 0.07) |
Lucifuga_dentata_adrb2b	A32V	# | |
Lucifuga_dentata_adrb2b	A32V	# |---->Altered Metal_binding (Pr = 0.03)<---------------------------------------------------------|
Lucifuga_dentata_adrb2b	A32V	# |
Lucifuga_dentata_adrb2b	A32V	# |---->Altered PTM_site (Pr = 0.12)
Lucifuga_dentata_adrb2b	A32V	# |---->Loss of Methylation at K36 (Pr = 0.09 | P = 0.05)
Lucifuga_dentata_adrb2b	A32V	# |---->Loss of N-linked_glycosylation at N33 (Pr = 0.03 | P = 0.03)
Lucifuga_dentata_adrb2b	N33S	0.047	Gain of Intrinsic_disorder (Pr = 0.36 | P = 0.02); Gain of B-factor (Pr = 0.25 | P = 0.02); Altered Cytoplasmic_loop (Pr = 0.12 | P = 0.03); Gain of Methylation at K36 (Pr = 0.10 | P = 0.04); Loss of N-linked_glycosylation at N33 (Pr = 0.03 | P = 0.03)	Altered Motifs (ELME000053:GSK3 phosphorylation recognition site; ELME000070:Generic motif for N-glycosylation. It was shown that Trp - Asp - and Glu are uncommon before the Ser/Thr position (PMID-8626433). Efficient glycosylation usually occurs when ~60 residues or more separate the glycosylation acceptor site from the C-terminus.; ELME000085:Glycosaminoglycan attachment site; ELME000202:(ST)Q motif which is phosphorylated by PIKK family members.; ELME000239:The USP7 NTD domain binding motif variant based on the MDM2 and P53 interactions.; ELME000336:NEK2 phosphorylation motif with preferred Phe - Leu or Met in the -3 position to compensate for less favorable residues in the +1 and +2 position.; PS00001:N-glycosylation site)	Predicted conservation scores
Lucifuga_dentata_adrb2b	N33S	# Altered Effect (Pr = 0.36)
Lucifuga_dentata_adrb2b	N33S	# |---->Altered Motifs (ELME000053|ELME000070|ELME000085|ELME000202|ELME000239|ELME000336|PS00001)
Lucifuga_dentata_adrb2b	N33S	# |---->Altered Structure_and_dynamics (Pr = 0.36)-------------------------------------------------------|
Lucifuga_dentata_adrb2b	N33S	# | |---->Altered Secondary_structure (Pr = 0.25) |
Lucifuga_dentata_adrb2b	N33S	# | | |
Lucifuga_dentata_adrb2b	N33S	# | |---->Altered Stability_and_conformational_flexibility (Pr = 0.36) |
Lucifuga_dentata_adrb2b	N33S	# | | |---->Altered Conformational_flexibility (Pr = 0.36) |
Lucifuga_dentata_adrb2b	N33S	# | | |---->Gain of Intrinsic_disorder (Pr = 0.36 | P = 0.02) |
Lucifuga_dentata_adrb2b	N33S	# | | |---->Gain of B-factor (Pr = 0.25 | P = 0.02) |
Lucifuga_dentata_adrb2b	N33S	# | | |
Lucifuga_dentata_adrb2b	N33S	# | |---->Altered Special_structural_signatures (Pr = 0.12) |
Lucifuga_dentata_adrb2b	N33S	# | |---->Altered Signal_peptide (Pr = 0.00) |
Lucifuga_dentata_adrb2b	N33S	# | | |
Lucifuga_dentata_adrb2b	N33S	# | |---->Altered Transmembrane_protein (Pr = 0.12) |
Lucifuga_dentata_adrb2b	N33S	# | |---->Altered Non-cytoplasmic_loop (Pr = 0.12 | P = 0.03) |
Lucifuga_dentata_adrb2b	N33S	# | |
Lucifuga_dentata_adrb2b	N33S	# |---->Altered Functional_residue (Pr = 0.25) |
Lucifuga_dentata_adrb2b	N33S	# |---->Altered Macromolecular_binding (Pr = 0.25) |
Lucifuga_dentata_adrb2b	N33S	# | |---->Altered Protein_binding (Pr = 0.25) |
Lucifuga_dentata_adrb2b	N33S	# | |---->Altered Disordered_interface (Pr = 0.25) |
Lucifuga_dentata_adrb2b	N33S	# | | |
Lucifuga_dentata_adrb2b	N33S	# | |---->Altered Ordered_interface (Pr = 0.07) |
Lucifuga_dentata_adrb2b	N33S	# | |
Lucifuga_dentata_adrb2b	N33S	# |---->Altered Metal_binding (Pr = 0.03)<---------------------------------------------------------|
Lucifuga_dentata_adrb2b	N33S	# |
Lucifuga_dentata_adrb2b	N33S	# |---->Altered PTM_site (Pr = 0.13)
Lucifuga_dentata_adrb2b	N33S	# |---->Gain of Methylation at K36 (Pr = 0.10 | P = 0.04)
Lucifuga_dentata_adrb2b	N33S	# |---->Loss of N-linked_glycosylation at N33 (Pr = 0.03 | P = 0.03)
Lucifuga_dentata_adrb2b	Q34A	0.141	Altered MoRF (Pr = 0.27 | P = 0.04); Gain of Ubiquitylation at K38 (Pr = 0.16 | P = 0.03); Altered Cytoplasmic_loop (Pr = 0.15 | P = 0.01); Gain of Methylation at K36 (Pr = 0.13 | P = 0.02); Gain of N-linked_glycosylation at N33 (Pr = 0.03 | P = 0.03)	Altered Motifs (ELME000053:GSK3 phosphorylation recognition site; ELME000070:Generic motif for N-glycosylation. It was shown that Trp - Asp - and Glu are uncommon before the Ser/Thr position (PMID-8626433). Efficient glycosylation usually occurs when ~60 residues or more separate the glycosylation acceptor site from the C-terminus.; ELME000239:The USP7 NTD domain binding motif variant based on the MDM2 and P53 interactions.; PS00001:N-glycosylation site)	Predicted conservation scores
Lucifuga_dentata_adrb2b	Q34A	# Altered Effect (Pr = 0.29)
Lucifuga_dentata_adrb2b	Q34A	# |---->Altered Motifs (ELME000053|ELME000070|ELME000239|PS00001)
Lucifuga_dentata_adrb2b	Q34A	# |---->Altered Structure_and_dynamics (Pr = 0.29)-------------------------------------------------------|
Lucifuga_dentata_adrb2b	Q34A	# | |---->Altered Secondary_structure (Pr = 0.26) |
Lucifuga_dentata_adrb2b	Q34A	# | | |
Lucifuga_dentata_adrb2b	Q34A	# | |---->Altered Stability_and_conformational_flexibility (Pr = 0.29) |
Lucifuga_dentata_adrb2b	Q34A	# | | |---->Altered Conformational_flexibility (Pr = 0.29) |
Lucifuga_dentata_adrb2b	Q34A	# | | |
Lucifuga_dentata_adrb2b	Q34A	# | |---->Altered Special_structural_signatures (Pr = 0.15) |
Lucifuga_dentata_adrb2b	Q34A	# | |---->Altered Signal_peptide (Pr = 0.00) |
Lucifuga_dentata_adrb2b	Q34A	# | | |
Lucifuga_dentata_adrb2b	Q34A	# | |---->Altered Transmembrane_protein (Pr = 0.15) |
Lucifuga_dentata_adrb2b	Q34A	# | |---->Altered Non-cytoplasmic_loop (Pr = 0.15 | P = 0.01) |
Lucifuga_dentata_adrb2b	Q34A	# | |
Lucifuga_dentata_adrb2b	Q34A	# |---->Altered Functional_residue (Pr = 0.27) |
Lucifuga_dentata_adrb2b	Q34A	# |---->Altered Macromolecular_binding (Pr = 0.27) |
Lucifuga_dentata_adrb2b	Q34A	# | |---->Altered Protein_binding (Pr = 0.27) |
Lucifuga_dentata_adrb2b	Q34A	# | |---->Altered Disordered_interface (Pr = 0.27) |
Lucifuga_dentata_adrb2b	Q34A	# | | |---->Altered MoRF (Pr = 0.27 | P = 0.04) |
Lucifuga_dentata_adrb2b	Q34A	# | | |
Lucifuga_dentata_adrb2b	Q34A	# | |---->Altered Ordered_interface (Pr = 0.07) |
Lucifuga_dentata_adrb2b	Q34A	# | |
Lucifuga_dentata_adrb2b	Q34A	# |---->Altered Metal_binding (Pr = 0.03)<---------------------------------------------------------|
Lucifuga_dentata_adrb2b	Q34A	# |
Lucifuga_dentata_adrb2b	Q34A	# |---->Altered PTM_site (Pr = 0.16)
Lucifuga_dentata_adrb2b	Q34A	# |---->Gain of Methylation at K36 (Pr = 0.13 | P = 0.02)
Lucifuga_dentata_adrb2b	Q34A	# |---->Gain of N-linked_glycosylation at N33 (Pr = 0.03 | P = 0.03)
Lucifuga_dentata_adrb2b	Q34A	# |---->Gain of Ubiquitylation at K38 (Pr = 0.16 | P = 0.03)
Lucifuga_dentata_adrb2b	S35N	0.033	Altered MoRF (Pr = 0.27 | P = 0.05); Altered Cytoplasmic_loop (Pr = 0.14 | P = 0.02); Loss of Methylation at K36 (Pr = 0.09 | P = 0.05); Gain of N-linked_glycosylation at S35 (Pr = 0.04 | P = 0.03)	Altered Motifs (ELME000053:GSK3 phosphorylation recognition site; ELME000070:Generic motif for N-glycosylation. It was shown that Trp - Asp - and Glu are uncommon before the Ser/Thr position (PMID-8626433). Efficient glycosylation usually occurs when ~60 residues or more separate the glycosylation acceptor site from the C-terminus.; ELME000239:The USP7 NTD domain binding motif variant based on the MDM2 and P53 interactions.; PS00001:N-glycosylation site)	Predicted conservation scores
Lucifuga_dentata_adrb2b	S35N	# Altered Effect (Pr = 0.30)
Lucifuga_dentata_adrb2b	S35N	# |---->Altered Motifs (ELME000053|ELME000070|ELME000239|PS00001)
Lucifuga_dentata_adrb2b	S35N	# |---->Altered Structure_and_dynamics (Pr = 0.30)-------------------------------------------------------|
Lucifuga_dentata_adrb2b	S35N	# | |---->Altered Secondary_structure (Pr = 0.26) |
Lucifuga_dentata_adrb2b	S35N	# | | |
Lucifuga_dentata_adrb2b	S35N	# | |---->Altered Stability_and_conformational_flexibility (Pr = 0.30) |
Lucifuga_dentata_adrb2b	S35N	# | | |---->Altered Conformational_flexibility (Pr = 0.30) |
Lucifuga_dentata_adrb2b	S35N	# | | |
Lucifuga_dentata_adrb2b	S35N	# | |---->Altered Special_structural_signatures (Pr = 0.14) |
Lucifuga_dentata_adrb2b	S35N	# | |---->Altered Signal_peptide (Pr = 0.00) |
Lucifuga_dentata_adrb2b	S35N	# | | |
Lucifuga_dentata_adrb2b	S35N	# | |---->Altered Transmembrane_protein (Pr = 0.14) |
Lucifuga_dentata_adrb2b	S35N	# | |---->Altered Non-cytoplasmic_loop (Pr = 0.14 | P = 0.02) |
Lucifuga_dentata_adrb2b	S35N	# | |
Lucifuga_dentata_adrb2b	S35N	# |---->Altered Functional_residue (Pr = 0.27) |
Lucifuga_dentata_adrb2b	S35N	# |---->Altered Macromolecular_binding (Pr = 0.27) |
Lucifuga_dentata_adrb2b	S35N	# | |---->Altered Protein_binding (Pr = 0.27) |
Lucifuga_dentata_adrb2b	S35N	# | |---->Altered Disordered_interface (Pr = 0.27) |
Lucifuga_dentata_adrb2b	S35N	# | | |---->Altered MoRF (Pr = 0.27 | P = 0.05) |
Lucifuga_dentata_adrb2b	S35N	# | | |
Lucifuga_dentata_adrb2b	S35N	# | |---->Altered Ordered_interface (Pr = 0.09) |
Lucifuga_dentata_adrb2b	S35N	# | |
Lucifuga_dentata_adrb2b	S35N	# |---->Altered Metal_binding (Pr = 0.03)<---------------------------------------------------------|
Lucifuga_dentata_adrb2b	S35N	# |
Lucifuga_dentata_adrb2b	S35N	# |---->Altered PTM_site (Pr = 0.14)
Lucifuga_dentata_adrb2b	S35N	# |---->Loss of Methylation at K36 (Pr = 0.09 | P = 0.05)
Lucifuga_dentata_adrb2b	S35N	# |---->Gain of N-linked_glycosylation at S35 (Pr = 0.04 | P = 0.03)
Lucifuga_dentata_adrb2b	A205V	0.299	Altered Transmembrane_region (Pr = 0.02 | P = 5.3e-03)	Altered Motifs (ELME000146:Subtilisin/kexin isozyme-1 (SKI1) cleavage site ([RK]-X-[hydrophobic]-[LTKF]-|-X); ELME000233:MAPK interacting molecules (e.g. MAPKKs - substrates - phosphatases) carry docking motif that help to regulate specific interaction in the MAPK cascade. The classic motif approximates (R/K)xxxx#x# where # is a hydrophobic residue.)	Predicted conservation scores
Lucifuga_dentata_adrb2b	A205V	# Altered Effect (Pr = 0.22)
Lucifuga_dentata_adrb2b	A205V	# |---->Altered Motifs (ELME000146|ELME000233)
Lucifuga_dentata_adrb2b	A205V	# |---->Altered Structure_and_dynamics (Pr = 0.22)-------------------------------------------------------|
Lucifuga_dentata_adrb2b	A205V	# | |---->Altered Secondary_structure (Pr = 0.19) |
Lucifuga_dentata_adrb2b	A205V	# | | |
Lucifuga_dentata_adrb2b	A205V	# | |---->Altered Stability_and_conformational_flexibility (Pr = 0.12) |
Lucifuga_dentata_adrb2b	A205V	# | | |---->Altered Conformational_flexibility (Pr = 0.12) |
Lucifuga_dentata_adrb2b	A205V	# | | |
Lucifuga_dentata_adrb2b	A205V	# | |---->Altered Special_structural_signatures (Pr = 0.22) |
Lucifuga_dentata_adrb2b	A205V	# | |---->Altered Signal_peptide (Pr = 0.00) |
Lucifuga_dentata_adrb2b	A205V	# | | |
Lucifuga_dentata_adrb2b	A205V	# | |---->Altered Transmembrane_protein (Pr = 0.22) |
Lucifuga_dentata_adrb2b	A205V	# | |---->Altered Transmembrane_region (Pr = 0.02 | P = 5.3e-03) |
Lucifuga_dentata_adrb2b	A205V	# | |
Lucifuga_dentata_adrb2b	A205V	# |---->Altered Functional_residue (Pr = 0.15) |
Lucifuga_dentata_adrb2b	A205V	# |---->Altered Macromolecular_binding (Pr = 0.15) |
Lucifuga_dentata_adrb2b	A205V	# | |---->Altered Protein_binding (Pr = 0.15) |
Lucifuga_dentata_adrb2b	A205V	# | |---->Altered Disordered_interface (Pr = 0.08) |
Lucifuga_dentata_adrb2b	A205V	# | | |
Lucifuga_dentata_adrb2b	A205V	# | |---->Altered Ordered_interface (Pr = 0.15) |
Lucifuga_dentata_adrb2b	A205V	# | |
Lucifuga_dentata_adrb2b	A205V	# |---->Altered Metal_binding (Pr = 0.02)<---------------------------------------------------------|
Lucifuga_dentata_adrb2b	A205V	# |
Lucifuga_dentata_adrb2b	A205V	# |---->Altered PTM_site (Pr = 0.13)
Lucifuga_dentata_adrb2b	R441H	0.403	Gain of Nickel_binding at D444 (Pr = 0.44 | P = 1.7e-03); Altered PPI_residue (Pr = 0.30 | P = 0.03); Loss of Allosteric_site at Y439 (Pr = 0.25 | P = 0.02); Altered PPI_hotspot (Pr = 0.24 | P = 0.04); Gain of Potassium_binding at S442 (Pr = 0.20 | P = 9.1e-03); Altered Cytoplasmic_loop (Pr = 0.11 | P = 0.04); Gain of Copper_binding at D444 (Pr = 0.09 | P = 0.01)	Altered Motifs (ELME000136:The Class IV WW domain interaction motif is recognised primarily by the Pin1 phosphorylation-dependent prolyl isomerase.; ELME000159:Proline-Directed Kinase (e.g. MAPK) phosphorylation site in higher eukaryotes.; ELME000182:STAT5 Src Homology 2 (SH2) domain binding motif.; ELME000197:Phosphopeptide motif which directly interacts with the BRCT (carboxy-terminal) domain of the Breast Cancer Gene BRCA1 with low affinity)	Predicted conservation scores
Lucifuga_dentata_adrb2b	R441H	# Altered Effect (Pr = 0.44)
Lucifuga_dentata_adrb2b	R441H	# |---->Altered Motifs (ELME000136|ELME000159|ELME000182|ELME000197)
Lucifuga_dentata_adrb2b	R441H	# |---->Altered Structure_and_dynamics (Pr = 0.44)-------------------------------------------------------|
Lucifuga_dentata_adrb2b	R441H	# | |---->Altered Secondary_structure (Pr = 0.25) |
Lucifuga_dentata_adrb2b	R441H	# | | |
Lucifuga_dentata_adrb2b	R441H	# | |---->Altered Stability_and_conformational_flexibility (Pr = 0.14) |
Lucifuga_dentata_adrb2b	R441H	# | | |---->Altered Conformational_flexibility (Pr = 0.14) |
Lucifuga_dentata_adrb2b	R441H	# | | |
Lucifuga_dentata_adrb2b	R441H	# | |---->Altered Special_structural_signatures (Pr = 0.15) |
Lucifuga_dentata_adrb2b	R441H	# | |---->Altered Signal_peptide (Pr = 0.00) |
Lucifuga_dentata_adrb2b	R441H	# | | |
Lucifuga_dentata_adrb2b	R441H	# | |---->Altered Transmembrane_protein (Pr = 0.15) |
Lucifuga_dentata_adrb2b	R441H	# | |---->Altered Non-cytoplasmic_loop (Pr = 0.11 | P = 0.04) |
Lucifuga_dentata_adrb2b	R441H	# | |
Lucifuga_dentata_adrb2b	R441H	# |---->Altered Functional_residue (Pr = 0.44) |
Lucifuga_dentata_adrb2b	R441H	# |---->Loss of Allosteric_site at Y439 (Pr = 0.25 | P = 0.02)<------------------------------------|
Lucifuga_dentata_adrb2b	R441H	# |---->Altered Macromolecular_binding (Pr = 0.30) |
Lucifuga_dentata_adrb2b	R441H	# | |---->Altered Protein_binding (Pr = 0.30) |
Lucifuga_dentata_adrb2b	R441H	# | |---->Altered Disordered_interface (Pr = 0.07) |
Lucifuga_dentata_adrb2b	R441H	# | | |
Lucifuga_dentata_adrb2b	R441H	# | |---->Altered Ordered_interface (Pr = 0.30) |
Lucifuga_dentata_adrb2b	R441H	# | |---->Altered PPI_residue (Pr = 0.30 | P = 0.03) |
Lucifuga_dentata_adrb2b	R441H	# | |---->Altered PPI_hotspot (Pr = 0.24 | P = 0.04) |
Lucifuga_dentata_adrb2b	R441H	# | |
Lucifuga_dentata_adrb2b	R441H	# |---->Altered Metal_binding (Pr = 0.44)<---------------------------------------------------------|
Lucifuga_dentata_adrb2b	R441H	# | |---->Gain of Copper_binding at D444 (Pr = 0.09 | P = 0.01)
Lucifuga_dentata_adrb2b	R441H	# | |---->Gain of Nickel_binding at D444 (Pr = 0.44 | P = 1.7e-03)
Lucifuga_dentata_adrb2b	R441H	# | |---->Gain of Potassium_binding at S442 (Pr = 0.20 | P = 9.1e-03)
Lucifuga_dentata_adrb2b	R441H	# |
Lucifuga_dentata_adrb2b	R441H	# |---->Altered PTM_site (Pr = 0.09)
Lucifuga_dentata_ankrd27	V159M	0.222	Gain of Helix (Pr = 0.27 | P = 0.05)	Altered Motifs (None)	Predicted conservation scores
Lucifuga_dentata_ankrd27	V159M	# Altered Effect (Pr = 0.27)
Lucifuga_dentata_ankrd27	V159M	# |---->Altered Motifs (None)
Lucifuga_dentata_ankrd27	V159M	# |---->Altered Structure_and_dynamics (Pr = 0.27)-------------------------------------------------------|
Lucifuga_dentata_ankrd27	V159M	# | |---->Altered Secondary_structure (Pr = 0.27) |
Lucifuga_dentata_ankrd27	V159M	# | | |---->Gain of Helix (Pr = 0.27 | P = 0.05) |
Lucifuga_dentata_ankrd27	V159M	# | | |
Lucifuga_dentata_ankrd27	V159M	# | |---->Altered Stability_and_conformational_flexibility (Pr = 0.19) |
Lucifuga_dentata_ankrd27	V159M	# | | |---->Altered Conformational_flexibility (Pr = 0.19) |
Lucifuga_dentata_ankrd27	V159M	# | | |
Lucifuga_dentata_ankrd27	V159M	# | |---->Altered Special_structural_signatures (Pr = 0.06) |
Lucifuga_dentata_ankrd27	V159M	# | |---->Altered Signal_peptide (Pr = 0.00) |
Lucifuga_dentata_ankrd27	V159M	# | | |
Lucifuga_dentata_ankrd27	V159M	# | |---->Altered Transmembrane_protein (Pr = 0.06) |
Lucifuga_dentata_ankrd27	V159M	# | |
Lucifuga_dentata_ankrd27	V159M	# |---->Altered Functional_residue (Pr = 0.18) |
Lucifuga_dentata_ankrd27	V159M	# |---->Altered Macromolecular_binding (Pr = 0.14) |
Lucifuga_dentata_ankrd27	V159M	# | |---->Altered Protein_binding (Pr = 0.14) |
Lucifuga_dentata_ankrd27	V159M	# | |---->Altered Disordered_interface (Pr = 0.07) |
Lucifuga_dentata_ankrd27	V159M	# | | |
Lucifuga_dentata_ankrd27	V159M	# | |---->Altered Ordered_interface (Pr = 0.14) |
Lucifuga_dentata_ankrd27	V159M	# | |
Lucifuga_dentata_ankrd27	V159M	# |---->Altered Metal_binding (Pr = 0.18)<---------------------------------------------------------|
Lucifuga_dentata_ankrd27	V159M	# |
Lucifuga_dentata_ankrd27	V159M	# |---->Altered PTM_site (Pr = 0.16)
Lucifuga_dentata_ankrd27	A290T	0.411	Altered Cytoplasmic_loop (Pr = 0.17 | P = 0.01); Loss of N-linked_glycosylation at N292 (Pr = 0.02 | P = 0.04)	Altered Motifs (ELME000053:GSK3 phosphorylation recognition site; ELME000063:CK1 phosphorylation site; ELME000147:Site phosphorylated by the Polo-like kinase.)	Predicted conservation scores
Lucifuga_dentata_ankrd27	A290T	# Altered Effect (Pr = 0.25)
Lucifuga_dentata_ankrd27	A290T	# |---->Altered Motifs (ELME000053|ELME000063|ELME000147)
Lucifuga_dentata_ankrd27	A290T	# |---->Altered Structure_and_dynamics (Pr = 0.25)-------------------------------------------------------|
Lucifuga_dentata_ankrd27	A290T	# | |---->Altered Secondary_structure (Pr = 0.25) |
Lucifuga_dentata_ankrd27	A290T	# | | |
Lucifuga_dentata_ankrd27	A290T	# | |---->Altered Stability_and_conformational_flexibility (Pr = 0.25) |
Lucifuga_dentata_ankrd27	A290T	# | | |---->Altered Conformational_flexibility (Pr = 0.25) |
Lucifuga_dentata_ankrd27	A290T	# | | |
Lucifuga_dentata_ankrd27	A290T	# | |---->Altered Special_structural_signatures (Pr = 0.17) |
Lucifuga_dentata_ankrd27	A290T	# | |---->Altered Signal_peptide (Pr = 0.00) |
Lucifuga_dentata_ankrd27	A290T	# | | |
Lucifuga_dentata_ankrd27	A290T	# | |---->Altered Transmembrane_protein (Pr = 0.17) |
Lucifuga_dentata_ankrd27	A290T	# | |---->Altered Non-cytoplasmic_loop (Pr = 0.17 | P = 0.01) |
Lucifuga_dentata_ankrd27	A290T	# | |
Lucifuga_dentata_ankrd27	A290T	# |---->Altered Functional_residue (Pr = 0.23) |
Lucifuga_dentata_ankrd27	A290T	# |---->Altered Macromolecular_binding (Pr = 0.23) |
Lucifuga_dentata_ankrd27	A290T	# | |---->Altered Protein_binding (Pr = 0.23) |
Lucifuga_dentata_ankrd27	A290T	# | |---->Altered Disordered_interface (Pr = 0.06) |
Lucifuga_dentata_ankrd27	A290T	# | | |
Lucifuga_dentata_ankrd27	A290T	# | |---->Altered Ordered_interface (Pr = 0.23) |
Lucifuga_dentata_ankrd27	A290T	# | |
Lucifuga_dentata_ankrd27	A290T	# |---->Altered Metal_binding (Pr = 0.10)<---------------------------------------------------------|
Lucifuga_dentata_ankrd27	A290T	# |
Lucifuga_dentata_ankrd27	A290T	# |---->Altered PTM_site (Pr = 0.13)
Lucifuga_dentata_ankrd27	A290T	# |---->Loss of N-linked_glycosylation at N292 (Pr = 0.02 | P = 0.04)
Lucifuga_dentata_ankrd27	S317F	0.383	Loss of Intrinsic_disorder (Pr = 0.42 | P = 0.02); Altered Coiled_coil (Pr = 0.30 | P = 0.01); Loss of N-linked_glycosylation at N315 (Pr = 0.05 | P = 0.02)	Altered Motifs (ELME000053:GSK3 phosphorylation recognition site; ELME000070:Generic motif for N-glycosylation. It was shown that Trp - Asp - and Glu are uncommon before the Ser/Thr position (PMID-8626433). Efficient glycosylation usually occurs when ~60 residues or more separate the glycosylation acceptor site from the C-terminus.; PS00001:N-glycosylation site)	Predicted conservation scores
Lucifuga_dentata_ankrd27	S317F	# Altered Effect (Pr = 0.42)
Lucifuga_dentata_ankrd27	S317F	# |---->Altered Motifs (ELME000053|ELME000070|PS00001)
Lucifuga_dentata_ankrd27	S317F	# |---->Altered Structure_and_dynamics (Pr = 0.42)-------------------------------------------------------|
Lucifuga_dentata_ankrd27	S317F	# | |---->Altered Secondary_structure (Pr = 0.26) |
Lucifuga_dentata_ankrd27	S317F	# | | |
Lucifuga_dentata_ankrd27	S317F	# | |---->Altered Stability_and_conformational_flexibility (Pr = 0.42) |
Lucifuga_dentata_ankrd27	S317F	# | | |---->Altered Conformational_flexibility (Pr = 0.42) |
Lucifuga_dentata_ankrd27	S317F	# | | |---->Loss of Intrinsic_disorder (Pr = 0.42 | P = 0.02) |
Lucifuga_dentata_ankrd27	S317F	# | | |
Lucifuga_dentata_ankrd27	S317F	# | |---->Altered Special_structural_signatures (Pr = 0.30) |
Lucifuga_dentata_ankrd27	S317F	# | |---->Altered Coiled_coil (Pr = 0.30 | P = 0.01) |
Lucifuga_dentata_ankrd27	S317F	# | |---->Altered Signal_peptide (Pr = 0.00) |
Lucifuga_dentata_ankrd27	S317F	# | | |
Lucifuga_dentata_ankrd27	S317F	# | |---->Altered Transmembrane_protein (Pr = 0.05) |
Lucifuga_dentata_ankrd27	S317F	# | |
Lucifuga_dentata_ankrd27	S317F	# |---->Altered Functional_residue (Pr = 0.18) |
Lucifuga_dentata_ankrd27	S317F	# |---->Altered Macromolecular_binding (Pr = 0.14) |
Lucifuga_dentata_ankrd27	S317F	# | |---->Altered Protein_binding (Pr = 0.14) |
Lucifuga_dentata_ankrd27	S317F	# | |---->Altered Disordered_interface (Pr = 0.14) |
Lucifuga_dentata_ankrd27	S317F	# | | |
Lucifuga_dentata_ankrd27	S317F	# | |---->Altered Ordered_interface (Pr = 0.04) |
Lucifuga_dentata_ankrd27	S317F	# | |
Lucifuga_dentata_ankrd27	S317F	# |---->Altered Metal_binding (Pr = 0.03)<---------------------------------------------------------|
Lucifuga_dentata_ankrd27	S317F	# |
Lucifuga_dentata_ankrd27	S317F	# |---->Altered PTM_site (Pr = 0.18)
Lucifuga_dentata_ankrd27	S317F	# |---->Loss of N-linked_glycosylation at N315 (Pr = 0.05 | P = 0.02)
Lucifuga_dentata_ankrd27	R352C	0.360	Altered PPI_residue (Pr = 0.28 | P = 0.03); Loss of ADP-ribosylation at R352 (Pr = 0.23 | P = 0.02); Gain of Disulfide_linkage at R352 (Pr = 0.18 | P = 0.03); Altered Cytoplasmic_loop (Pr = 0.11 | P = 0.04)	Altered Motifs (ELME000012:The di-Arg ER retention motif is defined by two consecutive arginine residues (RR) or with a single residue insertion (RXR). The motif is completed by an adjacent hydrophobic/arginine residue which may be on either side of the Arg pair.; ELME000052:Phosphothreonine motif binding a subset of FHA domains that show a preference for a large aliphatic amino acid at the pT+3 position.; ELME000062:Secondary preference for PKA-type AGC kinase phosphorylation.; ELME000102:N-Arg dibasic convertase (nardilysin) cleavage site (Xaa-|-Arg-Lys or Arg-|-Arg-Xaa).; ELME000108:Yeast kexin 2 cleavage site (Lys-Arg-|-Xaa or Arg-Arg-|-Xaa); ELME000153:Substrate motif for phosphorylation by CDK; ELME000159:Proline-Directed Kinase (e.g. MAPK) phosphorylation site in higher eukaryotes.)	Predicted conservation scores
Lucifuga_dentata_ankrd27	R352C	# Altered Effect (Pr = 0.28)
Lucifuga_dentata_ankrd27	R352C	# |---->Altered Motifs (ELME000012|ELME000052|ELME000062|ELME000102|ELME000108|ELME000153|ELME000159)
Lucifuga_dentata_ankrd27	R352C	# |---->Altered Structure_and_dynamics (Pr = 0.25)-------------------------------------------------------|
Lucifuga_dentata_ankrd27	R352C	# | |---->Altered Secondary_structure (Pr = 0.25) |
Lucifuga_dentata_ankrd27	R352C	# | | |
Lucifuga_dentata_ankrd27	R352C	# | |---->Altered Stability_and_conformational_flexibility (Pr = 0.22) |
Lucifuga_dentata_ankrd27	R352C	# | | |---->Gain of Disulfide_linkage at R352 (Pr = 0.18 | P = 0.03) |
Lucifuga_dentata_ankrd27	R352C	# | | |---->Altered Conformational_flexibility (Pr = 0.22) |
Lucifuga_dentata_ankrd27	R352C	# | | |
Lucifuga_dentata_ankrd27	R352C	# | |---->Altered Special_structural_signatures (Pr = 0.11) |
Lucifuga_dentata_ankrd27	R352C	# | |---->Altered Signal_peptide (Pr = 0.00) |
Lucifuga_dentata_ankrd27	R352C	# | | |
Lucifuga_dentata_ankrd27	R352C	# | |---->Altered Transmembrane_protein (Pr = 0.11) |
Lucifuga_dentata_ankrd27	R352C	# | |---->Altered Non-cytoplasmic_loop (Pr = 0.11 | P = 0.04) |
Lucifuga_dentata_ankrd27	R352C	# | |
Lucifuga_dentata_ankrd27	R352C	# |---->Altered Functional_residue (Pr = 0.28) |
Lucifuga_dentata_ankrd27	R352C	# |---->Altered Macromolecular_binding (Pr = 0.28) |
Lucifuga_dentata_ankrd27	R352C	# | |---->Altered Protein_binding (Pr = 0.28) |
Lucifuga_dentata_ankrd27	R352C	# | |---->Altered Disordered_interface (Pr = 0.08) |
Lucifuga_dentata_ankrd27	R352C	# | | |
Lucifuga_dentata_ankrd27	R352C	# | |---->Altered Ordered_interface (Pr = 0.28) |
Lucifuga_dentata_ankrd27	R352C	# | |---->Altered PPI_residue (Pr = 0.28 | P = 0.03) |
Lucifuga_dentata_ankrd27	R352C	# | |
Lucifuga_dentata_ankrd27	R352C	# |---->Altered Metal_binding (Pr = 0.06)<---------------------------------------------------------|
Lucifuga_dentata_ankrd27	R352C	# |
Lucifuga_dentata_ankrd27	R352C	# |---->Altered PTM_site (Pr = 0.23)
Lucifuga_dentata_ankrd27	R352C	# |---->Loss of ADP-ribosylation at R352 (Pr = 0.23 | P = 0.02)
Lucifuga_dentata_ankrd27	R355K	0.266	Loss of Loop (Pr = 0.26 | P = 0.05); Altered Cytoplasmic_loop (Pr = 0.12 | P = 0.03)	Altered Motifs (ELME000052:Phosphothreonine motif binding a subset of FHA domains that show a preference for a large aliphatic amino acid at the pT+3 position.; ELME000062:Secondary preference for PKA-type AGC kinase phosphorylation.; ELME000065:Phosphorylase kinase phosphorylation site; ELME000173:Consensus derived from reported natural interactors which do not match the Mode 1 and Mode 2 ligands.; PS00005:Protein kinase C phosphorylation site)	Predicted conservation scores
Lucifuga_dentata_ankrd27	R355K	# Altered Effect (Pr = 0.26)
Lucifuga_dentata_ankrd27	R355K	# |---->Altered Motifs (ELME000052|ELME000062|ELME000065|ELME000173|PS00005)
Lucifuga_dentata_ankrd27	R355K	# |---->Altered Structure_and_dynamics (Pr = 0.26)-------------------------------------------------------|
Lucifuga_dentata_ankrd27	R355K	# | |---->Altered Secondary_structure (Pr = 0.26) |
Lucifuga_dentata_ankrd27	R355K	# | | |---->Loss of Loop (Pr = 0.26 | P = 0.05) |
Lucifuga_dentata_ankrd27	R355K	# | | |
Lucifuga_dentata_ankrd27	R355K	# | |---->Altered Stability_and_conformational_flexibility (Pr = 0.19) |
Lucifuga_dentata_ankrd27	R355K	# | | |---->Altered Conformational_flexibility (Pr = 0.19) |
Lucifuga_dentata_ankrd27	R355K	# | | |
Lucifuga_dentata_ankrd27	R355K	# | |---->Altered Special_structural_signatures (Pr = 0.12) |
Lucifuga_dentata_ankrd27	R355K	# | |---->Altered Signal_peptide (Pr = 0.00) |
Lucifuga_dentata_ankrd27	R355K	# | | |
Lucifuga_dentata_ankrd27	R355K	# | |---->Altered Transmembrane_protein (Pr = 0.12) |
Lucifuga_dentata_ankrd27	R355K	# | |---->Altered Non-cytoplasmic_loop (Pr = 0.12 | P = 0.03) |
Lucifuga_dentata_ankrd27	R355K	# | |
Lucifuga_dentata_ankrd27	R355K	# |---->Altered Functional_residue (Pr = 0.25) |
Lucifuga_dentata_ankrd27	R355K	# |---->Altered Macromolecular_binding (Pr = 0.25) |
Lucifuga_dentata_ankrd27	R355K	# | |---->Altered Protein_binding (Pr = 0.25) |
Lucifuga_dentata_ankrd27	R355K	# | |---->Altered Disordered_interface (Pr = 0.10) |
Lucifuga_dentata_ankrd27	R355K	# | | |
Lucifuga_dentata_ankrd27	R355K	# | |---->Altered Ordered_interface (Pr = 0.25) |
Lucifuga_dentata_ankrd27	R355K	# | |
Lucifuga_dentata_ankrd27	R355K	# |---->Altered Metal_binding (Pr = 0.14)<---------------------------------------------------------|
Lucifuga_dentata_ankrd27	R355K	# |
Lucifuga_dentata_ankrd27	R355K	# |---->Altered PTM_site (Pr = 0.19)
Lucifuga_dentata_ankrd27	S398F	0.265	Loss of Intrinsic_disorder (Pr = 0.39 | P = 0.03); Altered PPI_residue (Pr = 0.33 | P = 8.9e-03); Loss of B-factor (Pr = 0.27 | P = 0.03); Altered Cytoplasmic_loop (Pr = 0.17 | P = 0.01)	Altered Motifs (ELME000063:CK1 phosphorylation site; ELME000064:CK2 phosphorylation site; ELME000336:NEK2 phosphorylation motif with preferred Phe - Leu or Met in the -3 position to compensate for less favorable residues in the +1 and +2 position.; PS00005:Protein kinase C phosphorylation site; PS00006:Casein kinase II phosphorylation site)	Predicted conservation scores
Lucifuga_dentata_ankrd27	S398F	# Altered Effect (Pr = 0.39)
Lucifuga_dentata_ankrd27	S398F	# |---->Altered Motifs (ELME000063|ELME000064|ELME000336|PS00005|PS00006)
Lucifuga_dentata_ankrd27	S398F	# |---->Altered Structure_and_dynamics (Pr = 0.39)-------------------------------------------------------|
Lucifuga_dentata_ankrd27	S398F	# | |---->Altered Secondary_structure (Pr = 0.22) |
Lucifuga_dentata_ankrd27	S398F	# | | |
Lucifuga_dentata_ankrd27	S398F	# | |---->Altered Stability_and_conformational_flexibility (Pr = 0.39) |
Lucifuga_dentata_ankrd27	S398F	# | | |---->Altered Conformational_flexibility (Pr = 0.39) |
Lucifuga_dentata_ankrd27	S398F	# | | |---->Loss of Intrinsic_disorder (Pr = 0.39 | P = 0.03) |
Lucifuga_dentata_ankrd27	S398F	# | | |---->Loss of B-factor (Pr = 0.27 | P = 0.03) |
Lucifuga_dentata_ankrd27	S398F	# | | |
Lucifuga_dentata_ankrd27	S398F	# | |---->Altered Special_structural_signatures (Pr = 0.17) |
Lucifuga_dentata_ankrd27	S398F	# | |---->Altered Signal_peptide (Pr = 0.00) |
Lucifuga_dentata_ankrd27	S398F	# | | |
Lucifuga_dentata_ankrd27	S398F	# | |---->Altered Transmembrane_protein (Pr = 0.17) |
Lucifuga_dentata_ankrd27	S398F	# | |---->Altered Non-cytoplasmic_loop (Pr = 0.17 | P = 0.01) |
Lucifuga_dentata_ankrd27	S398F	# | |
Lucifuga_dentata_ankrd27	S398F	# |---->Altered Functional_residue (Pr = 0.33) |
Lucifuga_dentata_ankrd27	S398F	# |---->Altered Macromolecular_binding (Pr = 0.33) |
Lucifuga_dentata_ankrd27	S398F	# | |---->Altered Protein_binding (Pr = 0.33) |
Lucifuga_dentata_ankrd27	S398F	# | |---->Altered Disordered_interface (Pr = 0.04) |
Lucifuga_dentata_ankrd27	S398F	# | | |
Lucifuga_dentata_ankrd27	S398F	# | |---->Altered Ordered_interface (Pr = 0.33) |
Lucifuga_dentata_ankrd27	S398F	# | |---->Altered PPI_residue (Pr = 0.33 | P = 8.9e-03) |
Lucifuga_dentata_ankrd27	S398F	# | |
Lucifuga_dentata_ankrd27	S398F	# |---->Altered Metal_binding (Pr = 0.21)<---------------------------------------------------------|
Lucifuga_dentata_ankrd27	S398F	# |
Lucifuga_dentata_ankrd27	S398F	# |---->Altered PTM_site (Pr = 0.11)
Lucifuga_dentata_ankrd27	E443K	0.488	Gain of Helix (Pr = 0.31 | P = 3.9e-03); Loss of Strand (Pr = 0.29 | P = 3.2e-03); Altered Cytoplasmic_loop (Pr = 0.21 | P = 3.6e-03); Altered Stability (Pr = 0.16 | P = 0.02)	Altered Motifs (ELME000008:Main preference for PKA-type AGC kinase phosphorylation.; ELME000012:The di-Arg ER retention motif is defined by two consecutive arginine residues (RR) or with a single residue insertion (RXR). The motif is completed by an adjacent hydrophobic/arginine residue which may be on either side of the Arg pair.; ELME000051:Longer mode 2 interacting phospho-motif for 14-3-3 proteins with key conservation RxxxS#p.; ELME000062:Secondary preference for PKA-type AGC kinase phosphorylation.; ELME000100:NEC1/NEC2 cleavage site (Lys-Arg-|-Xaa); ELME000102:N-Arg dibasic convertase (nardilysin) cleavage site (Xaa-|-Arg-Lys or Arg-|-Arg-Xaa).; ELME000108:Yeast kexin 2 cleavage site (Lys-Arg-|-Xaa or Arg-Arg-|-Xaa); ELME000149:Sorting and internalisation signal found in the cytoplasmic juxta-membrane region of type I transmembrane proteins. Targets them from the Trans Golgi Network to the lysosomal-endosomal-melanosomal compartments. Interacts with adaptor protein (AP) complexes; PS00004:cAMP- and cGMP-dependent protein kinase phosphorylation site)	Predicted conservation scores
Lucifuga_dentata_ankrd27	E443K	# Altered Effect (Pr = 0.31)
Lucifuga_dentata_ankrd27	E443K	# |---->Altered Motifs (ELME000008|ELME000012|ELME000051|ELME000062|ELME000100|ELME000102|ELME000108|ELME000149|PS00004)
Lucifuga_dentata_ankrd27	E443K	# |---->Altered Structure_and_dynamics (Pr = 0.31)-------------------------------------------------------|
Lucifuga_dentata_ankrd27	E443K	# | |---->Altered Secondary_structure (Pr = 0.31) |
Lucifuga_dentata_ankrd27	E443K	# | | |---->Gain of Helix (Pr = 0.31 | P = 3.9e-03) |
Lucifuga_dentata_ankrd27	E443K	# | | |---->Loss of Strand (Pr = 0.29 | P = 3.2e-03) |
Lucifuga_dentata_ankrd27	E443K	# | | |
Lucifuga_dentata_ankrd27	E443K	# | |---->Altered Stability_and_conformational_flexibility (Pr = 0.16) |
Lucifuga_dentata_ankrd27	E443K	# | | |---->Altered Stability (Pr = 0.16 | P = 0.02) |
Lucifuga_dentata_ankrd27	E443K	# | | |---->Altered Conformational_flexibility (Pr = 0.16) |
Lucifuga_dentata_ankrd27	E443K	# | | |
Lucifuga_dentata_ankrd27	E443K	# | |---->Altered Special_structural_signatures (Pr = 0.21) |
Lucifuga_dentata_ankrd27	E443K	# | |---->Altered Signal_peptide (Pr = 0.00) |
Lucifuga_dentata_ankrd27	E443K	# | | |
Lucifuga_dentata_ankrd27	E443K	# | |---->Altered Transmembrane_protein (Pr = 0.21) |
Lucifuga_dentata_ankrd27	E443K	# | |---->Altered Non-cytoplasmic_loop (Pr = 0.21 | P = 3.6e-03) |
Lucifuga_dentata_ankrd27	E443K	# | |
Lucifuga_dentata_ankrd27	E443K	# |---->Altered Functional_residue (Pr = 0.15) |
Lucifuga_dentata_ankrd27	E443K	# |---->Altered Macromolecular_binding (Pr = 0.10) |
Lucifuga_dentata_ankrd27	E443K	# | |---->Altered Protein_binding (Pr = 0.10) |
Lucifuga_dentata_ankrd27	E443K	# | |---->Altered Disordered_interface (Pr = 0.10) |
Lucifuga_dentata_ankrd27	E443K	# | | |
Lucifuga_dentata_ankrd27	E443K	# | |---->Altered Ordered_interface (Pr = 0.06) |
Lucifuga_dentata_ankrd27	E443K	# | |
Lucifuga_dentata_ankrd27	E443K	# |---->Altered Metal_binding (Pr = 0.02)<---------------------------------------------------------|
Lucifuga_dentata_ankrd27	E443K	# |
Lucifuga_dentata_ankrd27	E443K	# |---->Altered PTM_site (Pr = 0.15)
Lucifuga_dentata_ankrd27	A453T	0.169	Altered Cytoplasmic_loop (Pr = 0.10 | P = 0.05)	Altered Motifs (ELME000052:Phosphothreonine motif binding a subset of FHA domains that show a preference for a large aliphatic amino acid at the pT+3 position.; ELME000053:GSK3 phosphorylation recognition site; ELME000085:Glycosaminoglycan attachment site; ELME000136:The Class IV WW domain interaction motif is recognised primarily by the Pin1 phosphorylation-dependent prolyl isomerase.; ELME000159:Proline-Directed Kinase (e.g. MAPK) phosphorylation site in higher eukaryotes.; ELME000336:NEK2 phosphorylation motif with preferred Phe - Leu or Met in the -3 position to compensate for less favorable residues in the +1 and +2 position.)	Predicted conservation scores
Lucifuga_dentata_ankrd27	A453T	# Altered Effect (Pr = 0.27)
Lucifuga_dentata_ankrd27	A453T	# |---->Altered Motifs (ELME000052|ELME000053|ELME000085|ELME000136|ELME000159|ELME000336)
Lucifuga_dentata_ankrd27	A453T	# |---->Altered Structure_and_dynamics (Pr = 0.26)-------------------------------------------------------|
Lucifuga_dentata_ankrd27	A453T	# | |---->Altered Secondary_structure (Pr = 0.26) |
Lucifuga_dentata_ankrd27	A453T	# | | |
Lucifuga_dentata_ankrd27	A453T	# | |---->Altered Stability_and_conformational_flexibility (Pr = 0.17) |
Lucifuga_dentata_ankrd27	A453T	# | | |---->Altered Conformational_flexibility (Pr = 0.17) |
Lucifuga_dentata_ankrd27	A453T	# | | |
Lucifuga_dentata_ankrd27	A453T	# | |---->Altered Special_structural_signatures (Pr = 0.10) |
Lucifuga_dentata_ankrd27	A453T	# | |---->Altered Signal_peptide (Pr = 0.00) |
Lucifuga_dentata_ankrd27	A453T	# | | |
Lucifuga_dentata_ankrd27	A453T	# | |---->Altered Transmembrane_protein (Pr = 0.10) |
Lucifuga_dentata_ankrd27	A453T	# | |---->Altered Non-cytoplasmic_loop (Pr = 0.10 | P = 0.05) |
Lucifuga_dentata_ankrd27	A453T	# | |
Lucifuga_dentata_ankrd27	A453T	# |---->Altered Functional_residue (Pr = 0.27) |
Lucifuga_dentata_ankrd27	A453T	# |---->Altered Macromolecular_binding (Pr = 0.27) |
Lucifuga_dentata_ankrd27	A453T	# | |---->Altered Protein_binding (Pr = 0.27) |
Lucifuga_dentata_ankrd27	A453T	# | |---->Altered Disordered_interface (Pr = 0.10) |
Lucifuga_dentata_ankrd27	A453T	# | | |
Lucifuga_dentata_ankrd27	A453T	# | |---->Altered Ordered_interface (Pr = 0.27) |
Lucifuga_dentata_ankrd27	A453T	# | |
Lucifuga_dentata_ankrd27	A453T	# |---->Altered Metal_binding (Pr = 0.19)<---------------------------------------------------------|
Lucifuga_dentata_ankrd27	A453T	# |
Lucifuga_dentata_ankrd27	A453T	# |---->Altered PTM_site (Pr = 0.06)
Lucifuga_dentata_ankrd27	P546L	0.348	Altered PPI_residue (Pr = 0.33 | P = 9.9e-03); Loss of Relative_solvent_accessibility (Pr = 0.32 | P = 4.6e-03); Loss of Potassium_binding at D551 (Pr = 0.32 | P = 2.7e-04); Gain of Zinc_binding at D551 (Pr = 0.29 | P = 0.02); Gain of Sodium_binding at D551 (Pr = 0.29 | P = 4.5e-03); Gain of Helix (Pr = 0.28 | P = 0.03); Loss of Manganese_binding at D551 (Pr = 0.14 | P = 0.04); Gain of N-linked_glycosylation at N548 (Pr = 0.07 | P = 0.02)	Altered Motifs (ELME000146:Subtilisin/kexin isozyme-1 (SKI1) cleavage site ([RK]-X-[hydrophobic]-[LTKF]-|-X); ELME000149:Sorting and internalisation signal found in the cytoplasmic juxta-membrane region of type I transmembrane proteins. Targets them from the Trans Golgi Network to the lysosomal-endosomal-melanosomal compartments. Interacts with adaptor protein (AP) complexes; PS00008:N-myristoylation site)	Predicted conservation scores
Lucifuga_dentata_ankrd27	P546L	# Altered Effect (Pr = 0.33)
Lucifuga_dentata_ankrd27	P546L	# |---->Altered Motifs (ELME000146|ELME000149|PS00008)
Lucifuga_dentata_ankrd27	P546L	# |---->Altered Structure_and_dynamics (Pr = 0.32)----------------------------------------------------------|
Lucifuga_dentata_ankrd27	P546L	# | |---->Loss of Relative_solvent_accessibility (Pr = 0.32 | P = 4.6e-03) |
Lucifuga_dentata_ankrd27	P546L	# | |---->Altered Secondary_structure (Pr = 0.28) |
Lucifuga_dentata_ankrd27	P546L	# | | |---->Gain of Helix (Pr = 0.28 | P = 0.03) |
Lucifuga_dentata_ankrd27	P546L	# | | |
Lucifuga_dentata_ankrd27	P546L	# | |---->Altered Stability_and_conformational_flexibility (Pr = 0.16) |
Lucifuga_dentata_ankrd27	P546L	# | | |---->Altered Conformational_flexibility (Pr = 0.16) |
Lucifuga_dentata_ankrd27	P546L	# | | |
Lucifuga_dentata_ankrd27	P546L	# | |---->Altered Special_structural_signatures (Pr = 0.14) |
Lucifuga_dentata_ankrd27	P546L	# | |---->Altered Signal_peptide (Pr = 0.00) |
Lucifuga_dentata_ankrd27	P546L	# | | |
Lucifuga_dentata_ankrd27	P546L	# | |---->Altered Transmembrane_protein (Pr = 0.14) |
Lucifuga_dentata_ankrd27	P546L	# | |
Lucifuga_dentata_ankrd27	P546L	# |---->Altered Functional_residue (Pr = 0.33) |
Lucifuga_dentata_ankrd27	P546L	# |---->Altered Macromolecular_binding (Pr = 0.33) |
Lucifuga_dentata_ankrd27	P546L	# | |---->Altered Protein_binding (Pr = 0.33) |
Lucifuga_dentata_ankrd27	P546L	# | |---->Altered Disordered_interface (Pr = 0.09) |
Lucifuga_dentata_ankrd27	P546L	# | | |
Lucifuga_dentata_ankrd27	P546L	# | |---->Altered Ordered_interface (Pr = 0.33) |
Lucifuga_dentata_ankrd27	P546L	# | |---->Altered PPI_residue (Pr = 0.33 | P = 9.9e-03) |
Lucifuga_dentata_ankrd27	P546L	# | |
Lucifuga_dentata_ankrd27	P546L	# |---->Altered Metal_binding (Pr = 0.32)<------------------------------------------------------------|
Lucifuga_dentata_ankrd27	P546L	# | |---->Loss of Manganese_binding at D551 (Pr = 0.14 | P = 0.04)
Lucifuga_dentata_ankrd27	P546L	# | |---->Loss of Potassium_binding at D551 (Pr = 0.32 | P = 2.7e-04)
Lucifuga_dentata_ankrd27	P546L	# | |---->Gain of Sodium_binding at D551 (Pr = 0.29 | P = 4.5e-03)
Lucifuga_dentata_ankrd27	P546L	# | |---->Gain of Zinc_binding at D551 (Pr = 0.29 | P = 0.02)
Lucifuga_dentata_ankrd27	P546L	# |
Lucifuga_dentata_ankrd27	P546L	# |---->Altered PTM_site (Pr = 0.15)
Lucifuga_dentata_ankrd27	P546L	# |---->Gain of N-linked_glycosylation at N548 (Pr = 0.07 | P = 0.02)
Lucifuga_dentata_ankrd27	R679C	0.197	Loss of Helix (Pr = 0.27 | P = 0.04)	Altered Motifs (ELME000079:Atipical motif for N-glycosylation site. Examples are Human CD69 - which is uniquely glycosylated at typical (Asn-X-Ser/Thr) and atypical (Asn-X-Cys) motifs - beta protein C; ELME000102:N-Arg dibasic convertase (nardilysin) cleavage site (Xaa-|-Arg-Lys or Arg-|-Arg-Xaa).; ELME000108:Yeast kexin 2 cleavage site (Lys-Arg-|-Xaa or Arg-Arg-|-Xaa))	Predicted conservation scores
Lucifuga_dentata_ankrd27	R679C	# Altered Effect (Pr = 0.34)
Lucifuga_dentata_ankrd27	R679C	# |---->Altered Motifs (ELME000079|ELME000102|ELME000108)
Lucifuga_dentata_ankrd27	R679C	# |---->Altered Structure_and_dynamics (Pr = 0.34)-------------------------------------------------------|
Lucifuga_dentata_ankrd27	R679C	# | |---->Altered Secondary_structure (Pr = 0.27) |
Lucifuga_dentata_ankrd27	R679C	# | | |---->Loss of Helix (Pr = 0.27 | P = 0.04) |
Lucifuga_dentata_ankrd27	R679C	# | | |
Lucifuga_dentata_ankrd27	R679C	# | |---->Altered Stability_and_conformational_flexibility (Pr = 0.34) |
Lucifuga_dentata_ankrd27	R679C	# | | |---->Altered Conformational_flexibility (Pr = 0.34) |
Lucifuga_dentata_ankrd27	R679C	# | | |
Lucifuga_dentata_ankrd27	R679C	# | |---->Altered Special_structural_signatures (Pr = 0.03) |
Lucifuga_dentata_ankrd27	R679C	# | |---->Altered Signal_peptide (Pr = 0.00) |
Lucifuga_dentata_ankrd27	R679C	# | | |
Lucifuga_dentata_ankrd27	R679C	# | |---->Altered Transmembrane_protein (Pr = 0.03) |
Lucifuga_dentata_ankrd27	R679C	# | |
Lucifuga_dentata_ankrd27	R679C	# |---->Altered Functional_residue (Pr = 0.17) |
Lucifuga_dentata_ankrd27	R679C	# |---->Altered Macromolecular_binding (Pr = 0.09) |
Lucifuga_dentata_ankrd27	R679C	# | |---->Altered Protein_binding (Pr = 0.09) |
Lucifuga_dentata_ankrd27	R679C	# | |---->Altered Disordered_interface (Pr = 0.08) |
Lucifuga_dentata_ankrd27	R679C	# | | |
Lucifuga_dentata_ankrd27	R679C	# | |---->Altered Ordered_interface (Pr = 0.09) |
Lucifuga_dentata_ankrd27	R679C	# | |
Lucifuga_dentata_ankrd27	R679C	# |---->Altered Metal_binding (Pr = 0.02)<---------------------------------------------------------|
Lucifuga_dentata_ankrd27	R679C	# |
Lucifuga_dentata_ankrd27	R679C	# |---->Altered PTM_site (Pr = 0.17)
Lucifuga_dentata_ankrd27	E757V	0.571	Loss of B-factor (Pr = 0.37 | P = 4.7e-04); Gain of Zinc_binding at E755 (Pr = 0.31 | P = 0.02); Altered Cytoplasmic_loop (Pr = 0.20 | P = 5.5e-03)	Altered Motifs (None)	Predicted conservation scores
Lucifuga_dentata_ankrd27	E757V	# Altered Effect (Pr = 0.37)
Lucifuga_dentata_ankrd27	E757V	# |---->Altered Motifs (None)
Lucifuga_dentata_ankrd27	E757V	# |---->Altered Structure_and_dynamics (Pr = 0.37)-------------------------------------------------------|
Lucifuga_dentata_ankrd27	E757V	# | |---->Altered Secondary_structure (Pr = 0.26) |
Lucifuga_dentata_ankrd27	E757V	# | | |
Lucifuga_dentata_ankrd27	E757V	# | |---->Altered Stability_and_conformational_flexibility (Pr = 0.37) |
Lucifuga_dentata_ankrd27	E757V	# | | |---->Altered Conformational_flexibility (Pr = 0.37) |
Lucifuga_dentata_ankrd27	E757V	# | | |---->Loss of B-factor (Pr = 0.37 | P = 4.7e-04) |
Lucifuga_dentata_ankrd27	E757V	# | | |
Lucifuga_dentata_ankrd27	E757V	# | |---->Altered Special_structural_signatures (Pr = 0.20) |
Lucifuga_dentata_ankrd27	E757V	# | |---->Altered Signal_peptide (Pr = 0.00) |
Lucifuga_dentata_ankrd27	E757V	# | | |
Lucifuga_dentata_ankrd27	E757V	# | |---->Altered Transmembrane_protein (Pr = 0.20) |
Lucifuga_dentata_ankrd27	E757V	# | |---->Altered Non-cytoplasmic_loop (Pr = 0.20 | P = 5.5e-03) |
Lucifuga_dentata_ankrd27	E757V	# | |
Lucifuga_dentata_ankrd27	E757V	# |---->Altered Functional_residue (Pr = 0.31) |
Lucifuga_dentata_ankrd27	E757V	# |---->Altered Macromolecular_binding (Pr = 0.10) |
Lucifuga_dentata_ankrd27	E757V	# | |---->Altered Protein_binding (Pr = 0.10) |
Lucifuga_dentata_ankrd27	E757V	# | |---->Altered Disordered_interface (Pr = 0.09) |
Lucifuga_dentata_ankrd27	E757V	# | | |
Lucifuga_dentata_ankrd27	E757V	# | |---->Altered Ordered_interface (Pr = 0.10) |
Lucifuga_dentata_ankrd27	E757V	# | |
Lucifuga_dentata_ankrd27	E757V	# |---->Altered Metal_binding (Pr = 0.31)<---------------------------------------------------------|
Lucifuga_dentata_ankrd27	E757V	# | |---->Gain of Zinc_binding at E755 (Pr = 0.31 | P = 0.02)
Lucifuga_dentata_ankrd27	E757V	# |
Lucifuga_dentata_ankrd27	E757V	# |---->Altered PTM_site (Pr = 0.12)
Lucifuga_dentata_ankrd27	A959V	0.231	Loss of Intrinsic_disorder (Pr = 0.36 | P = 0.04); Gain of Strand (Pr = 0.28 | P = 0.01); Loss of Phosphorylation at Y964 (Pr = 0.27 | P = 0.03)	Altered Motifs (ELME000331:Separase cleavage site - best known in sister chromatid separation.; ELME000335:Inverted version of LIG_SUMO_SBM_1 that mediates binding to SUMO proteins non-covalently.)	Predicted conservation scores
Lucifuga_dentata_ankrd27	A959V	# Altered Effect (Pr = 0.36)
Lucifuga_dentata_ankrd27	A959V	# |---->Altered Motifs (ELME000331|ELME000335)
Lucifuga_dentata_ankrd27	A959V	# |---->Altered Structure_and_dynamics (Pr = 0.36)-------------------------------------------------------|
Lucifuga_dentata_ankrd27	A959V	# | |---->Altered Secondary_structure (Pr = 0.28) |
Lucifuga_dentata_ankrd27	A959V	# | | |---->Gain of Strand (Pr = 0.28 | P = 0.01) |
Lucifuga_dentata_ankrd27	A959V	# | | |
Lucifuga_dentata_ankrd27	A959V	# | |---->Altered Stability_and_conformational_flexibility (Pr = 0.36) |
Lucifuga_dentata_ankrd27	A959V	# | | |---->Altered Conformational_flexibility (Pr = 0.36) |
Lucifuga_dentata_ankrd27	A959V	# | | |---->Loss of Intrinsic_disorder (Pr = 0.36 | P = 0.04) |
Lucifuga_dentata_ankrd27	A959V	# | | |
Lucifuga_dentata_ankrd27	A959V	# | |---->Altered Special_structural_signatures (Pr = 0.03) |
Lucifuga_dentata_ankrd27	A959V	# | |---->Altered Signal_peptide (Pr = 0.00) |
Lucifuga_dentata_ankrd27	A959V	# | | |
Lucifuga_dentata_ankrd27	A959V	# | |---->Altered Transmembrane_protein (Pr = 0.03) |
Lucifuga_dentata_ankrd27	A959V	# | |
Lucifuga_dentata_ankrd27	A959V	# |---->Altered Functional_residue (Pr = 0.27) |
Lucifuga_dentata_ankrd27	A959V	# |---->Altered Macromolecular_binding (Pr = 0.10) |
Lucifuga_dentata_ankrd27	A959V	# | |---->Altered Protein_binding (Pr = 0.10) |
Lucifuga_dentata_ankrd27	A959V	# | |---->Altered Disordered_interface (Pr = 0.10) |
Lucifuga_dentata_ankrd27	A959V	# | | |
Lucifuga_dentata_ankrd27	A959V	# | |---->Altered Ordered_interface (Pr = 0.08) |
Lucifuga_dentata_ankrd27	A959V	# | |
Lucifuga_dentata_ankrd27	A959V	# |---->Altered Metal_binding (Pr = 0.02)<---------------------------------------------------------|
Lucifuga_dentata_ankrd27	A959V	# |
Lucifuga_dentata_ankrd27	A959V	# |---->Altered PTM_site (Pr = 0.27)
Lucifuga_dentata_ankrd27	A959V	# |---->Loss of Phosphorylation at Y964 (Pr = 0.27 | P = 0.03)
Lucifuga_dentata_ankrd27	S1001L	0.505	Loss of Intrinsic_disorder (Pr = 0.43 | P = 0.02); Loss of B-factor (Pr = 0.28 | P = 0.02); Loss of Sodium_binding at S1001 (Pr = 0.19 | P = 0.04)	Altered Motifs (PS00005:Protein kinase C phosphorylation site)	Predicted conservation scores
Lucifuga_dentata_ankrd27	S1001L	# Altered Effect (Pr = 0.43)
Lucifuga_dentata_ankrd27	S1001L	# |---->Altered Motifs (PS00005)
Lucifuga_dentata_ankrd27	S1001L	# |---->Altered Structure_and_dynamics (Pr = 0.43)-------------------------------------------------------|
Lucifuga_dentata_ankrd27	S1001L	# | |---->Altered Secondary_structure (Pr = 0.26) |
Lucifuga_dentata_ankrd27	S1001L	# | | |
Lucifuga_dentata_ankrd27	S1001L	# | |---->Altered Stability_and_conformational_flexibility (Pr = 0.43) |
Lucifuga_dentata_ankrd27	S1001L	# | | |---->Altered Conformational_flexibility (Pr = 0.43) |
Lucifuga_dentata_ankrd27	S1001L	# | | |---->Loss of Intrinsic_disorder (Pr = 0.43 | P = 0.02) |
Lucifuga_dentata_ankrd27	S1001L	# | | |---->Loss of B-factor (Pr = 0.28 | P = 0.02) |
Lucifuga_dentata_ankrd27	S1001L	# | | |
Lucifuga_dentata_ankrd27	S1001L	# | |---->Altered Special_structural_signatures (Pr = 0.08) |
Lucifuga_dentata_ankrd27	S1001L	# | |---->Altered Signal_peptide (Pr = 0.00) |
Lucifuga_dentata_ankrd27	S1001L	# | | |
Lucifuga_dentata_ankrd27	S1001L	# | |---->Altered Transmembrane_protein (Pr = 0.08) |
Lucifuga_dentata_ankrd27	S1001L	# | |
Lucifuga_dentata_ankrd27	S1001L	# |---->Altered Functional_residue (Pr = 0.22) |
Lucifuga_dentata_ankrd27	S1001L	# |---->Altered Macromolecular_binding (Pr = 0.22) |
Lucifuga_dentata_ankrd27	S1001L	# | |---->Altered Protein_binding (Pr = 0.22) |
Lucifuga_dentata_ankrd27	S1001L	# | |---->Altered Disordered_interface (Pr = 0.03) |
Lucifuga_dentata_ankrd27	S1001L	# | | |
Lucifuga_dentata_ankrd27	S1001L	# | |---->Altered Ordered_interface (Pr = 0.22) |
Lucifuga_dentata_ankrd27	S1001L	# | |
Lucifuga_dentata_ankrd27	S1001L	# |---->Altered Metal_binding (Pr = 0.19)<---------------------------------------------------------|
Lucifuga_dentata_ankrd27	S1001L	# | |---->Loss of Sodium_binding at S1001 (Pr = 0.19 | P = 0.04)
Lucifuga_dentata_ankrd27	S1001L	# |
Lucifuga_dentata_ankrd27	S1001L	# |---->Altered PTM_site (Pr = 0.11)
Lucifuga_dentata_ankrd27	S1017L	0.341	Loss of Intrinsic_disorder (Pr = 0.39 | P = 0.03); Loss of Strand (Pr = 0.28 | P = 0.01)	Altered Motifs (ELME000239:The USP7 NTD domain binding motif variant based on the MDM2 and P53 interactions.)	Predicted conservation scores
Lucifuga_dentata_ankrd27	S1017L	# Altered Effect (Pr = 0.39)
Lucifuga_dentata_ankrd27	S1017L	# |---->Altered Motifs (ELME000239)
Lucifuga_dentata_ankrd27	S1017L	# |---->Altered Structure_and_dynamics (Pr = 0.39)-------------------------------------------------------|
Lucifuga_dentata_ankrd27	S1017L	# | |---->Altered Secondary_structure (Pr = 0.28) |
Lucifuga_dentata_ankrd27	S1017L	# | | |---->Loss of Strand (Pr = 0.28 | P = 0.01) |
Lucifuga_dentata_ankrd27	S1017L	# | | |
Lucifuga_dentata_ankrd27	S1017L	# | |---->Altered Stability_and_conformational_flexibility (Pr = 0.39) |
Lucifuga_dentata_ankrd27	S1017L	# | | |---->Altered Conformational_flexibility (Pr = 0.39) |
Lucifuga_dentata_ankrd27	S1017L	# | | |---->Loss of Intrinsic_disorder (Pr = 0.39 | P = 0.03) |
Lucifuga_dentata_ankrd27	S1017L	# | | |
Lucifuga_dentata_ankrd27	S1017L	# | |---->Altered Special_structural_signatures (Pr = 0.02) |
Lucifuga_dentata_ankrd27	S1017L	# | |---->Altered Signal_peptide (Pr = 0.00) |
Lucifuga_dentata_ankrd27	S1017L	# | | |
Lucifuga_dentata_ankrd27	S1017L	# | |---->Altered Transmembrane_protein (Pr = 0.02) |
Lucifuga_dentata_ankrd27	S1017L	# | |
Lucifuga_dentata_ankrd27	S1017L	# |---->Altered Functional_residue (Pr = 0.24) |
Lucifuga_dentata_ankrd27	S1017L	# |---->Altered Macromolecular_binding (Pr = 0.24) |
Lucifuga_dentata_ankrd27	S1017L	# | |---->Altered Protein_binding (Pr = 0.24) |
Lucifuga_dentata_ankrd27	S1017L	# | |---->Altered Disordered_interface (Pr = 0.24) |
Lucifuga_dentata_ankrd27	S1017L	# | | |
Lucifuga_dentata_ankrd27	S1017L	# | |---->Altered Ordered_interface (Pr = 0.10) |
Lucifuga_dentata_ankrd27	S1017L	# | |
Lucifuga_dentata_ankrd27	S1017L	# |---->Altered Metal_binding (Pr = 0.05)<---------------------------------------------------------|
Lucifuga_dentata_ankrd27	S1017L	# |
Lucifuga_dentata_ankrd27	S1017L	# |---->Altered PTM_site (Pr = 0.18)
Lucifuga_dentata_ap1g1	A710T	0.171	Gain of O-linked_glycosylation at A710 (Pr = 0.86 | P = 8.8e-04); Gain of Phosphorylation at A710 (Pr = 0.42 | P = 5.6e-03); Altered Cytoplasmic_loop (Pr = 0.15 | P = 0.02)	Altered Motifs (ELME000052:Phosphothreonine motif binding a subset of FHA domains that show a preference for a large aliphatic amino acid at the pT+3 position.; ELME000053:GSK3 phosphorylation recognition site; ELME000136:The Class IV WW domain interaction motif is recognised primarily by the Pin1 phosphorylation-dependent prolyl isomerase.; ELME000155:This is the motif recognized by those SH3 domains with a non-canonical class I recognition specificity; ELME000159:Proline-Directed Kinase (e.g. MAPK) phosphorylation site in higher eukaryotes.; ELME000239:The USP7 NTD domain binding motif variant based on the MDM2 and P53 interactions.)	Predicted conservation scores
Lucifuga_dentata_ap1g1	A710T	# Altered Effect (Pr = 0.86)
Lucifuga_dentata_ap1g1	A710T	# |---->Altered Motifs (ELME000052|ELME000053|ELME000136|ELME000155|ELME000159|ELME000239)
Lucifuga_dentata_ap1g1	A710T	# |---->Altered Structure_and_dynamics (Pr = 0.26)-------------------------------------------------------|
Lucifuga_dentata_ap1g1	A710T	# | |---->Altered Secondary_structure (Pr = 0.26) |
Lucifuga_dentata_ap1g1	A710T	# | | |
Lucifuga_dentata_ap1g1	A710T	# | |---->Altered Stability_and_conformational_flexibility (Pr = 0.25) |
Lucifuga_dentata_ap1g1	A710T	# | | |---->Altered Conformational_flexibility (Pr = 0.25) |
Lucifuga_dentata_ap1g1	A710T	# | | |
Lucifuga_dentata_ap1g1	A710T	# | |---->Altered Special_structural_signatures (Pr = 0.15) |
Lucifuga_dentata_ap1g1	A710T	# | |---->Altered Signal_peptide (Pr = 0.00) |
Lucifuga_dentata_ap1g1	A710T	# | | |
Lucifuga_dentata_ap1g1	A710T	# | |---->Altered Transmembrane_protein (Pr = 0.15) |
Lucifuga_dentata_ap1g1	A710T	# | |---->Altered Non-cytoplasmic_loop (Pr = 0.15 | P = 0.02) |
Lucifuga_dentata_ap1g1	A710T	# | |
Lucifuga_dentata_ap1g1	A710T	# |---->Altered Functional_residue (Pr = 0.86) |
Lucifuga_dentata_ap1g1	A710T	# |---->Altered Macromolecular_binding (Pr = 0.11) |
Lucifuga_dentata_ap1g1	A710T	# | |---->Altered Protein_binding (Pr = 0.11) |
Lucifuga_dentata_ap1g1	A710T	# | |---->Altered Disordered_interface (Pr = 0.11) |
Lucifuga_dentata_ap1g1	A710T	# | | |
Lucifuga_dentata_ap1g1	A710T	# | |---->Altered Ordered_interface (Pr = 0.02) |
Lucifuga_dentata_ap1g1	A710T	# | |
Lucifuga_dentata_ap1g1	A710T	# |---->Altered Metal_binding (Pr = 0.00)<---------------------------------------------------------|
Lucifuga_dentata_ap1g1	A710T	# |
Lucifuga_dentata_ap1g1	A710T	# |---->Altered PTM_site (Pr = 0.86)
Lucifuga_dentata_ap1g1	A710T	# |---->Gain of O-linked_glycosylation at A710 (Pr = 0.86 | P = 8.8e-04)
Lucifuga_dentata_ap1g1	A710T	# |---->Gain of Phosphorylation at A710 (Pr = 0.42 | P = 5.6e-03)
Lucifuga_dentata_ap1g1	V818I	0.113	Altered Cytoplasmic_loop (Pr = 0.19 | P = 7.3e-03)	Altered Motifs (ELME000052:Phosphothreonine motif binding a subset of FHA domains that show a preference for a large aliphatic amino acid at the pT+3 position.; ELME000202:(ST)Q motif which is phosphorylated by PIKK family members.)	Predicted conservation scores
Lucifuga_dentata_ap1g1	V818I	# Altered Effect (Pr = 0.25)
Lucifuga_dentata_ap1g1	V818I	# |---->Altered Motifs (ELME000052|ELME000202)
Lucifuga_dentata_ap1g1	V818I	# |---->Altered Structure_and_dynamics (Pr = 0.25)-------------------------------------------------------|
Lucifuga_dentata_ap1g1	V818I	# | |---->Altered Secondary_structure (Pr = 0.25) |
Lucifuga_dentata_ap1g1	V818I	# | | |
Lucifuga_dentata_ap1g1	V818I	# | |---->Altered Stability_and_conformational_flexibility (Pr = 0.17) |
Lucifuga_dentata_ap1g1	V818I	# | | |---->Altered Conformational_flexibility (Pr = 0.17) |
Lucifuga_dentata_ap1g1	V818I	# | | |
Lucifuga_dentata_ap1g1	V818I	# | |---->Altered Special_structural_signatures (Pr = 0.19) |
Lucifuga_dentata_ap1g1	V818I	# | |---->Altered Signal_peptide (Pr = 0.00) |
Lucifuga_dentata_ap1g1	V818I	# | | |
Lucifuga_dentata_ap1g1	V818I	# | |---->Altered Transmembrane_protein (Pr = 0.19) |
Lucifuga_dentata_ap1g1	V818I	# | |---->Altered Non-cytoplasmic_loop (Pr = 0.19 | P = 7.3e-03) |
Lucifuga_dentata_ap1g1	V818I	# | |
Lucifuga_dentata_ap1g1	V818I	# |---->Altered Functional_residue (Pr = 0.17) |
Lucifuga_dentata_ap1g1	V818I	# |---->Altered Macromolecular_binding (Pr = 0.17) |
Lucifuga_dentata_ap1g1	V818I	# | |---->Altered Protein_binding (Pr = 0.17) |
Lucifuga_dentata_ap1g1	V818I	# | |---->Altered Disordered_interface (Pr = 0.09) |
Lucifuga_dentata_ap1g1	V818I	# | | |
Lucifuga_dentata_ap1g1	V818I	# | |---->Altered Ordered_interface (Pr = 0.17) |
Lucifuga_dentata_ap1g1	V818I	# | |
Lucifuga_dentata_ap1g1	V818I	# |---->Altered Metal_binding (Pr = 0.03)<---------------------------------------------------------|
Lucifuga_dentata_ap1g1	V818I	# |
Lucifuga_dentata_ap1g1	V818I	# |---->Altered PTM_site (Pr = 0.14)
Lucifuga_dentata_ap3b1	G21D	0.179	Gain of Helix (Pr = 0.33 | P = 1.9e-03); Loss of B-factor (Pr = 0.27 | P = 0.03); Altered Cytoplasmic_loop (Pr = 0.16 | P = 0.01)	Altered Motifs (None)	Predicted conservation scores
Lucifuga_dentata_ap3b1	G21D	# Altered Effect (Pr = 0.33)
Lucifuga_dentata_ap3b1	G21D	# |---->Altered Motifs (None)
Lucifuga_dentata_ap3b1	G21D	# |---->Altered Structure_and_dynamics (Pr = 0.33)-------------------------------------------------------|
Lucifuga_dentata_ap3b1	G21D	# | |---->Altered Secondary_structure (Pr = 0.33) |
Lucifuga_dentata_ap3b1	G21D	# | | |---->Gain of Helix (Pr = 0.33 | P = 1.9e-03) |
Lucifuga_dentata_ap3b1	G21D	# | | |
Lucifuga_dentata_ap3b1	G21D	# | |---->Altered Stability_and_conformational_flexibility (Pr = 0.27) |
Lucifuga_dentata_ap3b1	G21D	# | | |---->Altered Conformational_flexibility (Pr = 0.27) |
Lucifuga_dentata_ap3b1	G21D	# | | |---->Loss of B-factor (Pr = 0.27 | P = 0.03) |
Lucifuga_dentata_ap3b1	G21D	# | | |
Lucifuga_dentata_ap3b1	G21D	# | |---->Altered Special_structural_signatures (Pr = 0.16) |
Lucifuga_dentata_ap3b1	G21D	# | |---->Altered Signal_peptide (Pr = 0.00) |
Lucifuga_dentata_ap3b1	G21D	# | | |
Lucifuga_dentata_ap3b1	G21D	# | |---->Altered Transmembrane_protein (Pr = 0.16) |
Lucifuga_dentata_ap3b1	G21D	# | |---->Altered Non-cytoplasmic_loop (Pr = 0.16 | P = 0.01) |
Lucifuga_dentata_ap3b1	G21D	# | |
Lucifuga_dentata_ap3b1	G21D	# |---->Altered Functional_residue (Pr = 0.12) |
Lucifuga_dentata_ap3b1	G21D	# |---->Altered Macromolecular_binding (Pr = 0.12) |
Lucifuga_dentata_ap3b1	G21D	# | |---->Altered Protein_binding (Pr = 0.12) |
Lucifuga_dentata_ap3b1	G21D	# | |---->Altered Disordered_interface (Pr = 0.12) |
Lucifuga_dentata_ap3b1	G21D	# | | |
Lucifuga_dentata_ap3b1	G21D	# | |---->Altered Ordered_interface (Pr = 0.06) |
Lucifuga_dentata_ap3b1	G21D	# | |
Lucifuga_dentata_ap3b1	G21D	# |---->Altered Metal_binding (Pr = 0.03)<---------------------------------------------------------|
Lucifuga_dentata_ap3b1	G21D	# |
Lucifuga_dentata_ap3b1	G21D	# |---->Altered PTM_site (Pr = 0.09)
Lucifuga_dentata_ap3b1	D24E	0.053	Gain of B-factor (Pr = 0.28 | P = 7.7e-03); Altered Cytoplasmic_loop (Pr = 0.13 | P = 0.02)	Altered Motifs (None)	Predicted conservation scores
Lucifuga_dentata_ap3b1	D24E	# Altered Effect (Pr = 0.28)
Lucifuga_dentata_ap3b1	D24E	# |---->Altered Motifs (None)
Lucifuga_dentata_ap3b1	D24E	# |---->Altered Structure_and_dynamics (Pr = 0.28)-------------------------------------------------------|
Lucifuga_dentata_ap3b1	D24E	# | |---->Altered Secondary_structure (Pr = 0.25) |
Lucifuga_dentata_ap3b1	D24E	# | | |
Lucifuga_dentata_ap3b1	D24E	# | |---->Altered Stability_and_conformational_flexibility (Pr = 0.28) |
Lucifuga_dentata_ap3b1	D24E	# | | |---->Altered Conformational_flexibility (Pr = 0.28) |
Lucifuga_dentata_ap3b1	D24E	# | | |---->Gain of B-factor (Pr = 0.28 | P = 7.7e-03) |
Lucifuga_dentata_ap3b1	D24E	# | | |
Lucifuga_dentata_ap3b1	D24E	# | |---->Altered Special_structural_signatures (Pr = 0.13) |
Lucifuga_dentata_ap3b1	D24E	# | |---->Altered Signal_peptide (Pr = 0.00) |
Lucifuga_dentata_ap3b1	D24E	# | | |
Lucifuga_dentata_ap3b1	D24E	# | |---->Altered Transmembrane_protein (Pr = 0.13) |
Lucifuga_dentata_ap3b1	D24E	# | |---->Altered Non-cytoplasmic_loop (Pr = 0.13 | P = 0.02) |
Lucifuga_dentata_ap3b1	D24E	# | |
Lucifuga_dentata_ap3b1	D24E	# |---->Altered Functional_residue (Pr = 0.10) |
Lucifuga_dentata_ap3b1	D24E	# |---->Altered Macromolecular_binding (Pr = 0.10) |
Lucifuga_dentata_ap3b1	D24E	# | |---->Altered Protein_binding (Pr = 0.10) |
Lucifuga_dentata_ap3b1	D24E	# | |---->Altered Disordered_interface (Pr = 0.10) |
Lucifuga_dentata_ap3b1	D24E	# | | |
Lucifuga_dentata_ap3b1	D24E	# | |---->Altered Ordered_interface (Pr = 0.03) |
Lucifuga_dentata_ap3b1	D24E	# | |
Lucifuga_dentata_ap3b1	D24E	# |---->Altered Metal_binding (Pr = 0.04)<---------------------------------------------------------|
Lucifuga_dentata_ap3b1	D24E	# |
Lucifuga_dentata_ap3b1	D24E	# |---->Altered PTM_site (Pr = 0.09)
Lucifuga_dentata_ap3b1	Q25H	0.156	Loss of B-factor (Pr = 0.26 | P = 0.03); Altered Cytoplasmic_loop (Pr = 0.14 | P = 0.02)	Altered Motifs (None)	Predicted conservation scores
Lucifuga_dentata_ap3b1	Q25H	# Altered Effect (Pr = 0.26)
Lucifuga_dentata_ap3b1	Q25H	# |---->Altered Motifs (None)
Lucifuga_dentata_ap3b1	Q25H	# |---->Altered Structure_and_dynamics (Pr = 0.26)-------------------------------------------------------|
Lucifuga_dentata_ap3b1	Q25H	# | |---->Altered Secondary_structure (Pr = 0.24) |
Lucifuga_dentata_ap3b1	Q25H	# | | |
Lucifuga_dentata_ap3b1	Q25H	# | |---->Altered Stability_and_conformational_flexibility (Pr = 0.26) |
Lucifuga_dentata_ap3b1	Q25H	# | | |---->Altered Conformational_flexibility (Pr = 0.26) |
Lucifuga_dentata_ap3b1	Q25H	# | | |---->Loss of B-factor (Pr = 0.26 | P = 0.03) |
Lucifuga_dentata_ap3b1	Q25H	# | | |
Lucifuga_dentata_ap3b1	Q25H	# | |---->Altered Special_structural_signatures (Pr = 0.14) |
Lucifuga_dentata_ap3b1	Q25H	# | |---->Altered Signal_peptide (Pr = 0.00) |
Lucifuga_dentata_ap3b1	Q25H	# | | |
Lucifuga_dentata_ap3b1	Q25H	# | |---->Altered Transmembrane_protein (Pr = 0.14) |
Lucifuga_dentata_ap3b1	Q25H	# | |---->Altered Non-cytoplasmic_loop (Pr = 0.14 | P = 0.02) |
Lucifuga_dentata_ap3b1	Q25H	# | |
Lucifuga_dentata_ap3b1	Q25H	# |---->Altered Functional_residue (Pr = 0.09) |
Lucifuga_dentata_ap3b1	Q25H	# |---->Altered Macromolecular_binding (Pr = 0.09) |
Lucifuga_dentata_ap3b1	Q25H	# | |---->Altered Protein_binding (Pr = 0.09) |
Lucifuga_dentata_ap3b1	Q25H	# | |---->Altered Disordered_interface (Pr = 0.09) |
Lucifuga_dentata_ap3b1	Q25H	# | | |
Lucifuga_dentata_ap3b1	Q25H	# | |---->Altered Ordered_interface (Pr = 0.03) |
Lucifuga_dentata_ap3b1	Q25H	# | |
Lucifuga_dentata_ap3b1	Q25H	# |---->Altered Metal_binding (Pr = 0.09)<---------------------------------------------------------|
Lucifuga_dentata_ap3b1	Q25H	# |
Lucifuga_dentata_ap3b1	Q25H	# |---->Altered PTM_site (Pr = 0.09)
Lucifuga_dentata_ap3d1	P896S	0.107	Gain of Phosphorylation at P896 (Pr = 0.42 | P = 5.6e-03); Gain of Proteolytic_cleavage at E895 (Pr = 0.14 | P = 0.02)	Altered Motifs (ELME000053:GSK3 phosphorylation recognition site; ELME000147:Site phosphorylated by the Polo-like kinase.; ELME000155:This is the motif recognized by those SH3 domains with a non-canonical class I recognition specificity; ELME000239:The USP7 NTD domain binding motif variant based on the MDM2 and P53 interactions.)	Predicted conservation scores
Lucifuga_dentata_ap3d1	P896S	# Altered Effect (Pr = 0.42)
Lucifuga_dentata_ap3d1	P896S	# |---->Altered Motifs (ELME000053|ELME000147|ELME000155|ELME000239)
Lucifuga_dentata_ap3d1	P896S	# |---->Altered Structure_and_dynamics (Pr = 0.26)-------------------------------------------------------|
Lucifuga_dentata_ap3d1	P896S	# | |---->Altered Secondary_structure (Pr = 0.26) |
Lucifuga_dentata_ap3d1	P896S	# | | |
Lucifuga_dentata_ap3d1	P896S	# | |---->Altered Stability_and_conformational_flexibility (Pr = 0.24) |
Lucifuga_dentata_ap3d1	P896S	# | | |---->Altered Conformational_flexibility (Pr = 0.24) |
Lucifuga_dentata_ap3d1	P896S	# | | |
Lucifuga_dentata_ap3d1	P896S	# | |---->Altered Special_structural_signatures (Pr = 0.06) |
Lucifuga_dentata_ap3d1	P896S	# | |---->Altered Signal_peptide (Pr = 0.00) |
Lucifuga_dentata_ap3d1	P896S	# | | |
Lucifuga_dentata_ap3d1	P896S	# | |---->Altered Transmembrane_protein (Pr = 0.06) |
Lucifuga_dentata_ap3d1	P896S	# | |
Lucifuga_dentata_ap3d1	P896S	# |---->Altered Functional_residue (Pr = 0.42) |
Lucifuga_dentata_ap3d1	P896S	# |---->Altered Macromolecular_binding (Pr = 0.16) |
Lucifuga_dentata_ap3d1	P896S	# | |---->Altered Protein_binding (Pr = 0.16) |
Lucifuga_dentata_ap3d1	P896S	# | |---->Altered Disordered_interface (Pr = 0.16) |
Lucifuga_dentata_ap3d1	P896S	# | | |
Lucifuga_dentata_ap3d1	P896S	# | |---->Altered Ordered_interface (Pr = 0.01) |
Lucifuga_dentata_ap3d1	P896S	# | |
Lucifuga_dentata_ap3d1	P896S	# |---->Altered Metal_binding (Pr = 0.01)<---------------------------------------------------------|
Lucifuga_dentata_ap3d1	P896S	# |
Lucifuga_dentata_ap3d1	P896S	# |---->Altered PTM_site (Pr = 0.42)
Lucifuga_dentata_ap3d1	P896S	# |---->Gain of Phosphorylation at P896 (Pr = 0.42 | P = 5.6e-03)
Lucifuga_dentata_ap3d1	P896S	# |---->Gain of Proteolytic_cleavage at E895 (Pr = 0.14 | P = 0.02)
Lucifuga_dentata_ap3d1	A928S	0.106	Gain of Phosphorylation at A928 (Pr = 0.36 | P = 8.5e-03); Gain of Intrinsic_disorder (Pr = 0.33 | P = 0.03); Altered MoRF (Pr = 0.27 | P = 0.04); Altered Cytoplasmic_loop (Pr = 0.17 | P = 0.01); Gain of GPI-anchor_amidation at N933 (Pr = 0.01 | P = 0.03)	Altered Motifs (ELME000053:GSK3 phosphorylation recognition site; ELME000136:The Class IV WW domain interaction motif is recognised primarily by the Pin1 phosphorylation-dependent prolyl isomerase.; ELME000159:Proline-Directed Kinase (e.g. MAPK) phosphorylation site in higher eukaryotes.; ELME000336:NEK2 phosphorylation motif with preferred Phe - Leu or Met in the -3 position to compensate for less favorable residues in the +1 and +2 position.)	Predicted conservation scores
Lucifuga_dentata_ap3d1	A928S	# Altered Effect (Pr = 0.36)
Lucifuga_dentata_ap3d1	A928S	# |---->Altered Motifs (ELME000053|ELME000136|ELME000159|ELME000336)
Lucifuga_dentata_ap3d1	A928S	# |---->Altered Structure_and_dynamics (Pr = 0.33)-------------------------------------------------------|
Lucifuga_dentata_ap3d1	A928S	# | |---->Altered Secondary_structure (Pr = 0.24) |
Lucifuga_dentata_ap3d1	A928S	# | | |
Lucifuga_dentata_ap3d1	A928S	# | |---->Altered Stability_and_conformational_flexibility (Pr = 0.33) |
Lucifuga_dentata_ap3d1	A928S	# | | |---->Altered Conformational_flexibility (Pr = 0.33) |
Lucifuga_dentata_ap3d1	A928S	# | | |---->Gain of Intrinsic_disorder (Pr = 0.33 | P = 0.03) |
Lucifuga_dentata_ap3d1	A928S	# | | |
Lucifuga_dentata_ap3d1	A928S	# | |---->Altered Special_structural_signatures (Pr = 0.17) |
Lucifuga_dentata_ap3d1	A928S	# | |---->Altered Signal_peptide (Pr = 0.00) |
Lucifuga_dentata_ap3d1	A928S	# | | |
Lucifuga_dentata_ap3d1	A928S	# | |---->Altered Transmembrane_protein (Pr = 0.17) |
Lucifuga_dentata_ap3d1	A928S	# | |---->Altered Non-cytoplasmic_loop (Pr = 0.17 | P = 0.01) |
Lucifuga_dentata_ap3d1	A928S	# | |
Lucifuga_dentata_ap3d1	A928S	# |---->Altered Functional_residue (Pr = 0.36) |
Lucifuga_dentata_ap3d1	A928S	# |---->Altered Macromolecular_binding (Pr = 0.27) |
Lucifuga_dentata_ap3d1	A928S	# | |---->Altered Protein_binding (Pr = 0.27) |
Lucifuga_dentata_ap3d1	A928S	# | |---->Altered Disordered_interface (Pr = 0.27) |
Lucifuga_dentata_ap3d1	A928S	# | | |---->Altered MoRF (Pr = 0.27 | P = 0.04) |
Lucifuga_dentata_ap3d1	A928S	# | | |
Lucifuga_dentata_ap3d1	A928S	# | |---->Altered Ordered_interface (Pr = 0.17) |
Lucifuga_dentata_ap3d1	A928S	# | |
Lucifuga_dentata_ap3d1	A928S	# |---->Altered Metal_binding (Pr = 0.03)<---------------------------------------------------------|
Lucifuga_dentata_ap3d1	A928S	# |
Lucifuga_dentata_ap3d1	A928S	# |---->Altered PTM_site (Pr = 0.36)
Lucifuga_dentata_ap3d1	A928S	# |---->Gain of GPI-anchor_amidation at N933 (Pr = 0.01 | P = 0.03)
Lucifuga_dentata_ap3d1	A928S	# |---->Gain of Phosphorylation at A928 (Pr = 0.36 | P = 8.5e-03)
Lucifuga_dentata_ap3d1	V930A	0.108	Altered MoRF (Pr = 0.34 | P = 0.01); Gain of Intrinsic_disorder (Pr = 0.32 | P = 0.04); Altered Cytoplasmic_loop (Pr = 0.16 | P = 0.01)	Altered Motifs (ELME000239:The USP7 NTD domain binding motif variant based on the MDM2 and P53 interactions.)	Predicted conservation scores
Lucifuga_dentata_ap3d1	V930A	# Altered Effect (Pr = 0.34)
Lucifuga_dentata_ap3d1	V930A	# |---->Altered Motifs (ELME000239)
Lucifuga_dentata_ap3d1	V930A	# |---->Altered Structure_and_dynamics (Pr = 0.32)-------------------------------------------------------|
Lucifuga_dentata_ap3d1	V930A	# | |---->Altered Secondary_structure (Pr = 0.23) |
Lucifuga_dentata_ap3d1	V930A	# | | |
Lucifuga_dentata_ap3d1	V930A	# | |---->Altered Stability_and_conformational_flexibility (Pr = 0.32) |
Lucifuga_dentata_ap3d1	V930A	# | | |---->Altered Conformational_flexibility (Pr = 0.32) |
Lucifuga_dentata_ap3d1	V930A	# | | |---->Gain of Intrinsic_disorder (Pr = 0.32 | P = 0.04) |
Lucifuga_dentata_ap3d1	V930A	# | | |
Lucifuga_dentata_ap3d1	V930A	# | |---->Altered Special_structural_signatures (Pr = 0.16) |
Lucifuga_dentata_ap3d1	V930A	# | |---->Altered Signal_peptide (Pr = 0.00) |
Lucifuga_dentata_ap3d1	V930A	# | | |
Lucifuga_dentata_ap3d1	V930A	# | |---->Altered Transmembrane_protein (Pr = 0.16) |
Lucifuga_dentata_ap3d1	V930A	# | |---->Altered Non-cytoplasmic_loop (Pr = 0.16 | P = 0.01) |
Lucifuga_dentata_ap3d1	V930A	# | |
Lucifuga_dentata_ap3d1	V930A	# |---->Altered Functional_residue (Pr = 0.34) |
Lucifuga_dentata_ap3d1	V930A	# |---->Altered Macromolecular_binding (Pr = 0.34) |
Lucifuga_dentata_ap3d1	V930A	# | |---->Altered Protein_binding (Pr = 0.34) |
Lucifuga_dentata_ap3d1	V930A	# | |---->Altered Disordered_interface (Pr = 0.34) |
Lucifuga_dentata_ap3d1	V930A	# | | |---->Altered MoRF (Pr = 0.34 | P = 0.01) |
Lucifuga_dentata_ap3d1	V930A	# | | |
Lucifuga_dentata_ap3d1	V930A	# | |---->Altered Ordered_interface (Pr = 0.07) |
Lucifuga_dentata_ap3d1	V930A	# | |
Lucifuga_dentata_ap3d1	V930A	# |---->Altered Metal_binding (Pr = 0.02)<---------------------------------------------------------|
Lucifuga_dentata_ap3d1	V930A	# |
Lucifuga_dentata_ap3d1	V930A	# |---->Altered PTM_site (Pr = 0.05)
Lucifuga_dentata_ap3d1	T1151S	0.186	Gain of Intrinsic_disorder (Pr = 0.35 | P = 0.02); Gain of B-factor (Pr = 0.28 | P = 6.3e-03); Gain of Relative_solvent_accessibility (Pr = 0.24 | P = 0.04); Loss of Nickel_binding at H1152 (Pr = 0.23 | P = 0.02); Altered Cytoplasmic_loop (Pr = 0.16 | P = 0.01)	Altered Motifs (ELME000064:CK2 phosphorylation site; PS00006:Casein kinase II phosphorylation site)	Predicted conservation scores
Lucifuga_dentata_ap3d1	T1151S	# Altered Effect (Pr = 0.35)
Lucifuga_dentata_ap3d1	T1151S	# |---->Altered Motifs (ELME000064|PS00006)
Lucifuga_dentata_ap3d1	T1151S	# |---->Altered Structure_and_dynamics (Pr = 0.35)-------------------------------------------------------|
Lucifuga_dentata_ap3d1	T1151S	# | |---->Gain of Relative_solvent_accessibility (Pr = 0.24 | P = 0.04) |
Lucifuga_dentata_ap3d1	T1151S	# | |---->Altered Secondary_structure (Pr = 0.25) |
Lucifuga_dentata_ap3d1	T1151S	# | | |
Lucifuga_dentata_ap3d1	T1151S	# | |---->Altered Stability_and_conformational_flexibility (Pr = 0.35) |
Lucifuga_dentata_ap3d1	T1151S	# | | |---->Altered Conformational_flexibility (Pr = 0.35) |
Lucifuga_dentata_ap3d1	T1151S	# | | |---->Gain of Intrinsic_disorder (Pr = 0.35 | P = 0.02) |
Lucifuga_dentata_ap3d1	T1151S	# | | |---->Gain of B-factor (Pr = 0.28 | P = 6.3e-03) |
Lucifuga_dentata_ap3d1	T1151S	# | | |
Lucifuga_dentata_ap3d1	T1151S	# | |---->Altered Special_structural_signatures (Pr = 0.16) |
Lucifuga_dentata_ap3d1	T1151S	# | |---->Altered Signal_peptide (Pr = 0.00) |
Lucifuga_dentata_ap3d1	T1151S	# | | |
Lucifuga_dentata_ap3d1	T1151S	# | |---->Altered Transmembrane_protein (Pr = 0.16) |
Lucifuga_dentata_ap3d1	T1151S	# | |---->Altered Non-cytoplasmic_loop (Pr = 0.16 | P = 0.01) |
Lucifuga_dentata_ap3d1	T1151S	# | |
Lucifuga_dentata_ap3d1	T1151S	# |---->Altered Functional_residue (Pr = 0.23) |
Lucifuga_dentata_ap3d1	T1151S	# |---->Altered Macromolecular_binding (Pr = 0.20) |
Lucifuga_dentata_ap3d1	T1151S	# | |---->Altered Protein_binding (Pr = 0.20) |
Lucifuga_dentata_ap3d1	T1151S	# | |---->Altered Disordered_interface (Pr = 0.04) |
Lucifuga_dentata_ap3d1	T1151S	# | | |
Lucifuga_dentata_ap3d1	T1151S	# | |---->Altered Ordered_interface (Pr = 0.20) |
Lucifuga_dentata_ap3d1	T1151S	# | |
Lucifuga_dentata_ap3d1	T1151S	# |---->Altered Metal_binding (Pr = 0.23)<---------------------------------------------------------|
Lucifuga_dentata_ap3d1	T1151S	# | |---->Loss of Nickel_binding at H1152 (Pr = 0.23 | P = 0.02)
Lucifuga_dentata_ap3d1	T1151S	# |
Lucifuga_dentata_ap3d1	T1151S	# |---->Altered PTM_site (Pr = 0.07)
Lucifuga_dentata_arcn1a	T19A	0.109	Loss of Strand (Pr = 0.31 | P = 8.8e-04); Gain of Helix (Pr = 0.31 | P = 4.1e-03); Altered PPI_hotspot (Pr = 0.26 | P = 0.01); Altered Cytoplasmic_loop (Pr = 0.25 | P = 1.6e-03)	Altered Motifs (ELME000335:Inverted version of LIG_SUMO_SBM_1 that mediates binding to SUMO proteins non-covalently.; ELME000336:NEK2 phosphorylation motif with preferred Phe - Leu or Met in the -3 position to compensate for less favorable residues in the +1 and +2 position.)	Predicted conservation scores
Lucifuga_dentata_arcn1a	T19A	# Altered Effect (Pr = 0.31)
Lucifuga_dentata_arcn1a	T19A	# |---->Altered Motifs (ELME000335|ELME000336)
Lucifuga_dentata_arcn1a	T19A	# |---->Altered Structure_and_dynamics (Pr = 0.31)-------------------------------------------------------|
Lucifuga_dentata_arcn1a	T19A	# | |---->Altered Secondary_structure (Pr = 0.31) |
Lucifuga_dentata_arcn1a	T19A	# | | |---->Gain of Helix (Pr = 0.31 | P = 4.1e-03) |
Lucifuga_dentata_arcn1a	T19A	# | | |---->Loss of Strand (Pr = 0.31 | P = 8.8e-04) |
Lucifuga_dentata_arcn1a	T19A	# | | |
Lucifuga_dentata_arcn1a	T19A	# | |---->Altered Stability_and_conformational_flexibility (Pr = 0.09) |
Lucifuga_dentata_arcn1a	T19A	# | | |---->Altered Conformational_flexibility (Pr = 0.09) |
Lucifuga_dentata_arcn1a	T19A	# | | |
Lucifuga_dentata_arcn1a	T19A	# | |---->Altered Special_structural_signatures (Pr = 0.25) |
Lucifuga_dentata_arcn1a	T19A	# | |---->Altered Signal_peptide (Pr = 0.00) |
Lucifuga_dentata_arcn1a	T19A	# | | |
Lucifuga_dentata_arcn1a	T19A	# | |---->Altered Transmembrane_protein (Pr = 0.25) |
Lucifuga_dentata_arcn1a	T19A	# | |---->Altered Non-cytoplasmic_loop (Pr = 0.25 | P = 1.6e-03) |
Lucifuga_dentata_arcn1a	T19A	# | |
Lucifuga_dentata_arcn1a	T19A	# |---->Altered Functional_residue (Pr = 0.26) |
Lucifuga_dentata_arcn1a	T19A	# |---->Altered Macromolecular_binding (Pr = 0.26) |
Lucifuga_dentata_arcn1a	T19A	# | |---->Altered Protein_binding (Pr = 0.26) |
Lucifuga_dentata_arcn1a	T19A	# | |---->Altered Disordered_interface (Pr = 0.02) |
Lucifuga_dentata_arcn1a	T19A	# | | |
Lucifuga_dentata_arcn1a	T19A	# | |---->Altered Ordered_interface (Pr = 0.26) |
Lucifuga_dentata_arcn1a	T19A	# | |---->Altered PPI_hotspot (Pr = 0.26 | P = 0.01) |
Lucifuga_dentata_arcn1a	T19A	# | |
Lucifuga_dentata_arcn1a	T19A	# |---->Altered Metal_binding (Pr = 0.01)<---------------------------------------------------------|
Lucifuga_dentata_arcn1a	T19A	# |
Lucifuga_dentata_arcn1a	T19A	# |---->Altered PTM_site (Pr = 0.02)
Lucifuga_dentata_arcn1a	H342Q	0.191	Altered Cytoplasmic_loop (Pr = 0.14 | P = 0.02); Altered Stability (Pr = 0.10 | P = 0.04)	Altered Motifs (ELME000149:Sorting and internalisation signal found in the cytoplasmic juxta-membrane region of type I transmembrane proteins. Targets them from the Trans Golgi Network to the lysosomal-endosomal-melanosomal compartments. Interacts with adaptor protein (AP) complexes; ELME000233:MAPK interacting molecules (e.g. MAPKKs - substrates - phosphatases) carry docking motif that help to regulate specific interaction in the MAPK cascade. The classic motif approximates (R/K)xxxx#x# where # is a hydrophobic residue.)	Predicted conservation scores
Lucifuga_dentata_arcn1a	H342Q	# Altered Effect (Pr = 0.25)
Lucifuga_dentata_arcn1a	H342Q	# |---->Altered Motifs (ELME000149|ELME000233)
Lucifuga_dentata_arcn1a	H342Q	# |---->Altered Structure_and_dynamics (Pr = 0.25)-------------------------------------------------------|
Lucifuga_dentata_arcn1a	H342Q	# | |---->Altered Secondary_structure (Pr = 0.25) |
Lucifuga_dentata_arcn1a	H342Q	# | | |
Lucifuga_dentata_arcn1a	H342Q	# | |---->Altered Stability_and_conformational_flexibility (Pr = 0.21) |
Lucifuga_dentata_arcn1a	H342Q	# | | |---->Altered Stability (Pr = 0.10 | P = 0.04) |
Lucifuga_dentata_arcn1a	H342Q	# | | |---->Altered Conformational_flexibility (Pr = 0.21) |
Lucifuga_dentata_arcn1a	H342Q	# | | |
Lucifuga_dentata_arcn1a	H342Q	# | |---->Altered Special_structural_signatures (Pr = 0.14) |
Lucifuga_dentata_arcn1a	H342Q	# | |---->Altered Signal_peptide (Pr = 0.00) |
Lucifuga_dentata_arcn1a	H342Q	# | | |
Lucifuga_dentata_arcn1a	H342Q	# | |---->Altered Transmembrane_protein (Pr = 0.14) |
Lucifuga_dentata_arcn1a	H342Q	# | |---->Altered Non-cytoplasmic_loop (Pr = 0.14 | P = 0.02) |
Lucifuga_dentata_arcn1a	H342Q	# | |
Lucifuga_dentata_arcn1a	H342Q	# |---->Altered Functional_residue (Pr = 0.17) |
Lucifuga_dentata_arcn1a	H342Q	# |---->Altered Macromolecular_binding (Pr = 0.09) |
Lucifuga_dentata_arcn1a	H342Q	# | |---->Altered Protein_binding (Pr = 0.09) |
Lucifuga_dentata_arcn1a	H342Q	# | |---->Altered Disordered_interface (Pr = 0.05) |
Lucifuga_dentata_arcn1a	H342Q	# | | |
Lucifuga_dentata_arcn1a	H342Q	# | |---->Altered Ordered_interface (Pr = 0.09) |
Lucifuga_dentata_arcn1a	H342Q	# | |
Lucifuga_dentata_arcn1a	H342Q	# |---->Altered Metal_binding (Pr = 0.17)<---------------------------------------------------------|
Lucifuga_dentata_arcn1a	H342Q	# |
Lucifuga_dentata_arcn1a	H342Q	# |---->Altered PTM_site (Pr = 0.12)
Lucifuga_dentata_atrn	D353E	0.164	Loss of ADP-ribosylation at R349 (Pr = 0.23 | P = 0.02); Altered Cytoplasmic_loop (Pr = 0.16 | P = 0.01)	Altered Motifs (ELME000146:Subtilisin/kexin isozyme-1 (SKI1) cleavage site ([RK]-X-[hydrophobic]-[LTKF]-|-X))	Predicted conservation scores
Lucifuga_dentata_atrn	D353E	# Altered Effect (Pr = 0.25)
Lucifuga_dentata_atrn	D353E	# |---->Altered Motifs (ELME000146)
Lucifuga_dentata_atrn	D353E	# |---->Altered Structure_and_dynamics (Pr = 0.25)-------------------------------------------------------|
Lucifuga_dentata_atrn	D353E	# | |---->Altered Secondary_structure (Pr = 0.25) |
Lucifuga_dentata_atrn	D353E	# | | |
Lucifuga_dentata_atrn	D353E	# | |---->Altered Stability_and_conformational_flexibility (Pr = 0.13) |
Lucifuga_dentata_atrn	D353E	# | | |---->Altered Conformational_flexibility (Pr = 0.13) |
Lucifuga_dentata_atrn	D353E	# | | |
Lucifuga_dentata_atrn	D353E	# | |---->Altered Special_structural_signatures (Pr = 0.16) |
Lucifuga_dentata_atrn	D353E	# | |---->Altered Signal_peptide (Pr = 0.00) |
Lucifuga_dentata_atrn	D353E	# | | |
Lucifuga_dentata_atrn	D353E	# | |---->Altered Transmembrane_protein (Pr = 0.16) |
Lucifuga_dentata_atrn	D353E	# | |---->Altered Non-cytoplasmic_loop (Pr = 0.16 | P = 0.01) |
Lucifuga_dentata_atrn	D353E	# | |
Lucifuga_dentata_atrn	D353E	# |---->Altered Functional_residue (Pr = 0.23) |
Lucifuga_dentata_atrn	D353E	# |---->Altered Macromolecular_binding (Pr = 0.13) |
Lucifuga_dentata_atrn	D353E	# | |---->Altered Protein_binding (Pr = 0.13) |
Lucifuga_dentata_atrn	D353E	# | |---->Altered Disordered_interface (Pr = 0.04) |
Lucifuga_dentata_atrn	D353E	# | | |
Lucifuga_dentata_atrn	D353E	# | |---->Altered Ordered_interface (Pr = 0.13) |
Lucifuga_dentata_atrn	D353E	# | |
Lucifuga_dentata_atrn	D353E	# |---->Altered Metal_binding (Pr = 0.02)<---------------------------------------------------------|
Lucifuga_dentata_atrn	D353E	# |
Lucifuga_dentata_atrn	D353E	# |---->Altered PTM_site (Pr = 0.23)
Lucifuga_dentata_atrn	D353E	# |---->Loss of ADP-ribosylation at R349 (Pr = 0.23 | P = 0.02)
Lucifuga_dentata_atrn	I364V	0.127	Gain of Zinc_binding at H360 (Pr = 0.29 | P = 0.02); Loss of Strand (Pr = 0.26 | P = 0.05); Gain of Manganese_binding at H360 (Pr = 0.24 | P = 9.6e-03); Loss of Catalytic_site at H360 (Pr = 0.19 | P = 0.01); Loss of Copper_binding at H360 (Pr = 0.11 | P = 7.6e-03)	Altered Motifs (ELME000155:This is the motif recognized by those SH3 domains with a non-canonical class I recognition specificity)	Predicted conservation scores
Lucifuga_dentata_atrn	I364V	# Altered Effect (Pr = 0.29)
Lucifuga_dentata_atrn	I364V	# |---->Altered Motifs (ELME000155)
Lucifuga_dentata_atrn	I364V	# |---->Altered Structure_and_dynamics (Pr = 0.29)-------------------------------------------------------|
Lucifuga_dentata_atrn	I364V	# | |---->Altered Secondary_structure (Pr = 0.26) |
Lucifuga_dentata_atrn	I364V	# | | |---->Loss of Strand (Pr = 0.26 | P = 0.05) |
Lucifuga_dentata_atrn	I364V	# | | |
Lucifuga_dentata_atrn	I364V	# | |---->Altered Stability_and_conformational_flexibility (Pr = 0.29) |
Lucifuga_dentata_atrn	I364V	# | | |---->Altered Conformational_flexibility (Pr = 0.29) |
Lucifuga_dentata_atrn	I364V	# | | |
Lucifuga_dentata_atrn	I364V	# | |---->Altered Special_structural_signatures (Pr = 0.08) |
Lucifuga_dentata_atrn	I364V	# | |---->Altered Signal_peptide (Pr = 0.00) |
Lucifuga_dentata_atrn	I364V	# | | |
Lucifuga_dentata_atrn	I364V	# | |---->Altered Transmembrane_protein (Pr = 0.08) |
Lucifuga_dentata_atrn	I364V	# | |
Lucifuga_dentata_atrn	I364V	# |---->Altered Functional_residue (Pr = 0.29) |
Lucifuga_dentata_atrn	I364V	# |---->Loss of Catalytic_site at H360 (Pr = 0.19 | P = 0.01) |
Lucifuga_dentata_atrn	I364V	# |---->Altered Macromolecular_binding (Pr = 0.12) |
Lucifuga_dentata_atrn	I364V	# | |---->Altered Protein_binding (Pr = 0.12) |
Lucifuga_dentata_atrn	I364V	# | |---->Altered Disordered_interface (Pr = 0.05) |
Lucifuga_dentata_atrn	I364V	# | | |
Lucifuga_dentata_atrn	I364V	# | |---->Altered Ordered_interface (Pr = 0.12) |
Lucifuga_dentata_atrn	I364V	# | |
Lucifuga_dentata_atrn	I364V	# |---->Altered Metal_binding (Pr = 0.29)<---------------------------------------------------------|
Lucifuga_dentata_atrn	I364V	# | |---->Loss of Copper_binding at H360 (Pr = 0.11 | P = 7.6e-03)
Lucifuga_dentata_atrn	I364V	# | |---->Gain of Manganese_binding at H360 (Pr = 0.24 | P = 9.6e-03)
Lucifuga_dentata_atrn	I364V	# | |---->Gain of Zinc_binding at H360 (Pr = 0.29 | P = 0.02)
Lucifuga_dentata_atrn	I364V	# |
Lucifuga_dentata_atrn	I364V	# |---->Altered PTM_site (Pr = 0.07)
Lucifuga_dentata_atrn	A404V	0.192	Altered Cytoplasmic_loop (Pr = 0.31 | P = 1.1e-04); Altered Coiled_coil (Pr = 0.07 | P = 0.05)	Altered Motifs (ELME000120:Tyrosine-based sorting signal responsible for the interaction with mu subunit of AP (Adaptor Protein) complex)	Predicted conservation scores
Lucifuga_dentata_atrn	A404V	# Altered Effect (Pr = 0.31)
Lucifuga_dentata_atrn	A404V	# |---->Altered Motifs (ELME000120)
Lucifuga_dentata_atrn	A404V	# |---->Altered Structure_and_dynamics (Pr = 0.31)-------------------------------------------------------|
Lucifuga_dentata_atrn	A404V	# | |---->Altered Secondary_structure (Pr = 0.26) |
Lucifuga_dentata_atrn	A404V	# | | |
Lucifuga_dentata_atrn	A404V	# | |---->Altered Stability_and_conformational_flexibility (Pr = 0.10) |
Lucifuga_dentata_atrn	A404V	# | | |---->Altered Conformational_flexibility (Pr = 0.10) |
Lucifuga_dentata_atrn	A404V	# | | |
Lucifuga_dentata_atrn	A404V	# | |---->Altered Special_structural_signatures (Pr = 0.31) |
Lucifuga_dentata_atrn	A404V	# | |---->Altered Coiled_coil (Pr = 0.07 | P = 0.05) |
Lucifuga_dentata_atrn	A404V	# | |---->Altered Signal_peptide (Pr = 0.00) |
Lucifuga_dentata_atrn	A404V	# | | |
Lucifuga_dentata_atrn	A404V	# | |---->Altered Transmembrane_protein (Pr = 0.31) |
Lucifuga_dentata_atrn	A404V	# | |---->Altered Non-cytoplasmic_loop (Pr = 0.31 | P = 1.1e-04) |
Lucifuga_dentata_atrn	A404V	# | |
Lucifuga_dentata_atrn	A404V	# |---->Altered Functional_residue (Pr = 0.25) |
Lucifuga_dentata_atrn	A404V	# |---->Altered Macromolecular_binding (Pr = 0.25) |
Lucifuga_dentata_atrn	A404V	# | |---->Altered Protein_binding (Pr = 0.25) |
Lucifuga_dentata_atrn	A404V	# | |---->Altered Disordered_interface (Pr = 0.02) |
Lucifuga_dentata_atrn	A404V	# | | |
Lucifuga_dentata_atrn	A404V	# | |---->Altered Ordered_interface (Pr = 0.25) |
Lucifuga_dentata_atrn	A404V	# | |
Lucifuga_dentata_atrn	A404V	# |---->Altered Metal_binding (Pr = 0.08)<---------------------------------------------------------|
Lucifuga_dentata_atrn	A404V	# |
Lucifuga_dentata_atrn	A404V	# |---->Altered PTM_site (Pr = 0.05)
Lucifuga_dentata_atrn	V427A	0.631	Altered Stability (Pr = 0.59 | P = 1.1e-03); Gain of Intrinsic_disorder (Pr = 0.30 | P = 0.05); Altered PPI_residue (Pr = 0.29 | P = 0.03); Loss of Catalytic_site at H424 (Pr = 0.22 | P = 9.7e-03); Loss of Nickel_binding at H424 (Pr = 0.17 | P = 0.05); Loss of Copper_binding at H424 (Pr = 0.16 | P = 2.8e-03); Loss of Manganese_binding at H424 (Pr = 0.14 | P = 0.04); Altered Cytoplasmic_loop (Pr = 0.14 | P = 0.02)	Altered Motifs (ELME000085:Glycosaminoglycan attachment site; ELME000155:This is the motif recognized by those SH3 domains with a non-canonical class I recognition specificity; ELME000197:Phosphopeptide motif which directly interacts with the BRCT (carboxy-terminal) domain of the Breast Cancer Gene BRCA1 with low affinity; ELME000337:NEK2 phosphorylation motif with specific set of residues in the +1 and +2 position to compensate for less favorable residues in the -3 position.; PS00006:Casein kinase II phosphorylation site)	Predicted conservation scores
Lucifuga_dentata_atrn	V427A	# Altered Effect (Pr = 0.59)
Lucifuga_dentata_atrn	V427A	# |---->Altered Motifs (ELME000085|ELME000155|ELME000197|ELME000337|PS00006)
Lucifuga_dentata_atrn	V427A	# |---->Altered Structure_and_dynamics (Pr = 0.59)-------------------------------------------------------|
Lucifuga_dentata_atrn	V427A	# | |---->Altered Secondary_structure (Pr = 0.26) |
Lucifuga_dentata_atrn	V427A	# | | |
Lucifuga_dentata_atrn	V427A	# | |---->Altered Stability_and_conformational_flexibility (Pr = 0.59) |
Lucifuga_dentata_atrn	V427A	# | | |---->Altered Stability (Pr = 0.59 | P = 1.1e-03) |
Lucifuga_dentata_atrn	V427A	# | | |---->Altered Conformational_flexibility (Pr = 0.30) |
Lucifuga_dentata_atrn	V427A	# | | |---->Gain of Intrinsic_disorder (Pr = 0.30 | P = 0.05) |
Lucifuga_dentata_atrn	V427A	# | | |
Lucifuga_dentata_atrn	V427A	# | |---->Altered Special_structural_signatures (Pr = 0.14) |
Lucifuga_dentata_atrn	V427A	# | |---->Altered Signal_peptide (Pr = 0.00) |
Lucifuga_dentata_atrn	V427A	# | | |
Lucifuga_dentata_atrn	V427A	# | |---->Altered Transmembrane_protein (Pr = 0.14) |
Lucifuga_dentata_atrn	V427A	# | |---->Altered Non-cytoplasmic_loop (Pr = 0.14 | P = 0.02) |
Lucifuga_dentata_atrn	V427A	# | |
Lucifuga_dentata_atrn	V427A	# |---->Altered Functional_residue (Pr = 0.29) |
Lucifuga_dentata_atrn	V427A	# |---->Loss of Catalytic_site at H424 (Pr = 0.22 | P = 9.7e-03) |
Lucifuga_dentata_atrn	V427A	# |---->Altered Macromolecular_binding (Pr = 0.29) |
Lucifuga_dentata_atrn	V427A	# | |---->Altered Protein_binding (Pr = 0.29) |
Lucifuga_dentata_atrn	V427A	# | |---->Altered Disordered_interface (Pr = 0.10) |
Lucifuga_dentata_atrn	V427A	# | | |
Lucifuga_dentata_atrn	V427A	# | |---->Altered Ordered_interface (Pr = 0.29) |
Lucifuga_dentata_atrn	V427A	# | |---->Altered PPI_residue (Pr = 0.29 | P = 0.03) |
Lucifuga_dentata_atrn	V427A	# | |
Lucifuga_dentata_atrn	V427A	# |---->Altered Metal_binding (Pr = 0.17)<---------------------------------------------------------|
Lucifuga_dentata_atrn	V427A	# | |---->Loss of Copper_binding at H424 (Pr = 0.16 | P = 2.8e-03)
Lucifuga_dentata_atrn	V427A	# | |---->Loss of Manganese_binding at H424 (Pr = 0.14 | P = 0.04)
Lucifuga_dentata_atrn	V427A	# | |---->Loss of Nickel_binding at H424 (Pr = 0.17 | P = 0.05)
Lucifuga_dentata_atrn	V427A	# |
Lucifuga_dentata_atrn	V427A	# |---->Altered PTM_site (Pr = 0.05)
Lucifuga_dentata_bloc1s2	P4S	0.264	Gain of Relative_solvent_accessibility (Pr = 0.32 | P = 4.3e-03); Altered PPI_residue (Pr = 0.30 | P = 0.02); Loss of B-factor (Pr = 0.26 | P = 0.04)	Altered Motifs (ELME000239:The USP7 NTD domain binding motif variant based on the MDM2 and P53 interactions.)	Predicted conservation scores
Lucifuga_dentata_bloc1s2	P4S	# Altered Effect (Pr = 0.32)
Lucifuga_dentata_bloc1s2	P4S	# |---->Altered Motifs (ELME000239)
Lucifuga_dentata_bloc1s2	P4S	# |---->Altered Structure_and_dynamics (Pr = 0.32)----------------------------------------------------------|
Lucifuga_dentata_bloc1s2	P4S	# | |---->Gain of Relative_solvent_accessibility (Pr = 0.32 | P = 4.3e-03) |
Lucifuga_dentata_bloc1s2	P4S	# | |---->Altered Secondary_structure (Pr = 0.26) |
Lucifuga_dentata_bloc1s2	P4S	# | | |
Lucifuga_dentata_bloc1s2	P4S	# | |---->Altered Stability_and_conformational_flexibility (Pr = 0.27) |
Lucifuga_dentata_bloc1s2	P4S	# | | |---->Altered Conformational_flexibility (Pr = 0.27) |
Lucifuga_dentata_bloc1s2	P4S	# | | |---->Loss of B-factor (Pr = 0.26 | P = 0.04) |
Lucifuga_dentata_bloc1s2	P4S	# | | |
Lucifuga_dentata_bloc1s2	P4S	# | |---->Altered Special_structural_signatures (Pr = 0.08) |
Lucifuga_dentata_bloc1s2	P4S	# | |---->Altered Signal_peptide (Pr = 0.00) |
Lucifuga_dentata_bloc1s2	P4S	# | | |
Lucifuga_dentata_bloc1s2	P4S	# | |---->Altered Transmembrane_protein (Pr = 0.08) |
Lucifuga_dentata_bloc1s2	P4S	# | |
Lucifuga_dentata_bloc1s2	P4S	# |---->Altered Functional_residue (Pr = 0.30) |
Lucifuga_dentata_bloc1s2	P4S	# |---->Altered Macromolecular_binding (Pr = 0.30) |
Lucifuga_dentata_bloc1s2	P4S	# | |---->Altered Protein_binding (Pr = 0.30) |
Lucifuga_dentata_bloc1s2	P4S	# | |---->Altered Disordered_interface (Pr = 0.24) |
Lucifuga_dentata_bloc1s2	P4S	# | | |
Lucifuga_dentata_bloc1s2	P4S	# | |---->Altered Ordered_interface (Pr = 0.30) |
Lucifuga_dentata_bloc1s2	P4S	# | |---->Altered PPI_residue (Pr = 0.30 | P = 0.02) |
Lucifuga_dentata_bloc1s2	P4S	# | |
Lucifuga_dentata_bloc1s2	P4S	# |---->Altered Metal_binding (Pr = 0.17)<------------------------------------------------------------|
Lucifuga_dentata_bloc1s2	P4S	# |
Lucifuga_dentata_bloc1s2	P4S	# |---->Altered PTM_site (Pr = 0.07)
Lucifuga_dentata_bloc1s3	D141N	0.261	Altered Coiled_coil (Pr = 0.32 | P = 9.6e-03); Altered Calmodulin_binding (Pr = 0.19 | P = 0.04)	Altered Motifs (ELME000084:GRB2-like Src Homology 2 (SH2) domains binding motif.; ELME000120:Tyrosine-based sorting signal responsible for the interaction with mu subunit of AP (Adaptor Protein) complex)	Predicted conservation scores
Lucifuga_dentata_bloc1s3	D141N	# Altered Effect (Pr = 0.32)
Lucifuga_dentata_bloc1s3	D141N	# |---->Altered Motifs (ELME000084|ELME000120)
Lucifuga_dentata_bloc1s3	D141N	# |---->Altered Structure_and_dynamics (Pr = 0.32)-------------------------------------------------------|
Lucifuga_dentata_bloc1s3	D141N	# | |---->Altered Secondary_structure (Pr = 0.20) |
Lucifuga_dentata_bloc1s3	D141N	# | | |
Lucifuga_dentata_bloc1s3	D141N	# | |---->Altered Stability_and_conformational_flexibility (Pr = 0.26) |
Lucifuga_dentata_bloc1s3	D141N	# | | |---->Altered Conformational_flexibility (Pr = 0.26) |
Lucifuga_dentata_bloc1s3	D141N	# | | |
Lucifuga_dentata_bloc1s3	D141N	# | |---->Altered Special_structural_signatures (Pr = 0.32) |
Lucifuga_dentata_bloc1s3	D141N	# | |---->Altered Coiled_coil (Pr = 0.32 | P = 9.6e-03) |
Lucifuga_dentata_bloc1s3	D141N	# | |---->Altered Signal_peptide (Pr = 0.00) |
Lucifuga_dentata_bloc1s3	D141N	# | | |
Lucifuga_dentata_bloc1s3	D141N	# | |---->Altered Transmembrane_protein (Pr = 0.03) |
Lucifuga_dentata_bloc1s3	D141N	# | |
Lucifuga_dentata_bloc1s3	D141N	# |---->Altered Functional_residue (Pr = 0.22) |
Lucifuga_dentata_bloc1s3	D141N	# |---->Altered Macromolecular_binding (Pr = 0.22) |
Lucifuga_dentata_bloc1s3	D141N	# | |---->Altered Protein_binding (Pr = 0.22) |
Lucifuga_dentata_bloc1s3	D141N	# | |---->Altered Disordered_interface (Pr = 0.22) |
Lucifuga_dentata_bloc1s3	D141N	# | | |---->Altered Calmodulin_binding (Pr = 0.19 | P = 0.04) |
Lucifuga_dentata_bloc1s3	D141N	# | | |
Lucifuga_dentata_bloc1s3	D141N	# | |---->Altered Ordered_interface (Pr = 0.12) |
Lucifuga_dentata_bloc1s3	D141N	# | |
Lucifuga_dentata_bloc1s3	D141N	# |---->Altered Metal_binding (Pr = 0.02)<---------------------------------------------------------|
Lucifuga_dentata_bloc1s3	D141N	# |
Lucifuga_dentata_bloc1s3	D141N	# |---->Altered PTM_site (Pr = 0.18)
Lucifuga_dentata_bloc1s3	V210A	0.053	Altered Cytoplasmic_loop (Pr = 0.28 | P = 4.6e-04); Altered Stability (Pr = 0.16 | P = 0.02); Loss of N-linked_glycosylation at N212 (Pr = 0.12 | P = 9.6e-03); Gain of O-linked_glycosylation at T214 (Pr = 0.11 | P = 0.04); Loss of Potassium_binding at H211 (Pr = 0.10 | P = 0.04); Loss of GPI-anchor_amidation at N212 (Pr = 0.02 | P = 0.02)	Altered Motifs (ELME000239:The USP7 NTD domain binding motif variant based on the MDM2 and P53 interactions.)	Predicted conservation scores
Lucifuga_dentata_bloc1s3	V210A	# Altered Effect (Pr = 0.28)
Lucifuga_dentata_bloc1s3	V210A	# |---->Altered Motifs (ELME000239)
Lucifuga_dentata_bloc1s3	V210A	# |---->Altered Structure_and_dynamics (Pr = 0.28)-------------------------------------------------------|
Lucifuga_dentata_bloc1s3	V210A	# | |---->Altered Secondary_structure (Pr = 0.25) |
Lucifuga_dentata_bloc1s3	V210A	# | | |
Lucifuga_dentata_bloc1s3	V210A	# | |---->Altered Stability_and_conformational_flexibility (Pr = 0.24) |
Lucifuga_dentata_bloc1s3	V210A	# | | |---->Altered Stability (Pr = 0.16 | P = 0.02) |
Lucifuga_dentata_bloc1s3	V210A	# | | |---->Altered Conformational_flexibility (Pr = 0.24) |
Lucifuga_dentata_bloc1s3	V210A	# | | |
Lucifuga_dentata_bloc1s3	V210A	# | |---->Altered Special_structural_signatures (Pr = 0.28) |
Lucifuga_dentata_bloc1s3	V210A	# | |---->Altered Signal_peptide (Pr = 0.00) |
Lucifuga_dentata_bloc1s3	V210A	# | | |
Lucifuga_dentata_bloc1s3	V210A	# | |---->Altered Transmembrane_protein (Pr = 0.28) |
Lucifuga_dentata_bloc1s3	V210A	# | |---->Altered Non-cytoplasmic_loop (Pr = 0.28 | P = 4.6e-04) |
Lucifuga_dentata_bloc1s3	V210A	# | |
Lucifuga_dentata_bloc1s3	V210A	# |---->Altered Functional_residue (Pr = 0.16) |
Lucifuga_dentata_bloc1s3	V210A	# |---->Altered Macromolecular_binding (Pr = 0.16) |
Lucifuga_dentata_bloc1s3	V210A	# | |---->Altered Protein_binding (Pr = 0.16) |
Lucifuga_dentata_bloc1s3	V210A	# | |---->Altered Disordered_interface (Pr = 0.14) |
Lucifuga_dentata_bloc1s3	V210A	# | | |
Lucifuga_dentata_bloc1s3	V210A	# | |---->Altered Ordered_interface (Pr = 0.16) |
Lucifuga_dentata_bloc1s3	V210A	# | |
Lucifuga_dentata_bloc1s3	V210A	# |---->Altered Metal_binding (Pr = 0.13)<---------------------------------------------------------|
Lucifuga_dentata_bloc1s3	V210A	# | |---->Loss of Potassium_binding at H211 (Pr = 0.10 | P = 0.04)
Lucifuga_dentata_bloc1s3	V210A	# |
Lucifuga_dentata_bloc1s3	V210A	# |---->Altered PTM_site (Pr = 0.12)
Lucifuga_dentata_bloc1s3	V210A	# |---->Loss of GPI-anchor_amidation at N212 (Pr = 0.02 | P = 0.02)
Lucifuga_dentata_bloc1s3	V210A	# |---->Loss of N-linked_glycosylation at N212 (Pr = 0.12 | P = 9.6e-03)
Lucifuga_dentata_bloc1s3	V210A	# |---->Gain of O-linked_glycosylation at T214 (Pr = 0.11 | P = 0.04)
Lucifuga_dentata_bloc1s4	D105H	0.178	Loss of B-factor (Pr = 0.29 | P = 0.01); Loss of Pyrrolidone_carboxylic_acid at Q104 (Pr = 0.06 | P = 0.03)	Altered Motifs (None)	Predicted conservation scores
Lucifuga_dentata_bloc1s4	D105H	# Altered Effect (Pr = 0.29)
Lucifuga_dentata_bloc1s4	D105H	# |---->Altered Motifs (None)
Lucifuga_dentata_bloc1s4	D105H	# |---->Altered Structure_and_dynamics (Pr = 0.29)-------------------------------------------------------|
Lucifuga_dentata_bloc1s4	D105H	# | |---->Altered Secondary_structure (Pr = 0.25) |
Lucifuga_dentata_bloc1s4	D105H	# | | |
Lucifuga_dentata_bloc1s4	D105H	# | |---->Altered Stability_and_conformational_flexibility (Pr = 0.29) |
Lucifuga_dentata_bloc1s4	D105H	# | | |---->Altered Conformational_flexibility (Pr = 0.29) |
Lucifuga_dentata_bloc1s4	D105H	# | | |---->Loss of B-factor (Pr = 0.29 | P = 0.01) |
Lucifuga_dentata_bloc1s4	D105H	# | | |
Lucifuga_dentata_bloc1s4	D105H	# | |---->Altered Special_structural_signatures (Pr = 0.07) |
Lucifuga_dentata_bloc1s4	D105H	# | |---->Altered Signal_peptide (Pr = 0.00) |
Lucifuga_dentata_bloc1s4	D105H	# | | |
Lucifuga_dentata_bloc1s4	D105H	# | |---->Altered Transmembrane_protein (Pr = 0.07) |
Lucifuga_dentata_bloc1s4	D105H	# | |
Lucifuga_dentata_bloc1s4	D105H	# |---->Altered Functional_residue (Pr = 0.18) |
Lucifuga_dentata_bloc1s4	D105H	# |---->Altered Macromolecular_binding (Pr = 0.18) |
Lucifuga_dentata_bloc1s4	D105H	# | |---->Altered Protein_binding (Pr = 0.18) |
Lucifuga_dentata_bloc1s4	D105H	# | |---->Altered Disordered_interface (Pr = 0.18) |
Lucifuga_dentata_bloc1s4	D105H	# | | |
Lucifuga_dentata_bloc1s4	D105H	# | |---->Altered Ordered_interface (Pr = 0.07) |
Lucifuga_dentata_bloc1s4	D105H	# | |
Lucifuga_dentata_bloc1s4	D105H	# |---->Altered Metal_binding (Pr = 0.13)<---------------------------------------------------------|
Lucifuga_dentata_bloc1s4	D105H	# |
Lucifuga_dentata_bloc1s4	D105H	# |---->Altered PTM_site (Pr = 0.06)
Lucifuga_dentata_bloc1s4	D105H	# |---->Loss of Pyrrolidone_carboxylic_acid at Q104 (Pr = 0.06 | P = 0.03)
Lucifuga_dentata_bloc1s4	P165S	0.537	Altered Coiled_coil (Pr = 0.40 | P = 7.0e-03)	Altered Motifs (ELME000070:Generic motif for N-glycosylation. It was shown that Trp - Asp - and Glu are uncommon before the Ser/Thr position (PMID-8626433). Efficient glycosylation usually occurs when ~60 residues or more separate the glycosylation acceptor site from the C-terminus.; ELME000202:(ST)Q motif which is phosphorylated by PIKK family members.; PS00001:N-glycosylation site)	Predicted conservation scores
Lucifuga_dentata_bloc1s4	P165S	# Altered Effect (Pr = 0.40)
Lucifuga_dentata_bloc1s4	P165S	# |---->Altered Motifs (ELME000070|ELME000202|PS00001)
Lucifuga_dentata_bloc1s4	P165S	# |---->Altered Structure_and_dynamics (Pr = 0.40)-------------------------------------------------------|
Lucifuga_dentata_bloc1s4	P165S	# | |---->Altered Secondary_structure (Pr = 0.25) |
Lucifuga_dentata_bloc1s4	P165S	# | | |
Lucifuga_dentata_bloc1s4	P165S	# | |---->Altered Stability_and_conformational_flexibility (Pr = 0.29) |
Lucifuga_dentata_bloc1s4	P165S	# | | |---->Altered Conformational_flexibility (Pr = 0.29) |
Lucifuga_dentata_bloc1s4	P165S	# | | |
Lucifuga_dentata_bloc1s4	P165S	# | |---->Altered Special_structural_signatures (Pr = 0.40) |
Lucifuga_dentata_bloc1s4	P165S	# | |---->Altered Coiled_coil (Pr = 0.40 | P = 7.0e-03) |
Lucifuga_dentata_bloc1s4	P165S	# | |---->Altered Signal_peptide (Pr = 0.00) |
Lucifuga_dentata_bloc1s4	P165S	# | | |
Lucifuga_dentata_bloc1s4	P165S	# | |---->Altered Transmembrane_protein (Pr = 0.04) |
Lucifuga_dentata_bloc1s4	P165S	# | |
Lucifuga_dentata_bloc1s4	P165S	# |---->Altered Functional_residue (Pr = 0.17) |
Lucifuga_dentata_bloc1s4	P165S	# |---->Altered Macromolecular_binding (Pr = 0.17) |
Lucifuga_dentata_bloc1s4	P165S	# | |---->Altered Protein_binding (Pr = 0.17) |
Lucifuga_dentata_bloc1s4	P165S	# | |---->Altered Disordered_interface (Pr = 0.17) |
Lucifuga_dentata_bloc1s4	P165S	# | | |
Lucifuga_dentata_bloc1s4	P165S	# | |---->Altered Ordered_interface (Pr = 0.10) |
Lucifuga_dentata_bloc1s4	P165S	# | |
Lucifuga_dentata_bloc1s4	P165S	# |---->Altered Metal_binding (Pr = 0.02)<---------------------------------------------------------|
Lucifuga_dentata_bloc1s4	P165S	# |
Lucifuga_dentata_bloc1s4	P165S	# |---->Altered PTM_site (Pr = 0.16)
Lucifuga_dentata_bloc1s6	R125K	0.073	Altered MoRF (Pr = 0.28 | P = 0.04); Loss of SUMOylation at K130 (Pr = 0.20 | P = 0.03); Gain of Methylation at K130 (Pr = 0.12 | P = 0.02)	Altered Motifs (ELME000106:Substrate recognition site that interacts with cyclin and thereby increases phosphorylation by cyclin/cdk complexes. Predicted proteins should have a CDK phosphorylation site. Also used by cyclin/cdk inhibitors.; ELME000149:Sorting and internalisation signal found in the cytoplasmic juxta-membrane region of type I transmembrane proteins. Targets them from the Trans Golgi Network to the lysosomal-endosomal-melanosomal compartments. Interacts with adaptor protein (AP) complexes)	Predicted conservation scores
Lucifuga_dentata_bloc1s6	R125K	# Altered Effect (Pr = 0.28)
Lucifuga_dentata_bloc1s6	R125K	# |---->Altered Motifs (ELME000106|ELME000149)
Lucifuga_dentata_bloc1s6	R125K	# |---->Altered Structure_and_dynamics (Pr = 0.25)-------------------------------------------------------|
Lucifuga_dentata_bloc1s6	R125K	# | |---->Altered Secondary_structure (Pr = 0.25) |
Lucifuga_dentata_bloc1s6	R125K	# | | |
Lucifuga_dentata_bloc1s6	R125K	# | |---->Altered Stability_and_conformational_flexibility (Pr = 0.22) |
Lucifuga_dentata_bloc1s6	R125K	# | | |---->Altered Conformational_flexibility (Pr = 0.22) |
Lucifuga_dentata_bloc1s6	R125K	# | | |
Lucifuga_dentata_bloc1s6	R125K	# | |---->Altered Special_structural_signatures (Pr = 0.04) |
Lucifuga_dentata_bloc1s6	R125K	# | |---->Altered Signal_peptide (Pr = 0.00) |
Lucifuga_dentata_bloc1s6	R125K	# | | |
Lucifuga_dentata_bloc1s6	R125K	# | |---->Altered Transmembrane_protein (Pr = 0.01) |
Lucifuga_dentata_bloc1s6	R125K	# | |
Lucifuga_dentata_bloc1s6	R125K	# |---->Altered Functional_residue (Pr = 0.28) |
Lucifuga_dentata_bloc1s6	R125K	# |---->Altered Macromolecular_binding (Pr = 0.28) |
Lucifuga_dentata_bloc1s6	R125K	# | |---->Altered Protein_binding (Pr = 0.28) |
Lucifuga_dentata_bloc1s6	R125K	# | |---->Altered Disordered_interface (Pr = 0.28) |
Lucifuga_dentata_bloc1s6	R125K	# | | |---->Altered MoRF (Pr = 0.28 | P = 0.04) |
Lucifuga_dentata_bloc1s6	R125K	# | | |
Lucifuga_dentata_bloc1s6	R125K	# | |---->Altered Ordered_interface (Pr = 0.02) |
Lucifuga_dentata_bloc1s6	R125K	# | |
Lucifuga_dentata_bloc1s6	R125K	# |---->Altered Metal_binding (Pr = 0.01)<---------------------------------------------------------|
Lucifuga_dentata_bloc1s6	R125K	# |
Lucifuga_dentata_bloc1s6	R125K	# |---->Altered PTM_site (Pr = 0.20)
Lucifuga_dentata_bloc1s6	R125K	# |---->Gain of Methylation at K130 (Pr = 0.12 | P = 0.02)
Lucifuga_dentata_bloc1s6	R125K	# |---->Loss of SUMOylation at K130 (Pr = 0.20 | P = 0.03)
Lucifuga_dentata_brsk2a	R390H	0.117	Altered Calmodulin_binding (Pr = 0.35 | P = 9.8e-03); Loss of SUMOylation at K393 (Pr = 0.20 | P = 0.04)	Altered Motifs (ELME000103:Proprotein convertase 7 (PC7 - PCSK7) cleavage site (Arg-Xaa-Xaa-Xaa-[Arg/Lys]-Arg-|-Xaa))	Predicted conservation scores
Lucifuga_dentata_brsk2a	R390H	# Altered Effect (Pr = 0.35)
Lucifuga_dentata_brsk2a	R390H	# |---->Altered Motifs (ELME000103)
Lucifuga_dentata_brsk2a	R390H	# |---->Altered Structure_and_dynamics (Pr = 0.26)-------------------------------------------------------|
Lucifuga_dentata_brsk2a	R390H	# | |---->Altered Secondary_structure (Pr = 0.26) |
Lucifuga_dentata_brsk2a	R390H	# | | |
Lucifuga_dentata_brsk2a	R390H	# | |---->Altered Stability_and_conformational_flexibility (Pr = 0.21) |
Lucifuga_dentata_brsk2a	R390H	# | | |---->Altered Conformational_flexibility (Pr = 0.21) |
Lucifuga_dentata_brsk2a	R390H	# | | |
Lucifuga_dentata_brsk2a	R390H	# | |---->Altered Special_structural_signatures (Pr = 0.01) |
Lucifuga_dentata_brsk2a	R390H	# | |---->Altered Signal_peptide (Pr = 0.00) |
Lucifuga_dentata_brsk2a	R390H	# | | |
Lucifuga_dentata_brsk2a	R390H	# | |---->Altered Transmembrane_protein (Pr = 0.01) |
Lucifuga_dentata_brsk2a	R390H	# | |
Lucifuga_dentata_brsk2a	R390H	# |---->Altered Functional_residue (Pr = 0.35) |
Lucifuga_dentata_brsk2a	R390H	# |---->Altered Macromolecular_binding (Pr = 0.35) |
Lucifuga_dentata_brsk2a	R390H	# | |---->Altered Protein_binding (Pr = 0.35) |
Lucifuga_dentata_brsk2a	R390H	# | |---->Altered Disordered_interface (Pr = 0.35) |
Lucifuga_dentata_brsk2a	R390H	# | | |---->Altered Calmodulin_binding (Pr = 0.35 | P = 9.8e-03) |
Lucifuga_dentata_brsk2a	R390H	# | | |
Lucifuga_dentata_brsk2a	R390H	# | |---->Altered Ordered_interface (Pr = 0.01) |
Lucifuga_dentata_brsk2a	R390H	# | |
Lucifuga_dentata_brsk2a	R390H	# |---->Altered Metal_binding (Pr = 0.01)<---------------------------------------------------------|
Lucifuga_dentata_brsk2a	R390H	# |
Lucifuga_dentata_brsk2a	R390H	# |---->Altered PTM_site (Pr = 0.20)
Lucifuga_dentata_brsk2a	R390H	# |---->Loss of SUMOylation at K393 (Pr = 0.20 | P = 0.04)
Lucifuga_dentata_brsk2a	S458T	0.061	Loss of Phosphorylation at S455 (Pr = 0.27 | P = 0.03); Gain of O-linked_glycosylation at S459 (Pr = 0.12 | P = 0.04)	Altered Motifs (ELME000052:Phosphothreonine motif binding a subset of FHA domains that show a preference for a large aliphatic amino acid at the pT+3 position.; ELME000053:GSK3 phosphorylation recognition site; ELME000061:PKB Phosphorylation site; ELME000063:CK1 phosphorylation site; ELME000085:Glycosaminoglycan attachment site; PS00008:N-myristoylation site)	Predicted conservation scores
Lucifuga_dentata_brsk2a	S458T	# Altered Effect (Pr = 0.27)
Lucifuga_dentata_brsk2a	S458T	# |---->Altered Motifs (ELME000052|ELME000053|ELME000061|ELME000063|ELME000085|PS00008)
Lucifuga_dentata_brsk2a	S458T	# |---->Altered Structure_and_dynamics (Pr = 0.25)-------------------------------------------------------|
Lucifuga_dentata_brsk2a	S458T	# | |---->Altered Secondary_structure (Pr = 0.25) |
Lucifuga_dentata_brsk2a	S458T	# | | |
Lucifuga_dentata_brsk2a	S458T	# | |---->Altered Stability_and_conformational_flexibility (Pr = 0.23) |
Lucifuga_dentata_brsk2a	S458T	# | | |---->Altered Conformational_flexibility (Pr = 0.23) |
Lucifuga_dentata_brsk2a	S458T	# | | |
Lucifuga_dentata_brsk2a	S458T	# | |---->Altered Special_structural_signatures (Pr = 0.01) |
Lucifuga_dentata_brsk2a	S458T	# | |---->Altered Signal_peptide (Pr = 0.00) |
Lucifuga_dentata_brsk2a	S458T	# | | |
Lucifuga_dentata_brsk2a	S458T	# | |---->Altered Transmembrane_protein (Pr = 0.01) |
Lucifuga_dentata_brsk2a	S458T	# | |
Lucifuga_dentata_brsk2a	S458T	# |---->Altered Functional_residue (Pr = 0.27) |
Lucifuga_dentata_brsk2a	S458T	# |---->Altered Macromolecular_binding (Pr = 0.16) |
Lucifuga_dentata_brsk2a	S458T	# | |---->Altered Protein_binding (Pr = 0.16) |
Lucifuga_dentata_brsk2a	S458T	# | |---->Altered Disordered_interface (Pr = 0.16) |
Lucifuga_dentata_brsk2a	S458T	# | | |
Lucifuga_dentata_brsk2a	S458T	# | |---->Altered Ordered_interface (Pr = 0.01) |
Lucifuga_dentata_brsk2a	S458T	# | |
Lucifuga_dentata_brsk2a	S458T	# |---->Altered Metal_binding (Pr = 0.01)<---------------------------------------------------------|
Lucifuga_dentata_brsk2a	S458T	# |
Lucifuga_dentata_brsk2a	S458T	# |---->Altered PTM_site (Pr = 0.27)
Lucifuga_dentata_brsk2a	S458T	# |---->Gain of O-linked_glycosylation at S459 (Pr = 0.12 | P = 0.04)
Lucifuga_dentata_brsk2a	S458T	# |---->Loss of Phosphorylation at S455 (Pr = 0.27 | P = 0.03)
Lucifuga_dentata_brsk2a	T500A	0.055	Loss of Phosphorylation at T500 (Pr = 0.45 | P = 5.5e-03); Gain of Loop (Pr = 0.28 | P = 0.02); Loss of Proteolytic_cleavage at R504 (Pr = 0.20 | P = 1.9e-03); Gain of ADP-ribosylation at R504 (Pr = 0.20 | P = 0.03)	Altered Motifs (ELME000153:Substrate motif for phosphorylation by CDK; ELME000159:Proline-Directed Kinase (e.g. MAPK) phosphorylation site in higher eukaryotes.)	Predicted conservation scores
Lucifuga_dentata_brsk2a	T500A	# Altered Effect (Pr = 0.45)
Lucifuga_dentata_brsk2a	T500A	# |---->Altered Motifs (ELME000153|ELME000159)
Lucifuga_dentata_brsk2a	T500A	# |---->Altered Structure_and_dynamics (Pr = 0.28)-------------------------------------------------------|
Lucifuga_dentata_brsk2a	T500A	# | |---->Altered Secondary_structure (Pr = 0.28) |
Lucifuga_dentata_brsk2a	T500A	# | | |---->Gain of Loop (Pr = 0.28 | P = 0.02) |
Lucifuga_dentata_brsk2a	T500A	# | | |
Lucifuga_dentata_brsk2a	T500A	# | |---->Altered Stability_and_conformational_flexibility (Pr = 0.25) |
Lucifuga_dentata_brsk2a	T500A	# | | |---->Altered Conformational_flexibility (Pr = 0.25) |
Lucifuga_dentata_brsk2a	T500A	# | | |
Lucifuga_dentata_brsk2a	T500A	# | |---->Altered Special_structural_signatures (Pr = 0.04) |
Lucifuga_dentata_brsk2a	T500A	# | |---->Altered Signal_peptide (Pr = 0.00) |
Lucifuga_dentata_brsk2a	T500A	# | | |
Lucifuga_dentata_brsk2a	T500A	# | |---->Altered Transmembrane_protein (Pr = 0.04) |
Lucifuga_dentata_brsk2a	T500A	# | |
Lucifuga_dentata_brsk2a	T500A	# |---->Altered Functional_residue (Pr = 0.45) |
Lucifuga_dentata_brsk2a	T500A	# |---->Altered Macromolecular_binding (Pr = 0.15) |
Lucifuga_dentata_brsk2a	T500A	# | |---->Altered Protein_binding (Pr = 0.15) |
Lucifuga_dentata_brsk2a	T500A	# | |---->Altered Disordered_interface (Pr = 0.15) |
Lucifuga_dentata_brsk2a	T500A	# | | |
Lucifuga_dentata_brsk2a	T500A	# | |---->Altered Ordered_interface (Pr = 0.01) |
Lucifuga_dentata_brsk2a	T500A	# | |
Lucifuga_dentata_brsk2a	T500A	# |---->Altered Metal_binding (Pr = 0.00)<---------------------------------------------------------|
Lucifuga_dentata_brsk2a	T500A	# |
Lucifuga_dentata_brsk2a	T500A	# |---->Altered PTM_site (Pr = 0.45)
Lucifuga_dentata_brsk2a	T500A	# |---->Gain of ADP-ribosylation at R504 (Pr = 0.20 | P = 0.03)
Lucifuga_dentata_brsk2a	T500A	# |---->Loss of Phosphorylation at T500 (Pr = 0.45 | P = 5.5e-03)
Lucifuga_dentata_brsk2a	T500A	# |---->Loss of Proteolytic_cleavage at R504 (Pr = 0.20 | P = 1.9e-03)
Lucifuga_dentata_brsk2a	T510S	0.084	Gain of Phosphorylation at T510 (Pr = 0.33 | P = 0.01); Gain of Loop (Pr = 0.27 | P = 0.02); Loss of Proteolytic_cleavage at R507 (Pr = 0.11 | P = 0.05)	Altered Motifs (ELME000063:CK1 phosphorylation site; ELME000136:The Class IV WW domain interaction motif is recognised primarily by the Pin1 phosphorylation-dependent prolyl isomerase.; ELME000159:Proline-Directed Kinase (e.g. MAPK) phosphorylation site in higher eukaryotes.; ELME000336:NEK2 phosphorylation motif with preferred Phe - Leu or Met in the -3 position to compensate for less favorable residues in the +1 and +2 position.; ELME000358:Phospho-dependent motif that mediates docking of CDK substrates and regulators to cyclin-CDK-bound Cks1.)	Predicted conservation scores
Lucifuga_dentata_brsk2a	T510S	# Altered Effect (Pr = 0.33)
Lucifuga_dentata_brsk2a	T510S	# |---->Altered Motifs (ELME000063|ELME000136|ELME000159|ELME000336|ELME000358)
Lucifuga_dentata_brsk2a	T510S	# |---->Altered Structure_and_dynamics (Pr = 0.27)-------------------------------------------------------|
Lucifuga_dentata_brsk2a	T510S	# | |---->Altered Secondary_structure (Pr = 0.27) |
Lucifuga_dentata_brsk2a	T510S	# | | |---->Gain of Loop (Pr = 0.27 | P = 0.02) |
Lucifuga_dentata_brsk2a	T510S	# | | |
Lucifuga_dentata_brsk2a	T510S	# | |---->Altered Stability_and_conformational_flexibility (Pr = 0.20) |
Lucifuga_dentata_brsk2a	T510S	# | | |---->Altered Conformational_flexibility (Pr = 0.20) |
Lucifuga_dentata_brsk2a	T510S	# | | |
Lucifuga_dentata_brsk2a	T510S	# | |---->Altered Special_structural_signatures (Pr = 0.03) |
Lucifuga_dentata_brsk2a	T510S	# | |---->Altered Signal_peptide (Pr = 0.00) |
Lucifuga_dentata_brsk2a	T510S	# | | |
Lucifuga_dentata_brsk2a	T510S	# | |---->Altered Transmembrane_protein (Pr = 0.03) |
Lucifuga_dentata_brsk2a	T510S	# | |
Lucifuga_dentata_brsk2a	T510S	# |---->Altered Functional_residue (Pr = 0.33) |
Lucifuga_dentata_brsk2a	T510S	# |---->Altered Macromolecular_binding (Pr = 0.20) |
Lucifuga_dentata_brsk2a	T510S	# | |---->Altered Protein_binding (Pr = 0.20) |
Lucifuga_dentata_brsk2a	T510S	# | |---->Altered Disordered_interface (Pr = 0.20) |
Lucifuga_dentata_brsk2a	T510S	# | | |
Lucifuga_dentata_brsk2a	T510S	# | |---->Altered Ordered_interface (Pr = 0.02) |
Lucifuga_dentata_brsk2a	T510S	# | |
Lucifuga_dentata_brsk2a	T510S	# |---->Altered Metal_binding (Pr = 0.00)<---------------------------------------------------------|
Lucifuga_dentata_brsk2a	T510S	# |
Lucifuga_dentata_brsk2a	T510S	# |---->Altered PTM_site (Pr = 0.33)
Lucifuga_dentata_brsk2a	T510S	# |---->Gain of Phosphorylation at T510 (Pr = 0.33 | P = 0.01)
Lucifuga_dentata_brsk2a	T510S	# |---->Loss of Proteolytic_cleavage at R507 (Pr = 0.11 | P = 0.05)
Lucifuga_dentata_brsk2a	A563T	0.060	Gain of SUMOylation at K564 (Pr = 0.46 | P = 9.5e-04); Loss of Loop (Pr = 0.27 | P = 0.03); Loss of O-linked_glycosylation at T560 (Pr = 0.17 | P = 0.03)	Altered Motifs (ELME000002:Motif recognised for modification by SUMO-1; ELME000053:GSK3 phosphorylation recognition site; ELME000064:CK2 phosphorylation site; ELME000220:Phosphothreonine motif binding a subset of FHA domains that have a preference for an acidic amino acid at the pT+3 position.; PS00006:Casein kinase II phosphorylation site)	Predicted conservation scores
Lucifuga_dentata_brsk2a	A563T	# Altered Effect (Pr = 0.46)
Lucifuga_dentata_brsk2a	A563T	# |---->Altered Motifs (ELME000002|ELME000053|ELME000064|ELME000220|PS00006)
Lucifuga_dentata_brsk2a	A563T	# |---->Altered Structure_and_dynamics (Pr = 0.27)-------------------------------------------------------|
Lucifuga_dentata_brsk2a	A563T	# | |---->Altered Secondary_structure (Pr = 0.27) |
Lucifuga_dentata_brsk2a	A563T	# | | |---->Loss of Loop (Pr = 0.27 | P = 0.03) |
Lucifuga_dentata_brsk2a	A563T	# | | |
Lucifuga_dentata_brsk2a	A563T	# | |---->Altered Stability_and_conformational_flexibility (Pr = 0.23) |
Lucifuga_dentata_brsk2a	A563T	# | | |---->Altered Conformational_flexibility (Pr = 0.23) |
Lucifuga_dentata_brsk2a	A563T	# | | |
Lucifuga_dentata_brsk2a	A563T	# | |---->Altered Special_structural_signatures (Pr = 0.02) |
Lucifuga_dentata_brsk2a	A563T	# | |---->Altered Signal_peptide (Pr = 0.00) |
Lucifuga_dentata_brsk2a	A563T	# | | |
Lucifuga_dentata_brsk2a	A563T	# | |---->Altered Transmembrane_protein (Pr = 0.02) |
Lucifuga_dentata_brsk2a	A563T	# | |
Lucifuga_dentata_brsk2a	A563T	# |---->Altered Functional_residue (Pr = 0.46) |
Lucifuga_dentata_brsk2a	A563T	# |---->Altered Macromolecular_binding (Pr = 0.04) |
Lucifuga_dentata_brsk2a	A563T	# | |---->Altered Protein_binding (Pr = 0.04) |
Lucifuga_dentata_brsk2a	A563T	# | |---->Altered Disordered_interface (Pr = 0.04) |
Lucifuga_dentata_brsk2a	A563T	# | | |
Lucifuga_dentata_brsk2a	A563T	# | |---->Altered Ordered_interface (Pr = 0.02) |
Lucifuga_dentata_brsk2a	A563T	# | |
Lucifuga_dentata_brsk2a	A563T	# |---->Altered Metal_binding (Pr = 0.01)<---------------------------------------------------------|
Lucifuga_dentata_brsk2a	A563T	# |
Lucifuga_dentata_brsk2a	A563T	# |---->Altered PTM_site (Pr = 0.46)
Lucifuga_dentata_brsk2a	A563T	# |---->Loss of O-linked_glycosylation at T560 (Pr = 0.17 | P = 0.03)
Lucifuga_dentata_brsk2a	A563T	# |---->Gain of SUMOylation at K564 (Pr = 0.46 | P = 9.5e-04)
Lucifuga_dentata_brsk2a	P595L	0.159		Altered Motifs (ELME000155:This is the motif recognized by those SH3 domains with a non-canonical class I recognition specificity)	Predicted conservation scores
Lucifuga_dentata_brsk2a	P595L	# Altered Effect (Pr = 0.24)
Lucifuga_dentata_brsk2a	P595L	# |---->Altered Motifs (ELME000155)
Lucifuga_dentata_brsk2a	P595L	# |---->Altered Structure_and_dynamics (Pr = 0.24)-------------------------------------------------------|
Lucifuga_dentata_brsk2a	P595L	# | |---->Altered Secondary_structure (Pr = 0.24) |
Lucifuga_dentata_brsk2a	P595L	# | | |
Lucifuga_dentata_brsk2a	P595L	# | |---->Altered Stability_and_conformational_flexibility (Pr = 0.17) |
Lucifuga_dentata_brsk2a	P595L	# | | |---->Altered Conformational_flexibility (Pr = 0.17) |
Lucifuga_dentata_brsk2a	P595L	# | | |
Lucifuga_dentata_brsk2a	P595L	# | |---->Altered Special_structural_signatures (Pr = 0.04) |
Lucifuga_dentata_brsk2a	P595L	# | |---->Altered Signal_peptide (Pr = 0.00) |
Lucifuga_dentata_brsk2a	P595L	# | | |
Lucifuga_dentata_brsk2a	P595L	# | |---->Altered Transmembrane_protein (Pr = 0.04) |
Lucifuga_dentata_brsk2a	P595L	# | |
Lucifuga_dentata_brsk2a	P595L	# |---->Altered Functional_residue (Pr = 0.17) |
Lucifuga_dentata_brsk2a	P595L	# |---->Altered Macromolecular_binding (Pr = 0.17) |
Lucifuga_dentata_brsk2a	P595L	# | |---->Altered Protein_binding (Pr = 0.17) |
Lucifuga_dentata_brsk2a	P595L	# | |---->Altered Disordered_interface (Pr = 0.17) |
Lucifuga_dentata_brsk2a	P595L	# | | |
Lucifuga_dentata_brsk2a	P595L	# | |---->Altered Ordered_interface (Pr = 0.02) |
Lucifuga_dentata_brsk2a	P595L	# | |
Lucifuga_dentata_brsk2a	P595L	# |---->Altered Metal_binding (Pr = 0.00)<---------------------------------------------------------|
Lucifuga_dentata_brsk2a	P595L	# |
Lucifuga_dentata_brsk2a	P595L	# |---->Altered PTM_site (Pr = 0.08)
Lucifuga_dentata_cd63	V71I	0.204	Altered Cytoplasmic_loop (Pr = 0.24 | P = 1.9e-03); Altered Transmembrane_region (Pr = 0.02 | P = 7.7e-03)	Altered Motifs (PS00421:Transmembrane 4 family signature)	Predicted conservation scores
Lucifuga_dentata_cd63	V71I	# Altered Effect (Pr = 0.26)
Lucifuga_dentata_cd63	V71I	# |---->Altered Motifs (PS00421)
Lucifuga_dentata_cd63	V71I	# |---->Altered Structure_and_dynamics (Pr = 0.26)-------------------------------------------------------|
Lucifuga_dentata_cd63	V71I	# | |---->Altered Secondary_structure (Pr = 0.26) |
Lucifuga_dentata_cd63	V71I	# | | |
Lucifuga_dentata_cd63	V71I	# | |---->Altered Stability_and_conformational_flexibility (Pr = 0.07) |
Lucifuga_dentata_cd63	V71I	# | | |---->Altered Conformational_flexibility (Pr = 0.07) |
Lucifuga_dentata_cd63	V71I	# | | |
Lucifuga_dentata_cd63	V71I	# | |---->Altered Special_structural_signatures (Pr = 0.24) |
Lucifuga_dentata_cd63	V71I	# | |---->Altered Signal_peptide (Pr = 0.00) |
Lucifuga_dentata_cd63	V71I	# | | |
Lucifuga_dentata_cd63	V71I	# | |---->Altered Transmembrane_protein (Pr = 0.24) |
Lucifuga_dentata_cd63	V71I	# | |---->Altered Transmembrane_region (Pr = 0.02 | P = 7.7e-03) |
Lucifuga_dentata_cd63	V71I	# | |---->Altered Non-cytoplasmic_loop (Pr = 0.24 | P = 1.9e-03) |
Lucifuga_dentata_cd63	V71I	# | |
Lucifuga_dentata_cd63	V71I	# |---->Altered Functional_residue (Pr = 0.09) |
Lucifuga_dentata_cd63	V71I	# |---->Altered Macromolecular_binding (Pr = 0.09) |
Lucifuga_dentata_cd63	V71I	# | |---->Altered Protein_binding (Pr = 0.09) |
Lucifuga_dentata_cd63	V71I	# | |---->Altered Disordered_interface (Pr = 0.02) |
Lucifuga_dentata_cd63	V71I	# | | |
Lucifuga_dentata_cd63	V71I	# | |---->Altered Ordered_interface (Pr = 0.09) |
Lucifuga_dentata_cd63	V71I	# | |
Lucifuga_dentata_cd63	V71I	# |---->Altered Metal_binding (Pr = 0.03)<---------------------------------------------------------|
Lucifuga_dentata_cd63	V71I	# |
Lucifuga_dentata_cd63	V71I	# |---->Altered PTM_site (Pr = 0.00)
Lucifuga_dentata_cd63	R164K	0.324	Altered Cytoplasmic_loop (Pr = 0.28 | P = 5.9e-04); Gain of Relative_solvent_accessibility (Pr = 0.25 | P = 0.03); Loss of N-linked_glycosylation at N159 (Pr = 0.19 | P = 3.5e-03); Gain of ADP-ribosylation at R169 (Pr = 0.19 | P = 0.05); Loss of Proteolytic_cleavage at D162 (Pr = 0.18 | P = 3.9e-03)	Altered Motifs (ELME000012:The di-Arg ER retention motif is defined by two consecutive arginine residues (RR) or with a single residue insertion (RXR). The motif is completed by an adjacent hydrophobic/arginine residue which may be on either side of the Arg pair.; ELME000062:Secondary preference for PKA-type AGC kinase phosphorylation.; ELME000063:CK1 phosphorylation site; ELME000100:NEC1/NEC2 cleavage site (Lys-Arg-|-Xaa); ELME000102:N-Arg dibasic convertase (nardilysin) cleavage site (Xaa-|-Arg-Lys or Arg-|-Arg-Xaa).; ELME000108:Yeast kexin 2 cleavage site (Lys-Arg-|-Xaa or Arg-Arg-|-Xaa))	Predicted conservation scores
Lucifuga_dentata_cd63	R164K	# Altered Effect (Pr = 0.28)
Lucifuga_dentata_cd63	R164K	# |---->Altered Motifs (ELME000012|ELME000062|ELME000063|ELME000100|ELME000102|ELME000108)
Lucifuga_dentata_cd63	R164K	# |---->Altered Structure_and_dynamics (Pr = 0.28)-------------------------------------------------------|
Lucifuga_dentata_cd63	R164K	# | |---->Gain of Relative_solvent_accessibility (Pr = 0.25 | P = 0.03) |
Lucifuga_dentata_cd63	R164K	# | |---->Altered Secondary_structure (Pr = 0.25) |
Lucifuga_dentata_cd63	R164K	# | | |
Lucifuga_dentata_cd63	R164K	# | |---->Altered Stability_and_conformational_flexibility (Pr = 0.28) |
Lucifuga_dentata_cd63	R164K	# | | |---->Altered Conformational_flexibility (Pr = 0.28) |
Lucifuga_dentata_cd63	R164K	# | | |
Lucifuga_dentata_cd63	R164K	# | |---->Altered Special_structural_signatures (Pr = 0.28) |
Lucifuga_dentata_cd63	R164K	# | |---->Altered Signal_peptide (Pr = 0.00) |
Lucifuga_dentata_cd63	R164K	# | | |
Lucifuga_dentata_cd63	R164K	# | |---->Altered Transmembrane_protein (Pr = 0.28) |
Lucifuga_dentata_cd63	R164K	# | |---->Altered Non-cytoplasmic_loop (Pr = 0.28 | P = 5.9e-04) |
Lucifuga_dentata_cd63	R164K	# | |
Lucifuga_dentata_cd63	R164K	# |---->Altered Functional_residue (Pr = 0.26) |
Lucifuga_dentata_cd63	R164K	# |---->Altered Macromolecular_binding (Pr = 0.26) |
Lucifuga_dentata_cd63	R164K	# | |---->Altered Protein_binding (Pr = 0.26) |
Lucifuga_dentata_cd63	R164K	# | |---->Altered Disordered_interface (Pr = 0.21) |
Lucifuga_dentata_cd63	R164K	# | | |
Lucifuga_dentata_cd63	R164K	# | |---->Altered Ordered_interface (Pr = 0.26) |
Lucifuga_dentata_cd63	R164K	# | |
Lucifuga_dentata_cd63	R164K	# |---->Altered Metal_binding (Pr = 0.19)<---------------------------------------------------------|
Lucifuga_dentata_cd63	R164K	# |
Lucifuga_dentata_cd63	R164K	# |---->Altered PTM_site (Pr = 0.19)
Lucifuga_dentata_cd63	R164K	# |---->Gain of ADP-ribosylation at R169 (Pr = 0.19 | P = 0.05)
Lucifuga_dentata_cd63	R164K	# |---->Loss of N-linked_glycosylation at N159 (Pr = 0.19 | P = 3.5e-03)
Lucifuga_dentata_cd63	R164K	# |---->Loss of Proteolytic_cleavage at D162 (Pr = 0.18 | P = 3.9e-03)
Lucifuga_dentata_cdh2_2	V344L	0.410	Loss of Manganese_binding at D345 (Pr = 0.30 | P = 4.0e-03); Loss of Nickel_binding at D347 (Pr = 0.27 | P = 7.0e-03); Gain of Relative_solvent_accessibility (Pr = 0.26 | P = 0.03); Gain of B-factor (Pr = 0.25 | P = 0.02); Loss of Sodium_binding at D345 (Pr = 0.25 | P = 0.01); Loss of Catalytic_site at D348 (Pr = 0.25 | P = 5.6e-03); Altered Cytoplasmic_loop (Pr = 0.23 | P = 2.8e-03); Loss of Zinc_binding at D345 (Pr = 0.22 | P = 0.05); Gain of Acetylation at K346 (Pr = 0.21 | P = 0.03); Loss of Ubiquitylation at K346 (Pr = 0.19 | P = 0.01); Loss of Methylation at K346 (Pr = 0.19 | P = 7.8e-03); Loss of Potassium_binding at D345 (Pr = 0.16 | P = 0.02); Loss of O-linked_glycosylation at T342 (Pr = 0.14 | P = 0.04); Loss of Copper_binding at M339 (Pr = 0.09 | P = 0.01); Loss of Calcium_binding at D348 (Pr = 0.01 | P = 2.9e-04)	Altered Motifs (ELME000220:Phosphothreonine motif binding a subset of FHA domains that have a preference for an acidic amino acid at the pT+3 position.; PS00006:Casein kinase II phosphorylation site)	Predicted conservation scores
Lucifuga_dentata_cdh2_2	V344L	# Altered Effect (Pr = 0.30)
Lucifuga_dentata_cdh2_2	V344L	# |---->Altered Motifs (ELME000220|PS00006)
Lucifuga_dentata_cdh2_2	V344L	# |---->Altered Structure_and_dynamics (Pr = 0.30)-------------------------------------------------------|
Lucifuga_dentata_cdh2_2	V344L	# | |---->Gain of Relative_solvent_accessibility (Pr = 0.26 | P = 0.03) |
Lucifuga_dentata_cdh2_2	V344L	# | |---->Altered Secondary_structure (Pr = 0.26) |
Lucifuga_dentata_cdh2_2	V344L	# | | |
Lucifuga_dentata_cdh2_2	V344L	# | |---->Altered Stability_and_conformational_flexibility (Pr = 0.25) |
Lucifuga_dentata_cdh2_2	V344L	# | | |---->Altered Conformational_flexibility (Pr = 0.25) |
Lucifuga_dentata_cdh2_2	V344L	# | | |---->Gain of B-factor (Pr = 0.25 | P = 0.02) |
Lucifuga_dentata_cdh2_2	V344L	# | | |
Lucifuga_dentata_cdh2_2	V344L	# | |---->Altered Special_structural_signatures (Pr = 0.23) |
Lucifuga_dentata_cdh2_2	V344L	# | |---->Altered Signal_peptide (Pr = 0.00) |
Lucifuga_dentata_cdh2_2	V344L	# | | |
Lucifuga_dentata_cdh2_2	V344L	# | |---->Altered Transmembrane_protein (Pr = 0.23) |
Lucifuga_dentata_cdh2_2	V344L	# | |---->Altered Non-cytoplasmic_loop (Pr = 0.23 | P = 2.8e-03) |
Lucifuga_dentata_cdh2_2	V344L	# | |
Lucifuga_dentata_cdh2_2	V344L	# |---->Altered Functional_residue (Pr = 0.30) |
Lucifuga_dentata_cdh2_2	V344L	# |---->Loss of Catalytic_site at D348 (Pr = 0.25 | P = 5.6e-03) |
Lucifuga_dentata_cdh2_2	V344L	# |---->Altered Macromolecular_binding (Pr = 0.27) |
Lucifuga_dentata_cdh2_2	V344L	# | |---->Altered Protein_binding (Pr = 0.27) |
Lucifuga_dentata_cdh2_2	V344L	# | |---->Altered Disordered_interface (Pr = 0.20) |
Lucifuga_dentata_cdh2_2	V344L	# | | |
Lucifuga_dentata_cdh2_2	V344L	# | |---->Altered Ordered_interface (Pr = 0.27) |
Lucifuga_dentata_cdh2_2	V344L	# | |
Lucifuga_dentata_cdh2_2	V344L	# |---->Altered Metal_binding (Pr = 0.30)<---------------------------------------------------------|
Lucifuga_dentata_cdh2_2	V344L	# | |---->Loss of Calcium_binding at D348 (Pr = 0.01 | P = 2.9e-04)
Lucifuga_dentata_cdh2_2	V344L	# | |---->Loss of Copper_binding at M339 (Pr = 0.09 | P = 0.01)
Lucifuga_dentata_cdh2_2	V344L	# | |---->Loss of Manganese_binding at D345 (Pr = 0.30 | P = 4.0e-03)
Lucifuga_dentata_cdh2_2	V344L	# | |---->Loss of Nickel_binding at D347 (Pr = 0.27 | P = 7.0e-03)
Lucifuga_dentata_cdh2_2	V344L	# | |---->Loss of Potassium_binding at D345 (Pr = 0.16 | P = 0.02)
Lucifuga_dentata_cdh2_2	V344L	# | |---->Loss of Sodium_binding at D345 (Pr = 0.25 | P = 0.01)
Lucifuga_dentata_cdh2_2	V344L	# | |---->Loss of Zinc_binding at D345 (Pr = 0.22 | P = 0.05)
Lucifuga_dentata_cdh2_2	V344L	# |
Lucifuga_dentata_cdh2_2	V344L	# |---->Altered PTM_site (Pr = 0.21)
Lucifuga_dentata_cdh2_2	V344L	# |---->Gain of Acetylation at K346 (Pr = 0.21 | P = 0.03)
Lucifuga_dentata_cdh2_2	V344L	# |---->Loss of Methylation at K346 (Pr = 0.19 | P = 7.8e-03)
Lucifuga_dentata_cdh2_2	V344L	# |---->Loss of O-linked_glycosylation at T342 (Pr = 0.14 | P = 0.04)
Lucifuga_dentata_cdh2_2	V344L	# |---->Loss of Ubiquitylation at K346 (Pr = 0.19 | P = 0.01)
Lucifuga_dentata_cdh2_1	S94N	0.243	Altered Cytoplasmic_loop (Pr = 0.15 | P = 0.01); Loss of GPI-anchor_amidation at N96 (Pr = 0.02 | P = 0.02)	Altered Motifs (ELME000053:GSK3 phosphorylation recognition site; ELME000336:NEK2 phosphorylation motif with preferred Phe - Leu or Met in the -3 position to compensate for less favorable residues in the +1 and +2 position.)	Predicted conservation scores
Lucifuga_dentata_cdh2_1	S94N	# Altered Effect (Pr = 0.30)
Lucifuga_dentata_cdh2_1	S94N	# |---->Altered Motifs (ELME000053|ELME000336)
Lucifuga_dentata_cdh2_1	S94N	# |---->Altered Structure_and_dynamics (Pr = 0.30)-------------------------------------------------------|
Lucifuga_dentata_cdh2_1	S94N	# | |---->Altered Secondary_structure (Pr = 0.25) |
Lucifuga_dentata_cdh2_1	S94N	# | | |
Lucifuga_dentata_cdh2_1	S94N	# | |---->Altered Stability_and_conformational_flexibility (Pr = 0.30) |
Lucifuga_dentata_cdh2_1	S94N	# | | |---->Altered Conformational_flexibility (Pr = 0.30) |
Lucifuga_dentata_cdh2_1	S94N	# | | |
Lucifuga_dentata_cdh2_1	S94N	# | |---->Altered Special_structural_signatures (Pr = 0.15) |
Lucifuga_dentata_cdh2_1	S94N	# | |---->Altered Signal_peptide (Pr = 0.00) |
Lucifuga_dentata_cdh2_1	S94N	# | | |
Lucifuga_dentata_cdh2_1	S94N	# | |---->Altered Transmembrane_protein (Pr = 0.15) |
Lucifuga_dentata_cdh2_1	S94N	# | |---->Altered Non-cytoplasmic_loop (Pr = 0.15 | P = 0.01) |
Lucifuga_dentata_cdh2_1	S94N	# | |
Lucifuga_dentata_cdh2_1	S94N	# |---->Altered Functional_residue (Pr = 0.18) |
Lucifuga_dentata_cdh2_1	S94N	# |---->Altered Macromolecular_binding (Pr = 0.18) |
Lucifuga_dentata_cdh2_1	S94N	# | |---->Altered Protein_binding (Pr = 0.18) |
Lucifuga_dentata_cdh2_1	S94N	# | |---->Altered Disordered_interface (Pr = 0.18) |
Lucifuga_dentata_cdh2_1	S94N	# | | |
Lucifuga_dentata_cdh2_1	S94N	# | |---->Altered Ordered_interface (Pr = 0.11) |
Lucifuga_dentata_cdh2_1	S94N	# | |
Lucifuga_dentata_cdh2_1	S94N	# |---->Altered Metal_binding (Pr = 0.08)<---------------------------------------------------------|
Lucifuga_dentata_cdh2_1	S94N	# |
Lucifuga_dentata_cdh2_1	S94N	# |---->Altered PTM_site (Pr = 0.07)
Lucifuga_dentata_cdh2_1	S94N	# |---->Loss of GPI-anchor_amidation at N96 (Pr = 0.02 | P = 0.02)
Lucifuga_dentata_clcn7	S155G	0.326	Altered Cytoplasmic_loop (Pr = 0.24 | P = 1.5e-03); Altered Transmembrane_region (Pr = 0.02 | P = 5.1e-03)	Altered Motifs (ELME000336:NEK2 phosphorylation motif with preferred Phe - Leu or Met in the -3 position to compensate for less favorable residues in the +1 and +2 position.)	Predicted conservation scores
Lucifuga_dentata_clcn7	S155G	# Altered Effect (Pr = 0.25)
Lucifuga_dentata_clcn7	S155G	# |---->Altered Motifs (ELME000336)
Lucifuga_dentata_clcn7	S155G	# |---->Altered Structure_and_dynamics (Pr = 0.25)-------------------------------------------------------|
Lucifuga_dentata_clcn7	S155G	# | |---->Altered Secondary_structure (Pr = 0.25) |
Lucifuga_dentata_clcn7	S155G	# | | |
Lucifuga_dentata_clcn7	S155G	# | |---->Altered Stability_and_conformational_flexibility (Pr = 0.07) |
Lucifuga_dentata_clcn7	S155G	# | | |---->Altered Conformational_flexibility (Pr = 0.07) |
Lucifuga_dentata_clcn7	S155G	# | | |
Lucifuga_dentata_clcn7	S155G	# | |---->Altered Special_structural_signatures (Pr = 0.24) |
Lucifuga_dentata_clcn7	S155G	# | |---->Altered Signal_peptide (Pr = 0.00) |
Lucifuga_dentata_clcn7	S155G	# | | |
Lucifuga_dentata_clcn7	S155G	# | |---->Altered Transmembrane_protein (Pr = 0.24) |
Lucifuga_dentata_clcn7	S155G	# | |---->Altered Transmembrane_region (Pr = 0.02 | P = 5.1e-03) |
Lucifuga_dentata_clcn7	S155G	# | |---->Altered Non-cytoplasmic_loop (Pr = 0.24 | P = 1.5e-03) |
Lucifuga_dentata_clcn7	S155G	# | |
Lucifuga_dentata_clcn7	S155G	# |---->Altered Functional_residue (Pr = 0.18) |
Lucifuga_dentata_clcn7	S155G	# |---->Altered Macromolecular_binding (Pr = 0.18) |
Lucifuga_dentata_clcn7	S155G	# | |---->Altered Protein_binding (Pr = 0.18) |
Lucifuga_dentata_clcn7	S155G	# | |---->Altered Disordered_interface (Pr = 0.04) |
Lucifuga_dentata_clcn7	S155G	# | | |
Lucifuga_dentata_clcn7	S155G	# | |---->Altered Ordered_interface (Pr = 0.18) |
Lucifuga_dentata_clcn7	S155G	# | |
Lucifuga_dentata_clcn7	S155G	# |---->Altered Metal_binding (Pr = 0.01)<---------------------------------------------------------|
Lucifuga_dentata_clcn7	S155G	# |
Lucifuga_dentata_clcn7	S155G	# |---->Altered PTM_site (Pr = 0.13)
Lucifuga_dentata_clcn7	F310L	0.277	Altered MoRF (Pr = 0.33 | P = 0.01); Loss of Acetylation at K311 (Pr = 0.20 | P = 0.04); Altered Cytoplasmic_loop (Pr = 0.13 | P = 0.02); Loss of Sulfation at Y312 (Pr = 0.03 | P = 0.02)	Altered Motifs (ELME000106:Substrate recognition site that interacts with cyclin and thereby increases phosphorylation by cyclin/cdk complexes. Predicted proteins should have a CDK phosphorylation site. Also used by cyclin/cdk inhibitors.; ELME000146:Subtilisin/kexin isozyme-1 (SKI1) cleavage site ([RK]-X-[hydrophobic]-[LTKF]-|-X); ELME000328:Fxxx[WF] motifs are present in Pex19 and S. cerevisiae Pex5 cytosolic receptors that bind to peroxisomal membrane docking member - Pex14)	Predicted conservation scores
Lucifuga_dentata_clcn7	F310L	# Altered Effect (Pr = 0.33)
Lucifuga_dentata_clcn7	F310L	# |---->Altered Motifs (ELME000106|ELME000146|ELME000328)
Lucifuga_dentata_clcn7	F310L	# |---->Altered Structure_and_dynamics (Pr = 0.27)-------------------------------------------------------|
Lucifuga_dentata_clcn7	F310L	# | |---->Altered Secondary_structure (Pr = 0.27) |
Lucifuga_dentata_clcn7	F310L	# | | |
Lucifuga_dentata_clcn7	F310L	# | |---->Altered Stability_and_conformational_flexibility (Pr = 0.24) |
Lucifuga_dentata_clcn7	F310L	# | | |---->Altered Conformational_flexibility (Pr = 0.24) |
Lucifuga_dentata_clcn7	F310L	# | | |
Lucifuga_dentata_clcn7	F310L	# | |---->Altered Special_structural_signatures (Pr = 0.13) |
Lucifuga_dentata_clcn7	F310L	# | |---->Altered Signal_peptide (Pr = 0.00) |
Lucifuga_dentata_clcn7	F310L	# | | |
Lucifuga_dentata_clcn7	F310L	# | |---->Altered Transmembrane_protein (Pr = 0.13) |
Lucifuga_dentata_clcn7	F310L	# | |---->Altered Non-cytoplasmic_loop (Pr = 0.13 | P = 0.02) |
Lucifuga_dentata_clcn7	F310L	# | |
Lucifuga_dentata_clcn7	F310L	# |---->Altered Functional_residue (Pr = 0.33) |
Lucifuga_dentata_clcn7	F310L	# |---->Altered Macromolecular_binding (Pr = 0.33) |
Lucifuga_dentata_clcn7	F310L	# | |---->Altered Protein_binding (Pr = 0.33) |
Lucifuga_dentata_clcn7	F310L	# | |---->Altered Disordered_interface (Pr = 0.33) |
Lucifuga_dentata_clcn7	F310L	# | | |---->Altered MoRF (Pr = 0.33 | P = 0.01) |
Lucifuga_dentata_clcn7	F310L	# | | |
Lucifuga_dentata_clcn7	F310L	# | |---->Altered Ordered_interface (Pr = 0.20) |
Lucifuga_dentata_clcn7	F310L	# | |
Lucifuga_dentata_clcn7	F310L	# |---->Altered Metal_binding (Pr = 0.02)<---------------------------------------------------------|
Lucifuga_dentata_clcn7	F310L	# |
Lucifuga_dentata_clcn7	F310L	# |---->Altered PTM_site (Pr = 0.20)
Lucifuga_dentata_clcn7	F310L	# |---->Loss of Acetylation at K311 (Pr = 0.20 | P = 0.04)
Lucifuga_dentata_clcn7	F310L	# |---->Loss of Sulfation at Y312 (Pr = 0.03 | P = 0.02)
Lucifuga_dentata_clcn7	I690V	0.071	Altered Cytoplasmic_loop (Pr = 0.20 | P = 5.5e-03); Gain of ADP-ribosylation at R689 (Pr = 0.19 | P = 0.05)	Altered Motifs (ELME000233:MAPK interacting molecules (e.g. MAPKKs - substrates - phosphatases) carry docking motif that help to regulate specific interaction in the MAPK cascade. The classic motif approximates (R/K)xxxx#x# where # is a hydrophobic residue.)	Predicted conservation scores
Lucifuga_dentata_clcn7	I690V	# Altered Effect (Pr = 0.26)
Lucifuga_dentata_clcn7	I690V	# |---->Altered Motifs (ELME000233)
Lucifuga_dentata_clcn7	I690V	# |---->Altered Structure_and_dynamics (Pr = 0.25)-------------------------------------------------------|
Lucifuga_dentata_clcn7	I690V	# | |---->Altered Secondary_structure (Pr = 0.25) |
Lucifuga_dentata_clcn7	I690V	# | | |
Lucifuga_dentata_clcn7	I690V	# | |---->Altered Stability_and_conformational_flexibility (Pr = 0.13) |
Lucifuga_dentata_clcn7	I690V	# | | |---->Altered Conformational_flexibility (Pr = 0.13) |
Lucifuga_dentata_clcn7	I690V	# | | |
Lucifuga_dentata_clcn7	I690V	# | |---->Altered Special_structural_signatures (Pr = 0.20) |
Lucifuga_dentata_clcn7	I690V	# | |---->Altered Signal_peptide (Pr = 0.00) |
Lucifuga_dentata_clcn7	I690V	# | | |
Lucifuga_dentata_clcn7	I690V	# | |---->Altered Transmembrane_protein (Pr = 0.20) |
Lucifuga_dentata_clcn7	I690V	# | |---->Altered Non-cytoplasmic_loop (Pr = 0.20 | P = 5.5e-03) |
Lucifuga_dentata_clcn7	I690V	# | |
Lucifuga_dentata_clcn7	I690V	# |---->Altered Functional_residue (Pr = 0.26) |
Lucifuga_dentata_clcn7	I690V	# |---->Altered Macromolecular_binding (Pr = 0.26) |
Lucifuga_dentata_clcn7	I690V	# | |---->Altered Protein_binding (Pr = 0.26) |
Lucifuga_dentata_clcn7	I690V	# | |---->Altered Disordered_interface (Pr = 0.04) |
Lucifuga_dentata_clcn7	I690V	# | | |
Lucifuga_dentata_clcn7	I690V	# | |---->Altered Ordered_interface (Pr = 0.26) |
Lucifuga_dentata_clcn7	I690V	# | |
Lucifuga_dentata_clcn7	I690V	# |---->Altered Metal_binding (Pr = 0.06)<---------------------------------------------------------|
Lucifuga_dentata_clcn7	I690V	# |
Lucifuga_dentata_clcn7	I690V	# |---->Altered PTM_site (Pr = 0.19)
Lucifuga_dentata_clcn7	I690V	# |---->Gain of ADP-ribosylation at R689 (Pr = 0.19 | P = 0.05)
Lucifuga_dentata_corin	I78V	0.033	Altered C-terminal_signal (Pr = 0.20 | P = 3.2e-04); Altered Cytoplasmic_loop (Pr = 0.15 | P = 0.01); Altered Signal_helix (Pr = 0.08 | P = 2.8e-03)	Altered Motifs (ELME000053:GSK3 phosphorylation recognition site; ELME000085:Glycosaminoglycan attachment site; ELME000155:This is the motif recognized by those SH3 domains with a non-canonical class I recognition specificity)	Predicted conservation scores
Lucifuga_dentata_corin	I78V	# Altered Effect (Pr = 0.27)
Lucifuga_dentata_corin	I78V	# |---->Altered Motifs (ELME000053|ELME000085|ELME000155)
Lucifuga_dentata_corin	I78V	# |---->Altered Structure_and_dynamics (Pr = 0.27)-------------------------------------------------------|
Lucifuga_dentata_corin	I78V	# | |---->Altered Secondary_structure (Pr = 0.25) |
Lucifuga_dentata_corin	I78V	# | | |
Lucifuga_dentata_corin	I78V	# | |---->Altered Stability_and_conformational_flexibility (Pr = 0.27) |
Lucifuga_dentata_corin	I78V	# | | |---->Altered Conformational_flexibility (Pr = 0.27) |
Lucifuga_dentata_corin	I78V	# | | |
Lucifuga_dentata_corin	I78V	# | |---->Altered Special_structural_signatures (Pr = 0.20) |
Lucifuga_dentata_corin	I78V	# | |---->Altered Signal_peptide (Pr = 0.20) |
Lucifuga_dentata_corin	I78V	# | | |---->Altered Signal_helix (Pr = 0.08 | P = 2.8e-03) |
Lucifuga_dentata_corin	I78V	# | | |---->Altered C-terminal_signal (Pr = 0.20 | P = 3.2e-04) |
Lucifuga_dentata_corin	I78V	# | | |
Lucifuga_dentata_corin	I78V	# | |---->Altered Transmembrane_protein (Pr = 0.15) |
Lucifuga_dentata_corin	I78V	# | |---->Altered Non-cytoplasmic_loop (Pr = 0.15 | P = 0.01) |
Lucifuga_dentata_corin	I78V	# | |
Lucifuga_dentata_corin	I78V	# |---->Altered Functional_residue (Pr = 0.13) |
Lucifuga_dentata_corin	I78V	# |---->Altered Macromolecular_binding (Pr = 0.13) |
Lucifuga_dentata_corin	I78V	# | |---->Altered Protein_binding (Pr = 0.13) |
Lucifuga_dentata_corin	I78V	# | |---->Altered Disordered_interface (Pr = 0.05) |
Lucifuga_dentata_corin	I78V	# | | |
Lucifuga_dentata_corin	I78V	# | |---->Altered Ordered_interface (Pr = 0.13) |
Lucifuga_dentata_corin	I78V	# | |
Lucifuga_dentata_corin	I78V	# |---->Altered Metal_binding (Pr = 0.01)<---------------------------------------------------------|
Lucifuga_dentata_corin	I78V	# |
Lucifuga_dentata_corin	I78V	# |---->Altered PTM_site (Pr = 0.02)
Lucifuga_dentata_corin	S133P	0.080	Gain of B-factor (Pr = 0.28 | P = 5.5e-03); Loss of O-linked_glycosylation at S131 (Pr = 0.20 | P = 0.02); Altered Cytoplasmic_loop (Pr = 0.12 | P = 0.03)	Altered Motifs (ELME000136:The Class IV WW domain interaction motif is recognised primarily by the Pin1 phosphorylation-dependent prolyl isomerase.; ELME000159:Proline-Directed Kinase (e.g. MAPK) phosphorylation site in higher eukaryotes.)	Predicted conservation scores
Lucifuga_dentata_corin	S133P	# Altered Effect (Pr = 0.28)
Lucifuga_dentata_corin	S133P	# |---->Altered Motifs (ELME000136|ELME000159)
Lucifuga_dentata_corin	S133P	# |---->Altered Structure_and_dynamics (Pr = 0.28)-------------------------------------------------------|
Lucifuga_dentata_corin	S133P	# | |---->Altered Secondary_structure (Pr = 0.24) |
Lucifuga_dentata_corin	S133P	# | | |
Lucifuga_dentata_corin	S133P	# | |---->Altered Stability_and_conformational_flexibility (Pr = 0.28) |
Lucifuga_dentata_corin	S133P	# | | |---->Altered Conformational_flexibility (Pr = 0.28) |
Lucifuga_dentata_corin	S133P	# | | |---->Gain of B-factor (Pr = 0.28 | P = 5.5e-03) |
Lucifuga_dentata_corin	S133P	# | | |
Lucifuga_dentata_corin	S133P	# | |---->Altered Special_structural_signatures (Pr = 0.12) |
Lucifuga_dentata_corin	S133P	# | |---->Altered Signal_peptide (Pr = 0.00) |
Lucifuga_dentata_corin	S133P	# | | |
Lucifuga_dentata_corin	S133P	# | |---->Altered Transmembrane_protein (Pr = 0.12) |
Lucifuga_dentata_corin	S133P	# | |---->Altered Non-cytoplasmic_loop (Pr = 0.12 | P = 0.03) |
Lucifuga_dentata_corin	S133P	# | |
Lucifuga_dentata_corin	S133P	# |---->Altered Functional_residue (Pr = 0.23) |
Lucifuga_dentata_corin	S133P	# |---->Altered Macromolecular_binding (Pr = 0.23) |
Lucifuga_dentata_corin	S133P	# | |---->Altered Protein_binding (Pr = 0.23) |
Lucifuga_dentata_corin	S133P	# | |---->Altered Disordered_interface (Pr = 0.23) |
Lucifuga_dentata_corin	S133P	# | | |
Lucifuga_dentata_corin	S133P	# | |---->Altered Ordered_interface (Pr = 0.17) |
Lucifuga_dentata_corin	S133P	# | |
Lucifuga_dentata_corin	S133P	# |---->Altered Metal_binding (Pr = 0.02)<---------------------------------------------------------|
Lucifuga_dentata_corin	S133P	# |
Lucifuga_dentata_corin	S133P	# |---->Altered PTM_site (Pr = 0.20)
Lucifuga_dentata_corin	S133P	# |---->Loss of O-linked_glycosylation at S131 (Pr = 0.20 | P = 0.02)
Lucifuga_dentata_corin	Q298H	0.631	Altered MoRF (Pr = 0.27 | P = 0.04); Loss of Disulfide_linkage at C296 (Pr = 0.26 | P = 3.7e-03); Altered Cytoplasmic_loop (Pr = 0.20 | P = 5.5e-03); Gain of O-linked_glycosylation at T303 (Pr = 0.11 | P = 0.05)	Altered Motifs (ELME000062:Secondary preference for PKA-type AGC kinase phosphorylation.; ELME000202:(ST)Q motif which is phosphorylated by PIKK family members.; ELME000336:NEK2 phosphorylation motif with preferred Phe - Leu or Met in the -3 position to compensate for less favorable residues in the +1 and +2 position.)	Predicted conservation scores
Lucifuga_dentata_corin	Q298H	# Altered Effect (Pr = 0.32)
Lucifuga_dentata_corin	Q298H	# |---->Altered Motifs (ELME000062|ELME000202|ELME000336)
Lucifuga_dentata_corin	Q298H	# |---->Altered Structure_and_dynamics (Pr = 0.32)-------------------------------------------------------|
Lucifuga_dentata_corin	Q298H	# | |---->Altered Secondary_structure (Pr = 0.25) |
Lucifuga_dentata_corin	Q298H	# | | |
Lucifuga_dentata_corin	Q298H	# | |---->Altered Stability_and_conformational_flexibility (Pr = 0.32) |
Lucifuga_dentata_corin	Q298H	# | | |---->Loss of Disulfide_linkage at C296 (Pr = 0.26 | P = 3.7e-03) |
Lucifuga_dentata_corin	Q298H	# | | |---->Altered Conformational_flexibility (Pr = 0.32) |
Lucifuga_dentata_corin	Q298H	# | | |
Lucifuga_dentata_corin	Q298H	# | |---->Altered Special_structural_signatures (Pr = 0.20) |
Lucifuga_dentata_corin	Q298H	# | |---->Altered Signal_peptide (Pr = 0.00) |
Lucifuga_dentata_corin	Q298H	# | | |
Lucifuga_dentata_corin	Q298H	# | |---->Altered Transmembrane_protein (Pr = 0.20) |
Lucifuga_dentata_corin	Q298H	# | |---->Altered Non-cytoplasmic_loop (Pr = 0.20 | P = 5.5e-03) |
Lucifuga_dentata_corin	Q298H	# | |
Lucifuga_dentata_corin	Q298H	# |---->Altered Functional_residue (Pr = 0.27) |
Lucifuga_dentata_corin	Q298H	# |---->Altered Macromolecular_binding (Pr = 0.27) |
Lucifuga_dentata_corin	Q298H	# | |---->Altered Protein_binding (Pr = 0.27) |
Lucifuga_dentata_corin	Q298H	# | |---->Altered Disordered_interface (Pr = 0.27) |
Lucifuga_dentata_corin	Q298H	# | | |---->Altered MoRF (Pr = 0.27 | P = 0.04) |
Lucifuga_dentata_corin	Q298H	# | | |
Lucifuga_dentata_corin	Q298H	# | |---->Altered Ordered_interface (Pr = 0.07) |
Lucifuga_dentata_corin	Q298H	# | |
Lucifuga_dentata_corin	Q298H	# |---->Altered Metal_binding (Pr = 0.15)<---------------------------------------------------------|
Lucifuga_dentata_corin	Q298H	# |
Lucifuga_dentata_corin	Q298H	# |---->Altered PTM_site (Pr = 0.11)
Lucifuga_dentata_corin	Q298H	# |---->Gain of O-linked_glycosylation at T303 (Pr = 0.11 | P = 0.05)
Lucifuga_dentata_corin	S311A	0.086	Loss of B-factor (Pr = 0.27 | P = 0.03)	Altered Motifs (ELME000063:CK1 phosphorylation site; ELME000155:This is the motif recognized by those SH3 domains with a non-canonical class I recognition specificity)	Predicted conservation scores
Lucifuga_dentata_corin	S311A	# Altered Effect (Pr = 0.27)
Lucifuga_dentata_corin	S311A	# |---->Altered Motifs (ELME000063|ELME000155)
Lucifuga_dentata_corin	S311A	# |---->Altered Structure_and_dynamics (Pr = 0.27)-------------------------------------------------------|
Lucifuga_dentata_corin	S311A	# | |---->Altered Secondary_structure (Pr = 0.25) |
Lucifuga_dentata_corin	S311A	# | | |
Lucifuga_dentata_corin	S311A	# | |---->Altered Stability_and_conformational_flexibility (Pr = 0.27) |
Lucifuga_dentata_corin	S311A	# | | |---->Altered Conformational_flexibility (Pr = 0.27) |
Lucifuga_dentata_corin	S311A	# | | |---->Loss of B-factor (Pr = 0.27 | P = 0.03) |
Lucifuga_dentata_corin	S311A	# | | |
Lucifuga_dentata_corin	S311A	# | |---->Altered Special_structural_signatures (Pr = 0.02) |
Lucifuga_dentata_corin	S311A	# | |---->Altered Signal_peptide (Pr = 0.00) |
Lucifuga_dentata_corin	S311A	# | | |
Lucifuga_dentata_corin	S311A	# | |---->Altered Transmembrane_protein (Pr = 0.02) |
Lucifuga_dentata_corin	S311A	# | |
Lucifuga_dentata_corin	S311A	# |---->Altered Functional_residue (Pr = 0.11) |
Lucifuga_dentata_corin	S311A	# |---->Altered Macromolecular_binding (Pr = 0.08) |
Lucifuga_dentata_corin	S311A	# | |---->Altered Protein_binding (Pr = 0.08) |
Lucifuga_dentata_corin	S311A	# | |---->Altered Disordered_interface (Pr = 0.08) |
Lucifuga_dentata_corin	S311A	# | | |
Lucifuga_dentata_corin	S311A	# | |---->Altered Ordered_interface (Pr = 0.01) |
Lucifuga_dentata_corin	S311A	# | |
Lucifuga_dentata_corin	S311A	# |---->Altered Metal_binding (Pr = 0.00)<---------------------------------------------------------|
Lucifuga_dentata_corin	S311A	# |
Lucifuga_dentata_corin	S311A	# |---->Altered PTM_site (Pr = 0.11)
Lucifuga_dentata_corin	P312T	0.158	Gain of O-linked_glycosylation at P312 (Pr = 0.54 | P = 1.8e-03); Loss of B-factor (Pr = 0.26 | P = 0.04)	Altered Motifs (ELME000053:GSK3 phosphorylation recognition site; ELME000063:CK1 phosphorylation site; ELME000085:Glycosaminoglycan attachment site; ELME000155:This is the motif recognized by those SH3 domains with a non-canonical class I recognition specificity; ELME000239:The USP7 NTD domain binding motif variant based on the MDM2 and P53 interactions.; ELME000336:NEK2 phosphorylation motif with preferred Phe - Leu or Met in the -3 position to compensate for less favorable residues in the +1 and +2 position.)	Predicted conservation scores
Lucifuga_dentata_corin	P312T	# Altered Effect (Pr = 0.54)
Lucifuga_dentata_corin	P312T	# |---->Altered Motifs (ELME000053|ELME000063|ELME000085|ELME000155|ELME000239|ELME000336)
Lucifuga_dentata_corin	P312T	# |---->Altered Structure_and_dynamics (Pr = 0.26)-------------------------------------------------------|
Lucifuga_dentata_corin	P312T	# | |---->Altered Secondary_structure (Pr = 0.26) |
Lucifuga_dentata_corin	P312T	# | | |
Lucifuga_dentata_corin	P312T	# | |---->Altered Stability_and_conformational_flexibility (Pr = 0.26) |
Lucifuga_dentata_corin	P312T	# | | |---->Altered Conformational_flexibility (Pr = 0.26) |
Lucifuga_dentata_corin	P312T	# | | |---->Loss of B-factor (Pr = 0.26 | P = 0.04) |
Lucifuga_dentata_corin	P312T	# | | |
Lucifuga_dentata_corin	P312T	# | |---->Altered Special_structural_signatures (Pr = 0.02) |
Lucifuga_dentata_corin	P312T	# | |---->Altered Signal_peptide (Pr = 0.00) |
Lucifuga_dentata_corin	P312T	# | | |
Lucifuga_dentata_corin	P312T	# | |---->Altered Transmembrane_protein (Pr = 0.02) |
Lucifuga_dentata_corin	P312T	# | |
Lucifuga_dentata_corin	P312T	# |---->Altered Functional_residue (Pr = 0.54) |
Lucifuga_dentata_corin	P312T	# |---->Altered Macromolecular_binding (Pr = 0.08) |
Lucifuga_dentata_corin	P312T	# | |---->Altered Protein_binding (Pr = 0.08) |
Lucifuga_dentata_corin	P312T	# | |---->Altered Disordered_interface (Pr = 0.08) |
Lucifuga_dentata_corin	P312T	# | | |
Lucifuga_dentata_corin	P312T	# | |---->Altered Ordered_interface (Pr = 0.01) |
Lucifuga_dentata_corin	P312T	# | |
Lucifuga_dentata_corin	P312T	# |---->Altered Metal_binding (Pr = 0.00)<---------------------------------------------------------|
Lucifuga_dentata_corin	P312T	# |
Lucifuga_dentata_corin	P312T	# |---->Altered PTM_site (Pr = 0.54)
Lucifuga_dentata_corin	P312T	# |---->Gain of O-linked_glycosylation at P312 (Pr = 0.54 | P = 1.8e-03)
Lucifuga_dentata_corin	T336A	0.078	Loss of O-linked_glycosylation at S333 (Pr = 0.26 | P = 0.01); Gain of Pyrrolidone_carboxylic_acid at Q337 (Pr = 0.05 | P = 0.04); Loss of Sulfation at Y340 (Pr = 0.02 | P = 0.03)	Altered Motifs (ELME000053:GSK3 phosphorylation recognition site; ELME000063:CK1 phosphorylation site; ELME000155:This is the motif recognized by those SH3 domains with a non-canonical class I recognition specificity; ELME000202:(ST)Q motif which is phosphorylated by PIKK family members.)	Predicted conservation scores
Lucifuga_dentata_corin	T336A	# Altered Effect (Pr = 0.27)
Lucifuga_dentata_corin	T336A	# |---->Altered Motifs (ELME000053|ELME000063|ELME000155|ELME000202)
Lucifuga_dentata_corin	T336A	# |---->Altered Structure_and_dynamics (Pr = 0.27)-------------------------------------------------------|
Lucifuga_dentata_corin	T336A	# | |---->Altered Secondary_structure (Pr = 0.26) |
Lucifuga_dentata_corin	T336A	# | | |
Lucifuga_dentata_corin	T336A	# | |---->Altered Stability_and_conformational_flexibility (Pr = 0.27) |
Lucifuga_dentata_corin	T336A	# | | |---->Altered Conformational_flexibility (Pr = 0.27) |
Lucifuga_dentata_corin	T336A	# | | |
Lucifuga_dentata_corin	T336A	# | |---->Altered Special_structural_signatures (Pr = 0.01) |
Lucifuga_dentata_corin	T336A	# | |---->Altered Signal_peptide (Pr = 0.00) |
Lucifuga_dentata_corin	T336A	# | | |
Lucifuga_dentata_corin	T336A	# | |---->Altered Transmembrane_protein (Pr = 0.01) |
Lucifuga_dentata_corin	T336A	# | |
Lucifuga_dentata_corin	T336A	# |---->Altered Functional_residue (Pr = 0.26) |
Lucifuga_dentata_corin	T336A	# |---->Altered Macromolecular_binding (Pr = 0.17) |
Lucifuga_dentata_corin	T336A	# | |---->Altered Protein_binding (Pr = 0.17) |
Lucifuga_dentata_corin	T336A	# | |---->Altered Disordered_interface (Pr = 0.03) |
Lucifuga_dentata_corin	T336A	# | | |
Lucifuga_dentata_corin	T336A	# | |---->Altered Ordered_interface (Pr = 0.17) |
Lucifuga_dentata_corin	T336A	# | |
Lucifuga_dentata_corin	T336A	# |---->Altered Metal_binding (Pr = 0.00)<---------------------------------------------------------|
Lucifuga_dentata_corin	T336A	# |
Lucifuga_dentata_corin	T336A	# |---->Altered PTM_site (Pr = 0.26)
Lucifuga_dentata_corin	T336A	# |---->Loss of O-linked_glycosylation at S333 (Pr = 0.26 | P = 0.01)
Lucifuga_dentata_corin	T336A	# |---->Gain of Pyrrolidone_carboxylic_acid at Q337 (Pr = 0.05 | P = 0.04)
Lucifuga_dentata_corin	T336A	# |---->Loss of Sulfation at Y340 (Pr = 0.02 | P = 0.03)
Lucifuga_dentata_corin	E389D	0.492	Gain of Disulfide_linkage at C392 (Pr = 0.31 | P = 4.4e-04); Altered Cytoplasmic_loop (Pr = 0.25 | P = 1.6e-03)	Altered Motifs (ELME000064:CK2 phosphorylation site; PS00006:Casein kinase II phosphorylation site)	Predicted conservation scores
Lucifuga_dentata_corin	E389D	# Altered Effect (Pr = 0.31)
Lucifuga_dentata_corin	E389D	# |---->Altered Motifs (ELME000064|PS00006)
Lucifuga_dentata_corin	E389D	# |---->Altered Structure_and_dynamics (Pr = 0.31)-------------------------------------------------------|
Lucifuga_dentata_corin	E389D	# | |---->Altered Secondary_structure (Pr = 0.25) |
Lucifuga_dentata_corin	E389D	# | | |
Lucifuga_dentata_corin	E389D	# | |---->Altered Stability_and_conformational_flexibility (Pr = 0.31) |
Lucifuga_dentata_corin	E389D	# | | |---->Gain of Disulfide_linkage at C392 (Pr = 0.31 | P = 4.4e-04) |
Lucifuga_dentata_corin	E389D	# | | |---->Altered Conformational_flexibility (Pr = 0.21) |
Lucifuga_dentata_corin	E389D	# | | |
Lucifuga_dentata_corin	E389D	# | |---->Altered Special_structural_signatures (Pr = 0.25) |
Lucifuga_dentata_corin	E389D	# | |---->Altered Signal_peptide (Pr = 0.00) |
Lucifuga_dentata_corin	E389D	# | | |
Lucifuga_dentata_corin	E389D	# | |---->Altered Transmembrane_protein (Pr = 0.25) |
Lucifuga_dentata_corin	E389D	# | |---->Altered Non-cytoplasmic_loop (Pr = 0.25 | P = 1.6e-03) |
Lucifuga_dentata_corin	E389D	# | |
Lucifuga_dentata_corin	E389D	# |---->Altered Functional_residue (Pr = 0.19) |
Lucifuga_dentata_corin	E389D	# |---->Altered Macromolecular_binding (Pr = 0.09) |
Lucifuga_dentata_corin	E389D	# | |---->Altered Protein_binding (Pr = 0.09) |
Lucifuga_dentata_corin	E389D	# | |---->Altered Disordered_interface (Pr = 0.04) |
Lucifuga_dentata_corin	E389D	# | | |
Lucifuga_dentata_corin	E389D	# | |---->Altered Ordered_interface (Pr = 0.09) |
Lucifuga_dentata_corin	E389D	# | |
Lucifuga_dentata_corin	E389D	# |---->Altered Metal_binding (Pr = 0.19)<---------------------------------------------------------|
Lucifuga_dentata_corin	E389D	# |
Lucifuga_dentata_corin	E389D	# |---->Altered PTM_site (Pr = 0.09)
Lucifuga_dentata_corin	H445L	0.569	Loss of Zinc_binding at D446 (Pr = 0.40 | P = 6.6e-03); Loss of Nickel_binding at D446 (Pr = 0.33 | P = 2.8e-03); Altered MoRF (Pr = 0.30 | P = 0.02); Altered Cytoplasmic_loop (Pr = 0.27 | P = 8.2e-04); Gain of Disulfide_linkage at C447 (Pr = 0.19 | P = 0.02); Loss of Catalytic_site at C447 (Pr = 0.09 | P = 0.05)	Altered Motifs (ELME000007:Interacts with the Retinoblastoma protein; PS01209:LDL-receptor class A (LDLRA) domain signature)	Predicted conservation scores
Lucifuga_dentata_corin	H445L	# Altered Effect (Pr = 0.40)
Lucifuga_dentata_corin	H445L	# |---->Altered Motifs (ELME000007|PS01209)
Lucifuga_dentata_corin	H445L	# |---->Altered Structure_and_dynamics (Pr = 0.40)-------------------------------------------------------|
Lucifuga_dentata_corin	H445L	# | |---->Altered Secondary_structure (Pr = 0.25) |
Lucifuga_dentata_corin	H445L	# | | |
Lucifuga_dentata_corin	H445L	# | |---->Altered Stability_and_conformational_flexibility (Pr = 0.30) |
Lucifuga_dentata_corin	H445L	# | | |---->Gain of Disulfide_linkage at C447 (Pr = 0.19 | P = 0.02) |
Lucifuga_dentata_corin	H445L	# | | |---->Altered Conformational_flexibility (Pr = 0.30) |
Lucifuga_dentata_corin	H445L	# | | |
Lucifuga_dentata_corin	H445L	# | |---->Altered Special_structural_signatures (Pr = 0.27) |
Lucifuga_dentata_corin	H445L	# | |---->Altered Signal_peptide (Pr = 0.00) |
Lucifuga_dentata_corin	H445L	# | | |
Lucifuga_dentata_corin	H445L	# | |---->Altered Transmembrane_protein (Pr = 0.27) |
Lucifuga_dentata_corin	H445L	# | |---->Altered Non-cytoplasmic_loop (Pr = 0.27 | P = 8.2e-04) |
Lucifuga_dentata_corin	H445L	# | |
Lucifuga_dentata_corin	H445L	# |---->Altered Functional_residue (Pr = 0.40) |
Lucifuga_dentata_corin	H445L	# |---->Loss of Catalytic_site at C447 (Pr = 0.09 | P = 0.05) |
Lucifuga_dentata_corin	H445L	# |---->Altered Macromolecular_binding (Pr = 0.30) |
Lucifuga_dentata_corin	H445L	# | |---->Altered Protein_binding (Pr = 0.30) |
Lucifuga_dentata_corin	H445L	# | |---->Altered Disordered_interface (Pr = 0.30) |
Lucifuga_dentata_corin	H445L	# | | |---->Altered MoRF (Pr = 0.30 | P = 0.02) |
Lucifuga_dentata_corin	H445L	# | | |
Lucifuga_dentata_corin	H445L	# | |---->Altered Ordered_interface (Pr = 0.06) |
Lucifuga_dentata_corin	H445L	# | |
Lucifuga_dentata_corin	H445L	# |---->Altered Metal_binding (Pr = 0.40)<---------------------------------------------------------|
Lucifuga_dentata_corin	H445L	# | |---->Loss of Nickel_binding at D446 (Pr = 0.33 | P = 2.8e-03)
Lucifuga_dentata_corin	H445L	# | |---->Loss of Zinc_binding at D446 (Pr = 0.40 | P = 6.6e-03)
Lucifuga_dentata_corin	H445L	# |
Lucifuga_dentata_corin	H445L	# |---->Altered PTM_site (Pr = 0.09)
Lucifuga_dentata_corin	G500D	0.131	Loss of Disulfide_linkage at C502 (Pr = 0.23 | P = 0.01)	Altered Motifs (ELME000202:(ST)Q motif which is phosphorylated by PIKK family members.)	Predicted conservation scores
Lucifuga_dentata_corin	G500D	# Altered Effect (Pr = 0.24)
Lucifuga_dentata_corin	G500D	# |---->Altered Motifs (ELME000202)
Lucifuga_dentata_corin	G500D	# |---->Altered Structure_and_dynamics (Pr = 0.24)-------------------------------------------------------|
Lucifuga_dentata_corin	G500D	# | |---->Altered Secondary_structure (Pr = 0.24) |
Lucifuga_dentata_corin	G500D	# | | |
Lucifuga_dentata_corin	G500D	# | |---->Altered Stability_and_conformational_flexibility (Pr = 0.23) |
Lucifuga_dentata_corin	G500D	# | | |---->Loss of Disulfide_linkage at C502 (Pr = 0.23 | P = 0.01) |
Lucifuga_dentata_corin	G500D	# | | |---->Altered Conformational_flexibility (Pr = 0.17) |
Lucifuga_dentata_corin	G500D	# | | |
Lucifuga_dentata_corin	G500D	# | |---->Altered Special_structural_signatures (Pr = 0.07) |
Lucifuga_dentata_corin	G500D	# | |---->Altered Signal_peptide (Pr = 0.00) |
Lucifuga_dentata_corin	G500D	# | | |
Lucifuga_dentata_corin	G500D	# | |---->Altered Transmembrane_protein (Pr = 0.07) |
Lucifuga_dentata_corin	G500D	# | |
Lucifuga_dentata_corin	G500D	# |---->Altered Functional_residue (Pr = 0.16) |
Lucifuga_dentata_corin	G500D	# |---->Altered Macromolecular_binding (Pr = 0.04) |
Lucifuga_dentata_corin	G500D	# | |---->Altered Protein_binding (Pr = 0.04) |
Lucifuga_dentata_corin	G500D	# | |---->Altered Disordered_interface (Pr = 0.04) |
Lucifuga_dentata_corin	G500D	# | | |
Lucifuga_dentata_corin	G500D	# | |---->Altered Ordered_interface (Pr = 0.02) |
Lucifuga_dentata_corin	G500D	# | |
Lucifuga_dentata_corin	G500D	# |---->Altered Metal_binding (Pr = 0.02)<---------------------------------------------------------|
Lucifuga_dentata_corin	G500D	# |
Lucifuga_dentata_corin	G500D	# |---->Altered PTM_site (Pr = 0.16)
Lucifuga_dentata_corin	G656R	0.176	Loss of Loop (Pr = 0.27 | P = 0.03); Gain of ADP-ribosylation at G656 (Pr = 0.19 | P = 0.05); Gain of N-linked_glycosylation at N659 (Pr = 0.10 | P = 0.01)	Altered Motifs (PS00008:N-myristoylation site)	Predicted conservation scores
Lucifuga_dentata_corin	G656R	# Altered Effect (Pr = 0.27)
Lucifuga_dentata_corin	G656R	# |---->Altered Motifs (PS00008)
Lucifuga_dentata_corin	G656R	# |---->Altered Structure_and_dynamics (Pr = 0.27)-------------------------------------------------------|
Lucifuga_dentata_corin	G656R	# | |---->Altered Secondary_structure (Pr = 0.27) |
Lucifuga_dentata_corin	G656R	# | | |---->Loss of Loop (Pr = 0.27 | P = 0.03) |
Lucifuga_dentata_corin	G656R	# | | |
Lucifuga_dentata_corin	G656R	# | |---->Altered Stability_and_conformational_flexibility (Pr = 0.24) |
Lucifuga_dentata_corin	G656R	# | | |---->Altered Conformational_flexibility (Pr = 0.24) |
Lucifuga_dentata_corin	G656R	# | | |
Lucifuga_dentata_corin	G656R	# | |---->Altered Special_structural_signatures (Pr = 0.08) |
Lucifuga_dentata_corin	G656R	# | |---->Altered Signal_peptide (Pr = 0.00) |
Lucifuga_dentata_corin	G656R	# | | |
Lucifuga_dentata_corin	G656R	# | |---->Altered Transmembrane_protein (Pr = 0.08) |
Lucifuga_dentata_corin	G656R	# | |
Lucifuga_dentata_corin	G656R	# |---->Altered Functional_residue (Pr = 0.19) |
Lucifuga_dentata_corin	G656R	# |---->Altered Macromolecular_binding (Pr = 0.08) |
Lucifuga_dentata_corin	G656R	# | |---->Altered Protein_binding (Pr = 0.08) |
Lucifuga_dentata_corin	G656R	# | |---->Altered Disordered_interface (Pr = 0.08) |
Lucifuga_dentata_corin	G656R	# | | |
Lucifuga_dentata_corin	G656R	# | |---->Altered Ordered_interface (Pr = 0.05) |
Lucifuga_dentata_corin	G656R	# | |
Lucifuga_dentata_corin	G656R	# |---->Altered Metal_binding (Pr = 0.01)<---------------------------------------------------------|
Lucifuga_dentata_corin	G656R	# |
Lucifuga_dentata_corin	G656R	# |---->Altered PTM_site (Pr = 0.19)
Lucifuga_dentata_corin	G656R	# |---->Gain of ADP-ribosylation at G656 (Pr = 0.19 | P = 0.05)
Lucifuga_dentata_corin	G656R	# |---->Gain of N-linked_glycosylation at N659 (Pr = 0.10 | P = 0.01)
Lucifuga_dentata_corin	A742E	0.640	Altered Cytoplasmic_loop (Pr = 0.21 | P = 4.1e-03); Loss of Disulfide_linkage at C738 (Pr = 0.14 | P = 0.04); Loss of N-linked_glycosylation at N746 (Pr = 0.12 | P = 9.6e-03)	Altered Motifs (PS01209:LDL-receptor class A (LDLRA) domain signature)	Predicted conservation scores
Lucifuga_dentata_corin	A742E	# Altered Effect (Pr = 0.26)
Lucifuga_dentata_corin	A742E	# |---->Altered Motifs (PS01209)
Lucifuga_dentata_corin	A742E	# |---->Altered Structure_and_dynamics (Pr = 0.26)-------------------------------------------------------|
Lucifuga_dentata_corin	A742E	# | |---->Altered Secondary_structure (Pr = 0.25) |
Lucifuga_dentata_corin	A742E	# | | |
Lucifuga_dentata_corin	A742E	# | |---->Altered Stability_and_conformational_flexibility (Pr = 0.26) |
Lucifuga_dentata_corin	A742E	# | | |---->Loss of Disulfide_linkage at C738 (Pr = 0.14 | P = 0.04) |
Lucifuga_dentata_corin	A742E	# | | |---->Altered Conformational_flexibility (Pr = 0.26) |
Lucifuga_dentata_corin	A742E	# | | |
Lucifuga_dentata_corin	A742E	# | |---->Altered Special_structural_signatures (Pr = 0.21) |
Lucifuga_dentata_corin	A742E	# | |---->Altered Signal_peptide (Pr = 0.00) |
Lucifuga_dentata_corin	A742E	# | | |
Lucifuga_dentata_corin	A742E	# | |---->Altered Transmembrane_protein (Pr = 0.21) |
Lucifuga_dentata_corin	A742E	# | |---->Altered Non-cytoplasmic_loop (Pr = 0.21 | P = 4.1e-03) |
Lucifuga_dentata_corin	A742E	# | |
Lucifuga_dentata_corin	A742E	# |---->Altered Functional_residue (Pr = 0.16) |
Lucifuga_dentata_corin	A742E	# |---->Altered Macromolecular_binding (Pr = 0.07) |
Lucifuga_dentata_corin	A742E	# | |---->Altered Protein_binding (Pr = 0.07) |
Lucifuga_dentata_corin	A742E	# | |---->Altered Disordered_interface (Pr = 0.07) |
Lucifuga_dentata_corin	A742E	# | | |
Lucifuga_dentata_corin	A742E	# | |---->Altered Ordered_interface (Pr = 0.05) |
Lucifuga_dentata_corin	A742E	# | |
Lucifuga_dentata_corin	A742E	# |---->Altered Metal_binding (Pr = 0.16)<---------------------------------------------------------|
Lucifuga_dentata_corin	A742E	# |
Lucifuga_dentata_corin	A742E	# |---->Altered PTM_site (Pr = 0.12)
Lucifuga_dentata_corin	A742E	# |---->Loss of N-linked_glycosylation at N746 (Pr = 0.12 | P = 9.6e-03)
Lucifuga_dentata_corin	E820K	0.462	Gain of Disulfide_linkage at C823 (Pr = 0.25 | P = 5.8e-03)	Altered Motifs (ELME000063:CK1 phosphorylation site)	Predicted conservation scores
Lucifuga_dentata_corin	E820K	# Altered Effect (Pr = 0.25)
Lucifuga_dentata_corin	E820K	# |---->Altered Motifs (ELME000063)
Lucifuga_dentata_corin	E820K	# |---->Altered Structure_and_dynamics (Pr = 0.25)-------------------------------------------------------|
Lucifuga_dentata_corin	E820K	# | |---->Altered Secondary_structure (Pr = 0.24) |
Lucifuga_dentata_corin	E820K	# | | |
Lucifuga_dentata_corin	E820K	# | |---->Altered Stability_and_conformational_flexibility (Pr = 0.25) |
Lucifuga_dentata_corin	E820K	# | | |---->Gain of Disulfide_linkage at C823 (Pr = 0.25 | P = 5.8e-03) |
Lucifuga_dentata_corin	E820K	# | | |---->Altered Conformational_flexibility (Pr = 0.16) |
Lucifuga_dentata_corin	E820K	# | | |
Lucifuga_dentata_corin	E820K	# | |---->Altered Special_structural_signatures (Pr = 0.05) |
Lucifuga_dentata_corin	E820K	# | |---->Altered Signal_peptide (Pr = 0.00) |
Lucifuga_dentata_corin	E820K	# | | |
Lucifuga_dentata_corin	E820K	# | |---->Altered Transmembrane_protein (Pr = 0.05) |
Lucifuga_dentata_corin	E820K	# | |
Lucifuga_dentata_corin	E820K	# |---->Altered Functional_residue (Pr = 0.11) |
Lucifuga_dentata_corin	E820K	# |---->Altered Macromolecular_binding (Pr = 0.04) |
Lucifuga_dentata_corin	E820K	# | |---->Altered Protein_binding (Pr = 0.04) |
Lucifuga_dentata_corin	E820K	# | |---->Altered Disordered_interface (Pr = 0.03) |
Lucifuga_dentata_corin	E820K	# | | |
Lucifuga_dentata_corin	E820K	# | |---->Altered Ordered_interface (Pr = 0.04) |
Lucifuga_dentata_corin	E820K	# | |
Lucifuga_dentata_corin	E820K	# |---->Altered Metal_binding (Pr = 0.11)<---------------------------------------------------------|
Lucifuga_dentata_corin	E820K	# |
Lucifuga_dentata_corin	E820K	# |---->Altered PTM_site (Pr = 0.09)
Lucifuga_dentata_corin	G861R	0.481	Gain of Intrinsic_disorder (Pr = 0.34 | P = 0.02); Gain of Helix (Pr = 0.29 | P = 0.01); Altered Calmodulin_binding (Pr = 0.27 | P = 0.01); Gain of Proteolytic_cleavage at G861 (Pr = 0.12 | P = 0.03); Loss of N-linked_glycosylation at N860 (Pr = 0.01 | P = 0.04)	Altered Motifs (ELME000012:The di-Arg ER retention motif is defined by two consecutive arginine residues (RR) or with a single residue insertion (RXR). The motif is completed by an adjacent hydrophobic/arginine residue which may be on either side of the Arg pair.; ELME000070:Generic motif for N-glycosylation. It was shown that Trp - Asp - and Glu are uncommon before the Ser/Thr position (PMID-8626433). Efficient glycosylation usually occurs when ~60 residues or more separate the glycosylation acceptor site from the C-terminus.; ELME000085:Glycosaminoglycan attachment site; ELME000146:Subtilisin/kexin isozyme-1 (SKI1) cleavage site ([RK]-X-[hydrophobic]-[LTKF]-|-X); PS00001:N-glycosylation site)	Predicted conservation scores
Lucifuga_dentata_corin	G861R	# Altered Effect (Pr = 0.34)
Lucifuga_dentata_corin	G861R	# |---->Altered Motifs (ELME000012|ELME000070|ELME000085|ELME000146|PS00001)
Lucifuga_dentata_corin	G861R	# |---->Altered Structure_and_dynamics (Pr = 0.34)-------------------------------------------------------|
Lucifuga_dentata_corin	G861R	# | |---->Altered Secondary_structure (Pr = 0.29) |
Lucifuga_dentata_corin	G861R	# | | |---->Gain of Helix (Pr = 0.29 | P = 0.01) |
Lucifuga_dentata_corin	G861R	# | | |
Lucifuga_dentata_corin	G861R	# | |---->Altered Stability_and_conformational_flexibility (Pr = 0.34) |
Lucifuga_dentata_corin	G861R	# | | |---->Altered Conformational_flexibility (Pr = 0.34) |
Lucifuga_dentata_corin	G861R	# | | |---->Gain of Intrinsic_disorder (Pr = 0.34 | P = 0.02) |
Lucifuga_dentata_corin	G861R	# | | |
Lucifuga_dentata_corin	G861R	# | |---->Altered Special_structural_signatures (Pr = 0.02) |
Lucifuga_dentata_corin	G861R	# | |---->Altered Signal_peptide (Pr = 0.00) |
Lucifuga_dentata_corin	G861R	# | | |
Lucifuga_dentata_corin	G861R	# | |---->Altered Transmembrane_protein (Pr = 0.02) |
Lucifuga_dentata_corin	G861R	# | |
Lucifuga_dentata_corin	G861R	# |---->Altered Functional_residue (Pr = 0.27) |
Lucifuga_dentata_corin	G861R	# |---->Altered Macromolecular_binding (Pr = 0.27) |
Lucifuga_dentata_corin	G861R	# | |---->Altered Protein_binding (Pr = 0.27) |
Lucifuga_dentata_corin	G861R	# | |---->Altered Disordered_interface (Pr = 0.27) |
Lucifuga_dentata_corin	G861R	# | | |---->Altered Calmodulin_binding (Pr = 0.27 | P = 0.01) |
Lucifuga_dentata_corin	G861R	# | | |
Lucifuga_dentata_corin	G861R	# | |---->Altered Ordered_interface (Pr = 0.04) |
Lucifuga_dentata_corin	G861R	# | |
Lucifuga_dentata_corin	G861R	# |---->Altered Metal_binding (Pr = 0.00)<---------------------------------------------------------|
Lucifuga_dentata_corin	G861R	# |
Lucifuga_dentata_corin	G861R	# |---->Altered PTM_site (Pr = 0.12)
Lucifuga_dentata_corin	G861R	# |---->Loss of N-linked_glycosylation at N860 (Pr = 0.01 | P = 0.04)
Lucifuga_dentata_corin	G861R	# |---->Gain of Proteolytic_cleavage at G861 (Pr = 0.12 | P = 0.03)
Lucifuga_dentata_creb1b	T232A	0.134	Altered Cytoplasmic_loop (Pr = 0.26 | P = 1.1e-03); Loss of GPI-anchor_amidation at N237 (Pr = 0.03 | P = 7.8e-03)	Altered Motifs (ELME000053:GSK3 phosphorylation recognition site)	Predicted conservation scores
Lucifuga_dentata_creb1b	T232A	# Altered Effect (Pr = 0.26)
Lucifuga_dentata_creb1b	T232A	# |---->Altered Motifs (ELME000053)
Lucifuga_dentata_creb1b	T232A	# |---->Altered Structure_and_dynamics (Pr = 0.26)-------------------------------------------------------|
Lucifuga_dentata_creb1b	T232A	# | |---->Altered Secondary_structure (Pr = 0.22) |
Lucifuga_dentata_creb1b	T232A	# | | |
Lucifuga_dentata_creb1b	T232A	# | |---->Altered Stability_and_conformational_flexibility (Pr = 0.19) |
Lucifuga_dentata_creb1b	T232A	# | | |---->Altered Conformational_flexibility (Pr = 0.19) |
Lucifuga_dentata_creb1b	T232A	# | | |
Lucifuga_dentata_creb1b	T232A	# | |---->Altered Special_structural_signatures (Pr = 0.26) |
Lucifuga_dentata_creb1b	T232A	# | |---->Altered Signal_peptide (Pr = 0.00) |
Lucifuga_dentata_creb1b	T232A	# | | |
Lucifuga_dentata_creb1b	T232A	# | |---->Altered Transmembrane_protein (Pr = 0.26) |
Lucifuga_dentata_creb1b	T232A	# | |---->Altered Non-cytoplasmic_loop (Pr = 0.26 | P = 1.1e-03) |
Lucifuga_dentata_creb1b	T232A	# | |
Lucifuga_dentata_creb1b	T232A	# |---->Altered Functional_residue (Pr = 0.11) |
Lucifuga_dentata_creb1b	T232A	# |---->Altered Macromolecular_binding (Pr = 0.11) |
Lucifuga_dentata_creb1b	T232A	# | |---->Altered Protein_binding (Pr = 0.11) |
Lucifuga_dentata_creb1b	T232A	# | |---->Altered Disordered_interface (Pr = 0.07) |
Lucifuga_dentata_creb1b	T232A	# | | |
Lucifuga_dentata_creb1b	T232A	# | |---->Altered Ordered_interface (Pr = 0.11) |
Lucifuga_dentata_creb1b	T232A	# | |
Lucifuga_dentata_creb1b	T232A	# |---->Altered Metal_binding (Pr = 0.01)<---------------------------------------------------------|
Lucifuga_dentata_creb1b	T232A	# |
Lucifuga_dentata_creb1b	T232A	# |---->Altered PTM_site (Pr = 0.11)
Lucifuga_dentata_creb1b	T232A	# |---->Loss of GPI-anchor_amidation at N237 (Pr = 0.03 | P = 7.8e-03)
Lucifuga_dentata_crhb	L57V	0.035	Loss of Pyrrolidone_carboxylic_acid at Q54 (Pr = 0.07 | P = 0.02)	Altered Motifs (ELME000048:Mode 1 interacting phospho-motif for 14-3-3 proteins with key conservation RxxSxP.; ELME000173:Consensus derived from reported natural interactors which do not match the Mode 1 and Mode 2 ligands.)	Predicted conservation scores
Lucifuga_dentata_crhb	L57V	# Altered Effect (Pr = 0.26)
Lucifuga_dentata_crhb	L57V	# |---->Altered Motifs (ELME000048|ELME000173)
Lucifuga_dentata_crhb	L57V	# |---->Altered Structure_and_dynamics (Pr = 0.26)-------------------------------------------------------|
Lucifuga_dentata_crhb	L57V	# | |---->Altered Secondary_structure (Pr = 0.26) |
Lucifuga_dentata_crhb	L57V	# | | |
Lucifuga_dentata_crhb	L57V	# | |---->Altered Stability_and_conformational_flexibility (Pr = 0.21) |
Lucifuga_dentata_crhb	L57V	# | | |---->Altered Conformational_flexibility (Pr = 0.21) |
Lucifuga_dentata_crhb	L57V	# | | |
Lucifuga_dentata_crhb	L57V	# | |---->Altered Special_structural_signatures (Pr = 0.05) |
Lucifuga_dentata_crhb	L57V	# | |---->Altered Signal_peptide (Pr = 0.00) |
Lucifuga_dentata_crhb	L57V	# | | |
Lucifuga_dentata_crhb	L57V	# | |---->Altered Transmembrane_protein (Pr = 0.02) |
Lucifuga_dentata_crhb	L57V	# | |
Lucifuga_dentata_crhb	L57V	# |---->Altered Functional_residue (Pr = 0.21) |
Lucifuga_dentata_crhb	L57V	# |---->Altered Macromolecular_binding (Pr = 0.21) |
Lucifuga_dentata_crhb	L57V	# | |---->Altered Protein_binding (Pr = 0.21) |
Lucifuga_dentata_crhb	L57V	# | |---->Altered Disordered_interface (Pr = 0.21) |
Lucifuga_dentata_crhb	L57V	# | | |
Lucifuga_dentata_crhb	L57V	# | |---->Altered Ordered_interface (Pr = 0.04) |
Lucifuga_dentata_crhb	L57V	# | |
Lucifuga_dentata_crhb	L57V	# |---->Altered Metal_binding (Pr = 0.00)<---------------------------------------------------------|
Lucifuga_dentata_crhb	L57V	# |
Lucifuga_dentata_crhb	L57V	# |---->Altered PTM_site (Pr = 0.09)
Lucifuga_dentata_crhb	L57V	# |---->Loss of Pyrrolidone_carboxylic_acid at Q54 (Pr = 0.07 | P = 0.02)
Lucifuga_dentata_crhb	Q58P	0.370	Loss of Pyrrolidone_carboxylic_acid at Q54 (Pr = 0.07 | P = 0.02)	Altered Motifs (ELME000048:Mode 1 interacting phospho-motif for 14-3-3 proteins with key conservation RxxSxP.; ELME000085:Glycosaminoglycan attachment site; ELME000155:This is the motif recognized by those SH3 domains with a non-canonical class I recognition specificity; ELME000173:Consensus derived from reported natural interactors which do not match the Mode 1 and Mode 2 ligands.)	Predicted conservation scores
Lucifuga_dentata_crhb	Q58P	# Altered Effect (Pr = 0.25)
Lucifuga_dentata_crhb	Q58P	# |---->Altered Motifs (ELME000048|ELME000085|ELME000155|ELME000173)
Lucifuga_dentata_crhb	Q58P	# |---->Altered Structure_and_dynamics (Pr = 0.25)-------------------------------------------------------|
Lucifuga_dentata_crhb	Q58P	# | |---->Altered Secondary_structure (Pr = 0.25) |
Lucifuga_dentata_crhb	Q58P	# | | |
Lucifuga_dentata_crhb	Q58P	# | |---->Altered Stability_and_conformational_flexibility (Pr = 0.18) |
Lucifuga_dentata_crhb	Q58P	# | | |---->Altered Conformational_flexibility (Pr = 0.18) |
Lucifuga_dentata_crhb	Q58P	# | | |
Lucifuga_dentata_crhb	Q58P	# | |---->Altered Special_structural_signatures (Pr = 0.03) |
Lucifuga_dentata_crhb	Q58P	# | |---->Altered Signal_peptide (Pr = 0.00) |
Lucifuga_dentata_crhb	Q58P	# | | |
Lucifuga_dentata_crhb	Q58P	# | |---->Altered Transmembrane_protein (Pr = 0.02) |
Lucifuga_dentata_crhb	Q58P	# | |
Lucifuga_dentata_crhb	Q58P	# |---->Altered Functional_residue (Pr = 0.20) |
Lucifuga_dentata_crhb	Q58P	# |---->Altered Macromolecular_binding (Pr = 0.20) |
Lucifuga_dentata_crhb	Q58P	# | |---->Altered Protein_binding (Pr = 0.20) |
Lucifuga_dentata_crhb	Q58P	# | |---->Altered Disordered_interface (Pr = 0.20) |
Lucifuga_dentata_crhb	Q58P	# | | |
Lucifuga_dentata_crhb	Q58P	# | |---->Altered Ordered_interface (Pr = 0.04) |
Lucifuga_dentata_crhb	Q58P	# | |
Lucifuga_dentata_crhb	Q58P	# |---->Altered Metal_binding (Pr = 0.00)<---------------------------------------------------------|
Lucifuga_dentata_crhb	Q58P	# |
Lucifuga_dentata_crhb	Q58P	# |---->Altered PTM_site (Pr = 0.09)
Lucifuga_dentata_crhb	Q58P	# |---->Loss of Pyrrolidone_carboxylic_acid at Q54 (Pr = 0.07 | P = 0.02)
Lucifuga_dentata_csf1ra	D46E	0.122	Altered Cytoplasmic_loop (Pr = 0.27 | P = 6.7e-04)	Altered Motifs (ELME000136:The Class IV WW domain interaction motif is recognised primarily by the Pin1 phosphorylation-dependent prolyl isomerase.; ELME000155:This is the motif recognized by those SH3 domains with a non-canonical class I recognition specificity; ELME000159:Proline-Directed Kinase (e.g. MAPK) phosphorylation site in higher eukaryotes.; ELME000333:Motif that mediates binding to SUMO proteins non-covalently.)	Predicted conservation scores
Lucifuga_dentata_csf1ra	D46E	# Altered Effect (Pr = 0.27)
Lucifuga_dentata_csf1ra	D46E	# |---->Altered Motifs (ELME000136|ELME000155|ELME000159|ELME000333)
Lucifuga_dentata_csf1ra	D46E	# |---->Altered Structure_and_dynamics (Pr = 0.27)-------------------------------------------------------|
Lucifuga_dentata_csf1ra	D46E	# | |---->Altered Secondary_structure (Pr = 0.25) |
Lucifuga_dentata_csf1ra	D46E	# | | |
Lucifuga_dentata_csf1ra	D46E	# | |---->Altered Stability_and_conformational_flexibility (Pr = 0.23) |
Lucifuga_dentata_csf1ra	D46E	# | | |---->Altered Conformational_flexibility (Pr = 0.23) |
Lucifuga_dentata_csf1ra	D46E	# | | |
Lucifuga_dentata_csf1ra	D46E	# | |---->Altered Special_structural_signatures (Pr = 0.27) |
Lucifuga_dentata_csf1ra	D46E	# | |---->Altered Signal_peptide (Pr = 0.00) |
Lucifuga_dentata_csf1ra	D46E	# | | |
Lucifuga_dentata_csf1ra	D46E	# | |---->Altered Transmembrane_protein (Pr = 0.27) |
Lucifuga_dentata_csf1ra	D46E	# | |---->Altered Non-cytoplasmic_loop (Pr = 0.27 | P = 6.7e-04) |
Lucifuga_dentata_csf1ra	D46E	# | |
Lucifuga_dentata_csf1ra	D46E	# |---->Altered Functional_residue (Pr = 0.12) |
Lucifuga_dentata_csf1ra	D46E	# |---->Altered Macromolecular_binding (Pr = 0.12) |
Lucifuga_dentata_csf1ra	D46E	# | |---->Altered Protein_binding (Pr = 0.12) |
Lucifuga_dentata_csf1ra	D46E	# | |---->Altered Disordered_interface (Pr = 0.01) |
Lucifuga_dentata_csf1ra	D46E	# | | |
Lucifuga_dentata_csf1ra	D46E	# | |---->Altered Ordered_interface (Pr = 0.12) |
Lucifuga_dentata_csf1ra	D46E	# | |
Lucifuga_dentata_csf1ra	D46E	# |---->Altered Metal_binding (Pr = 0.08)<---------------------------------------------------------|
Lucifuga_dentata_csf1ra	D46E	# |
Lucifuga_dentata_csf1ra	D46E	# |---->Altered PTM_site (Pr = 0.10)
Lucifuga_dentata_csf1ra	V82I	0.087	Altered Calmodulin_binding (Pr = 0.26 | P = 0.02); Altered Cytoplasmic_loop (Pr = 0.26 | P = 1.3e-03)	Altered Motifs (ELME000052:Phosphothreonine motif binding a subset of FHA domains that show a preference for a large aliphatic amino acid at the pT+3 position.)	Predicted conservation scores
Lucifuga_dentata_csf1ra	V82I	# Altered Effect (Pr = 0.27)
Lucifuga_dentata_csf1ra	V82I	# |---->Altered Motifs (ELME000052)
Lucifuga_dentata_csf1ra	V82I	# |---->Altered Structure_and_dynamics (Pr = 0.26)-------------------------------------------------------|
Lucifuga_dentata_csf1ra	V82I	# | |---->Altered Secondary_structure (Pr = 0.26) |
Lucifuga_dentata_csf1ra	V82I	# | | |
Lucifuga_dentata_csf1ra	V82I	# | |---->Altered Stability_and_conformational_flexibility (Pr = 0.17) |
Lucifuga_dentata_csf1ra	V82I	# | | |---->Altered Conformational_flexibility (Pr = 0.17) |
Lucifuga_dentata_csf1ra	V82I	# | | |
Lucifuga_dentata_csf1ra	V82I	# | |---->Altered Special_structural_signatures (Pr = 0.26) |
Lucifuga_dentata_csf1ra	V82I	# | |---->Altered Signal_peptide (Pr = 0.00) |
Lucifuga_dentata_csf1ra	V82I	# | | |
Lucifuga_dentata_csf1ra	V82I	# | |---->Altered Transmembrane_protein (Pr = 0.26) |
Lucifuga_dentata_csf1ra	V82I	# | |---->Altered Non-cytoplasmic_loop (Pr = 0.26 | P = 1.3e-03) |
Lucifuga_dentata_csf1ra	V82I	# | |
Lucifuga_dentata_csf1ra	V82I	# |---->Altered Functional_residue (Pr = 0.27) |
Lucifuga_dentata_csf1ra	V82I	# |---->Altered Macromolecular_binding (Pr = 0.27) |
Lucifuga_dentata_csf1ra	V82I	# | |---->Altered Protein_binding (Pr = 0.27) |
Lucifuga_dentata_csf1ra	V82I	# | |---->Altered Disordered_interface (Pr = 0.26) |
Lucifuga_dentata_csf1ra	V82I	# | | |---->Altered Calmodulin_binding (Pr = 0.26 | P = 0.02) |
Lucifuga_dentata_csf1ra	V82I	# | | |
Lucifuga_dentata_csf1ra	V82I	# | |---->Altered Ordered_interface (Pr = 0.27) |
Lucifuga_dentata_csf1ra	V82I	# | |
Lucifuga_dentata_csf1ra	V82I	# |---->Altered Metal_binding (Pr = 0.03)<---------------------------------------------------------|
Lucifuga_dentata_csf1ra	V82I	# |
Lucifuga_dentata_csf1ra	V82I	# |---->Altered PTM_site (Pr = 0.17)
Lucifuga_dentata_csf1ra	R83H	0.191	Altered Calmodulin_binding (Pr = 0.50 | P = 2.6e-03); Altered Cytoplasmic_loop (Pr = 0.27 | P = 8.4e-04); Gain of Relative_solvent_accessibility (Pr = 0.25 | P = 0.03); Loss of ADP-ribosylation at R83 (Pr = 0.20 | P = 0.04)	Altered Motifs (ELME000052:Phosphothreonine motif binding a subset of FHA domains that show a preference for a large aliphatic amino acid at the pT+3 position.; ELME000146:Subtilisin/kexin isozyme-1 (SKI1) cleavage site ([RK]-X-[hydrophobic]-[LTKF]-|-X))	Predicted conservation scores
Lucifuga_dentata_csf1ra	R83H	# Altered Effect (Pr = 0.50)
Lucifuga_dentata_csf1ra	R83H	# |---->Altered Motifs (ELME000052|ELME000146)
Lucifuga_dentata_csf1ra	R83H	# |---->Altered Structure_and_dynamics (Pr = 0.27)-------------------------------------------------------|
Lucifuga_dentata_csf1ra	R83H	# | |---->Gain of Relative_solvent_accessibility (Pr = 0.25 | P = 0.03) |
Lucifuga_dentata_csf1ra	R83H	# | |---->Altered Secondary_structure (Pr = 0.26) |
Lucifuga_dentata_csf1ra	R83H	# | | |
Lucifuga_dentata_csf1ra	R83H	# | |---->Altered Stability_and_conformational_flexibility (Pr = 0.17) |
Lucifuga_dentata_csf1ra	R83H	# | | |---->Altered Conformational_flexibility (Pr = 0.17) |
Lucifuga_dentata_csf1ra	R83H	# | | |
Lucifuga_dentata_csf1ra	R83H	# | |---->Altered Special_structural_signatures (Pr = 0.27) |
Lucifuga_dentata_csf1ra	R83H	# | |---->Altered Signal_peptide (Pr = 0.00) |
Lucifuga_dentata_csf1ra	R83H	# | | |
Lucifuga_dentata_csf1ra	R83H	# | |---->Altered Transmembrane_protein (Pr = 0.27) |
Lucifuga_dentata_csf1ra	R83H	# | |---->Altered Non-cytoplasmic_loop (Pr = 0.27 | P = 8.4e-04) |
Lucifuga_dentata_csf1ra	R83H	# | |
Lucifuga_dentata_csf1ra	R83H	# |---->Altered Functional_residue (Pr = 0.50) |
Lucifuga_dentata_csf1ra	R83H	# |---->Altered Macromolecular_binding (Pr = 0.50) |
Lucifuga_dentata_csf1ra	R83H	# | |---->Altered Protein_binding (Pr = 0.50) |
Lucifuga_dentata_csf1ra	R83H	# | |---->Altered Disordered_interface (Pr = 0.50) |
Lucifuga_dentata_csf1ra	R83H	# | | |---->Altered Calmodulin_binding (Pr = 0.50 | P = 2.6e-03) |
Lucifuga_dentata_csf1ra	R83H	# | | |
Lucifuga_dentata_csf1ra	R83H	# | |---->Altered Ordered_interface (Pr = 0.25) |
Lucifuga_dentata_csf1ra	R83H	# | |
Lucifuga_dentata_csf1ra	R83H	# |---->Altered Metal_binding (Pr = 0.06)<---------------------------------------------------------|
Lucifuga_dentata_csf1ra	R83H	# |
Lucifuga_dentata_csf1ra	R83H	# |---->Altered PTM_site (Pr = 0.20)
Lucifuga_dentata_csf1ra	R83H	# |---->Loss of ADP-ribosylation at R83 (Pr = 0.20 | P = 0.04)
Lucifuga_dentata_csf1ra	R89H	0.219	Gain of Nickel_binding at R89 (Pr = 0.44 | P = 1.7e-03); Altered PPI_residue (Pr = 0.31 | P = 0.02); Gain of Relative_solvent_accessibility (Pr = 0.26 | P = 0.03); Altered Cytoplasmic_loop (Pr = 0.25 | P = 1.4e-03); Gain of Sodium_binding at F94 (Pr = 0.24 | P = 0.02); Altered Stability (Pr = 0.10 | P = 0.04)	Altered Motifs (ELME000053:GSK3 phosphorylation recognition site; ELME000062:Secondary preference for PKA-type AGC kinase phosphorylation.; ELME000155:This is the motif recognized by those SH3 domains with a non-canonical class I recognition specificity)	Predicted conservation scores
Lucifuga_dentata_csf1ra	R89H	# Altered Effect (Pr = 0.44)
Lucifuga_dentata_csf1ra	R89H	# |---->Altered Motifs (ELME000053|ELME000062|ELME000155)
Lucifuga_dentata_csf1ra	R89H	# |---->Altered Structure_and_dynamics (Pr = 0.44)-------------------------------------------------------|
Lucifuga_dentata_csf1ra	R89H	# | |---->Gain of Relative_solvent_accessibility (Pr = 0.26 | P = 0.03) |
Lucifuga_dentata_csf1ra	R89H	# | |---->Altered Secondary_structure (Pr = 0.25) |
Lucifuga_dentata_csf1ra	R89H	# | | |
Lucifuga_dentata_csf1ra	R89H	# | |---->Altered Stability_and_conformational_flexibility (Pr = 0.17) |
Lucifuga_dentata_csf1ra	R89H	# | | |---->Altered Stability (Pr = 0.10 | P = 0.04) |
Lucifuga_dentata_csf1ra	R89H	# | | |---->Altered Conformational_flexibility (Pr = 0.17) |
Lucifuga_dentata_csf1ra	R89H	# | | |
Lucifuga_dentata_csf1ra	R89H	# | |---->Altered Special_structural_signatures (Pr = 0.25) |
Lucifuga_dentata_csf1ra	R89H	# | |---->Altered Signal_peptide (Pr = 0.00) |
Lucifuga_dentata_csf1ra	R89H	# | | |
Lucifuga_dentata_csf1ra	R89H	# | |---->Altered Transmembrane_protein (Pr = 0.25) |
Lucifuga_dentata_csf1ra	R89H	# | |---->Altered Non-cytoplasmic_loop (Pr = 0.25 | P = 1.4e-03) |
Lucifuga_dentata_csf1ra	R89H	# | |
Lucifuga_dentata_csf1ra	R89H	# |---->Altered Functional_residue (Pr = 0.44) |
Lucifuga_dentata_csf1ra	R89H	# |---->Altered Macromolecular_binding (Pr = 0.31) |
Lucifuga_dentata_csf1ra	R89H	# | |---->Altered Protein_binding (Pr = 0.31) |
Lucifuga_dentata_csf1ra	R89H	# | |---->Altered Disordered_interface (Pr = 0.15) |
Lucifuga_dentata_csf1ra	R89H	# | | |
Lucifuga_dentata_csf1ra	R89H	# | |---->Altered Ordered_interface (Pr = 0.31) |
Lucifuga_dentata_csf1ra	R89H	# | |---->Altered PPI_residue (Pr = 0.31 | P = 0.02) |
Lucifuga_dentata_csf1ra	R89H	# | |
Lucifuga_dentata_csf1ra	R89H	# |---->Altered Metal_binding (Pr = 0.44)<---------------------------------------------------------|
Lucifuga_dentata_csf1ra	R89H	# | |---->Gain of Nickel_binding at R89 (Pr = 0.44 | P = 1.7e-03)
Lucifuga_dentata_csf1ra	R89H	# | |---->Gain of Sodium_binding at F94 (Pr = 0.24 | P = 0.02)
Lucifuga_dentata_csf1ra	R89H	# |
Lucifuga_dentata_csf1ra	R89H	# |---->Altered PTM_site (Pr = 0.18)
Lucifuga_dentata_csf1ra	R187Q	0.307	Altered Cytoplasmic_loop (Pr = 0.28 | P = 6.7e-04); Gain of Strand (Pr = 0.27 | P = 0.02); Gain of Nickel_binding at H192 (Pr = 0.18 | P = 0.04)	Altered Motifs (ELME000146:Subtilisin/kexin isozyme-1 (SKI1) cleavage site ([RK]-X-[hydrophobic]-[LTKF]-|-X))	Predicted conservation scores
Lucifuga_dentata_csf1ra	R187Q	# Altered Effect (Pr = 0.28)
Lucifuga_dentata_csf1ra	R187Q	# |---->Altered Motifs (ELME000146)
Lucifuga_dentata_csf1ra	R187Q	# |---->Altered Structure_and_dynamics (Pr = 0.28)-------------------------------------------------------|
Lucifuga_dentata_csf1ra	R187Q	# | |---->Altered Secondary_structure (Pr = 0.27) |
Lucifuga_dentata_csf1ra	R187Q	# | | |---->Gain of Strand (Pr = 0.27 | P = 0.02) |
Lucifuga_dentata_csf1ra	R187Q	# | | |
Lucifuga_dentata_csf1ra	R187Q	# | |---->Altered Stability_and_conformational_flexibility (Pr = 0.11) |
Lucifuga_dentata_csf1ra	R187Q	# | | |---->Altered Conformational_flexibility (Pr = 0.11) |
Lucifuga_dentata_csf1ra	R187Q	# | | |
Lucifuga_dentata_csf1ra	R187Q	# | |---->Altered Special_structural_signatures (Pr = 0.28) |
Lucifuga_dentata_csf1ra	R187Q	# | |---->Altered Signal_peptide (Pr = 0.00) |
Lucifuga_dentata_csf1ra	R187Q	# | | |
Lucifuga_dentata_csf1ra	R187Q	# | |---->Altered Transmembrane_protein (Pr = 0.28) |
Lucifuga_dentata_csf1ra	R187Q	# | |---->Altered Non-cytoplasmic_loop (Pr = 0.28 | P = 6.7e-04) |
Lucifuga_dentata_csf1ra	R187Q	# | |
Lucifuga_dentata_csf1ra	R187Q	# |---->Altered Functional_residue (Pr = 0.20) |
Lucifuga_dentata_csf1ra	R187Q	# |---->Altered Macromolecular_binding (Pr = 0.20) |
Lucifuga_dentata_csf1ra	R187Q	# | |---->Altered Protein_binding (Pr = 0.20) |
Lucifuga_dentata_csf1ra	R187Q	# | |---->Altered Disordered_interface (Pr = 0.07) |
Lucifuga_dentata_csf1ra	R187Q	# | | |
Lucifuga_dentata_csf1ra	R187Q	# | |---->Altered Ordered_interface (Pr = 0.20) |
Lucifuga_dentata_csf1ra	R187Q	# | |
Lucifuga_dentata_csf1ra	R187Q	# |---->Altered Metal_binding (Pr = 0.18)<---------------------------------------------------------|
Lucifuga_dentata_csf1ra	R187Q	# | |---->Gain of Nickel_binding at H192 (Pr = 0.18 | P = 0.04)
Lucifuga_dentata_csf1ra	R187Q	# |
Lucifuga_dentata_csf1ra	R187Q	# |---->Altered PTM_site (Pr = 0.11)
Lucifuga_dentata_csf1ra	K278E	0.243	Altered Cytoplasmic_loop (Pr = 0.27 | P = 8.2e-04)	Altered Motifs (ELME000220:Phosphothreonine motif binding a subset of FHA domains that have a preference for an acidic amino acid at the pT+3 position.)	Predicted conservation scores
Lucifuga_dentata_csf1ra	K278E	# Altered Effect (Pr = 0.27)
Lucifuga_dentata_csf1ra	K278E	# |---->Altered Motifs (ELME000220)
Lucifuga_dentata_csf1ra	K278E	# |---->Altered Structure_and_dynamics (Pr = 0.27)-------------------------------------------------------|
Lucifuga_dentata_csf1ra	K278E	# | |---->Altered Secondary_structure (Pr = 0.25) |
Lucifuga_dentata_csf1ra	K278E	# | | |
Lucifuga_dentata_csf1ra	K278E	# | |---->Altered Stability_and_conformational_flexibility (Pr = 0.26) |
Lucifuga_dentata_csf1ra	K278E	# | | |---->Altered Conformational_flexibility (Pr = 0.26) |
Lucifuga_dentata_csf1ra	K278E	# | | |
Lucifuga_dentata_csf1ra	K278E	# | |---->Altered Special_structural_signatures (Pr = 0.27) |
Lucifuga_dentata_csf1ra	K278E	# | |---->Altered Signal_peptide (Pr = 0.00) |
Lucifuga_dentata_csf1ra	K278E	# | | |
Lucifuga_dentata_csf1ra	K278E	# | |---->Altered Transmembrane_protein (Pr = 0.27) |
Lucifuga_dentata_csf1ra	K278E	# | |---->Altered Non-cytoplasmic_loop (Pr = 0.27 | P = 8.2e-04) |
Lucifuga_dentata_csf1ra	K278E	# | |
Lucifuga_dentata_csf1ra	K278E	# |---->Altered Functional_residue (Pr = 0.17) |
Lucifuga_dentata_csf1ra	K278E	# |---->Altered Macromolecular_binding (Pr = 0.07) |
Lucifuga_dentata_csf1ra	K278E	# | |---->Altered Protein_binding (Pr = 0.07) |
Lucifuga_dentata_csf1ra	K278E	# | |---->Altered Disordered_interface (Pr = 0.07) |
Lucifuga_dentata_csf1ra	K278E	# | | |
Lucifuga_dentata_csf1ra	K278E	# | |---->Altered Ordered_interface (Pr = 0.06) |
Lucifuga_dentata_csf1ra	K278E	# | |
Lucifuga_dentata_csf1ra	K278E	# |---->Altered Metal_binding (Pr = 0.01)<---------------------------------------------------------|
Lucifuga_dentata_csf1ra	K278E	# |
Lucifuga_dentata_csf1ra	K278E	# |---->Altered PTM_site (Pr = 0.17)
Lucifuga_dentata_csf1ra	I296V	0.186	Altered Cytoplasmic_loop (Pr = 0.24 | P = 1.8e-03)	Altered Motifs (ELME000063:CK1 phosphorylation site; ELME000335:Inverted version of LIG_SUMO_SBM_1 that mediates binding to SUMO proteins non-covalently.)	Predicted conservation scores
Lucifuga_dentata_csf1ra	I296V	# Altered Effect (Pr = 0.26)
Lucifuga_dentata_csf1ra	I296V	# |---->Altered Motifs (ELME000063|ELME000335)
Lucifuga_dentata_csf1ra	I296V	# |---->Altered Structure_and_dynamics (Pr = 0.26)-------------------------------------------------------|
Lucifuga_dentata_csf1ra	I296V	# | |---->Altered Secondary_structure (Pr = 0.26) |
Lucifuga_dentata_csf1ra	I296V	# | | |
Lucifuga_dentata_csf1ra	I296V	# | |---->Altered Stability_and_conformational_flexibility (Pr = 0.12) |
Lucifuga_dentata_csf1ra	I296V	# | | |---->Altered Conformational_flexibility (Pr = 0.12) |
Lucifuga_dentata_csf1ra	I296V	# | | |
Lucifuga_dentata_csf1ra	I296V	# | |---->Altered Special_structural_signatures (Pr = 0.24) |
Lucifuga_dentata_csf1ra	I296V	# | |---->Altered Signal_peptide (Pr = 0.00) |
Lucifuga_dentata_csf1ra	I296V	# | | |
Lucifuga_dentata_csf1ra	I296V	# | |---->Altered Transmembrane_protein (Pr = 0.24) |
Lucifuga_dentata_csf1ra	I296V	# | |---->Altered Non-cytoplasmic_loop (Pr = 0.24 | P = 1.8e-03) |
Lucifuga_dentata_csf1ra	I296V	# | |
Lucifuga_dentata_csf1ra	I296V	# |---->Altered Functional_residue (Pr = 0.17) |
Lucifuga_dentata_csf1ra	I296V	# |---->Altered Macromolecular_binding (Pr = 0.17) |
Lucifuga_dentata_csf1ra	I296V	# | |---->Altered Protein_binding (Pr = 0.17) |
Lucifuga_dentata_csf1ra	I296V	# | |---->Altered Disordered_interface (Pr = 0.11) |
Lucifuga_dentata_csf1ra	I296V	# | | |
Lucifuga_dentata_csf1ra	I296V	# | |---->Altered Ordered_interface (Pr = 0.17) |
Lucifuga_dentata_csf1ra	I296V	# | |
Lucifuga_dentata_csf1ra	I296V	# |---->Altered Metal_binding (Pr = 0.03)<---------------------------------------------------------|
Lucifuga_dentata_csf1ra	I296V	# |
Lucifuga_dentata_csf1ra	I296V	# |---->Altered PTM_site (Pr = 0.06)
Lucifuga_dentata_csf1ra	G311S	0.471	Gain of Zinc_binding at C309 (Pr = 0.33 | P = 0.01); Altered PPI_residue (Pr = 0.29 | P = 0.03); Altered Cytoplasmic_loop (Pr = 0.26 | P = 9.6e-04); Loss of Disulfide_linkage at C309 (Pr = 0.24 | P = 8.8e-03); Loss of N-linked_glycosylation at N306 (Pr = 0.17 | P = 4.8e-03); Altered Stability (Pr = 0.10 | P = 0.04); Gain of GPI-anchor_amidation at N313 (Pr = 0.01 | P = 0.03)	Altered Motifs (ELME000063:CK1 phosphorylation site; ELME000064:CK2 phosphorylation site; PS00006:Casein kinase II phosphorylation site; PS00008:N-myristoylation site)	Predicted conservation scores
Lucifuga_dentata_csf1ra	G311S	# Altered Effect (Pr = 0.33)
Lucifuga_dentata_csf1ra	G311S	# |---->Altered Motifs (ELME000063|ELME000064|PS00006|PS00008)
Lucifuga_dentata_csf1ra	G311S	# |---->Altered Structure_and_dynamics (Pr = 0.33)-------------------------------------------------------|
Lucifuga_dentata_csf1ra	G311S	# | |---->Altered Secondary_structure (Pr = 0.25) |
Lucifuga_dentata_csf1ra	G311S	# | | |
Lucifuga_dentata_csf1ra	G311S	# | |---->Altered Stability_and_conformational_flexibility (Pr = 0.24) |
Lucifuga_dentata_csf1ra	G311S	# | | |---->Altered Stability (Pr = 0.10 | P = 0.04) |
Lucifuga_dentata_csf1ra	G311S	# | | |---->Loss of Disulfide_linkage at C309 (Pr = 0.24 | P = 8.8e-03) |
Lucifuga_dentata_csf1ra	G311S	# | | |---->Altered Conformational_flexibility (Pr = 0.20) |
Lucifuga_dentata_csf1ra	G311S	# | | |
Lucifuga_dentata_csf1ra	G311S	# | |---->Altered Special_structural_signatures (Pr = 0.26) |
Lucifuga_dentata_csf1ra	G311S	# | |---->Altered Signal_peptide (Pr = 0.00) |
Lucifuga_dentata_csf1ra	G311S	# | | |
Lucifuga_dentata_csf1ra	G311S	# | |---->Altered Transmembrane_protein (Pr = 0.26) |
Lucifuga_dentata_csf1ra	G311S	# | |---->Altered Non-cytoplasmic_loop (Pr = 0.26 | P = 9.6e-04) |
Lucifuga_dentata_csf1ra	G311S	# | |
Lucifuga_dentata_csf1ra	G311S	# |---->Altered Functional_residue (Pr = 0.33) |
Lucifuga_dentata_csf1ra	G311S	# |---->Altered Macromolecular_binding (Pr = 0.29) |
Lucifuga_dentata_csf1ra	G311S	# | |---->Altered Protein_binding (Pr = 0.29) |
Lucifuga_dentata_csf1ra	G311S	# | |---->Altered Disordered_interface (Pr = 0.05) |
Lucifuga_dentata_csf1ra	G311S	# | | |
Lucifuga_dentata_csf1ra	G311S	# | |---->Altered Ordered_interface (Pr = 0.29) |
Lucifuga_dentata_csf1ra	G311S	# | |---->Altered PPI_residue (Pr = 0.29 | P = 0.03) |
Lucifuga_dentata_csf1ra	G311S	# | |
Lucifuga_dentata_csf1ra	G311S	# |---->Altered Metal_binding (Pr = 0.33)<---------------------------------------------------------|
Lucifuga_dentata_csf1ra	G311S	# | |---->Gain of Zinc_binding at C309 (Pr = 0.33 | P = 0.01)
Lucifuga_dentata_csf1ra	G311S	# |
Lucifuga_dentata_csf1ra	G311S	# |---->Altered PTM_site (Pr = 0.17)
Lucifuga_dentata_csf1ra	G311S	# |---->Gain of GPI-anchor_amidation at N313 (Pr = 0.01 | P = 0.03)
Lucifuga_dentata_csf1ra	G311S	# |---->Loss of N-linked_glycosylation at N306 (Pr = 0.17 | P = 4.8e-03)
Lucifuga_dentata_csf1ra	R433Q	0.268	Altered PPI_residue (Pr = 0.27 | P = 0.04); Altered Cytoplasmic_loop (Pr = 0.27 | P = 6.7e-04); Gain of Nickel_binding at E431 (Pr = 0.24 | P = 0.01); Altered Stability (Pr = 0.13 | P = 0.03); Loss of Copper_binding at E431 (Pr = 0.06 | P = 0.02)	Altered Motifs (ELME000136:The Class IV WW domain interaction motif is recognised primarily by the Pin1 phosphorylation-dependent prolyl isomerase.; ELME000159:Proline-Directed Kinase (e.g. MAPK) phosphorylation site in higher eukaryotes.)	Predicted conservation scores
Lucifuga_dentata_csf1ra	R433Q	# Altered Effect (Pr = 0.27)
Lucifuga_dentata_csf1ra	R433Q	# |---->Altered Motifs (ELME000136|ELME000159)
Lucifuga_dentata_csf1ra	R433Q	# |---->Altered Structure_and_dynamics (Pr = 0.27)-------------------------------------------------------|
Lucifuga_dentata_csf1ra	R433Q	# | |---->Altered Secondary_structure (Pr = 0.25) |
Lucifuga_dentata_csf1ra	R433Q	# | | |
Lucifuga_dentata_csf1ra	R433Q	# | |---->Altered Stability_and_conformational_flexibility (Pr = 0.21) |
Lucifuga_dentata_csf1ra	R433Q	# | | |---->Altered Stability (Pr = 0.13 | P = 0.03) |
Lucifuga_dentata_csf1ra	R433Q	# | | |---->Altered Conformational_flexibility (Pr = 0.21) |
Lucifuga_dentata_csf1ra	R433Q	# | | |
Lucifuga_dentata_csf1ra	R433Q	# | |---->Altered Special_structural_signatures (Pr = 0.27) |
Lucifuga_dentata_csf1ra	R433Q	# | |---->Altered Signal_peptide (Pr = 0.00) |
Lucifuga_dentata_csf1ra	R433Q	# | | |
Lucifuga_dentata_csf1ra	R433Q	# | |---->Altered Transmembrane_protein (Pr = 0.27) |
Lucifuga_dentata_csf1ra	R433Q	# | |---->Altered Non-cytoplasmic_loop (Pr = 0.27 | P = 6.7e-04) |
Lucifuga_dentata_csf1ra	R433Q	# | |
Lucifuga_dentata_csf1ra	R433Q	# |---->Altered Functional_residue (Pr = 0.27) |
Lucifuga_dentata_csf1ra	R433Q	# |---->Altered Macromolecular_binding (Pr = 0.27) |
Lucifuga_dentata_csf1ra	R433Q	# | |---->Altered Protein_binding (Pr = 0.27) |
Lucifuga_dentata_csf1ra	R433Q	# | |---->Altered Disordered_interface (Pr = 0.03) |
Lucifuga_dentata_csf1ra	R433Q	# | | |
Lucifuga_dentata_csf1ra	R433Q	# | |---->Altered Ordered_interface (Pr = 0.27) |
Lucifuga_dentata_csf1ra	R433Q	# | |---->Altered PPI_residue (Pr = 0.27 | P = 0.04) |
Lucifuga_dentata_csf1ra	R433Q	# | |
Lucifuga_dentata_csf1ra	R433Q	# |---->Altered Metal_binding (Pr = 0.24)<---------------------------------------------------------|
Lucifuga_dentata_csf1ra	R433Q	# | |---->Loss of Copper_binding at E431 (Pr = 0.06 | P = 0.02)
Lucifuga_dentata_csf1ra	R433Q	# | |---->Gain of Nickel_binding at E431 (Pr = 0.24 | P = 0.01)
Lucifuga_dentata_csf1ra	R433Q	# |
Lucifuga_dentata_csf1ra	R433Q	# |---->Altered PTM_site (Pr = 0.08)
Lucifuga_dentata_csf1ra	A739G	0.094	Gain of Strand (Pr = 0.27 | P = 0.03); Gain of Acetylation at K735 (Pr = 0.20 | P = 0.04); Loss of SUMOylation at K735 (Pr = 0.18 | P = 0.05); Loss of Methylation at K738 (Pr = 0.10 | P = 0.04); Altered Coiled_coil (Pr = 0.08 | P = 0.05)	Altered Motifs (ELME000085:Glycosaminoglycan attachment site; ELME000146:Subtilisin/kexin isozyme-1 (SKI1) cleavage site ([RK]-X-[hydrophobic]-[LTKF]-|-X); ELME000313:The WH2 motif is of variable length (16-19 amino acids) binding to the hydrophobic cleft formed by actin's subdomains 1 and 3. At the N-terminus it forms an alpha-helix followed by a flexible loop stabilised upon actin binding.; ELME000336:NEK2 phosphorylation motif with preferred Phe - Leu or Met in the -3 position to compensate for less favorable residues in the +1 and +2 position.; PS00008:N-myristoylation site)	Predicted conservation scores
Lucifuga_dentata_csf1ra	A739G	# Altered Effect (Pr = 0.27)
Lucifuga_dentata_csf1ra	A739G	# |---->Altered Motifs (ELME000085|ELME000146|ELME000313|ELME000336|PS00008)
Lucifuga_dentata_csf1ra	A739G	# |---->Altered Structure_and_dynamics (Pr = 0.27)-------------------------------------------------------|
Lucifuga_dentata_csf1ra	A739G	# | |---->Altered Secondary_structure (Pr = 0.27) |
Lucifuga_dentata_csf1ra	A739G	# | | |---->Gain of Strand (Pr = 0.27 | P = 0.03) |
Lucifuga_dentata_csf1ra	A739G	# | | |
Lucifuga_dentata_csf1ra	A739G	# | |---->Altered Stability_and_conformational_flexibility (Pr = 0.27) |
Lucifuga_dentata_csf1ra	A739G	# | | |---->Altered Conformational_flexibility (Pr = 0.27) |
Lucifuga_dentata_csf1ra	A739G	# | | |
Lucifuga_dentata_csf1ra	A739G	# | |---->Altered Special_structural_signatures (Pr = 0.08) |
Lucifuga_dentata_csf1ra	A739G	# | |---->Altered Coiled_coil (Pr = 0.08 | P = 0.05) |
Lucifuga_dentata_csf1ra	A739G	# | |---->Altered Signal_peptide (Pr = 0.00) |
Lucifuga_dentata_csf1ra	A739G	# | | |
Lucifuga_dentata_csf1ra	A739G	# | |---->Altered Transmembrane_protein (Pr = 0.03) |
Lucifuga_dentata_csf1ra	A739G	# | |
Lucifuga_dentata_csf1ra	A739G	# |---->Altered Functional_residue (Pr = 0.20) |
Lucifuga_dentata_csf1ra	A739G	# |---->Altered Macromolecular_binding (Pr = 0.16) |
Lucifuga_dentata_csf1ra	A739G	# | |---->Altered Protein_binding (Pr = 0.16) |
Lucifuga_dentata_csf1ra	A739G	# | |---->Altered Disordered_interface (Pr = 0.15) |
Lucifuga_dentata_csf1ra	A739G	# | | |
Lucifuga_dentata_csf1ra	A739G	# | |---->Altered Ordered_interface (Pr = 0.16) |
Lucifuga_dentata_csf1ra	A739G	# | |
Lucifuga_dentata_csf1ra	A739G	# |---->Altered Metal_binding (Pr = 0.03)<---------------------------------------------------------|
Lucifuga_dentata_csf1ra	A739G	# |
Lucifuga_dentata_csf1ra	A739G	# |---->Altered PTM_site (Pr = 0.20)
Lucifuga_dentata_csf1ra	A739G	# |---->Gain of Acetylation at K735 (Pr = 0.20 | P = 0.04)
Lucifuga_dentata_csf1ra	A739G	# |---->Loss of Methylation at K738 (Pr = 0.10 | P = 0.04)
Lucifuga_dentata_csf1ra	A739G	# |---->Loss of SUMOylation at K735 (Pr = 0.18 | P = 0.05)
Lucifuga_dentata_csf1ra	V815I	0.106		Altered Motifs (None)	Predicted conservation scores
Lucifuga_dentata_csf1ra	V815I	# Altered Effect (Pr = 0.25)
Lucifuga_dentata_csf1ra	V815I	# |---->Altered Motifs (None)
Lucifuga_dentata_csf1ra	V815I	# |---->Altered Structure_and_dynamics (Pr = 0.25)-------------------------------------------------------|
Lucifuga_dentata_csf1ra	V815I	# | |---->Altered Secondary_structure (Pr = 0.25) |
Lucifuga_dentata_csf1ra	V815I	# | | |
Lucifuga_dentata_csf1ra	V815I	# | |---->Altered Stability_and_conformational_flexibility (Pr = 0.17) |
Lucifuga_dentata_csf1ra	V815I	# | | |---->Altered Conformational_flexibility (Pr = 0.17) |
Lucifuga_dentata_csf1ra	V815I	# | | |
Lucifuga_dentata_csf1ra	V815I	# | |---->Altered Special_structural_signatures (Pr = 0.05) |
Lucifuga_dentata_csf1ra	V815I	# | |---->Altered Signal_peptide (Pr = 0.00) |
Lucifuga_dentata_csf1ra	V815I	# | | |
Lucifuga_dentata_csf1ra	V815I	# | |---->Altered Transmembrane_protein (Pr = 0.05) |
Lucifuga_dentata_csf1ra	V815I	# | |
Lucifuga_dentata_csf1ra	V815I	# |---->Altered Functional_residue (Pr = 0.14) |
Lucifuga_dentata_csf1ra	V815I	# |---->Altered Macromolecular_binding (Pr = 0.13) |
Lucifuga_dentata_csf1ra	V815I	# | |---->Altered Protein_binding (Pr = 0.13) |
Lucifuga_dentata_csf1ra	V815I	# | |---->Altered Disordered_interface (Pr = 0.13) |
Lucifuga_dentata_csf1ra	V815I	# | | |
Lucifuga_dentata_csf1ra	V815I	# | |---->Altered Ordered_interface (Pr = 0.07) |
Lucifuga_dentata_csf1ra	V815I	# | |
Lucifuga_dentata_csf1ra	V815I	# |---->Altered Metal_binding (Pr = 0.01)<---------------------------------------------------------|
Lucifuga_dentata_csf1ra	V815I	# |
Lucifuga_dentata_csf1ra	V815I	# |---->Altered PTM_site (Pr = 0.14)
Lucifuga_dentata_csf1ra	M820R	0.461	Gain of ADP-ribosylation at M820 (Pr = 0.24 | P = 0.01)	Altered Motifs (ELME000064:CK2 phosphorylation site; ELME000220:Phosphothreonine motif binding a subset of FHA domains that have a preference for an acidic amino acid at the pT+3 position.; ELME000336:NEK2 phosphorylation motif with preferred Phe - Leu or Met in the -3 position to compensate for less favorable residues in the +1 and +2 position.)	Predicted conservation scores
Lucifuga_dentata_csf1ra	M820R	# Altered Effect (Pr = 0.25)
Lucifuga_dentata_csf1ra	M820R	# |---->Altered Motifs (ELME000064|ELME000220|ELME000336)
Lucifuga_dentata_csf1ra	M820R	# |---->Altered Structure_and_dynamics (Pr = 0.25)-------------------------------------------------------|
Lucifuga_dentata_csf1ra	M820R	# | |---->Altered Secondary_structure (Pr = 0.25) |
Lucifuga_dentata_csf1ra	M820R	# | | |
Lucifuga_dentata_csf1ra	M820R	# | |---->Altered Stability_and_conformational_flexibility (Pr = 0.12) |
Lucifuga_dentata_csf1ra	M820R	# | | |---->Altered Conformational_flexibility (Pr = 0.12) |
Lucifuga_dentata_csf1ra	M820R	# | | |
Lucifuga_dentata_csf1ra	M820R	# | |---->Altered Special_structural_signatures (Pr = 0.04) |
Lucifuga_dentata_csf1ra	M820R	# | |---->Altered Signal_peptide (Pr = 0.00) |
Lucifuga_dentata_csf1ra	M820R	# | | |
Lucifuga_dentata_csf1ra	M820R	# | |---->Altered Transmembrane_protein (Pr = 0.04) |
Lucifuga_dentata_csf1ra	M820R	# | |
Lucifuga_dentata_csf1ra	M820R	# |---->Altered Functional_residue (Pr = 0.24) |
Lucifuga_dentata_csf1ra	M820R	# |---->Altered Macromolecular_binding (Pr = 0.05) |
Lucifuga_dentata_csf1ra	M820R	# | |---->Altered Protein_binding (Pr = 0.05) |
Lucifuga_dentata_csf1ra	M820R	# | |---->Altered Disordered_interface (Pr = 0.05) |
Lucifuga_dentata_csf1ra	M820R	# | | |
Lucifuga_dentata_csf1ra	M820R	# | |---->Altered Ordered_interface (Pr = 0.05) |
Lucifuga_dentata_csf1ra	M820R	# | |
Lucifuga_dentata_csf1ra	M820R	# |---->Altered Metal_binding (Pr = 0.00)<---------------------------------------------------------|
Lucifuga_dentata_csf1ra	M820R	# |
Lucifuga_dentata_csf1ra	M820R	# |---->Altered PTM_site (Pr = 0.24)
Lucifuga_dentata_csf1ra	M820R	# |---->Gain of ADP-ribosylation at M820 (Pr = 0.24 | P = 0.01)
Lucifuga_dentata_csf1ra	S883P	0.506		Altered Motifs (ELME000064:CK2 phosphorylation site; PS00006:Casein kinase II phosphorylation site)	Predicted conservation scores
Lucifuga_dentata_csf1ra	S883P	# Altered Effect (Pr = 0.24)
Lucifuga_dentata_csf1ra	S883P	# |---->Altered Motifs (ELME000064|PS00006)
Lucifuga_dentata_csf1ra	S883P	# |---->Altered Structure_and_dynamics (Pr = 0.24)-------------------------------------------------------|
Lucifuga_dentata_csf1ra	S883P	# | |---->Altered Secondary_structure (Pr = 0.24) |
Lucifuga_dentata_csf1ra	S883P	# | | |
Lucifuga_dentata_csf1ra	S883P	# | |---->Altered Stability_and_conformational_flexibility (Pr = 0.23) |
Lucifuga_dentata_csf1ra	S883P	# | | |---->Altered Conformational_flexibility (Pr = 0.23) |
Lucifuga_dentata_csf1ra	S883P	# | | |
Lucifuga_dentata_csf1ra	S883P	# | |---->Altered Special_structural_signatures (Pr = 0.03) |
Lucifuga_dentata_csf1ra	S883P	# | |---->Altered Signal_peptide (Pr = 0.00) |
Lucifuga_dentata_csf1ra	S883P	# | | |
Lucifuga_dentata_csf1ra	S883P	# | |---->Altered Transmembrane_protein (Pr = 0.03) |
Lucifuga_dentata_csf1ra	S883P	# | |
Lucifuga_dentata_csf1ra	S883P	# |---->Altered Functional_residue (Pr = 0.10) |
Lucifuga_dentata_csf1ra	S883P	# |---->Altered Macromolecular_binding (Pr = 0.03) |
Lucifuga_dentata_csf1ra	S883P	# | |---->Altered Protein_binding (Pr = 0.03) |
Lucifuga_dentata_csf1ra	S883P	# | |---->Altered Disordered_interface (Pr = 0.03) |
Lucifuga_dentata_csf1ra	S883P	# | | |
Lucifuga_dentata_csf1ra	S883P	# | |---->Altered Ordered_interface (Pr = 0.02) |
Lucifuga_dentata_csf1ra	S883P	# | |
Lucifuga_dentata_csf1ra	S883P	# |---->Altered Metal_binding (Pr = 0.01)<---------------------------------------------------------|
Lucifuga_dentata_csf1ra	S883P	# |
Lucifuga_dentata_csf1ra	S883P	# |---->Altered PTM_site (Pr = 0.10)
Lucifuga_dentata_csf1ra	P895L	0.161	Gain of Proteolytic_cleavage at S896 (Pr = 0.18 | P = 4.5e-03)	Altered Motifs (ELME000064:CK2 phosphorylation site; ELME000193:Some proteins re-exported from the nucleus contain a Leucine-rich nuclear export signal (NES) binding to the CRM1 exportin protein.; ELME000333:Motif that mediates binding to SUMO proteins non-covalently.)	Predicted conservation scores
Lucifuga_dentata_csf1ra	P895L	# Altered Effect (Pr = 0.34)
Lucifuga_dentata_csf1ra	P895L	# |---->Altered Motifs (ELME000064|ELME000193|ELME000333)
Lucifuga_dentata_csf1ra	P895L	# |---->Altered Structure_and_dynamics (Pr = 0.34)-------------------------------------------------------|
Lucifuga_dentata_csf1ra	P895L	# | |---->Altered Secondary_structure (Pr = 0.26) |
Lucifuga_dentata_csf1ra	P895L	# | | |
Lucifuga_dentata_csf1ra	P895L	# | |---->Altered Stability_and_conformational_flexibility (Pr = 0.34) |
Lucifuga_dentata_csf1ra	P895L	# | | |---->Altered Conformational_flexibility (Pr = 0.34) |
Lucifuga_dentata_csf1ra	P895L	# | | |
Lucifuga_dentata_csf1ra	P895L	# | |---->Altered Special_structural_signatures (Pr = 0.03) |
Lucifuga_dentata_csf1ra	P895L	# | |---->Altered Signal_peptide (Pr = 0.00) |
Lucifuga_dentata_csf1ra	P895L	# | | |
Lucifuga_dentata_csf1ra	P895L	# | |---->Altered Transmembrane_protein (Pr = 0.03) |
Lucifuga_dentata_csf1ra	P895L	# | |
Lucifuga_dentata_csf1ra	P895L	# |---->Altered Functional_residue (Pr = 0.18) |
Lucifuga_dentata_csf1ra	P895L	# |---->Altered Macromolecular_binding (Pr = 0.12) |
Lucifuga_dentata_csf1ra	P895L	# | |---->Altered Protein_binding (Pr = 0.12) |
Lucifuga_dentata_csf1ra	P895L	# | |---->Altered Disordered_interface (Pr = 0.12) |
Lucifuga_dentata_csf1ra	P895L	# | | |
Lucifuga_dentata_csf1ra	P895L	# | |---->Altered Ordered_interface (Pr = 0.07) |
Lucifuga_dentata_csf1ra	P895L	# | |
Lucifuga_dentata_csf1ra	P895L	# |---->Altered Metal_binding (Pr = 0.03)<---------------------------------------------------------|
Lucifuga_dentata_csf1ra	P895L	# |
Lucifuga_dentata_csf1ra	P895L	# |---->Altered PTM_site (Pr = 0.18)
Lucifuga_dentata_csf1ra	P895L	# |---->Gain of Proteolytic_cleavage at S896 (Pr = 0.18 | P = 4.5e-03)
Lucifuga_dentata_csf1ra	T1077M	0.121	Altered DNA_binding (Pr = 0.18 | P = 0.03)	Altered Motifs (ELME000053:GSK3 phosphorylation recognition site; ELME000147:Site phosphorylated by the Polo-like kinase.; PS00005:Protein kinase C phosphorylation site)	Predicted conservation scores
Lucifuga_dentata_csf1ra	T1077M	# Altered Effect (Pr = 0.26)
Lucifuga_dentata_csf1ra	T1077M	# |---->Altered Motifs (ELME000053|ELME000147|PS00005)
Lucifuga_dentata_csf1ra	T1077M	# |---->Altered Structure_and_dynamics (Pr = 0.26)-------------------------------------------------------|
Lucifuga_dentata_csf1ra	T1077M	# | |---->Altered Secondary_structure (Pr = 0.26) |
Lucifuga_dentata_csf1ra	T1077M	# | | |
Lucifuga_dentata_csf1ra	T1077M	# | |---->Altered Stability_and_conformational_flexibility (Pr = 0.17) |
Lucifuga_dentata_csf1ra	T1077M	# | | |---->Altered Conformational_flexibility (Pr = 0.17) |
Lucifuga_dentata_csf1ra	T1077M	# | | |
Lucifuga_dentata_csf1ra	T1077M	# | |---->Altered Special_structural_signatures (Pr = 0.01) |
Lucifuga_dentata_csf1ra	T1077M	# | |---->Altered Signal_peptide (Pr = 0.00) |
Lucifuga_dentata_csf1ra	T1077M	# | | |
Lucifuga_dentata_csf1ra	T1077M	# | |---->Altered Transmembrane_protein (Pr = 0.01) |
Lucifuga_dentata_csf1ra	T1077M	# | |
Lucifuga_dentata_csf1ra	T1077M	# |---->Altered Functional_residue (Pr = 0.20) |
Lucifuga_dentata_csf1ra	T1077M	# |---->Altered Macromolecular_binding (Pr = 0.20) |
Lucifuga_dentata_csf1ra	T1077M	# | |---->Altered DNA_binding (Pr = 0.18 | P = 0.03) |
Lucifuga_dentata_csf1ra	T1077M	# | |---->Altered Protein_binding (Pr = 0.20) |
Lucifuga_dentata_csf1ra	T1077M	# | |---->Altered Disordered_interface (Pr = 0.13) |
Lucifuga_dentata_csf1ra	T1077M	# | | |
Lucifuga_dentata_csf1ra	T1077M	# | |---->Altered Ordered_interface (Pr = 0.20) |
Lucifuga_dentata_csf1ra	T1077M	# | |
Lucifuga_dentata_csf1ra	T1077M	# |---->Altered Metal_binding (Pr = 0.02)<---------------------------------------------------------|
Lucifuga_dentata_csf1ra	T1077M	# |
Lucifuga_dentata_csf1ra	T1077M	# |---->Altered PTM_site (Pr = 0.09)
Lucifuga_dentata_csf1ra	V1115M	0.083	Gain of Intrinsic_disorder (Pr = 0.34 | P = 0.02); Altered MoRF (Pr = 0.30 | P = 0.02); Gain of Phosphorylation at Y1112 (Pr = 0.24 | P = 0.04); Loss of Sulfation at Y1112 (Pr = 0.02 | P = 0.04)	Altered Motifs (ELME000020:ITIM (immunoreceptor tyrosine-based inhibitory motif). Phosphorylation of the ITIM motif - found in the cytoplasmic tail of some inhibitory receptors (KIRs) that bind MHC Class I - leads to the recruitment and activation of a protein tyrosine phosphatase.; ELME000081:Src-family Src Homology 2 (SH2) domains binding motif.; ELME000084:GRB2-like Src Homology 2 (SH2) domains binding motif.; ELME000120:Tyrosine-based sorting signal responsible for the interaction with mu subunit of AP (Adaptor Protein) complex)	Predicted conservation scores
Lucifuga_dentata_csf1ra	V1115M	# Altered Effect (Pr = 0.34)
Lucifuga_dentata_csf1ra	V1115M	# |---->Altered Motifs (ELME000020|ELME000081|ELME000084|ELME000120)
Lucifuga_dentata_csf1ra	V1115M	# |---->Altered Structure_and_dynamics (Pr = 0.34)-------------------------------------------------------|
Lucifuga_dentata_csf1ra	V1115M	# | |---->Altered Secondary_structure (Pr = 0.25) |
Lucifuga_dentata_csf1ra	V1115M	# | | |
Lucifuga_dentata_csf1ra	V1115M	# | |---->Altered Stability_and_conformational_flexibility (Pr = 0.34) |
Lucifuga_dentata_csf1ra	V1115M	# | | |---->Altered Conformational_flexibility (Pr = 0.34) |
Lucifuga_dentata_csf1ra	V1115M	# | | |---->Gain of Intrinsic_disorder (Pr = 0.34 | P = 0.02) |
Lucifuga_dentata_csf1ra	V1115M	# | | |
Lucifuga_dentata_csf1ra	V1115M	# | |---->Altered Special_structural_signatures (Pr = 0.05) |
Lucifuga_dentata_csf1ra	V1115M	# | |---->Altered Signal_peptide (Pr = 0.00) |
Lucifuga_dentata_csf1ra	V1115M	# | | |
Lucifuga_dentata_csf1ra	V1115M	# | |---->Altered Transmembrane_protein (Pr = 0.03) |
Lucifuga_dentata_csf1ra	V1115M	# | |
Lucifuga_dentata_csf1ra	V1115M	# |---->Altered Functional_residue (Pr = 0.30) |
Lucifuga_dentata_csf1ra	V1115M	# |---->Altered Macromolecular_binding (Pr = 0.30) |
Lucifuga_dentata_csf1ra	V1115M	# | |---->Altered Protein_binding (Pr = 0.30) |
Lucifuga_dentata_csf1ra	V1115M	# | |---->Altered Disordered_interface (Pr = 0.30) |
Lucifuga_dentata_csf1ra	V1115M	# | | |---->Altered MoRF (Pr = 0.30 | P = 0.02) |
Lucifuga_dentata_csf1ra	V1115M	# | | |
Lucifuga_dentata_csf1ra	V1115M	# | |---->Altered Ordered_interface (Pr = 0.10) |
Lucifuga_dentata_csf1ra	V1115M	# | |
Lucifuga_dentata_csf1ra	V1115M	# |---->Altered Metal_binding (Pr = 0.00)<---------------------------------------------------------|
Lucifuga_dentata_csf1ra	V1115M	# |
Lucifuga_dentata_csf1ra	V1115M	# |---->Altered PTM_site (Pr = 0.24)
Lucifuga_dentata_csf1ra	V1115M	# |---->Gain of Phosphorylation at Y1112 (Pr = 0.24 | P = 0.04)
Lucifuga_dentata_csf1ra	V1115M	# |---->Loss of Sulfation at Y1112 (Pr = 0.02 | P = 0.04)
Lucifuga_dentata_csf1ra	C1165Y	0.672	Altered MoRF (Pr = 0.57 | P = 8.3e-05); Loss of Zinc_binding at C1165 (Pr = 0.37 | P = 7.7e-03); Altered Cytoplasmic_loop (Pr = 0.31 | P = 1.3e-04); Loss of Disulfide_linkage at C1165 (Pr = 0.13 | P = 0.04); Gain of Sulfation at C1165 (Pr = 0.05 | P = 8.9e-03)	Altered Motifs (None)	Predicted conservation scores
Lucifuga_dentata_csf1ra	C1165Y	# Altered Effect (Pr = 0.57)
Lucifuga_dentata_csf1ra	C1165Y	# |---->Altered Motifs (None)
Lucifuga_dentata_csf1ra	C1165Y	# |---->Altered Structure_and_dynamics (Pr = 0.37)-------------------------------------------------------|
Lucifuga_dentata_csf1ra	C1165Y	# | |---->Altered Secondary_structure (Pr = 0.26) |
Lucifuga_dentata_csf1ra	C1165Y	# | | |
Lucifuga_dentata_csf1ra	C1165Y	# | |---->Altered Stability_and_conformational_flexibility (Pr = 0.15) |
Lucifuga_dentata_csf1ra	C1165Y	# | | |---->Loss of Disulfide_linkage at C1165 (Pr = 0.13 | P = 0.04) |
Lucifuga_dentata_csf1ra	C1165Y	# | | |---->Altered Conformational_flexibility (Pr = 0.15) |
Lucifuga_dentata_csf1ra	C1165Y	# | | |
Lucifuga_dentata_csf1ra	C1165Y	# | |---->Altered Special_structural_signatures (Pr = 0.31) |
Lucifuga_dentata_csf1ra	C1165Y	# | |---->Altered Signal_peptide (Pr = 0.00) |
Lucifuga_dentata_csf1ra	C1165Y	# | | |
Lucifuga_dentata_csf1ra	C1165Y	# | |---->Altered Transmembrane_protein (Pr = 0.31) |
Lucifuga_dentata_csf1ra	C1165Y	# | |---->Altered Non-cytoplasmic_loop (Pr = 0.31 | P = 1.3e-04) |
Lucifuga_dentata_csf1ra	C1165Y	# | |
Lucifuga_dentata_csf1ra	C1165Y	# |---->Altered Functional_residue (Pr = 0.57) |
Lucifuga_dentata_csf1ra	C1165Y	# |---->Altered Macromolecular_binding (Pr = 0.57) |
Lucifuga_dentata_csf1ra	C1165Y	# | |---->Altered Protein_binding (Pr = 0.57) |
Lucifuga_dentata_csf1ra	C1165Y	# | |---->Altered Disordered_interface (Pr = 0.57) |
Lucifuga_dentata_csf1ra	C1165Y	# | | |---->Altered MoRF (Pr = 0.57 | P = 8.3e-05) |
Lucifuga_dentata_csf1ra	C1165Y	# | | |
Lucifuga_dentata_csf1ra	C1165Y	# | |---->Altered Ordered_interface (Pr = 0.16) |
Lucifuga_dentata_csf1ra	C1165Y	# | |
Lucifuga_dentata_csf1ra	C1165Y	# |---->Altered Metal_binding (Pr = 0.37)<---------------------------------------------------------|
Lucifuga_dentata_csf1ra	C1165Y	# | |---->Loss of Zinc_binding at C1165 (Pr = 0.37 | P = 7.7e-03)
Lucifuga_dentata_csf1ra	C1165Y	# |
Lucifuga_dentata_csf1ra	C1165Y	# |---->Altered PTM_site (Pr = 0.19)
Lucifuga_dentata_csf1ra	C1165Y	# |---->Gain of Sulfation at C1165 (Pr = 0.05 | P = 8.9e-03)
Lucifuga_dentata_csf1b	H185R	0.145	Loss of Zinc_binding at E186 (Pr = 0.43 | P = 5.7e-03); Altered Cytoplasmic_loop (Pr = 0.27 | P = 9.3e-04); Loss of Copper_binding at E186 (Pr = 0.04 | P = 0.04)	Altered Motifs (ELME000062:Secondary preference for PKA-type AGC kinase phosphorylation.; ELME000173:Consensus derived from reported natural interactors which do not match the Mode 1 and Mode 2 ligands.; ELME000231:An RxxL-based motif that binds to the Cdh1 and Cdc20 components of APC/C thereby targeting the protein for destruction in a cell cycle dependent manner)	Predicted conservation scores
Lucifuga_dentata_csf1b	H185R	# Altered Effect (Pr = 0.43)
Lucifuga_dentata_csf1b	H185R	# |---->Altered Motifs (ELME000062|ELME000173|ELME000231)
Lucifuga_dentata_csf1b	H185R	# |---->Altered Structure_and_dynamics (Pr = 0.43)-------------------------------------------------------|
Lucifuga_dentata_csf1b	H185R	# | |---->Altered Secondary_structure (Pr = 0.26) |
Lucifuga_dentata_csf1b	H185R	# | | |
Lucifuga_dentata_csf1b	H185R	# | |---->Altered Stability_and_conformational_flexibility (Pr = 0.15) |
Lucifuga_dentata_csf1b	H185R	# | | |---->Altered Conformational_flexibility (Pr = 0.15) |
Lucifuga_dentata_csf1b	H185R	# | | |
Lucifuga_dentata_csf1b	H185R	# | |---->Altered Special_structural_signatures (Pr = 0.27) |
Lucifuga_dentata_csf1b	H185R	# | |---->Altered Signal_peptide (Pr = 0.00) |
Lucifuga_dentata_csf1b	H185R	# | | |
Lucifuga_dentata_csf1b	H185R	# | |---->Altered Transmembrane_protein (Pr = 0.27) |
Lucifuga_dentata_csf1b	H185R	# | |---->Altered Non-cytoplasmic_loop (Pr = 0.27 | P = 9.3e-04) |
Lucifuga_dentata_csf1b	H185R	# | |
Lucifuga_dentata_csf1b	H185R	# |---->Altered Functional_residue (Pr = 0.43) |
Lucifuga_dentata_csf1b	H185R	# |---->Altered Macromolecular_binding (Pr = 0.09) |
Lucifuga_dentata_csf1b	H185R	# | |---->Altered Protein_binding (Pr = 0.09) |
Lucifuga_dentata_csf1b	H185R	# | |---->Altered Disordered_interface (Pr = 0.09) |
Lucifuga_dentata_csf1b	H185R	# | | |
Lucifuga_dentata_csf1b	H185R	# | |---->Altered Ordered_interface (Pr = 0.08) |
Lucifuga_dentata_csf1b	H185R	# | |
Lucifuga_dentata_csf1b	H185R	# |---->Altered Metal_binding (Pr = 0.43)<---------------------------------------------------------|
Lucifuga_dentata_csf1b	H185R	# | |---->Loss of Copper_binding at E186 (Pr = 0.04 | P = 0.04)
Lucifuga_dentata_csf1b	H185R	# | |---->Loss of Zinc_binding at E186 (Pr = 0.43 | P = 5.7e-03)
Lucifuga_dentata_csf1b	H185R	# |
Lucifuga_dentata_csf1b	H185R	# |---->Altered PTM_site (Pr = 0.13)
Lucifuga_dentata_csf1b	R269Q	0.191	Loss of SUMOylation at K274 (Pr = 0.20 | P = 0.03); Altered Cytoplasmic_loop (Pr = 0.20 | P = 5.8e-03)	Altered Motifs (ELME000102:N-Arg dibasic convertase (nardilysin) cleavage site (Xaa-|-Arg-Lys or Arg-|-Arg-Xaa).; ELME000108:Yeast kexin 2 cleavage site (Lys-Arg-|-Xaa or Arg-Arg-|-Xaa); ELME000220:Phosphothreonine motif binding a subset of FHA domains that have a preference for an acidic amino acid at the pT+3 position.)	Predicted conservation scores
Lucifuga_dentata_csf1b	R269Q	# Altered Effect (Pr = 0.26)
Lucifuga_dentata_csf1b	R269Q	# |---->Altered Motifs (ELME000102|ELME000108|ELME000220)
Lucifuga_dentata_csf1b	R269Q	# |---->Altered Structure_and_dynamics (Pr = 0.26)-------------------------------------------------------|
Lucifuga_dentata_csf1b	R269Q	# | |---->Altered Secondary_structure (Pr = 0.26) |
Lucifuga_dentata_csf1b	R269Q	# | | |
Lucifuga_dentata_csf1b	R269Q	# | |---->Altered Stability_and_conformational_flexibility (Pr = 0.26) |
Lucifuga_dentata_csf1b	R269Q	# | | |---->Altered Conformational_flexibility (Pr = 0.26) |
Lucifuga_dentata_csf1b	R269Q	# | | |
Lucifuga_dentata_csf1b	R269Q	# | |---->Altered Special_structural_signatures (Pr = 0.20) |
Lucifuga_dentata_csf1b	R269Q	# | |---->Altered Signal_peptide (Pr = 0.00) |
Lucifuga_dentata_csf1b	R269Q	# | | |
Lucifuga_dentata_csf1b	R269Q	# | |---->Altered Transmembrane_protein (Pr = 0.20) |
Lucifuga_dentata_csf1b	R269Q	# | |---->Altered Non-cytoplasmic_loop (Pr = 0.20 | P = 5.8e-03) |
Lucifuga_dentata_csf1b	R269Q	# | |
Lucifuga_dentata_csf1b	R269Q	# |---->Altered Functional_residue (Pr = 0.20) |
Lucifuga_dentata_csf1b	R269Q	# |---->Altered Macromolecular_binding (Pr = 0.16) |
Lucifuga_dentata_csf1b	R269Q	# | |---->Altered Protein_binding (Pr = 0.16) |
Lucifuga_dentata_csf1b	R269Q	# | |---->Altered Disordered_interface (Pr = 0.16) |
Lucifuga_dentata_csf1b	R269Q	# | | |
Lucifuga_dentata_csf1b	R269Q	# | |---->Altered Ordered_interface (Pr = 0.11) |
Lucifuga_dentata_csf1b	R269Q	# | |
Lucifuga_dentata_csf1b	R269Q	# |---->Altered Metal_binding (Pr = 0.02)<---------------------------------------------------------|
Lucifuga_dentata_csf1b	R269Q	# |
Lucifuga_dentata_csf1b	R269Q	# |---->Altered PTM_site (Pr = 0.20)
Lucifuga_dentata_csf1b	R269Q	# |---->Loss of SUMOylation at K274 (Pr = 0.20 | P = 0.03)
Lucifuga_dentata_csf1b	H454Y	0.268	Gain of Phosphorylation at Y449 (Pr = 0.26 | P = 0.03); Altered Cytoplasmic_loop (Pr = 0.15 | P = 0.01)	Altered Motifs (ELME000182:STAT5 Src Homology 2 (SH2) domain binding motif.)	Predicted conservation scores
Lucifuga_dentata_csf1b	H454Y	# Altered Effect (Pr = 0.26)
Lucifuga_dentata_csf1b	H454Y	# |---->Altered Motifs (ELME000182)
Lucifuga_dentata_csf1b	H454Y	# |---->Altered Structure_and_dynamics (Pr = 0.25)-------------------------------------------------------|
Lucifuga_dentata_csf1b	H454Y	# | |---->Altered Secondary_structure (Pr = 0.25) |
Lucifuga_dentata_csf1b	H454Y	# | | |
Lucifuga_dentata_csf1b	H454Y	# | |---->Altered Stability_and_conformational_flexibility (Pr = 0.16) |
Lucifuga_dentata_csf1b	H454Y	# | | |---->Altered Conformational_flexibility (Pr = 0.16) |
Lucifuga_dentata_csf1b	H454Y	# | | |
Lucifuga_dentata_csf1b	H454Y	# | |---->Altered Special_structural_signatures (Pr = 0.15) |
Lucifuga_dentata_csf1b	H454Y	# | |---->Altered Signal_peptide (Pr = 0.00) |
Lucifuga_dentata_csf1b	H454Y	# | | |
Lucifuga_dentata_csf1b	H454Y	# | |---->Altered Transmembrane_protein (Pr = 0.15) |
Lucifuga_dentata_csf1b	H454Y	# | |---->Altered Non-cytoplasmic_loop (Pr = 0.15 | P = 0.01) |
Lucifuga_dentata_csf1b	H454Y	# | |
Lucifuga_dentata_csf1b	H454Y	# |---->Altered Functional_residue (Pr = 0.26) |
Lucifuga_dentata_csf1b	H454Y	# |---->Altered Macromolecular_binding (Pr = 0.19) |
Lucifuga_dentata_csf1b	H454Y	# | |---->Altered Protein_binding (Pr = 0.19) |
Lucifuga_dentata_csf1b	H454Y	# | |---->Altered Disordered_interface (Pr = 0.19) |
Lucifuga_dentata_csf1b	H454Y	# | | |
Lucifuga_dentata_csf1b	H454Y	# | |---->Altered Ordered_interface (Pr = 0.19) |
Lucifuga_dentata_csf1b	H454Y	# | |
Lucifuga_dentata_csf1b	H454Y	# |---->Altered Metal_binding (Pr = 0.02)<---------------------------------------------------------|
Lucifuga_dentata_csf1b	H454Y	# |
Lucifuga_dentata_csf1b	H454Y	# |---->Altered PTM_site (Pr = 0.26)
Lucifuga_dentata_csf1b	H454Y	# |---->Gain of Phosphorylation at Y449 (Pr = 0.26 | P = 0.03)
Lucifuga_dentata_csf1b	G681D	0.450	Gain of Intrinsic_disorder (Pr = 0.31 | P = 0.04); Altered Cytoplasmic_loop (Pr = 0.14 | P = 0.02); Gain of Sulfation at Y676 (Pr = 0.02 | P = 0.02)	Altered Motifs (ELME000053:GSK3 phosphorylation recognition site; ELME000202:(ST)Q motif which is phosphorylated by PIKK family members.; ELME000321:Caspase3 and Caspase7 cleavage site; ELME000336:NEK2 phosphorylation motif with preferred Phe - Leu or Met in the -3 position to compensate for less favorable residues in the +1 and +2 position.)	Predicted conservation scores
Lucifuga_dentata_csf1b	G681D	# Altered Effect (Pr = 0.31)
Lucifuga_dentata_csf1b	G681D	# |---->Altered Motifs (ELME000053|ELME000202|ELME000321|ELME000336)
Lucifuga_dentata_csf1b	G681D	# |---->Altered Structure_and_dynamics (Pr = 0.31)-------------------------------------------------------|
Lucifuga_dentata_csf1b	G681D	# | |---->Altered Secondary_structure (Pr = 0.25) |
Lucifuga_dentata_csf1b	G681D	# | | |
Lucifuga_dentata_csf1b	G681D	# | |---->Altered Stability_and_conformational_flexibility (Pr = 0.31) |
Lucifuga_dentata_csf1b	G681D	# | | |---->Altered Conformational_flexibility (Pr = 0.31) |
Lucifuga_dentata_csf1b	G681D	# | | |---->Gain of Intrinsic_disorder (Pr = 0.31 | P = 0.04) |
Lucifuga_dentata_csf1b	G681D	# | | |
Lucifuga_dentata_csf1b	G681D	# | |---->Altered Special_structural_signatures (Pr = 0.14) |
Lucifuga_dentata_csf1b	G681D	# | |---->Altered Signal_peptide (Pr = 0.00) |
Lucifuga_dentata_csf1b	G681D	# | | |
Lucifuga_dentata_csf1b	G681D	# | |---->Altered Transmembrane_protein (Pr = 0.14) |
Lucifuga_dentata_csf1b	G681D	# | |---->Altered Non-cytoplasmic_loop (Pr = 0.14 | P = 0.02) |
Lucifuga_dentata_csf1b	G681D	# | |
Lucifuga_dentata_csf1b	G681D	# |---->Altered Functional_residue (Pr = 0.21) |
Lucifuga_dentata_csf1b	G681D	# |---->Altered Macromolecular_binding (Pr = 0.08) |
Lucifuga_dentata_csf1b	G681D	# | |---->Altered Protein_binding (Pr = 0.08) |
Lucifuga_dentata_csf1b	G681D	# | |---->Altered Disordered_interface (Pr = 0.06) |
Lucifuga_dentata_csf1b	G681D	# | | |
Lucifuga_dentata_csf1b	G681D	# | |---->Altered Ordered_interface (Pr = 0.08) |
Lucifuga_dentata_csf1b	G681D	# | |
Lucifuga_dentata_csf1b	G681D	# |---->Altered Metal_binding (Pr = 0.01)<---------------------------------------------------------|
Lucifuga_dentata_csf1b	G681D	# |
Lucifuga_dentata_csf1b	G681D	# |---->Altered PTM_site (Pr = 0.21)
Lucifuga_dentata_csf1b	G681D	# |---->Gain of Sulfation at Y676 (Pr = 0.02 | P = 0.02)
Lucifuga_dentata_ctns	R126T	0.274	Loss of Helix (Pr = 0.28 | P = 0.02); Altered DNA_binding (Pr = 0.16 | P = 0.04)	Altered Motifs (ELME000052:Phosphothreonine motif binding a subset of FHA domains that show a preference for a large aliphatic amino acid at the pT+3 position.; ELME000053:GSK3 phosphorylation recognition site; ELME000137:Protein phosphatase 1 catalytic subunit (PP1c) interacting motif binds targeting proteins that dock to the substrate for dephosphorylation. The motif defined is [RK]{0 -1}[VI][^P][FW].; ELME000146:Subtilisin/kexin isozyme-1 (SKI1) cleavage site ([RK]-X-[hydrophobic]-[LTKF]-|-X); ELME000335:Inverted version of LIG_SUMO_SBM_1 that mediates binding to SUMO proteins non-covalently.)	Predicted conservation scores
Lucifuga_dentata_ctns	R126T	# Altered Effect (Pr = 0.28)
Lucifuga_dentata_ctns	R126T	# |---->Altered Motifs (ELME000052|ELME000053|ELME000137|ELME000146|ELME000335)
Lucifuga_dentata_ctns	R126T	# |---->Altered Structure_and_dynamics (Pr = 0.28)-------------------------------------------------------|
Lucifuga_dentata_ctns	R126T	# | |---->Altered Secondary_structure (Pr = 0.28) |
Lucifuga_dentata_ctns	R126T	# | | |---->Loss of Helix (Pr = 0.28 | P = 0.02) |
Lucifuga_dentata_ctns	R126T	# | | |
Lucifuga_dentata_ctns	R126T	# | |---->Altered Stability_and_conformational_flexibility (Pr = 0.16) |
Lucifuga_dentata_ctns	R126T	# | | |---->Altered Conformational_flexibility (Pr = 0.16) |
Lucifuga_dentata_ctns	R126T	# | | |
Lucifuga_dentata_ctns	R126T	# | |---->Altered Special_structural_signatures (Pr = 0.12) |
Lucifuga_dentata_ctns	R126T	# | |---->Altered Signal_peptide (Pr = 0.01) |
Lucifuga_dentata_ctns	R126T	# | | |
Lucifuga_dentata_ctns	R126T	# | |---->Altered Transmembrane_protein (Pr = 0.12) |
Lucifuga_dentata_ctns	R126T	# | |
Lucifuga_dentata_ctns	R126T	# |---->Altered Functional_residue (Pr = 0.16) |
Lucifuga_dentata_ctns	R126T	# |---->Altered Macromolecular_binding (Pr = 0.16) |
Lucifuga_dentata_ctns	R126T	# | |---->Altered DNA_binding (Pr = 0.16 | P = 0.04) |
Lucifuga_dentata_ctns	R126T	# | |---->Altered Protein_binding (Pr = 0.15) |
Lucifuga_dentata_ctns	R126T	# | |---->Altered Disordered_interface (Pr = 0.15) |
Lucifuga_dentata_ctns	R126T	# | | |
Lucifuga_dentata_ctns	R126T	# | |---->Altered Ordered_interface (Pr = 0.13) |
Lucifuga_dentata_ctns	R126T	# | |
Lucifuga_dentata_ctns	R126T	# |---->Altered Metal_binding (Pr = 0.02)<---------------------------------------------------------|
Lucifuga_dentata_ctns	R126T	# |
Lucifuga_dentata_ctns	R126T	# |---->Altered PTM_site (Pr = 0.14)
Lucifuga_dentata_ctns	T251A	0.148	Altered Cytoplasmic_loop (Pr = 0.27 | P = 7.1e-04); Gain of GPI-anchor_amidation at N250 (Pr = 0.03 | P = 8.2e-03)	Altered Motifs (ELME000052:Phosphothreonine motif binding a subset of FHA domains that show a preference for a large aliphatic amino acid at the pT+3 position.; ELME000335:Inverted version of LIG_SUMO_SBM_1 that mediates binding to SUMO proteins non-covalently.)	Predicted conservation scores
Lucifuga_dentata_ctns	T251A	# Altered Effect (Pr = 0.27)
Lucifuga_dentata_ctns	T251A	# |---->Altered Motifs (ELME000052|ELME000335)
Lucifuga_dentata_ctns	T251A	# |---->Altered Structure_and_dynamics (Pr = 0.27)-------------------------------------------------------|
Lucifuga_dentata_ctns	T251A	# | |---->Altered Secondary_structure (Pr = 0.26) |
Lucifuga_dentata_ctns	T251A	# | | |
Lucifuga_dentata_ctns	T251A	# | |---->Altered Stability_and_conformational_flexibility (Pr = 0.11) |
Lucifuga_dentata_ctns	T251A	# | | |---->Altered Conformational_flexibility (Pr = 0.11) |
Lucifuga_dentata_ctns	T251A	# | | |
Lucifuga_dentata_ctns	T251A	# | |---->Altered Special_structural_signatures (Pr = 0.27) |
Lucifuga_dentata_ctns	T251A	# | |---->Altered Signal_peptide (Pr = 0.00) |
Lucifuga_dentata_ctns	T251A	# | | |
Lucifuga_dentata_ctns	T251A	# | |---->Altered Transmembrane_protein (Pr = 0.27) |
Lucifuga_dentata_ctns	T251A	# | |---->Altered Non-cytoplasmic_loop (Pr = 0.27 | P = 7.1e-04) |
Lucifuga_dentata_ctns	T251A	# | |
Lucifuga_dentata_ctns	T251A	# |---->Altered Functional_residue (Pr = 0.14) |
Lucifuga_dentata_ctns	T251A	# |---->Altered Macromolecular_binding (Pr = 0.14) |
Lucifuga_dentata_ctns	T251A	# | |---->Altered Protein_binding (Pr = 0.14) |
Lucifuga_dentata_ctns	T251A	# | |---->Altered Disordered_interface (Pr = 0.06) |
Lucifuga_dentata_ctns	T251A	# | | |
Lucifuga_dentata_ctns	T251A	# | |---->Altered Ordered_interface (Pr = 0.14) |
Lucifuga_dentata_ctns	T251A	# | |
Lucifuga_dentata_ctns	T251A	# |---->Altered Metal_binding (Pr = 0.03)<---------------------------------------------------------|
Lucifuga_dentata_ctns	T251A	# |
Lucifuga_dentata_ctns	T251A	# |---->Altered PTM_site (Pr = 0.03)
Lucifuga_dentata_ctns	T251A	# |---->Gain of GPI-anchor_amidation at N250 (Pr = 0.03 | P = 8.2e-03)
Lucifuga_dentata_ctns	V424A	0.293	Loss of Strand (Pr = 0.27 | P = 0.02); Altered Stability (Pr = 0.15 | P = 0.02); Altered Cytoplasmic_loop (Pr = 0.14 | P = 0.02)	Altered Motifs (ELME000008:Main preference for PKA-type AGC kinase phosphorylation.; ELME000051:Longer mode 2 interacting phospho-motif for 14-3-3 proteins with key conservation RxxxS#p.; ELME000053:GSK3 phosphorylation recognition site; ELME000062:Secondary preference for PKA-type AGC kinase phosphorylation.)	Predicted conservation scores
Lucifuga_dentata_ctns	V424A	# Altered Effect (Pr = 0.27)
Lucifuga_dentata_ctns	V424A	# |---->Altered Motifs (ELME000008|ELME000051|ELME000053|ELME000062)
Lucifuga_dentata_ctns	V424A	# |---->Altered Structure_and_dynamics (Pr = 0.27)-------------------------------------------------------|
Lucifuga_dentata_ctns	V424A	# | |---->Altered Secondary_structure (Pr = 0.27) |
Lucifuga_dentata_ctns	V424A	# | | |---->Loss of Strand (Pr = 0.27 | P = 0.02) |
Lucifuga_dentata_ctns	V424A	# | | |
Lucifuga_dentata_ctns	V424A	# | |---->Altered Stability_and_conformational_flexibility (Pr = 0.15) |
Lucifuga_dentata_ctns	V424A	# | | |---->Altered Stability (Pr = 0.15 | P = 0.02) |
Lucifuga_dentata_ctns	V424A	# | | |---->Altered Conformational_flexibility (Pr = 0.15) |
Lucifuga_dentata_ctns	V424A	# | | |
Lucifuga_dentata_ctns	V424A	# | |---->Altered Special_structural_signatures (Pr = 0.14) |
Lucifuga_dentata_ctns	V424A	# | |---->Altered Signal_peptide (Pr = 0.00) |
Lucifuga_dentata_ctns	V424A	# | | |
Lucifuga_dentata_ctns	V424A	# | |---->Altered Transmembrane_protein (Pr = 0.14) |
Lucifuga_dentata_ctns	V424A	# | |---->Altered Non-cytoplasmic_loop (Pr = 0.14 | P = 0.02) |
Lucifuga_dentata_ctns	V424A	# | |
Lucifuga_dentata_ctns	V424A	# |---->Altered Functional_residue (Pr = 0.19) |
Lucifuga_dentata_ctns	V424A	# |---->Altered Macromolecular_binding (Pr = 0.19) |
Lucifuga_dentata_ctns	V424A	# | |---->Altered Protein_binding (Pr = 0.19) |
Lucifuga_dentata_ctns	V424A	# | |---->Altered Disordered_interface (Pr = 0.04) |
Lucifuga_dentata_ctns	V424A	# | | |
Lucifuga_dentata_ctns	V424A	# | |---->Altered Ordered_interface (Pr = 0.19) |
Lucifuga_dentata_ctns	V424A	# | |
Lucifuga_dentata_ctns	V424A	# |---->Altered Metal_binding (Pr = 0.05)<---------------------------------------------------------|
Lucifuga_dentata_ctns	V424A	# |
Lucifuga_dentata_ctns	V424A	# |---->Altered PTM_site (Pr = 0.09)
Lucifuga_dentata_dctn2	N423H	0.075	Altered Coiled_coil (Pr = 0.18 | P = 0.03)	Altered Motifs (ELME000064:CK2 phosphorylation site; PS00006:Casein kinase II phosphorylation site; PS00008:N-myristoylation site)	Predicted conservation scores
Lucifuga_dentata_dctn2	N423H	# Altered Effect (Pr = 0.26)
Lucifuga_dentata_dctn2	N423H	# |---->Altered Motifs (ELME000064|PS00006|PS00008)
Lucifuga_dentata_dctn2	N423H	# |---->Altered Structure_and_dynamics (Pr = 0.26)-------------------------------------------------------|
Lucifuga_dentata_dctn2	N423H	# | |---->Altered Secondary_structure (Pr = 0.26) |
Lucifuga_dentata_dctn2	N423H	# | | |
Lucifuga_dentata_dctn2	N423H	# | |---->Altered Stability_and_conformational_flexibility (Pr = 0.24) |
Lucifuga_dentata_dctn2	N423H	# | | |---->Altered Conformational_flexibility (Pr = 0.24) |
Lucifuga_dentata_dctn2	N423H	# | | |
Lucifuga_dentata_dctn2	N423H	# | |---->Altered Special_structural_signatures (Pr = 0.18) |
Lucifuga_dentata_dctn2	N423H	# | |---->Altered Coiled_coil (Pr = 0.18 | P = 0.03) |
Lucifuga_dentata_dctn2	N423H	# | |---->Altered Signal_peptide (Pr = 0.00) |
Lucifuga_dentata_dctn2	N423H	# | | |
Lucifuga_dentata_dctn2	N423H	# | |---->Altered Transmembrane_protein (Pr = 0.06) |
Lucifuga_dentata_dctn2	N423H	# | |
Lucifuga_dentata_dctn2	N423H	# |---->Altered Functional_residue (Pr = 0.18) |
Lucifuga_dentata_dctn2	N423H	# |---->Altered Macromolecular_binding (Pr = 0.02) |
Lucifuga_dentata_dctn2	N423H	# | |---->Altered Protein_binding (Pr = 0.02) |
Lucifuga_dentata_dctn2	N423H	# | |---->Altered Disordered_interface (Pr = 0.02) |
Lucifuga_dentata_dctn2	N423H	# | | |
Lucifuga_dentata_dctn2	N423H	# | |---->Altered Ordered_interface (Pr = 0.01) |
Lucifuga_dentata_dctn2	N423H	# | |
Lucifuga_dentata_dctn2	N423H	# |---->Altered Metal_binding (Pr = 0.01)<---------------------------------------------------------|
Lucifuga_dentata_dctn2	N423H	# |
Lucifuga_dentata_dctn2	N423H	# |---->Altered PTM_site (Pr = 0.18)
Lucifuga_dentata_dctn2	V969A	0.136	Gain of Ubiquitylation at K972 (Pr = 0.16 | P = 0.04); Altered Stability (Pr = 0.13 | P = 0.03)	Altered Motifs (ELME000085:Glycosaminoglycan attachment site)	Predicted conservation scores
Lucifuga_dentata_dctn2	V969A	# Altered Effect (Pr = 0.19)
Lucifuga_dentata_dctn2	V969A	# |---->Altered Motifs (ELME000085)
Lucifuga_dentata_dctn2	V969A	# |---->Altered Structure_and_dynamics (Pr = 0.19)-------------------------------------------------------|
Lucifuga_dentata_dctn2	V969A	# | |---->Altered Secondary_structure (Pr = 0.02) |
Lucifuga_dentata_dctn2	V969A	# | | |
Lucifuga_dentata_dctn2	V969A	# | |---->Altered Stability_and_conformational_flexibility (Pr = 0.19) |
Lucifuga_dentata_dctn2	V969A	# | | |---->Altered Stability (Pr = 0.13 | P = 0.03) |
Lucifuga_dentata_dctn2	V969A	# | | |---->Altered Conformational_flexibility (Pr = 0.19) |
Lucifuga_dentata_dctn2	V969A	# | | |
Lucifuga_dentata_dctn2	V969A	# | |---->Altered Special_structural_signatures (Pr = 0.04) |
Lucifuga_dentata_dctn2	V969A	# | |---->Altered Signal_peptide (Pr = 0.00) |
Lucifuga_dentata_dctn2	V969A	# | | |
Lucifuga_dentata_dctn2	V969A	# | |---->Altered Transmembrane_protein (Pr = 0.04) |
Lucifuga_dentata_dctn2	V969A	# | |
Lucifuga_dentata_dctn2	V969A	# |---->Altered Functional_residue (Pr = 0.16) |
Lucifuga_dentata_dctn2	V969A	# |---->Altered Macromolecular_binding (Pr = 0.06) |
Lucifuga_dentata_dctn2	V969A	# | |---->Altered Protein_binding (Pr = 0.06) |
Lucifuga_dentata_dctn2	V969A	# | |---->Altered Disordered_interface (Pr = 0.06) |
Lucifuga_dentata_dctn2	V969A	# | | |
Lucifuga_dentata_dctn2	V969A	# | |---->Altered Ordered_interface (Pr = 0.02) |
Lucifuga_dentata_dctn2	V969A	# | |
Lucifuga_dentata_dctn2	V969A	# |---->Altered Metal_binding (Pr = 0.01)<---------------------------------------------------------|
Lucifuga_dentata_dctn2	V969A	# |
Lucifuga_dentata_dctn2	V969A	# |---->Altered PTM_site (Pr = 0.16)
Lucifuga_dentata_dctn2	V969A	# |---->Gain of Ubiquitylation at K972 (Pr = 0.16 | P = 0.04)
Lucifuga_dentata_dctn1a	Q170N	0.088	Gain of Phosphorylation at T168 (Pr = 0.24 | P = 0.04); Gain of B-factor (Pr = 0.24 | P = 0.05); Loss of ADP-ribosylation at R174 (Pr = 0.23 | P = 0.02); Gain of Acetylation at K165 (Pr = 0.20 | P = 0.04); Gain of GPI-anchor_amidation at Q170 (Pr = 0.01 | P = 0.03)	Altered Motifs (ELME000008:Main preference for PKA-type AGC kinase phosphorylation.; ELME000053:GSK3 phosphorylation recognition site; ELME000136:The Class IV WW domain interaction motif is recognised primarily by the Pin1 phosphorylation-dependent prolyl isomerase.; ELME000153:Substrate motif for phosphorylation by CDK; ELME000159:Proline-Directed Kinase (e.g. MAPK) phosphorylation site in higher eukaryotes.)	Predicted conservation scores
Lucifuga_dentata_dctn1a	Q170N	# Altered Effect (Pr = 0.26)
Lucifuga_dentata_dctn1a	Q170N	# |---->Altered Motifs (ELME000008|ELME000053|ELME000136|ELME000153|ELME000159)
Lucifuga_dentata_dctn1a	Q170N	# |---->Altered Structure_and_dynamics (Pr = 0.26)-------------------------------------------------------|
Lucifuga_dentata_dctn1a	Q170N	# | |---->Altered Secondary_structure (Pr = 0.26) |
Lucifuga_dentata_dctn1a	Q170N	# | | |
Lucifuga_dentata_dctn1a	Q170N	# | |---->Altered Stability_and_conformational_flexibility (Pr = 0.24) |
Lucifuga_dentata_dctn1a	Q170N	# | | |---->Altered Conformational_flexibility (Pr = 0.24) |
Lucifuga_dentata_dctn1a	Q170N	# | | |---->Gain of B-factor (Pr = 0.24 | P = 0.05) |
Lucifuga_dentata_dctn1a	Q170N	# | | |
Lucifuga_dentata_dctn1a	Q170N	# | |---->Altered Special_structural_signatures (Pr = 0.02) |
Lucifuga_dentata_dctn1a	Q170N	# | |---->Altered Signal_peptide (Pr = 0.00) |
Lucifuga_dentata_dctn1a	Q170N	# | | |
Lucifuga_dentata_dctn1a	Q170N	# | |---->Altered Transmembrane_protein (Pr = 0.02) |
Lucifuga_dentata_dctn1a	Q170N	# | |
Lucifuga_dentata_dctn1a	Q170N	# |---->Altered Functional_residue (Pr = 0.24) |
Lucifuga_dentata_dctn1a	Q170N	# |---->Altered Macromolecular_binding (Pr = 0.23) |
Lucifuga_dentata_dctn1a	Q170N	# | |---->Altered Protein_binding (Pr = 0.23) |
Lucifuga_dentata_dctn1a	Q170N	# | |---->Altered Disordered_interface (Pr = 0.23) |
Lucifuga_dentata_dctn1a	Q170N	# | | |
Lucifuga_dentata_dctn1a	Q170N	# | |---->Altered Ordered_interface (Pr = 0.01) |
Lucifuga_dentata_dctn1a	Q170N	# | |
Lucifuga_dentata_dctn1a	Q170N	# |---->Altered Metal_binding (Pr = 0.00)<---------------------------------------------------------|
Lucifuga_dentata_dctn1a	Q170N	# |
Lucifuga_dentata_dctn1a	Q170N	# |---->Altered PTM_site (Pr = 0.24)
Lucifuga_dentata_dctn1a	Q170N	# |---->Gain of Acetylation at K165 (Pr = 0.20 | P = 0.04)
Lucifuga_dentata_dctn1a	Q170N	# |---->Loss of ADP-ribosylation at R174 (Pr = 0.23 | P = 0.02)
Lucifuga_dentata_dctn1a	Q170N	# |---->Gain of GPI-anchor_amidation at Q170 (Pr = 0.01 | P = 0.03)
Lucifuga_dentata_dctn1a	Q170N	# |---->Gain of Phosphorylation at T168 (Pr = 0.24 | P = 0.04)
Lucifuga_dentata_dctn1a	A597T	0.109		Altered Motifs (ELME000052:Phosphothreonine motif binding a subset of FHA domains that show a preference for a large aliphatic amino acid at the pT+3 position.; ELME000134:Calmodulin binding helical peptide motif; ELME000146:Subtilisin/kexin isozyme-1 (SKI1) cleavage site ([RK]-X-[hydrophobic]-[LTKF]-|-X); ELME000147:Site phosphorylated by the Polo-like kinase.; ELME000202:(ST)Q motif which is phosphorylated by PIKK family members.)	Predicted conservation scores
Lucifuga_dentata_dctn1a	A597T	# Altered Effect (Pr = 0.26)
Lucifuga_dentata_dctn1a	A597T	# |---->Altered Motifs (ELME000052|ELME000134|ELME000146|ELME000147|ELME000202)
Lucifuga_dentata_dctn1a	A597T	# |---->Altered Structure_and_dynamics (Pr = 0.26)-------------------------------------------------------|
Lucifuga_dentata_dctn1a	A597T	# | |---->Altered Secondary_structure (Pr = 0.02) |
Lucifuga_dentata_dctn1a	A597T	# | | |
Lucifuga_dentata_dctn1a	A597T	# | |---->Altered Stability_and_conformational_flexibility (Pr = 0.26) |
Lucifuga_dentata_dctn1a	A597T	# | | |---->Altered Conformational_flexibility (Pr = 0.26) |
Lucifuga_dentata_dctn1a	A597T	# | | |
Lucifuga_dentata_dctn1a	A597T	# | |---->Altered Special_structural_signatures (Pr = 0.05) |
Lucifuga_dentata_dctn1a	A597T	# | |---->Altered Signal_peptide (Pr = 0.00) |
Lucifuga_dentata_dctn1a	A597T	# | | |
Lucifuga_dentata_dctn1a	A597T	# | |---->Altered Transmembrane_protein (Pr = 0.05) |
Lucifuga_dentata_dctn1a	A597T	# | |
Lucifuga_dentata_dctn1a	A597T	# |---->Altered Functional_residue (Pr = 0.16) |
Lucifuga_dentata_dctn1a	A597T	# |---->Altered Macromolecular_binding (Pr = 0.11) |
Lucifuga_dentata_dctn1a	A597T	# | |---->Altered Protein_binding (Pr = 0.11) |
Lucifuga_dentata_dctn1a	A597T	# | |---->Altered Disordered_interface (Pr = 0.11) |
Lucifuga_dentata_dctn1a	A597T	# | | |
Lucifuga_dentata_dctn1a	A597T	# | |---->Altered Ordered_interface (Pr = 0.05) |
Lucifuga_dentata_dctn1a	A597T	# | |
Lucifuga_dentata_dctn1a	A597T	# |---->Altered Metal_binding (Pr = 0.00)<---------------------------------------------------------|
Lucifuga_dentata_dctn1a	A597T	# |
Lucifuga_dentata_dctn1a	A597T	# |---->Altered PTM_site (Pr = 0.16)
Lucifuga_dentata_dctn1a	T749I	0.188	Altered Coiled_coil (Pr = 0.09 | P = 0.05)	Altered Motifs (ELME000052:Phosphothreonine motif binding a subset of FHA domains that show a preference for a large aliphatic amino acid at the pT+3 position.; ELME000063:CK1 phosphorylation site)	Predicted conservation scores
Lucifuga_dentata_dctn1a	T749I	# Altered Effect (Pr = 0.24)
Lucifuga_dentata_dctn1a	T749I	# |---->Altered Motifs (ELME000052|ELME000063)
Lucifuga_dentata_dctn1a	T749I	# |---->Altered Structure_and_dynamics (Pr = 0.24)-------------------------------------------------------|
Lucifuga_dentata_dctn1a	T749I	# | |---->Altered Secondary_structure (Pr = 0.24) |
Lucifuga_dentata_dctn1a	T749I	# | | |
Lucifuga_dentata_dctn1a	T749I	# | |---->Altered Stability_and_conformational_flexibility (Pr = 0.12) |
Lucifuga_dentata_dctn1a	T749I	# | | |---->Altered Conformational_flexibility (Pr = 0.12) |
Lucifuga_dentata_dctn1a	T749I	# | | |
Lucifuga_dentata_dctn1a	T749I	# | |---->Altered Special_structural_signatures (Pr = 0.09) |
Lucifuga_dentata_dctn1a	T749I	# | |---->Altered Coiled_coil (Pr = 0.09 | P = 0.05) |
Lucifuga_dentata_dctn1a	T749I	# | |---->Altered Signal_peptide (Pr = 0.00) |
Lucifuga_dentata_dctn1a	T749I	# | | |
Lucifuga_dentata_dctn1a	T749I	# | |---->Altered Transmembrane_protein (Pr = 0.03) |
Lucifuga_dentata_dctn1a	T749I	# | |
Lucifuga_dentata_dctn1a	T749I	# |---->Altered Functional_residue (Pr = 0.07) |
Lucifuga_dentata_dctn1a	T749I	# |---->Altered Macromolecular_binding (Pr = 0.06) |
Lucifuga_dentata_dctn1a	T749I	# | |---->Altered Protein_binding (Pr = 0.06) |
Lucifuga_dentata_dctn1a	T749I	# | |---->Altered Disordered_interface (Pr = 0.02) |
Lucifuga_dentata_dctn1a	T749I	# | | |
Lucifuga_dentata_dctn1a	T749I	# | |---->Altered Ordered_interface (Pr = 0.06) |
Lucifuga_dentata_dctn1a	T749I	# | |
Lucifuga_dentata_dctn1a	T749I	# |---->Altered Metal_binding (Pr = 0.01)<---------------------------------------------------------|
Lucifuga_dentata_dctn1a	T749I	# |
Lucifuga_dentata_dctn1a	T749I	# |---->Altered PTM_site (Pr = 0.07)
Lucifuga_dentata_dctn1a	P792S	0.113	Altered Coiled_coil (Pr = 0.12 | P = 0.03)	Altered Motifs (ELME000052:Phosphothreonine motif binding a subset of FHA domains that show a preference for a large aliphatic amino acid at the pT+3 position.)	Predicted conservation scores
Lucifuga_dentata_dctn1a	P792S	# Altered Effect (Pr = 0.27)
Lucifuga_dentata_dctn1a	P792S	# |---->Altered Motifs (ELME000052)
Lucifuga_dentata_dctn1a	P792S	# |---->Altered Structure_and_dynamics (Pr = 0.27)-------------------------------------------------------|
Lucifuga_dentata_dctn1a	P792S	# | |---->Altered Secondary_structure (Pr = 0.27) |
Lucifuga_dentata_dctn1a	P792S	# | | |
Lucifuga_dentata_dctn1a	P792S	# | |---->Altered Stability_and_conformational_flexibility (Pr = 0.19) |
Lucifuga_dentata_dctn1a	P792S	# | | |---->Altered Conformational_flexibility (Pr = 0.19) |
Lucifuga_dentata_dctn1a	P792S	# | | |
Lucifuga_dentata_dctn1a	P792S	# | |---->Altered Special_structural_signatures (Pr = 0.12) |
Lucifuga_dentata_dctn1a	P792S	# | |---->Altered Coiled_coil (Pr = 0.12 | P = 0.03) |
Lucifuga_dentata_dctn1a	P792S	# | |---->Altered Signal_peptide (Pr = 0.00) |
Lucifuga_dentata_dctn1a	P792S	# | | |
Lucifuga_dentata_dctn1a	P792S	# | |---->Altered Transmembrane_protein (Pr = 0.03) |
Lucifuga_dentata_dctn1a	P792S	# | |
Lucifuga_dentata_dctn1a	P792S	# |---->Altered Functional_residue (Pr = 0.11) |
Lucifuga_dentata_dctn1a	P792S	# |---->Altered Macromolecular_binding (Pr = 0.06) |
Lucifuga_dentata_dctn1a	P792S	# | |---->Altered Protein_binding (Pr = 0.06) |
Lucifuga_dentata_dctn1a	P792S	# | |---->Altered Disordered_interface (Pr = 0.06) |
Lucifuga_dentata_dctn1a	P792S	# | | |
Lucifuga_dentata_dctn1a	P792S	# | |---->Altered Ordered_interface (Pr = 0.03) |
Lucifuga_dentata_dctn1a	P792S	# | |
Lucifuga_dentata_dctn1a	P792S	# |---->Altered Metal_binding (Pr = 0.00)<---------------------------------------------------------|
Lucifuga_dentata_dctn1a	P792S	# |
Lucifuga_dentata_dctn1a	P792S	# |---->Altered PTM_site (Pr = 0.11)
Lucifuga_dentata_dctn1a	T812P	0.223	Altered Cytoplasmic_loop (Pr = 0.19 | P = 7.4e-03)	Altered Motifs (None)	Predicted conservation scores
Lucifuga_dentata_dctn1a	T812P	# Altered Effect (Pr = 0.27)
Lucifuga_dentata_dctn1a	T812P	# |---->Altered Motifs (None)
Lucifuga_dentata_dctn1a	T812P	# |---->Altered Structure_and_dynamics (Pr = 0.27)-------------------------------------------------------|
Lucifuga_dentata_dctn1a	T812P	# | |---->Altered Secondary_structure (Pr = 0.27) |
Lucifuga_dentata_dctn1a	T812P	# | | |
Lucifuga_dentata_dctn1a	T812P	# | |---->Altered Stability_and_conformational_flexibility (Pr = 0.20) |
Lucifuga_dentata_dctn1a	T812P	# | | |---->Altered Conformational_flexibility (Pr = 0.20) |
Lucifuga_dentata_dctn1a	T812P	# | | |
Lucifuga_dentata_dctn1a	T812P	# | |---->Altered Special_structural_signatures (Pr = 0.19) |
Lucifuga_dentata_dctn1a	T812P	# | |---->Altered Signal_peptide (Pr = 0.00) |
Lucifuga_dentata_dctn1a	T812P	# | | |
Lucifuga_dentata_dctn1a	T812P	# | |---->Altered Transmembrane_protein (Pr = 0.19) |
Lucifuga_dentata_dctn1a	T812P	# | |---->Altered Non-cytoplasmic_loop (Pr = 0.19 | P = 7.4e-03) |
Lucifuga_dentata_dctn1a	T812P	# | |
Lucifuga_dentata_dctn1a	T812P	# |---->Altered Functional_residue (Pr = 0.05) |
Lucifuga_dentata_dctn1a	T812P	# |---->Altered Macromolecular_binding (Pr = 0.04) |
Lucifuga_dentata_dctn1a	T812P	# | |---->Altered Protein_binding (Pr = 0.04) |
Lucifuga_dentata_dctn1a	T812P	# | |---->Altered Disordered_interface (Pr = 0.04) |
Lucifuga_dentata_dctn1a	T812P	# | | |
Lucifuga_dentata_dctn1a	T812P	# | |---->Altered Ordered_interface (Pr = 0.03) |
Lucifuga_dentata_dctn1a	T812P	# | |
Lucifuga_dentata_dctn1a	T812P	# |---->Altered Metal_binding (Pr = 0.05)<---------------------------------------------------------|
Lucifuga_dentata_dctn1a	T812P	# |
Lucifuga_dentata_dctn1a	T812P	# |---->Altered PTM_site (Pr = 0.04)
Lucifuga_dentata_dctn1a	S953C	0.197	Altered Cytoplasmic_loop (Pr = 0.19 | P = 6.5e-03)	Altered Motifs (None)	Predicted conservation scores
Lucifuga_dentata_dctn1a	S953C	# Altered Effect (Pr = 0.25)
Lucifuga_dentata_dctn1a	S953C	# |---->Altered Motifs (None)
Lucifuga_dentata_dctn1a	S953C	# |---->Altered Structure_and_dynamics (Pr = 0.25)-------------------------------------------------------|
Lucifuga_dentata_dctn1a	S953C	# | |---->Altered Secondary_structure (Pr = 0.25) |
Lucifuga_dentata_dctn1a	S953C	# | | |
Lucifuga_dentata_dctn1a	S953C	# | |---->Altered Stability_and_conformational_flexibility (Pr = 0.16) |
Lucifuga_dentata_dctn1a	S953C	# | | |---->Altered Conformational_flexibility (Pr = 0.16) |
Lucifuga_dentata_dctn1a	S953C	# | | |
Lucifuga_dentata_dctn1a	S953C	# | |---->Altered Special_structural_signatures (Pr = 0.19) |
Lucifuga_dentata_dctn1a	S953C	# | |---->Altered Signal_peptide (Pr = 0.00) |
Lucifuga_dentata_dctn1a	S953C	# | | |
Lucifuga_dentata_dctn1a	S953C	# | |---->Altered Transmembrane_protein (Pr = 0.19) |
Lucifuga_dentata_dctn1a	S953C	# | |---->Altered Non-cytoplasmic_loop (Pr = 0.19 | P = 6.5e-03) |
Lucifuga_dentata_dctn1a	S953C	# | |
Lucifuga_dentata_dctn1a	S953C	# |---->Altered Functional_residue (Pr = 0.19) |
Lucifuga_dentata_dctn1a	S953C	# |---->Altered Macromolecular_binding (Pr = 0.06) |
Lucifuga_dentata_dctn1a	S953C	# | |---->Altered Protein_binding (Pr = 0.06) |
Lucifuga_dentata_dctn1a	S953C	# | |---->Altered Disordered_interface (Pr = 0.05) |
Lucifuga_dentata_dctn1a	S953C	# | | |
Lucifuga_dentata_dctn1a	S953C	# | |---->Altered Ordered_interface (Pr = 0.06) |
Lucifuga_dentata_dctn1a	S953C	# | |
Lucifuga_dentata_dctn1a	S953C	# |---->Altered Metal_binding (Pr = 0.04)<---------------------------------------------------------|
Lucifuga_dentata_dctn1a	S953C	# |
Lucifuga_dentata_dctn1a	S953C	# |---->Altered PTM_site (Pr = 0.19)
Lucifuga_dentata_dctn1a	S1146F	0.187	Loss of Intrinsic_disorder (Pr = 0.61 | P = 1.3e-03); Loss of B-factor (Pr = 0.26 | P = 0.04); Loss of Phosphorylation at S1146 (Pr = 0.24 | P = 0.05); Altered Cytoplasmic_loop (Pr = 0.15 | P = 0.02)	Altered Motifs (ELME000136:The Class IV WW domain interaction motif is recognised primarily by the Pin1 phosphorylation-dependent prolyl isomerase.; ELME000159:Proline-Directed Kinase (e.g. MAPK) phosphorylation site in higher eukaryotes.)	Predicted conservation scores
Lucifuga_dentata_dctn1a	S1146F	# Altered Effect (Pr = 0.61)
Lucifuga_dentata_dctn1a	S1146F	# |---->Altered Motifs (ELME000136|ELME000159)
Lucifuga_dentata_dctn1a	S1146F	# |---->Altered Structure_and_dynamics (Pr = 0.61)-------------------------------------------------------|
Lucifuga_dentata_dctn1a	S1146F	# | |---->Altered Secondary_structure (Pr = 0.25) |
Lucifuga_dentata_dctn1a	S1146F	# | | |
Lucifuga_dentata_dctn1a	S1146F	# | |---->Altered Stability_and_conformational_flexibility (Pr = 0.61) |
Lucifuga_dentata_dctn1a	S1146F	# | | |---->Altered Conformational_flexibility (Pr = 0.61) |
Lucifuga_dentata_dctn1a	S1146F	# | | |---->Loss of Intrinsic_disorder (Pr = 0.61 | P = 1.3e-03) |
Lucifuga_dentata_dctn1a	S1146F	# | | |---->Loss of B-factor (Pr = 0.26 | P = 0.04) |
Lucifuga_dentata_dctn1a	S1146F	# | | |
Lucifuga_dentata_dctn1a	S1146F	# | |---->Altered Special_structural_signatures (Pr = 0.15) |
Lucifuga_dentata_dctn1a	S1146F	# | |---->Altered Signal_peptide (Pr = 0.00) |
Lucifuga_dentata_dctn1a	S1146F	# | | |
Lucifuga_dentata_dctn1a	S1146F	# | |---->Altered Transmembrane_protein (Pr = 0.15) |
Lucifuga_dentata_dctn1a	S1146F	# | |---->Altered Non-cytoplasmic_loop (Pr = 0.15 | P = 0.02) |
Lucifuga_dentata_dctn1a	S1146F	# | |
Lucifuga_dentata_dctn1a	S1146F	# |---->Altered Functional_residue (Pr = 0.24) |
Lucifuga_dentata_dctn1a	S1146F	# |---->Altered Macromolecular_binding (Pr = 0.06) |
Lucifuga_dentata_dctn1a	S1146F	# | |---->Altered Protein_binding (Pr = 0.06) |
Lucifuga_dentata_dctn1a	S1146F	# | |---->Altered Disordered_interface (Pr = 0.06) |
Lucifuga_dentata_dctn1a	S1146F	# | | |
Lucifuga_dentata_dctn1a	S1146F	# | |---->Altered Ordered_interface (Pr = 0.04) |
Lucifuga_dentata_dctn1a	S1146F	# | |
Lucifuga_dentata_dctn1a	S1146F	# |---->Altered Metal_binding (Pr = 0.01)<---------------------------------------------------------|
Lucifuga_dentata_dctn1a	S1146F	# |
Lucifuga_dentata_dctn1a	S1146F	# |---->Altered PTM_site (Pr = 0.24)
Lucifuga_dentata_dctn1a	S1146F	# |---->Loss of Phosphorylation at S1146 (Pr = 0.24 | P = 0.05)
Lucifuga_dentata_dctn1a	S1285N	0.097	Altered Cytoplasmic_loop (Pr = 0.26 | P = 1.3e-03); Gain of N-linked_glycosylation at S1285 (Pr = 0.03 | P = 0.03)	Altered Motifs (ELME000070:Generic motif for N-glycosylation. It was shown that Trp - Asp - and Glu are uncommon before the Ser/Thr position (PMID-8626433). Efficient glycosylation usually occurs when ~60 residues or more separate the glycosylation acceptor site from the C-terminus.; ELME000173:Consensus derived from reported natural interactors which do not match the Mode 1 and Mode 2 ligands.; ELME000321:Caspase3 and Caspase7 cleavage site; PS00001:N-glycosylation site; PS00006:Casein kinase II phosphorylation site; PS00029:Leucine zipper pattern)	Predicted conservation scores
Lucifuga_dentata_dctn1a	S1285N	# Altered Effect (Pr = 0.26)
Lucifuga_dentata_dctn1a	S1285N	# |---->Altered Motifs (ELME000070|ELME000173|ELME000321|PS00001|PS00006|PS00029)
Lucifuga_dentata_dctn1a	S1285N	# |---->Altered Structure_and_dynamics (Pr = 0.26)-------------------------------------------------------|
Lucifuga_dentata_dctn1a	S1285N	# | |---->Altered Secondary_structure (Pr = 0.03) |
Lucifuga_dentata_dctn1a	S1285N	# | | |
Lucifuga_dentata_dctn1a	S1285N	# | |---->Altered Stability_and_conformational_flexibility (Pr = 0.26) |
Lucifuga_dentata_dctn1a	S1285N	# | | |---->Altered Conformational_flexibility (Pr = 0.26) |
Lucifuga_dentata_dctn1a	S1285N	# | | |
Lucifuga_dentata_dctn1a	S1285N	# | |---->Altered Special_structural_signatures (Pr = 0.26) |
Lucifuga_dentata_dctn1a	S1285N	# | |---->Altered Signal_peptide (Pr = 0.00) |
Lucifuga_dentata_dctn1a	S1285N	# | | |
Lucifuga_dentata_dctn1a	S1285N	# | |---->Altered Transmembrane_protein (Pr = 0.26) |
Lucifuga_dentata_dctn1a	S1285N	# | |---->Altered Non-cytoplasmic_loop (Pr = 0.26 | P = 1.3e-03) |
Lucifuga_dentata_dctn1a	S1285N	# | |
Lucifuga_dentata_dctn1a	S1285N	# |---->Altered Functional_residue (Pr = 0.14) |
Lucifuga_dentata_dctn1a	S1285N	# |---->Altered Macromolecular_binding (Pr = 0.13) |
Lucifuga_dentata_dctn1a	S1285N	# | |---->Altered Protein_binding (Pr = 0.13) |
Lucifuga_dentata_dctn1a	S1285N	# | |---->Altered Disordered_interface (Pr = 0.13) |
Lucifuga_dentata_dctn1a	S1285N	# | | |
Lucifuga_dentata_dctn1a	S1285N	# | |---->Altered Ordered_interface (Pr = 0.04) |
Lucifuga_dentata_dctn1a	S1285N	# | |
Lucifuga_dentata_dctn1a	S1285N	# |---->Altered Metal_binding (Pr = 0.01)<---------------------------------------------------------|
Lucifuga_dentata_dctn1a	S1285N	# |
Lucifuga_dentata_dctn1a	S1285N	# |---->Altered PTM_site (Pr = 0.14)
Lucifuga_dentata_dctn1a	S1285N	# |---->Gain of N-linked_glycosylation at S1285 (Pr = 0.03 | P = 0.03)
Lucifuga_dentata_dctn1a	D1291E	0.082	Altered Coiled_coil (Pr = 0.54 | P = 6.3e-03); Altered Cytoplasmic_loop (Pr = 0.18 | P = 8.7e-03)	Altered Motifs (None)	Predicted conservation scores
Lucifuga_dentata_dctn1a	D1291E	# Altered Effect (Pr = 0.54)
Lucifuga_dentata_dctn1a	D1291E	# |---->Altered Motifs (None)
Lucifuga_dentata_dctn1a	D1291E	# |---->Altered Structure_and_dynamics (Pr = 0.54)-------------------------------------------------------|
Lucifuga_dentata_dctn1a	D1291E	# | |---->Altered Secondary_structure (Pr = 0.02) |
Lucifuga_dentata_dctn1a	D1291E	# | | |
Lucifuga_dentata_dctn1a	D1291E	# | |---->Altered Stability_and_conformational_flexibility (Pr = 0.24) |
Lucifuga_dentata_dctn1a	D1291E	# | | |---->Altered Conformational_flexibility (Pr = 0.24) |
Lucifuga_dentata_dctn1a	D1291E	# | | |
Lucifuga_dentata_dctn1a	D1291E	# | |---->Altered Special_structural_signatures (Pr = 0.54) |
Lucifuga_dentata_dctn1a	D1291E	# | |---->Altered Coiled_coil (Pr = 0.54 | P = 6.3e-03) |
Lucifuga_dentata_dctn1a	D1291E	# | |---->Altered Signal_peptide (Pr = 0.00) |
Lucifuga_dentata_dctn1a	D1291E	# | | |
Lucifuga_dentata_dctn1a	D1291E	# | |---->Altered Transmembrane_protein (Pr = 0.18) |
Lucifuga_dentata_dctn1a	D1291E	# | |---->Altered Non-cytoplasmic_loop (Pr = 0.18 | P = 8.7e-03) |
Lucifuga_dentata_dctn1a	D1291E	# | |
Lucifuga_dentata_dctn1a	D1291E	# |---->Altered Functional_residue (Pr = 0.15) |
Lucifuga_dentata_dctn1a	D1291E	# |---->Altered Macromolecular_binding (Pr = 0.08) |
Lucifuga_dentata_dctn1a	D1291E	# | |---->Altered Protein_binding (Pr = 0.08) |
Lucifuga_dentata_dctn1a	D1291E	# | |---->Altered Disordered_interface (Pr = 0.08) |
Lucifuga_dentata_dctn1a	D1291E	# | | |
Lucifuga_dentata_dctn1a	D1291E	# | |---->Altered Ordered_interface (Pr = 0.04) |
Lucifuga_dentata_dctn1a	D1291E	# | |
Lucifuga_dentata_dctn1a	D1291E	# |---->Altered Metal_binding (Pr = 0.01)<---------------------------------------------------------|
Lucifuga_dentata_dctn1a	D1291E	# |
Lucifuga_dentata_dctn1a	D1291E	# |---->Altered PTM_site (Pr = 0.15)
Lucifuga_dentata_dctn1a	V1302I	0.056	Altered Coiled_coil (Pr = 0.15 | P = 0.03); Altered Cytoplasmic_loop (Pr = 0.13 | P = 0.02)	Altered Motifs (None)	Predicted conservation scores
Lucifuga_dentata_dctn1a	V1302I	# Altered Effect (Pr = 0.25)
Lucifuga_dentata_dctn1a	V1302I	# |---->Altered Motifs (None)
Lucifuga_dentata_dctn1a	V1302I	# |---->Altered Structure_and_dynamics (Pr = 0.25)-------------------------------------------------------|
Lucifuga_dentata_dctn1a	V1302I	# | |---->Altered Secondary_structure (Pr = 0.25) |
Lucifuga_dentata_dctn1a	V1302I	# | | |
Lucifuga_dentata_dctn1a	V1302I	# | |---->Altered Stability_and_conformational_flexibility (Pr = 0.20) |
Lucifuga_dentata_dctn1a	V1302I	# | | |---->Altered Conformational_flexibility (Pr = 0.20) |
Lucifuga_dentata_dctn1a	V1302I	# | | |
Lucifuga_dentata_dctn1a	V1302I	# | |---->Altered Special_structural_signatures (Pr = 0.15) |
Lucifuga_dentata_dctn1a	V1302I	# | |---->Altered Coiled_coil (Pr = 0.15 | P = 0.03) |
Lucifuga_dentata_dctn1a	V1302I	# | |---->Altered Signal_peptide (Pr = 0.00) |
Lucifuga_dentata_dctn1a	V1302I	# | | |
Lucifuga_dentata_dctn1a	V1302I	# | |---->Altered Transmembrane_protein (Pr = 0.13) |
Lucifuga_dentata_dctn1a	V1302I	# | |---->Altered Non-cytoplasmic_loop (Pr = 0.13 | P = 0.02) |
Lucifuga_dentata_dctn1a	V1302I	# | |
Lucifuga_dentata_dctn1a	V1302I	# |---->Altered Functional_residue (Pr = 0.19) |
Lucifuga_dentata_dctn1a	V1302I	# |---->Altered Macromolecular_binding (Pr = 0.16) |
Lucifuga_dentata_dctn1a	V1302I	# | |---->Altered Protein_binding (Pr = 0.16) |
Lucifuga_dentata_dctn1a	V1302I	# | |---->Altered Disordered_interface (Pr = 0.11) |
Lucifuga_dentata_dctn1a	V1302I	# | | |
Lucifuga_dentata_dctn1a	V1302I	# | |---->Altered Ordered_interface (Pr = 0.16) |
Lucifuga_dentata_dctn1a	V1302I	# | |
Lucifuga_dentata_dctn1a	V1302I	# |---->Altered Metal_binding (Pr = 0.19)<---------------------------------------------------------|
Lucifuga_dentata_dctn1a	V1302I	# |
Lucifuga_dentata_dctn1a	V1302I	# |---->Altered PTM_site (Pr = 0.09)
Lucifuga_dentata_dctn1b	T74M	0.514	Altered PPI_hotspot (Pr = 0.26 | P = 0.01); Altered Cytoplasmic_loop (Pr = 0.18 | P = 8.4e-03); Loss of Methylation at K69 (Pr = 0.13 | P = 0.02)	Altered Motifs (ELME000062:Secondary preference for PKA-type AGC kinase phosphorylation.; PS00008:N-myristoylation site)	Predicted conservation scores
Lucifuga_dentata_dctn1b	T74M	# Altered Effect (Pr = 0.26)
Lucifuga_dentata_dctn1b	T74M	# |---->Altered Motifs (ELME000062|PS00008)
Lucifuga_dentata_dctn1b	T74M	# |---->Altered Structure_and_dynamics (Pr = 0.24)-------------------------------------------------------|
Lucifuga_dentata_dctn1b	T74M	# | |---->Altered Secondary_structure (Pr = 0.24) |
Lucifuga_dentata_dctn1b	T74M	# | | |
Lucifuga_dentata_dctn1b	T74M	# | |---->Altered Stability_and_conformational_flexibility (Pr = 0.19) |
Lucifuga_dentata_dctn1b	T74M	# | | |---->Altered Conformational_flexibility (Pr = 0.19) |
Lucifuga_dentata_dctn1b	T74M	# | | |
Lucifuga_dentata_dctn1b	T74M	# | |---->Altered Special_structural_signatures (Pr = 0.18) |
Lucifuga_dentata_dctn1b	T74M	# | |---->Altered Signal_peptide (Pr = 0.00) |
Lucifuga_dentata_dctn1b	T74M	# | | |
Lucifuga_dentata_dctn1b	T74M	# | |---->Altered Transmembrane_protein (Pr = 0.18) |
Lucifuga_dentata_dctn1b	T74M	# | |---->Altered Non-cytoplasmic_loop (Pr = 0.18 | P = 8.4e-03) |
Lucifuga_dentata_dctn1b	T74M	# | |
Lucifuga_dentata_dctn1b	T74M	# |---->Altered Functional_residue (Pr = 0.26) |
Lucifuga_dentata_dctn1b	T74M	# |---->Altered Macromolecular_binding (Pr = 0.26) |
Lucifuga_dentata_dctn1b	T74M	# | |---->Altered Protein_binding (Pr = 0.26) |
Lucifuga_dentata_dctn1b	T74M	# | |---->Altered Disordered_interface (Pr = 0.10) |
Lucifuga_dentata_dctn1b	T74M	# | | |
Lucifuga_dentata_dctn1b	T74M	# | |---->Altered Ordered_interface (Pr = 0.26) |
Lucifuga_dentata_dctn1b	T74M	# | |---->Altered PPI_hotspot (Pr = 0.26 | P = 0.01) |
Lucifuga_dentata_dctn1b	T74M	# | |
Lucifuga_dentata_dctn1b	T74M	# |---->Altered Metal_binding (Pr = 0.09)<---------------------------------------------------------|
Lucifuga_dentata_dctn1b	T74M	# |
Lucifuga_dentata_dctn1b	T74M	# |---->Altered PTM_site (Pr = 0.18)
Lucifuga_dentata_dctn1b	T74M	# |---->Loss of Methylation at K69 (Pr = 0.13 | P = 0.02)
Lucifuga_dentata_dctn1b	P200Q	0.098	Altered Calmodulin_binding (Pr = 0.40 | P = 3.7e-03); Loss of ADP-ribosylation at R202 (Pr = 0.22 | P = 0.02); Loss of SUMOylation at K196 (Pr = 0.19 | P = 0.04)	Altered Motifs (ELME000005:This is the motif recognized by class I SH3 domains; ELME000006:This is the motif recognized by class II SH3 domains; ELME000155:This is the motif recognized by those SH3 domains with a non-canonical class I recognition specificity; ELME000156:This is the motif recognized by those SH3 domains with a non-canonical class II recognition specificity)	Predicted conservation scores
Lucifuga_dentata_dctn1b	P200Q	# Altered Effect (Pr = 0.40)
Lucifuga_dentata_dctn1b	P200Q	# |---->Altered Motifs (ELME000005|ELME000006|ELME000155|ELME000156)
Lucifuga_dentata_dctn1b	P200Q	# |---->Altered Structure_and_dynamics (Pr = 0.25)-------------------------------------------------------|
Lucifuga_dentata_dctn1b	P200Q	# | |---->Altered Secondary_structure (Pr = 0.20) |
Lucifuga_dentata_dctn1b	P200Q	# | | |
Lucifuga_dentata_dctn1b	P200Q	# | |---->Altered Stability_and_conformational_flexibility (Pr = 0.25) |
Lucifuga_dentata_dctn1b	P200Q	# | | |---->Altered Conformational_flexibility (Pr = 0.25) |
Lucifuga_dentata_dctn1b	P200Q	# | | |
Lucifuga_dentata_dctn1b	P200Q	# | |---->Altered Special_structural_signatures (Pr = 0.04) |
Lucifuga_dentata_dctn1b	P200Q	# | |---->Altered Signal_peptide (Pr = 0.00) |
Lucifuga_dentata_dctn1b	P200Q	# | | |
Lucifuga_dentata_dctn1b	P200Q	# | |---->Altered Transmembrane_protein (Pr = 0.04) |
Lucifuga_dentata_dctn1b	P200Q	# | |
Lucifuga_dentata_dctn1b	P200Q	# |---->Altered Functional_residue (Pr = 0.40) |
Lucifuga_dentata_dctn1b	P200Q	# |---->Altered Macromolecular_binding (Pr = 0.40) |
Lucifuga_dentata_dctn1b	P200Q	# | |---->Altered Protein_binding (Pr = 0.40) |
Lucifuga_dentata_dctn1b	P200Q	# | |---->Altered Disordered_interface (Pr = 0.40) |
Lucifuga_dentata_dctn1b	P200Q	# | | |---->Altered Calmodulin_binding (Pr = 0.40 | P = 3.7e-03) |
Lucifuga_dentata_dctn1b	P200Q	# | | |
Lucifuga_dentata_dctn1b	P200Q	# | |---->Altered Ordered_interface (Pr = 0.01) |
Lucifuga_dentata_dctn1b	P200Q	# | |
Lucifuga_dentata_dctn1b	P200Q	# |---->Altered Metal_binding (Pr = 0.00)<---------------------------------------------------------|
Lucifuga_dentata_dctn1b	P200Q	# |
Lucifuga_dentata_dctn1b	P200Q	# |---->Altered PTM_site (Pr = 0.22)
Lucifuga_dentata_dctn1b	P200Q	# |---->Loss of ADP-ribosylation at R202 (Pr = 0.22 | P = 0.02)
Lucifuga_dentata_dctn1b	P200Q	# |---->Loss of SUMOylation at K196 (Pr = 0.19 | P = 0.04)
Lucifuga_dentata_dctn1b	S201C	0.096	Altered Calmodulin_binding (Pr = 0.31 | P = 0.01); Loss of Phosphorylation at S201 (Pr = 0.29 | P = 0.02); Loss of B-factor (Pr = 0.26 | P = 0.03); Gain of ADP-ribosylation at R202 (Pr = 0.21 | P = 0.02); Loss of SUMOylation at K196 (Pr = 0.19 | P = 0.04)	Altered Motifs (ELME000006:This is the motif recognized by class II SH3 domains)	Predicted conservation scores
Lucifuga_dentata_dctn1b	S201C	# Altered Effect (Pr = 0.31)
Lucifuga_dentata_dctn1b	S201C	# |---->Altered Motifs (ELME000006)
Lucifuga_dentata_dctn1b	S201C	# |---->Altered Structure_and_dynamics (Pr = 0.26)-------------------------------------------------------|
Lucifuga_dentata_dctn1b	S201C	# | |---->Altered Secondary_structure (Pr = 0.24) |
Lucifuga_dentata_dctn1b	S201C	# | | |
Lucifuga_dentata_dctn1b	S201C	# | |---->Altered Stability_and_conformational_flexibility (Pr = 0.26) |
Lucifuga_dentata_dctn1b	S201C	# | | |---->Altered Conformational_flexibility (Pr = 0.26) |
Lucifuga_dentata_dctn1b	S201C	# | | |---->Loss of B-factor (Pr = 0.26 | P = 0.03) |
Lucifuga_dentata_dctn1b	S201C	# | | |
Lucifuga_dentata_dctn1b	S201C	# | |---->Altered Special_structural_signatures (Pr = 0.03) |
Lucifuga_dentata_dctn1b	S201C	# | |---->Altered Signal_peptide (Pr = 0.00) |
Lucifuga_dentata_dctn1b	S201C	# | | |
Lucifuga_dentata_dctn1b	S201C	# | |---->Altered Transmembrane_protein (Pr = 0.03) |
Lucifuga_dentata_dctn1b	S201C	# | |
Lucifuga_dentata_dctn1b	S201C	# |---->Altered Functional_residue (Pr = 0.31) |
Lucifuga_dentata_dctn1b	S201C	# |---->Altered Macromolecular_binding (Pr = 0.31) |
Lucifuga_dentata_dctn1b	S201C	# | |---->Altered Protein_binding (Pr = 0.31) |
Lucifuga_dentata_dctn1b	S201C	# | |---->Altered Disordered_interface (Pr = 0.31) |
Lucifuga_dentata_dctn1b	S201C	# | | |---->Altered Calmodulin_binding (Pr = 0.31 | P = 0.01) |
Lucifuga_dentata_dctn1b	S201C	# | | |
Lucifuga_dentata_dctn1b	S201C	# | |---->Altered Ordered_interface (Pr = 0.01) |
Lucifuga_dentata_dctn1b	S201C	# | |
Lucifuga_dentata_dctn1b	S201C	# |---->Altered Metal_binding (Pr = 0.00)<---------------------------------------------------------|
Lucifuga_dentata_dctn1b	S201C	# |
Lucifuga_dentata_dctn1b	S201C	# |---->Altered PTM_site (Pr = 0.29)
Lucifuga_dentata_dctn1b	S201C	# |---->Gain of ADP-ribosylation at R202 (Pr = 0.21 | P = 0.02)
Lucifuga_dentata_dctn1b	S201C	# |---->Loss of Phosphorylation at S201 (Pr = 0.29 | P = 0.02)
Lucifuga_dentata_dctn1b	S201C	# |---->Loss of SUMOylation at K196 (Pr = 0.19 | P = 0.04)
Lucifuga_dentata_dctn1b	R202V	0.139	Gain of Phosphorylation at S201 (Pr = 0.49 | P = 3.6e-03); Altered Calmodulin_binding (Pr = 0.39 | P = 7.1e-03); Loss of ADP-ribosylation at R202 (Pr = 0.29 | P = 4.3e-03)	Altered Motifs (ELME000006:This is the motif recognized by class II SH3 domains; ELME000065:Phosphorylase kinase phosphorylation site)	Predicted conservation scores
Lucifuga_dentata_dctn1b	R202V	# Altered Effect (Pr = 0.49)
Lucifuga_dentata_dctn1b	R202V	# |---->Altered Motifs (ELME000006|ELME000065)
Lucifuga_dentata_dctn1b	R202V	# |---->Altered Structure_and_dynamics (Pr = 0.26)-------------------------------------------------------|
Lucifuga_dentata_dctn1b	R202V	# | |---->Altered Secondary_structure (Pr = 0.26) |
Lucifuga_dentata_dctn1b	R202V	# | | |
Lucifuga_dentata_dctn1b	R202V	# | |---->Altered Stability_and_conformational_flexibility (Pr = 0.25) |
Lucifuga_dentata_dctn1b	R202V	# | | |---->Altered Conformational_flexibility (Pr = 0.25) |
Lucifuga_dentata_dctn1b	R202V	# | | |
Lucifuga_dentata_dctn1b	R202V	# | |---->Altered Special_structural_signatures (Pr = 0.03) |
Lucifuga_dentata_dctn1b	R202V	# | |---->Altered Signal_peptide (Pr = 0.00) |
Lucifuga_dentata_dctn1b	R202V	# | | |
Lucifuga_dentata_dctn1b	R202V	# | |---->Altered Transmembrane_protein (Pr = 0.03) |
Lucifuga_dentata_dctn1b	R202V	# | |
Lucifuga_dentata_dctn1b	R202V	# |---->Altered Functional_residue (Pr = 0.49) |
Lucifuga_dentata_dctn1b	R202V	# |---->Altered Macromolecular_binding (Pr = 0.39) |
Lucifuga_dentata_dctn1b	R202V	# | |---->Altered Protein_binding (Pr = 0.39) |
Lucifuga_dentata_dctn1b	R202V	# | |---->Altered Disordered_interface (Pr = 0.39) |
Lucifuga_dentata_dctn1b	R202V	# | | |---->Altered Calmodulin_binding (Pr = 0.39 | P = 7.1e-03) |
Lucifuga_dentata_dctn1b	R202V	# | | |
Lucifuga_dentata_dctn1b	R202V	# | |---->Altered Ordered_interface (Pr = 0.01) |
Lucifuga_dentata_dctn1b	R202V	# | |
Lucifuga_dentata_dctn1b	R202V	# |---->Altered Metal_binding (Pr = 0.00)<---------------------------------------------------------|
Lucifuga_dentata_dctn1b	R202V	# |
Lucifuga_dentata_dctn1b	R202V	# |---->Altered PTM_site (Pr = 0.49)
Lucifuga_dentata_dctn1b	R202V	# |---->Loss of ADP-ribosylation at R202 (Pr = 0.29 | P = 4.3e-03)
Lucifuga_dentata_dctn1b	R202V	# |---->Gain of Phosphorylation at S201 (Pr = 0.49 | P = 3.6e-03)
Lucifuga_dentata_dctn1b	A304V	0.078	Gain of SUMOylation at K305 (Pr = 0.21 | P = 0.02); Loss of Acetylation at K307 (Pr = 0.20 | P = 0.04)	Altered Motifs (ELME000233:MAPK interacting molecules (e.g. MAPKKs - substrates - phosphatases) carry docking motif that help to regulate specific interaction in the MAPK cascade. The classic motif approximates (R/K)xxxx#x# where # is a hydrophobic residue.)	Predicted conservation scores
Lucifuga_dentata_dctn1b	A304V	# Altered Effect (Pr = 0.23)
Lucifuga_dentata_dctn1b	A304V	# |---->Altered Motifs (ELME000233)
Lucifuga_dentata_dctn1b	A304V	# |---->Altered Structure_and_dynamics (Pr = 0.23)-------------------------------------------------------|
Lucifuga_dentata_dctn1b	A304V	# | |---->Altered Secondary_structure (Pr = 0.04) |
Lucifuga_dentata_dctn1b	A304V	# | | |
Lucifuga_dentata_dctn1b	A304V	# | |---->Altered Stability_and_conformational_flexibility (Pr = 0.23) |
Lucifuga_dentata_dctn1b	A304V	# | | |---->Altered Conformational_flexibility (Pr = 0.23) |
Lucifuga_dentata_dctn1b	A304V	# | | |
Lucifuga_dentata_dctn1b	A304V	# | |---->Altered Special_structural_signatures (Pr = 0.02) |
Lucifuga_dentata_dctn1b	A304V	# | |---->Altered Signal_peptide (Pr = 0.00) |
Lucifuga_dentata_dctn1b	A304V	# | | |
Lucifuga_dentata_dctn1b	A304V	# | |---->Altered Transmembrane_protein (Pr = 0.02) |
Lucifuga_dentata_dctn1b	A304V	# | |
Lucifuga_dentata_dctn1b	A304V	# |---->Altered Functional_residue (Pr = 0.21) |
Lucifuga_dentata_dctn1b	A304V	# |---->Altered Macromolecular_binding (Pr = 0.09) |
Lucifuga_dentata_dctn1b	A304V	# | |---->Altered Protein_binding (Pr = 0.09) |
Lucifuga_dentata_dctn1b	A304V	# | |---->Altered Disordered_interface (Pr = 0.09) |
Lucifuga_dentata_dctn1b	A304V	# | | |
Lucifuga_dentata_dctn1b	A304V	# | |---->Altered Ordered_interface (Pr = 0.01) |
Lucifuga_dentata_dctn1b	A304V	# | |
Lucifuga_dentata_dctn1b	A304V	# |---->Altered Metal_binding (Pr = 0.01)<---------------------------------------------------------|
Lucifuga_dentata_dctn1b	A304V	# |
Lucifuga_dentata_dctn1b	A304V	# |---->Altered PTM_site (Pr = 0.21)
Lucifuga_dentata_dctn1b	A304V	# |---->Loss of Acetylation at K307 (Pr = 0.20 | P = 0.04)
Lucifuga_dentata_dctn1b	A304V	# |---->Gain of SUMOylation at K305 (Pr = 0.21 | P = 0.02)
Lucifuga_dentata_dctn1b	K697R	0.135		Altered Motifs (None)	Predicted conservation scores
Lucifuga_dentata_dctn1b	K697R	# Altered Effect (Pr = 0.20)
Lucifuga_dentata_dctn1b	K697R	# |---->Altered Motifs (None)
Lucifuga_dentata_dctn1b	K697R	# |---->Altered Structure_and_dynamics (Pr = 0.20)-------------------------------------------------------|
Lucifuga_dentata_dctn1b	K697R	# | |---->Altered Secondary_structure (Pr = 0.09) |
Lucifuga_dentata_dctn1b	K697R	# | | |
Lucifuga_dentata_dctn1b	K697R	# | |---->Altered Stability_and_conformational_flexibility (Pr = 0.20) |
Lucifuga_dentata_dctn1b	K697R	# | | |---->Altered Conformational_flexibility (Pr = 0.20) |
Lucifuga_dentata_dctn1b	K697R	# | | |
Lucifuga_dentata_dctn1b	K697R	# | |---->Altered Special_structural_signatures (Pr = 0.06) |
Lucifuga_dentata_dctn1b	K697R	# | |---->Altered Signal_peptide (Pr = 0.00) |
Lucifuga_dentata_dctn1b	K697R	# | | |
Lucifuga_dentata_dctn1b	K697R	# | |---->Altered Transmembrane_protein (Pr = 0.06) |
Lucifuga_dentata_dctn1b	K697R	# | |
Lucifuga_dentata_dctn1b	K697R	# |---->Altered Functional_residue (Pr = 0.15) |
Lucifuga_dentata_dctn1b	K697R	# |---->Altered Macromolecular_binding (Pr = 0.03) |
Lucifuga_dentata_dctn1b	K697R	# | |---->Altered Protein_binding (Pr = 0.03) |
Lucifuga_dentata_dctn1b	K697R	# | |---->Altered Disordered_interface (Pr = 0.03) |
Lucifuga_dentata_dctn1b	K697R	# | | |
Lucifuga_dentata_dctn1b	K697R	# | |---->Altered Ordered_interface (Pr = 0.03) |
Lucifuga_dentata_dctn1b	K697R	# | |
Lucifuga_dentata_dctn1b	K697R	# |---->Altered Metal_binding (Pr = 0.00)<---------------------------------------------------------|
Lucifuga_dentata_dctn1b	K697R	# |
Lucifuga_dentata_dctn1b	K697R	# |---->Altered PTM_site (Pr = 0.15)
Lucifuga_dentata_dctn1b	A1131V	0.149	Loss of Helix (Pr = 0.29 | P = 0.02); Loss of Phosphorylation at T1128 (Pr = 0.27 | P = 0.03)	Altered Motifs (ELME000052:Phosphothreonine motif binding a subset of FHA domains that show a preference for a large aliphatic amino acid at the pT+3 position.; PS00008:N-myristoylation site)	Predicted conservation scores
Lucifuga_dentata_dctn1b	A1131V	# Altered Effect (Pr = 0.31)
Lucifuga_dentata_dctn1b	A1131V	# |---->Altered Motifs (ELME000052|PS00008)
Lucifuga_dentata_dctn1b	A1131V	# |---->Altered Structure_and_dynamics (Pr = 0.31)-------------------------------------------------------|
Lucifuga_dentata_dctn1b	A1131V	# | |---->Altered Secondary_structure (Pr = 0.29) |
Lucifuga_dentata_dctn1b	A1131V	# | | |---->Loss of Helix (Pr = 0.29 | P = 0.02) |
Lucifuga_dentata_dctn1b	A1131V	# | | |
Lucifuga_dentata_dctn1b	A1131V	# | |---->Altered Stability_and_conformational_flexibility (Pr = 0.31) |
Lucifuga_dentata_dctn1b	A1131V	# | | |---->Altered Conformational_flexibility (Pr = 0.31) |
Lucifuga_dentata_dctn1b	A1131V	# | | |
Lucifuga_dentata_dctn1b	A1131V	# | |---->Altered Special_structural_signatures (Pr = 0.03) |
Lucifuga_dentata_dctn1b	A1131V	# | |---->Altered Signal_peptide (Pr = 0.00) |
Lucifuga_dentata_dctn1b	A1131V	# | | |
Lucifuga_dentata_dctn1b	A1131V	# | |---->Altered Transmembrane_protein (Pr = 0.03) |
Lucifuga_dentata_dctn1b	A1131V	# | |
Lucifuga_dentata_dctn1b	A1131V	# |---->Altered Functional_residue (Pr = 0.27) |
Lucifuga_dentata_dctn1b	A1131V	# |---->Altered Macromolecular_binding (Pr = 0.09) |
Lucifuga_dentata_dctn1b	A1131V	# | |---->Altered Protein_binding (Pr = 0.09) |
Lucifuga_dentata_dctn1b	A1131V	# | |---->Altered Disordered_interface (Pr = 0.09) |
Lucifuga_dentata_dctn1b	A1131V	# | | |
Lucifuga_dentata_dctn1b	A1131V	# | |---->Altered Ordered_interface (Pr = 0.01) |
Lucifuga_dentata_dctn1b	A1131V	# | |
Lucifuga_dentata_dctn1b	A1131V	# |---->Altered Metal_binding (Pr = 0.00)<---------------------------------------------------------|
Lucifuga_dentata_dctn1b	A1131V	# |
Lucifuga_dentata_dctn1b	A1131V	# |---->Altered PTM_site (Pr = 0.27)
Lucifuga_dentata_dctn1b	A1131V	# |---->Loss of Phosphorylation at T1128 (Pr = 0.27 | P = 0.03)
Lucifuga_dentata_dock7	P85H	0.327	Gain of Nickel_binding at D86 (Pr = 0.61 | P = 6.7e-04); Gain of Manganese_binding at D86 (Pr = 0.44 | P = 4.3e-04); Gain of Strand (Pr = 0.27 | P = 0.03); Altered Cytoplasmic_loop (Pr = 0.15 | P = 0.01)	Altered Motifs (None)	Predicted conservation scores
Lucifuga_dentata_dock7	P85H	# Altered Effect (Pr = 0.61)
Lucifuga_dentata_dock7	P85H	# |---->Altered Motifs (None)
Lucifuga_dentata_dock7	P85H	# |---->Altered Structure_and_dynamics (Pr = 0.61)-------------------------------------------------------|
Lucifuga_dentata_dock7	P85H	# | |---->Altered Secondary_structure (Pr = 0.27) |
Lucifuga_dentata_dock7	P85H	# | | |---->Gain of Strand (Pr = 0.27 | P = 0.03) |
Lucifuga_dentata_dock7	P85H	# | | |
Lucifuga_dentata_dock7	P85H	# | |---->Altered Stability_and_conformational_flexibility (Pr = 0.22) |
Lucifuga_dentata_dock7	P85H	# | | |---->Altered Conformational_flexibility (Pr = 0.22) |
Lucifuga_dentata_dock7	P85H	# | | |
Lucifuga_dentata_dock7	P85H	# | |---->Altered Special_structural_signatures (Pr = 0.15) |
Lucifuga_dentata_dock7	P85H	# | |---->Altered Signal_peptide (Pr = 0.00) |
Lucifuga_dentata_dock7	P85H	# | | |
Lucifuga_dentata_dock7	P85H	# | |---->Altered Transmembrane_protein (Pr = 0.15) |
Lucifuga_dentata_dock7	P85H	# | |---->Altered Non-cytoplasmic_loop (Pr = 0.15 | P = 0.01) |
Lucifuga_dentata_dock7	P85H	# | |
Lucifuga_dentata_dock7	P85H	# |---->Altered Functional_residue (Pr = 0.61) |
Lucifuga_dentata_dock7	P85H	# |---->Altered Macromolecular_binding (Pr = 0.10) |
Lucifuga_dentata_dock7	P85H	# | |---->Altered Protein_binding (Pr = 0.10) |
Lucifuga_dentata_dock7	P85H	# | |---->Altered Disordered_interface (Pr = 0.10) |
Lucifuga_dentata_dock7	P85H	# | | |
Lucifuga_dentata_dock7	P85H	# | |---->Altered Ordered_interface (Pr = 0.10) |
Lucifuga_dentata_dock7	P85H	# | |
Lucifuga_dentata_dock7	P85H	# |---->Altered Metal_binding (Pr = 0.61)<---------------------------------------------------------|
Lucifuga_dentata_dock7	P85H	# | |---->Gain of Manganese_binding at D86 (Pr = 0.44 | P = 4.3e-04)
Lucifuga_dentata_dock7	P85H	# | |---->Gain of Nickel_binding at D86 (Pr = 0.61 | P = 6.7e-04)
Lucifuga_dentata_dock7	P85H	# |
Lucifuga_dentata_dock7	P85H	# |---->Altered PTM_site (Pr = 0.05)
Lucifuga_dentata_dock7	I647V	0.096	Loss of Zinc_binding at H646 (Pr = 0.27 | P = 0.02); Gain of Nickel_binding at H645 (Pr = 0.26 | P = 0.01); Loss of Copper_binding at H645 (Pr = 0.21 | P = 9.6e-04); Gain of Manganese_binding at H645 (Pr = 0.20 | P = 0.02); Gain of Sulfation at Y652 (Pr = 0.02 | P = 0.03)	Altered Motifs (None)	Predicted conservation scores
Lucifuga_dentata_dock7	I647V	# Altered Effect (Pr = 0.27)
Lucifuga_dentata_dock7	I647V	# |---->Altered Motifs (None)
Lucifuga_dentata_dock7	I647V	# |---->Altered Structure_and_dynamics (Pr = 0.27)-------------------------------------------------------|
Lucifuga_dentata_dock7	I647V	# | |---->Altered Secondary_structure (Pr = 0.25) |
Lucifuga_dentata_dock7	I647V	# | | |
Lucifuga_dentata_dock7	I647V	# | |---->Altered Stability_and_conformational_flexibility (Pr = 0.18) |
Lucifuga_dentata_dock7	I647V	# | | |---->Altered Conformational_flexibility (Pr = 0.18) |
Lucifuga_dentata_dock7	I647V	# | | |
Lucifuga_dentata_dock7	I647V	# | |---->Altered Special_structural_signatures (Pr = 0.01) |
Lucifuga_dentata_dock7	I647V	# | |---->Altered Signal_peptide (Pr = 0.00) |
Lucifuga_dentata_dock7	I647V	# | | |
Lucifuga_dentata_dock7	I647V	# | |---->Altered Transmembrane_protein (Pr = 0.01) |
Lucifuga_dentata_dock7	I647V	# | |
Lucifuga_dentata_dock7	I647V	# |---->Altered Functional_residue (Pr = 0.27) |
Lucifuga_dentata_dock7	I647V	# |---->Altered Macromolecular_binding (Pr = 0.21) |
Lucifuga_dentata_dock7	I647V	# | |---->Altered Protein_binding (Pr = 0.21) |
Lucifuga_dentata_dock7	I647V	# | |---->Altered Disordered_interface (Pr = 0.03) |
Lucifuga_dentata_dock7	I647V	# | | |
Lucifuga_dentata_dock7	I647V	# | |---->Altered Ordered_interface (Pr = 0.21) |
Lucifuga_dentata_dock7	I647V	# | |
Lucifuga_dentata_dock7	I647V	# |---->Altered Metal_binding (Pr = 0.27)<---------------------------------------------------------|
Lucifuga_dentata_dock7	I647V	# | |---->Loss of Copper_binding at H645 (Pr = 0.21 | P = 9.6e-04)
Lucifuga_dentata_dock7	I647V	# | |---->Gain of Manganese_binding at H645 (Pr = 0.20 | P = 0.02)
Lucifuga_dentata_dock7	I647V	# | |---->Gain of Nickel_binding at H645 (Pr = 0.26 | P = 0.01)
Lucifuga_dentata_dock7	I647V	# | |---->Loss of Zinc_binding at H646 (Pr = 0.27 | P = 0.02)
Lucifuga_dentata_dock7	I647V	# |
Lucifuga_dentata_dock7	I647V	# |---->Altered PTM_site (Pr = 0.02)
Lucifuga_dentata_dock7	I647V	# |---->Gain of Sulfation at Y652 (Pr = 0.02 | P = 0.03)
Lucifuga_dentata_dock7	Q660H	0.258	Loss of Pyrrolidone_carboxylic_acid at Q657 (Pr = 0.05 | P = 0.04)	Altered Motifs (ELME000053:GSK3 phosphorylation recognition site; ELME000064:CK2 phosphorylation site; ELME000136:The Class IV WW domain interaction motif is recognised primarily by the Pin1 phosphorylation-dependent prolyl isomerase.; ELME000159:Proline-Directed Kinase (e.g. MAPK) phosphorylation site in higher eukaryotes.; ELME000220:Phosphothreonine motif binding a subset of FHA domains that have a preference for an acidic amino acid at the pT+3 position.; ELME000358:Phospho-dependent motif that mediates docking of CDK substrates and regulators to cyclin-CDK-bound Cks1.)	Predicted conservation scores
Lucifuga_dentata_dock7	Q660H	# Altered Effect (Pr = 0.26)
Lucifuga_dentata_dock7	Q660H	# |---->Altered Motifs (ELME000053|ELME000064|ELME000136|ELME000159|ELME000220|ELME000358)
Lucifuga_dentata_dock7	Q660H	# |---->Altered Structure_and_dynamics (Pr = 0.26)-------------------------------------------------------|
Lucifuga_dentata_dock7	Q660H	# | |---->Altered Secondary_structure (Pr = 0.26) |
Lucifuga_dentata_dock7	Q660H	# | | |
Lucifuga_dentata_dock7	Q660H	# | |---->Altered Stability_and_conformational_flexibility (Pr = 0.23) |
Lucifuga_dentata_dock7	Q660H	# | | |---->Altered Conformational_flexibility (Pr = 0.23) |
Lucifuga_dentata_dock7	Q660H	# | | |
Lucifuga_dentata_dock7	Q660H	# | |---->Altered Special_structural_signatures (Pr = 0.07) |
Lucifuga_dentata_dock7	Q660H	# | |---->Altered Signal_peptide (Pr = 0.00) |
Lucifuga_dentata_dock7	Q660H	# | | |
Lucifuga_dentata_dock7	Q660H	# | |---->Altered Transmembrane_protein (Pr = 0.07) |
Lucifuga_dentata_dock7	Q660H	# | |
Lucifuga_dentata_dock7	Q660H	# |---->Altered Functional_residue (Pr = 0.18) |
Lucifuga_dentata_dock7	Q660H	# |---->Altered Macromolecular_binding (Pr = 0.18) |
Lucifuga_dentata_dock7	Q660H	# | |---->Altered Protein_binding (Pr = 0.18) |
Lucifuga_dentata_dock7	Q660H	# | |---->Altered Disordered_interface (Pr = 0.01) |
Lucifuga_dentata_dock7	Q660H	# | | |
Lucifuga_dentata_dock7	Q660H	# | |---->Altered Ordered_interface (Pr = 0.18) |
Lucifuga_dentata_dock7	Q660H	# | |
Lucifuga_dentata_dock7	Q660H	# |---->Altered Metal_binding (Pr = 0.12)<---------------------------------------------------------|
Lucifuga_dentata_dock7	Q660H	# |
Lucifuga_dentata_dock7	Q660H	# |---->Altered PTM_site (Pr = 0.06)
Lucifuga_dentata_dock7	Q660H	# |---->Loss of Pyrrolidone_carboxylic_acid at Q657 (Pr = 0.05 | P = 0.04)
Lucifuga_dentata_ece1	P419M	0.507	Altered PPI_residue (Pr = 0.29 | P = 0.03); Gain of Loop (Pr = 0.29 | P = 8.3e-03); Altered Cytoplasmic_loop (Pr = 0.28 | P = 3.6e-04); Gain of Potassium_binding at A424 (Pr = 0.14 | P = 0.02); Gain of N-linked_glycosylation at N415 (Pr = 0.12 | P = 8.4e-03); Altered Stability (Pr = 0.09 | P = 0.05); Loss of Sulfation at Y423 (Pr = 0.02 | P = 0.03)	Altered Motifs (ELME000070:Generic motif for N-glycosylation. It was shown that Trp - Asp - and Glu are uncommon before the Ser/Thr position (PMID-8626433). Efficient glycosylation usually occurs when ~60 residues or more separate the glycosylation acceptor site from the C-terminus.)	Predicted conservation scores
Lucifuga_dentata_ece1	P419M	# Altered Effect (Pr = 0.29)
Lucifuga_dentata_ece1	P419M	# |---->Altered Motifs (ELME000070)
Lucifuga_dentata_ece1	P419M	# |---->Altered Structure_and_dynamics (Pr = 0.29)-------------------------------------------------------|
Lucifuga_dentata_ece1	P419M	# | |---->Altered Secondary_structure (Pr = 0.29) |
Lucifuga_dentata_ece1	P419M	# | | |---->Gain of Loop (Pr = 0.29 | P = 8.3e-03) |
Lucifuga_dentata_ece1	P419M	# | | |
Lucifuga_dentata_ece1	P419M	# | |---->Altered Stability_and_conformational_flexibility (Pr = 0.21) |
Lucifuga_dentata_ece1	P419M	# | | |---->Altered Stability (Pr = 0.09 | P = 0.05) |
Lucifuga_dentata_ece1	P419M	# | | |---->Altered Conformational_flexibility (Pr = 0.21) |
Lucifuga_dentata_ece1	P419M	# | | |
Lucifuga_dentata_ece1	P419M	# | |---->Altered Special_structural_signatures (Pr = 0.28) |
Lucifuga_dentata_ece1	P419M	# | |---->Altered Signal_peptide (Pr = 0.00) |
Lucifuga_dentata_ece1	P419M	# | | |
Lucifuga_dentata_ece1	P419M	# | |---->Altered Transmembrane_protein (Pr = 0.28) |
Lucifuga_dentata_ece1	P419M	# | |---->Altered Non-cytoplasmic_loop (Pr = 0.28 | P = 3.6e-04) |
Lucifuga_dentata_ece1	P419M	# | |
Lucifuga_dentata_ece1	P419M	# |---->Altered Functional_residue (Pr = 0.29) |
Lucifuga_dentata_ece1	P419M	# |---->Altered Macromolecular_binding (Pr = 0.29) |
Lucifuga_dentata_ece1	P419M	# | |---->Altered Protein_binding (Pr = 0.29) |
Lucifuga_dentata_ece1	P419M	# | |---->Altered Disordered_interface (Pr = 0.10) |
Lucifuga_dentata_ece1	P419M	# | | |
Lucifuga_dentata_ece1	P419M	# | |---->Altered Ordered_interface (Pr = 0.29) |
Lucifuga_dentata_ece1	P419M	# | |---->Altered PPI_residue (Pr = 0.29 | P = 0.03) |
Lucifuga_dentata_ece1	P419M	# | |
Lucifuga_dentata_ece1	P419M	# |---->Altered Metal_binding (Pr = 0.14)<---------------------------------------------------------|
Lucifuga_dentata_ece1	P419M	# | |---->Gain of Potassium_binding at A424 (Pr = 0.14 | P = 0.02)
Lucifuga_dentata_ece1	P419M	# |
Lucifuga_dentata_ece1	P419M	# |---->Altered PTM_site (Pr = 0.17)
Lucifuga_dentata_ece1	P419M	# |---->Gain of N-linked_glycosylation at N415 (Pr = 0.12 | P = 8.4e-03)
Lucifuga_dentata_ece1	P419M	# |---->Loss of Sulfation at Y423 (Pr = 0.02 | P = 0.03)
Lucifuga_dentata_ece1	A524T	0.126	Altered Cytoplasmic_loop (Pr = 0.29 | P = 1.9e-04); Gain of Relative_solvent_accessibility (Pr = 0.29 | P = 0.01); Loss of Sodium_binding at D526 (Pr = 0.23 | P = 0.02); Loss of Ubiquitylation at K528 (Pr = 0.23 | P = 2.7e-03); Gain of Acetylation at K520 (Pr = 0.20 | P = 0.04); Loss of Methylation at K520 (Pr = 0.11 | P = 0.04)	Altered Motifs (ELME000064:CK2 phosphorylation site; ELME000220:Phosphothreonine motif binding a subset of FHA domains that have a preference for an acidic amino acid at the pT+3 position.; ELME000239:The USP7 NTD domain binding motif variant based on the MDM2 and P53 interactions.; PS00006:Casein kinase II phosphorylation site)	Predicted conservation scores
Lucifuga_dentata_ece1	A524T	# Altered Effect (Pr = 0.29)
Lucifuga_dentata_ece1	A524T	# |---->Altered Motifs (ELME000064|ELME000220|ELME000239|PS00006)
Lucifuga_dentata_ece1	A524T	# |---->Altered Structure_and_dynamics (Pr = 0.29)-------------------------------------------------------|
Lucifuga_dentata_ece1	A524T	# | |---->Gain of Relative_solvent_accessibility (Pr = 0.29 | P = 0.01) |
Lucifuga_dentata_ece1	A524T	# | |---->Altered Secondary_structure (Pr = 0.26) |
Lucifuga_dentata_ece1	A524T	# | | |
Lucifuga_dentata_ece1	A524T	# | |---->Altered Stability_and_conformational_flexibility (Pr = 0.19) |
Lucifuga_dentata_ece1	A524T	# | | |---->Altered Conformational_flexibility (Pr = 0.19) |
Lucifuga_dentata_ece1	A524T	# | | |
Lucifuga_dentata_ece1	A524T	# | |---->Altered Special_structural_signatures (Pr = 0.29) |
Lucifuga_dentata_ece1	A524T	# | |---->Altered Signal_peptide (Pr = 0.00) |
Lucifuga_dentata_ece1	A524T	# | | |
Lucifuga_dentata_ece1	A524T	# | |---->Altered Transmembrane_protein (Pr = 0.29) |
Lucifuga_dentata_ece1	A524T	# | |---->Altered Non-cytoplasmic_loop (Pr = 0.29 | P = 1.9e-04) |
Lucifuga_dentata_ece1	A524T	# | |
Lucifuga_dentata_ece1	A524T	# |---->Altered Functional_residue (Pr = 0.23) |
Lucifuga_dentata_ece1	A524T	# |---->Altered Macromolecular_binding (Pr = 0.20) |
Lucifuga_dentata_ece1	A524T	# | |---->Altered Protein_binding (Pr = 0.20) |
Lucifuga_dentata_ece1	A524T	# | |---->Altered Disordered_interface (Pr = 0.20) |
Lucifuga_dentata_ece1	A524T	# | | |
Lucifuga_dentata_ece1	A524T	# | |---->Altered Ordered_interface (Pr = 0.18) |
Lucifuga_dentata_ece1	A524T	# | |
Lucifuga_dentata_ece1	A524T	# |---->Altered Metal_binding (Pr = 0.23)<---------------------------------------------------------|
Lucifuga_dentata_ece1	A524T	# | |---->Loss of Sodium_binding at D526 (Pr = 0.23 | P = 0.02)
Lucifuga_dentata_ece1	A524T	# |
Lucifuga_dentata_ece1	A524T	# |---->Altered PTM_site (Pr = 0.23)
Lucifuga_dentata_ece1	A524T	# |---->Gain of Acetylation at K520 (Pr = 0.20 | P = 0.04)
Lucifuga_dentata_ece1	A524T	# |---->Loss of Methylation at K520 (Pr = 0.11 | P = 0.04)
Lucifuga_dentata_ece1	A524T	# |---->Loss of Ubiquitylation at K528 (Pr = 0.23 | P = 2.7e-03)
Lucifuga_dentata_ece1	A709T	0.224	Altered Cytoplasmic_loop (Pr = 0.27 | P = 5.2e-04); Gain of Relative_solvent_accessibility (Pr = 0.25 | P = 0.04); Altered DNA_binding (Pr = 0.23 | P = 0.01); Gain of Sodium_binding at N704 (Pr = 0.22 | P = 0.03); Loss of N-linked_glycosylation at N704 (Pr = 0.13 | P = 8.5e-03)	Altered Motifs (ELME000053:GSK3 phosphorylation recognition site; ELME000063:CK1 phosphorylation site; ELME000065:Phosphorylase kinase phosphorylation site; PS00005:Protein kinase C phosphorylation site)	Predicted conservation scores
Lucifuga_dentata_ece1	A709T	# Altered Effect (Pr = 0.27)
Lucifuga_dentata_ece1	A709T	# |---->Altered Motifs (ELME000053|ELME000063|ELME000065|PS00005)
Lucifuga_dentata_ece1	A709T	# |---->Altered Structure_and_dynamics (Pr = 0.27)-------------------------------------------------------|
Lucifuga_dentata_ece1	A709T	# | |---->Gain of Relative_solvent_accessibility (Pr = 0.25 | P = 0.04) |
Lucifuga_dentata_ece1	A709T	# | |---->Altered Secondary_structure (Pr = 0.26) |
Lucifuga_dentata_ece1	A709T	# | | |
Lucifuga_dentata_ece1	A709T	# | |---->Altered Stability_and_conformational_flexibility (Pr = 0.19) |
Lucifuga_dentata_ece1	A709T	# | | |---->Altered Conformational_flexibility (Pr = 0.19) |
Lucifuga_dentata_ece1	A709T	# | | |
Lucifuga_dentata_ece1	A709T	# | |---->Altered Special_structural_signatures (Pr = 0.27) |
Lucifuga_dentata_ece1	A709T	# | |---->Altered Signal_peptide (Pr = 0.00) |
Lucifuga_dentata_ece1	A709T	# | | |
Lucifuga_dentata_ece1	A709T	# | |---->Altered Transmembrane_protein (Pr = 0.27) |
Lucifuga_dentata_ece1	A709T	# | |---->Altered Non-cytoplasmic_loop (Pr = 0.27 | P = 5.2e-04) |
Lucifuga_dentata_ece1	A709T	# | |
Lucifuga_dentata_ece1	A709T	# |---->Altered Functional_residue (Pr = 0.26) |
Lucifuga_dentata_ece1	A709T	# |---->Altered Macromolecular_binding (Pr = 0.26) |
Lucifuga_dentata_ece1	A709T	# | |---->Altered DNA_binding (Pr = 0.23 | P = 0.01) |
Lucifuga_dentata_ece1	A709T	# | |---->Altered Protein_binding (Pr = 0.26) |
Lucifuga_dentata_ece1	A709T	# | |---->Altered Disordered_interface (Pr = 0.18) |
Lucifuga_dentata_ece1	A709T	# | | |
Lucifuga_dentata_ece1	A709T	# | |---->Altered Ordered_interface (Pr = 0.26) |
Lucifuga_dentata_ece1	A709T	# | |
Lucifuga_dentata_ece1	A709T	# |---->Altered Metal_binding (Pr = 0.22)<---------------------------------------------------------|
Lucifuga_dentata_ece1	A709T	# | |---->Gain of Sodium_binding at N704 (Pr = 0.22 | P = 0.03)
Lucifuga_dentata_ece1	A709T	# |
Lucifuga_dentata_ece1	A709T	# |---->Altered PTM_site (Pr = 0.13)
Lucifuga_dentata_ece1	A709T	# |---->Loss of N-linked_glycosylation at N704 (Pr = 0.13 | P = 8.5e-03)
Lucifuga_dentata_ece2b	A234T	0.182	Loss of Helix (Pr = 0.35 | P = 5.0e-04); Altered PPI_residue (Pr = 0.29 | P = 0.03); Altered Cytoplasmic_loop (Pr = 0.28 | P = 4.6e-04); Gain of Zinc_binding at C239 (Pr = 0.26 | P = 0.03); Loss of Disulfide_linkage at C239 (Pr = 0.23 | P = 0.01)	Altered Motifs (ELME000052:Phosphothreonine motif binding a subset of FHA domains that show a preference for a large aliphatic amino acid at the pT+3 position.; ELME000053:GSK3 phosphorylation recognition site; ELME000062:Secondary preference for PKA-type AGC kinase phosphorylation.; ELME000121:The [KR]xTQT motif interacts with the common target-accepting grooves of 8kDa Dynein Light Chain dimer.; ELME000202:(ST)Q motif which is phosphorylated by PIKK family members.)	Predicted conservation scores
Lucifuga_dentata_ece2b	A234T	# Altered Effect (Pr = 0.35)
Lucifuga_dentata_ece2b	A234T	# |---->Altered Motifs (ELME000052|ELME000053|ELME000062|ELME000121|ELME000202)
Lucifuga_dentata_ece2b	A234T	# |---->Altered Structure_and_dynamics (Pr = 0.35)-------------------------------------------------------|
Lucifuga_dentata_ece2b	A234T	# | |---->Altered Secondary_structure (Pr = 0.35) |
Lucifuga_dentata_ece2b	A234T	# | | |---->Loss of Helix (Pr = 0.35 | P = 5.0e-04) |
Lucifuga_dentata_ece2b	A234T	# | | |
Lucifuga_dentata_ece2b	A234T	# | |---->Altered Stability_and_conformational_flexibility (Pr = 0.26) |
Lucifuga_dentata_ece2b	A234T	# | | |---->Loss of Disulfide_linkage at C239 (Pr = 0.23 | P = 0.01) |
Lucifuga_dentata_ece2b	A234T	# | | |---->Altered Conformational_flexibility (Pr = 0.26) |
Lucifuga_dentata_ece2b	A234T	# | | |
Lucifuga_dentata_ece2b	A234T	# | |---->Altered Special_structural_signatures (Pr = 0.28) |
Lucifuga_dentata_ece2b	A234T	# | |---->Altered Signal_peptide (Pr = 0.00) |
Lucifuga_dentata_ece2b	A234T	# | | |
Lucifuga_dentata_ece2b	A234T	# | |---->Altered Transmembrane_protein (Pr = 0.28) |
Lucifuga_dentata_ece2b	A234T	# | |---->Altered Non-cytoplasmic_loop (Pr = 0.28 | P = 4.6e-04) |
Lucifuga_dentata_ece2b	A234T	# | |
Lucifuga_dentata_ece2b	A234T	# |---->Altered Functional_residue (Pr = 0.29) |
Lucifuga_dentata_ece2b	A234T	# |---->Altered Macromolecular_binding (Pr = 0.29) |
Lucifuga_dentata_ece2b	A234T	# | |---->Altered Protein_binding (Pr = 0.29) |
Lucifuga_dentata_ece2b	A234T	# | |---->Altered Disordered_interface (Pr = 0.22) |
Lucifuga_dentata_ece2b	A234T	# | | |
Lucifuga_dentata_ece2b	A234T	# | |---->Altered Ordered_interface (Pr = 0.29) |
Lucifuga_dentata_ece2b	A234T	# | |---->Altered PPI_residue (Pr = 0.29 | P = 0.03) |
Lucifuga_dentata_ece2b	A234T	# | |
Lucifuga_dentata_ece2b	A234T	# |---->Altered Metal_binding (Pr = 0.26)<---------------------------------------------------------|
Lucifuga_dentata_ece2b	A234T	# | |---->Gain of Zinc_binding at C239 (Pr = 0.26 | P = 0.03)
Lucifuga_dentata_ece2b	A234T	# |
Lucifuga_dentata_ece2b	A234T	# |---->Altered PTM_site (Pr = 0.13)
Lucifuga_dentata_ece2b	V281I	0.141	Loss of ADP-ribosylation at R286 (Pr = 0.23 | P = 0.02); Altered Cytoplasmic_loop (Pr = 0.15 | P = 0.01)	Altered Motifs (ELME000085:Glycosaminoglycan attachment site; ELME000155:This is the motif recognized by those SH3 domains with a non-canonical class I recognition specificity; ELME000173:Consensus derived from reported natural interactors which do not match the Mode 1 and Mode 2 ligands.; ELME000333:Motif that mediates binding to SUMO proteins non-covalently.)	Predicted conservation scores
Lucifuga_dentata_ece2b	V281I	# Altered Effect (Pr = 0.26)
Lucifuga_dentata_ece2b	V281I	# |---->Altered Motifs (ELME000085|ELME000155|ELME000173|ELME000333)
Lucifuga_dentata_ece2b	V281I	# |---->Altered Structure_and_dynamics (Pr = 0.24)-------------------------------------------------------|
Lucifuga_dentata_ece2b	V281I	# | |---->Altered Secondary_structure (Pr = 0.24) |
Lucifuga_dentata_ece2b	V281I	# | | |
Lucifuga_dentata_ece2b	V281I	# | |---->Altered Stability_and_conformational_flexibility (Pr = 0.13) |
Lucifuga_dentata_ece2b	V281I	# | | |---->Altered Conformational_flexibility (Pr = 0.13) |
Lucifuga_dentata_ece2b	V281I	# | | |
Lucifuga_dentata_ece2b	V281I	# | |---->Altered Special_structural_signatures (Pr = 0.15) |
Lucifuga_dentata_ece2b	V281I	# | |---->Altered Signal_peptide (Pr = 0.00) |
Lucifuga_dentata_ece2b	V281I	# | | |
Lucifuga_dentata_ece2b	V281I	# | |---->Altered Transmembrane_protein (Pr = 0.15) |
Lucifuga_dentata_ece2b	V281I	# | |---->Altered Non-cytoplasmic_loop (Pr = 0.15 | P = 0.01) |
Lucifuga_dentata_ece2b	V281I	# | |
Lucifuga_dentata_ece2b	V281I	# |---->Altered Functional_residue (Pr = 0.26) |
Lucifuga_dentata_ece2b	V281I	# |---->Altered Macromolecular_binding (Pr = 0.26) |
Lucifuga_dentata_ece2b	V281I	# | |---->Altered Protein_binding (Pr = 0.26) |
Lucifuga_dentata_ece2b	V281I	# | |---->Altered Disordered_interface (Pr = 0.08) |
Lucifuga_dentata_ece2b	V281I	# | | |
Lucifuga_dentata_ece2b	V281I	# | |---->Altered Ordered_interface (Pr = 0.26) |
Lucifuga_dentata_ece2b	V281I	# | |
Lucifuga_dentata_ece2b	V281I	# |---->Altered Metal_binding (Pr = 0.11)<---------------------------------------------------------|
Lucifuga_dentata_ece2b	V281I	# |
Lucifuga_dentata_ece2b	V281I	# |---->Altered PTM_site (Pr = 0.23)
Lucifuga_dentata_ece2b	V281I	# |---->Loss of ADP-ribosylation at R286 (Pr = 0.23 | P = 0.02)
Lucifuga_dentata_ece2b	Q308L	0.614	Altered PPI_residue (Pr = 0.32 | P = 0.01); Altered Cytoplasmic_loop (Pr = 0.31 | P = 9.7e-05); Loss of Strand (Pr = 0.26 | P = 0.03); Loss of Sodium_binding at D310 (Pr = 0.23 | P = 0.02); Loss of Potassium_binding at Q311 (Pr = 0.13 | P = 0.03); Loss of Catalytic_site at Q311 (Pr = 0.09 | P = 0.04); Gain of GPI-anchor_amidation at N303 (Pr = 0.01 | P = 0.03)	Altered Motifs (ELME000333:Motif that mediates binding to SUMO proteins non-covalently.)	Predicted conservation scores
Lucifuga_dentata_ece2b	Q308L	# Altered Effect (Pr = 0.32)
Lucifuga_dentata_ece2b	Q308L	# |---->Altered Motifs (ELME000333)
Lucifuga_dentata_ece2b	Q308L	# |---->Altered Structure_and_dynamics (Pr = 0.31)-------------------------------------------------------|
Lucifuga_dentata_ece2b	Q308L	# | |---->Altered Secondary_structure (Pr = 0.26) |
Lucifuga_dentata_ece2b	Q308L	# | | |---->Loss of Strand (Pr = 0.26 | P = 0.03) |
Lucifuga_dentata_ece2b	Q308L	# | | |
Lucifuga_dentata_ece2b	Q308L	# | |---->Altered Stability_and_conformational_flexibility (Pr = 0.30) |
Lucifuga_dentata_ece2b	Q308L	# | | |---->Altered Conformational_flexibility (Pr = 0.30) |
Lucifuga_dentata_ece2b	Q308L	# | | |
Lucifuga_dentata_ece2b	Q308L	# | |---->Altered Special_structural_signatures (Pr = 0.31) |
Lucifuga_dentata_ece2b	Q308L	# | |---->Altered Signal_peptide (Pr = 0.00) |
Lucifuga_dentata_ece2b	Q308L	# | | |
Lucifuga_dentata_ece2b	Q308L	# | |---->Altered Transmembrane_protein (Pr = 0.31) |
Lucifuga_dentata_ece2b	Q308L	# | |---->Altered Non-cytoplasmic_loop (Pr = 0.31 | P = 9.7e-05) |
Lucifuga_dentata_ece2b	Q308L	# | |
Lucifuga_dentata_ece2b	Q308L	# |---->Altered Functional_residue (Pr = 0.32) |
Lucifuga_dentata_ece2b	Q308L	# |---->Loss of Catalytic_site at Q311 (Pr = 0.09 | P = 0.04) |
Lucifuga_dentata_ece2b	Q308L	# |---->Altered Macromolecular_binding (Pr = 0.32) |
Lucifuga_dentata_ece2b	Q308L	# | |---->Altered Protein_binding (Pr = 0.32) |
Lucifuga_dentata_ece2b	Q308L	# | |---->Altered Disordered_interface (Pr = 0.09) |
Lucifuga_dentata_ece2b	Q308L	# | | |
Lucifuga_dentata_ece2b	Q308L	# | |---->Altered Ordered_interface (Pr = 0.32) |
Lucifuga_dentata_ece2b	Q308L	# | |---->Altered PPI_residue (Pr = 0.32 | P = 0.01) |
Lucifuga_dentata_ece2b	Q308L	# | |
Lucifuga_dentata_ece2b	Q308L	# |---->Altered Metal_binding (Pr = 0.23)<---------------------------------------------------------|
Lucifuga_dentata_ece2b	Q308L	# | |---->Loss of Potassium_binding at Q311 (Pr = 0.13 | P = 0.03)
Lucifuga_dentata_ece2b	Q308L	# | |---->Loss of Sodium_binding at D310 (Pr = 0.23 | P = 0.02)
Lucifuga_dentata_ece2b	Q308L	# |
Lucifuga_dentata_ece2b	Q308L	# |---->Altered PTM_site (Pr = 0.06)
Lucifuga_dentata_ece2b	Q308L	# |---->Gain of GPI-anchor_amidation at N303 (Pr = 0.01 | P = 0.03)
Lucifuga_dentata_ece2b	V420I	0.166	Gain of Loop (Pr = 0.33 | P = 1.2e-03); Altered Cytoplasmic_loop (Pr = 0.28 | P = 4.5e-04); Altered PPI_residue (Pr = 0.27 | P = 0.05); Gain of Relative_solvent_accessibility (Pr = 0.25 | P = 0.04); Gain of Sodium_binding at N415 (Pr = 0.21 | P = 0.03); Gain of Potassium_binding at N415 (Pr = 0.13 | P = 0.03); Loss of N-linked_glycosylation at N415 (Pr = 0.11 | P = 0.01); Loss of Sulfation at Y423 (Pr = 0.01 | P = 0.05)	Altered Motifs (None)	Predicted conservation scores
Lucifuga_dentata_ece2b	V420I	# Altered Effect (Pr = 0.33)
Lucifuga_dentata_ece2b	V420I	# |---->Altered Motifs (None)
Lucifuga_dentata_ece2b	V420I	# |---->Altered Structure_and_dynamics (Pr = 0.33)-------------------------------------------------------|
Lucifuga_dentata_ece2b	V420I	# | |---->Gain of Relative_solvent_accessibility (Pr = 0.25 | P = 0.04) |
Lucifuga_dentata_ece2b	V420I	# | |---->Altered Secondary_structure (Pr = 0.33) |
Lucifuga_dentata_ece2b	V420I	# | | |---->Gain of Loop (Pr = 0.33 | P = 1.2e-03) |
Lucifuga_dentata_ece2b	V420I	# | | |
Lucifuga_dentata_ece2b	V420I	# | |---->Altered Stability_and_conformational_flexibility (Pr = 0.23) |
Lucifuga_dentata_ece2b	V420I	# | | |---->Altered Conformational_flexibility (Pr = 0.23) |
Lucifuga_dentata_ece2b	V420I	# | | |
Lucifuga_dentata_ece2b	V420I	# | |---->Altered Special_structural_signatures (Pr = 0.28) |
Lucifuga_dentata_ece2b	V420I	# | |---->Altered Signal_peptide (Pr = 0.00) |
Lucifuga_dentata_ece2b	V420I	# | | |
Lucifuga_dentata_ece2b	V420I	# | |---->Altered Transmembrane_protein (Pr = 0.28) |
Lucifuga_dentata_ece2b	V420I	# | |---->Altered Non-cytoplasmic_loop (Pr = 0.28 | P = 4.5e-04) |
Lucifuga_dentata_ece2b	V420I	# | |
Lucifuga_dentata_ece2b	V420I	# |---->Altered Functional_residue (Pr = 0.27) |
Lucifuga_dentata_ece2b	V420I	# |---->Altered Macromolecular_binding (Pr = 0.27) |
Lucifuga_dentata_ece2b	V420I	# | |---->Altered Protein_binding (Pr = 0.27) |
Lucifuga_dentata_ece2b	V420I	# | |---->Altered Disordered_interface (Pr = 0.19) |
Lucifuga_dentata_ece2b	V420I	# | | |
Lucifuga_dentata_ece2b	V420I	# | |---->Altered Ordered_interface (Pr = 0.27) |
Lucifuga_dentata_ece2b	V420I	# | |---->Altered PPI_residue (Pr = 0.27 | P = 0.05) |
Lucifuga_dentata_ece2b	V420I	# | |
Lucifuga_dentata_ece2b	V420I	# |---->Altered Metal_binding (Pr = 0.21)<---------------------------------------------------------|
Lucifuga_dentata_ece2b	V420I	# | |---->Gain of Potassium_binding at N415 (Pr = 0.13 | P = 0.03)
Lucifuga_dentata_ece2b	V420I	# | |---->Gain of Sodium_binding at N415 (Pr = 0.21 | P = 0.03)
Lucifuga_dentata_ece2b	V420I	# |
Lucifuga_dentata_ece2b	V420I	# |---->Altered PTM_site (Pr = 0.13)
Lucifuga_dentata_ece2b	V420I	# |---->Loss of N-linked_glycosylation at N415 (Pr = 0.11 | P = 0.01)
Lucifuga_dentata_ece2b	V420I	# |---->Loss of Sulfation at Y423 (Pr = 0.01 | P = 0.05)
Lucifuga_dentata_ece2b	S596N	0.278	Gain of Relative_solvent_accessibility (Pr = 0.29 | P = 0.01); Gain of Sodium_binding at S596 (Pr = 0.29 | P = 3.7e-03); Gain of Zinc_binding at D595 (Pr = 0.27 | P = 0.03); Altered Cytoplasmic_loop (Pr = 0.27 | P = 6.1e-04); Gain of Manganese_binding at D595 (Pr = 0.24 | P = 9.8e-03); Gain of Potassium_binding at S593 (Pr = 0.23 | P = 4.5e-03); Gain of Calcium_binding at D595 (Pr = 0.01 | P = 3.2e-04)	Altered Motifs (ELME000063:CK1 phosphorylation site; ELME000147:Site phosphorylated by the Polo-like kinase.)	Predicted conservation scores
Lucifuga_dentata_ece2b	S596N	# Altered Effect (Pr = 0.29)
Lucifuga_dentata_ece2b	S596N	# |---->Altered Motifs (ELME000063|ELME000147)
Lucifuga_dentata_ece2b	S596N	# |---->Altered Structure_and_dynamics (Pr = 0.29)-------------------------------------------------------|
Lucifuga_dentata_ece2b	S596N	# | |---->Gain of Relative_solvent_accessibility (Pr = 0.29 | P = 0.01) |
Lucifuga_dentata_ece2b	S596N	# | |---->Altered Secondary_structure (Pr = 0.22) |
Lucifuga_dentata_ece2b	S596N	# | | |
Lucifuga_dentata_ece2b	S596N	# | |---->Altered Stability_and_conformational_flexibility (Pr = 0.19) |
Lucifuga_dentata_ece2b	S596N	# | | |---->Altered Conformational_flexibility (Pr = 0.19) |
Lucifuga_dentata_ece2b	S596N	# | | |
Lucifuga_dentata_ece2b	S596N	# | |---->Altered Special_structural_signatures (Pr = 0.27) |
Lucifuga_dentata_ece2b	S596N	# | |---->Altered Signal_peptide (Pr = 0.00) |
Lucifuga_dentata_ece2b	S596N	# | | |
Lucifuga_dentata_ece2b	S596N	# | |---->Altered Transmembrane_protein (Pr = 0.27) |
Lucifuga_dentata_ece2b	S596N	# | |---->Altered Non-cytoplasmic_loop (Pr = 0.27 | P = 6.1e-04) |
Lucifuga_dentata_ece2b	S596N	# | |
Lucifuga_dentata_ece2b	S596N	# |---->Altered Functional_residue (Pr = 0.29) |
Lucifuga_dentata_ece2b	S596N	# |---->Altered Macromolecular_binding (Pr = 0.26) |
Lucifuga_dentata_ece2b	S596N	# | |---->Altered Protein_binding (Pr = 0.26) |
Lucifuga_dentata_ece2b	S596N	# | |---->Altered Disordered_interface (Pr = 0.17) |
Lucifuga_dentata_ece2b	S596N	# | | |
Lucifuga_dentata_ece2b	S596N	# | |---->Altered Ordered_interface (Pr = 0.26) |
Lucifuga_dentata_ece2b	S596N	# | |
Lucifuga_dentata_ece2b	S596N	# |---->Altered Metal_binding (Pr = 0.29)<---------------------------------------------------------|
Lucifuga_dentata_ece2b	S596N	# | |---->Gain of Calcium_binding at D595 (Pr = 0.01 | P = 3.2e-04)
Lucifuga_dentata_ece2b	S596N	# | |---->Gain of Manganese_binding at D595 (Pr = 0.24 | P = 9.8e-03)
Lucifuga_dentata_ece2b	S596N	# | |---->Gain of Potassium_binding at S593 (Pr = 0.23 | P = 4.5e-03)
Lucifuga_dentata_ece2b	S596N	# | |---->Gain of Sodium_binding at S596 (Pr = 0.29 | P = 3.7e-03)
Lucifuga_dentata_ece2b	S596N	# | |---->Gain of Zinc_binding at D595 (Pr = 0.27 | P = 0.03)
Lucifuga_dentata_ece2b	S596N	# |
Lucifuga_dentata_ece2b	S596N	# |---->Altered PTM_site (Pr = 0.03)
Lucifuga_dentata_ece2b	R699Q	0.324	Gain of Relative_solvent_accessibility (Pr = 0.26 | P = 0.03); Altered DNA_binding (Pr = 0.24 | P = 0.01); Altered Cytoplasmic_loop (Pr = 0.24 | P = 2.0e-03); Gain of Sodium_binding at Q703 (Pr = 0.22 | P = 0.02); Loss of Allosteric_site at W702 (Pr = 0.21 | P = 0.04); Loss of N-linked_glycosylation at N704 (Pr = 0.12 | P = 9.4e-03); Loss of Catalytic_site at N697 (Pr = 0.11 | P = 0.04)	Altered Motifs (None)	Predicted conservation scores
Lucifuga_dentata_ece2b	R699Q	# Altered Effect (Pr = 0.26)
Lucifuga_dentata_ece2b	R699Q	# |---->Altered Motifs (None)
Lucifuga_dentata_ece2b	R699Q	# |---->Altered Structure_and_dynamics (Pr = 0.26)-------------------------------------------------------|
Lucifuga_dentata_ece2b	R699Q	# | |---->Gain of Relative_solvent_accessibility (Pr = 0.26 | P = 0.03) |
Lucifuga_dentata_ece2b	R699Q	# | |---->Altered Secondary_structure (Pr = 0.25) |
Lucifuga_dentata_ece2b	R699Q	# | | |
Lucifuga_dentata_ece2b	R699Q	# | |---->Altered Stability_and_conformational_flexibility (Pr = 0.25) |
Lucifuga_dentata_ece2b	R699Q	# | | |---->Altered Conformational_flexibility (Pr = 0.25) |
Lucifuga_dentata_ece2b	R699Q	# | | |
Lucifuga_dentata_ece2b	R699Q	# | |---->Altered Special_structural_signatures (Pr = 0.24) |
Lucifuga_dentata_ece2b	R699Q	# | |---->Altered Signal_peptide (Pr = 0.00) |
Lucifuga_dentata_ece2b	R699Q	# | | |
Lucifuga_dentata_ece2b	R699Q	# | |---->Altered Transmembrane_protein (Pr = 0.24) |
Lucifuga_dentata_ece2b	R699Q	# | |---->Altered Non-cytoplasmic_loop (Pr = 0.24 | P = 2.0e-03) |
Lucifuga_dentata_ece2b	R699Q	# | |
Lucifuga_dentata_ece2b	R699Q	# |---->Altered Functional_residue (Pr = 0.26) |
Lucifuga_dentata_ece2b	R699Q	# |---->Loss of Catalytic_site at N697 (Pr = 0.11 | P = 0.04) |
Lucifuga_dentata_ece2b	R699Q	# |---->Loss of Allosteric_site at W702 (Pr = 0.21 | P = 0.04)<------------------------------------|
Lucifuga_dentata_ece2b	R699Q	# |---->Altered Macromolecular_binding (Pr = 0.26) |
Lucifuga_dentata_ece2b	R699Q	# | |---->Altered DNA_binding (Pr = 0.24 | P = 0.01) |
Lucifuga_dentata_ece2b	R699Q	# | |---->Altered Protein_binding (Pr = 0.26) |
Lucifuga_dentata_ece2b	R699Q	# | |---->Altered Disordered_interface (Pr = 0.19) |
Lucifuga_dentata_ece2b	R699Q	# | | |
Lucifuga_dentata_ece2b	R699Q	# | |---->Altered Ordered_interface (Pr = 0.26) |
Lucifuga_dentata_ece2b	R699Q	# | |
Lucifuga_dentata_ece2b	R699Q	# |---->Altered Metal_binding (Pr = 0.22)<---------------------------------------------------------|
Lucifuga_dentata_ece2b	R699Q	# | |---->Gain of Sodium_binding at Q703 (Pr = 0.22 | P = 0.02)
Lucifuga_dentata_ece2b	R699Q	# |
Lucifuga_dentata_ece2b	R699Q	# |---->Altered PTM_site (Pr = 0.16)
Lucifuga_dentata_ece2b	R699Q	# |---->Loss of N-linked_glycosylation at N704 (Pr = 0.12 | P = 9.4e-03)
Lucifuga_dentata_ece2b	R823Q	0.212	Gain of Relative_solvent_accessibility (Pr = 0.31 | P = 6.5e-03); Altered Cytoplasmic_loop (Pr = 0.26 | P = 1.1e-03); Gain of Disulfide_linkage at C827 (Pr = 0.23 | P = 0.01); Gain of Sodium_binding at C827 (Pr = 0.22 | P = 0.02)	Altered Motifs (ELME000202:(ST)Q motif which is phosphorylated by PIKK family members.; ELME000328:Fxxx[WF] motifs are present in Pex19 and S. cerevisiae Pex5 cytosolic receptors that bind to peroxisomal membrane docking member - Pex14)	Predicted conservation scores
Lucifuga_dentata_ece2b	R823Q	# Altered Effect (Pr = 0.31)
Lucifuga_dentata_ece2b	R823Q	# |---->Altered Motifs (ELME000202|ELME000328)
Lucifuga_dentata_ece2b	R823Q	# |---->Altered Structure_and_dynamics (Pr = 0.31)----------------------------------------------------------|
Lucifuga_dentata_ece2b	R823Q	# | |---->Gain of Relative_solvent_accessibility (Pr = 0.31 | P = 6.5e-03) |
Lucifuga_dentata_ece2b	R823Q	# | |---->Altered Secondary_structure (Pr = 0.26) |
Lucifuga_dentata_ece2b	R823Q	# | | |
Lucifuga_dentata_ece2b	R823Q	# | |---->Altered Stability_and_conformational_flexibility (Pr = 0.23) |
Lucifuga_dentata_ece2b	R823Q	# | | |---->Gain of Disulfide_linkage at C827 (Pr = 0.23 | P = 0.01) |
Lucifuga_dentata_ece2b	R823Q	# | | |---->Altered Conformational_flexibility (Pr = 0.18) |
Lucifuga_dentata_ece2b	R823Q	# | | |
Lucifuga_dentata_ece2b	R823Q	# | |---->Altered Special_structural_signatures (Pr = 0.26) |
Lucifuga_dentata_ece2b	R823Q	# | |---->Altered Signal_peptide (Pr = 0.00) |
Lucifuga_dentata_ece2b	R823Q	# | | |
Lucifuga_dentata_ece2b	R823Q	# | |---->Altered Transmembrane_protein (Pr = 0.26) |
Lucifuga_dentata_ece2b	R823Q	# | |---->Altered Non-cytoplasmic_loop (Pr = 0.26 | P = 1.1e-03) |
Lucifuga_dentata_ece2b	R823Q	# | |
Lucifuga_dentata_ece2b	R823Q	# |---->Altered Functional_residue (Pr = 0.24) |
Lucifuga_dentata_ece2b	R823Q	# |---->Altered Macromolecular_binding (Pr = 0.24) |
Lucifuga_dentata_ece2b	R823Q	# | |---->Altered Protein_binding (Pr = 0.24) |
Lucifuga_dentata_ece2b	R823Q	# | |---->Altered Disordered_interface (Pr = 0.20) |
Lucifuga_dentata_ece2b	R823Q	# | | |
Lucifuga_dentata_ece2b	R823Q	# | |---->Altered Ordered_interface (Pr = 0.24) |
Lucifuga_dentata_ece2b	R823Q	# | |
Lucifuga_dentata_ece2b	R823Q	# |---->Altered Metal_binding (Pr = 0.22)<------------------------------------------------------------|
Lucifuga_dentata_ece2b	R823Q	# | |---->Gain of Sodium_binding at C827 (Pr = 0.22 | P = 0.02)
Lucifuga_dentata_ece2b	R823Q	# |
Lucifuga_dentata_ece2b	R823Q	# |---->Altered PTM_site (Pr = 0.10)
Lucifuga_dentata_ece2a	A260T	0.252	Altered Cytoplasmic_loop (Pr = 0.25 | P = 1.5e-03)	Altered Motifs (ELME000053:GSK3 phosphorylation recognition site; ELME000085:Glycosaminoglycan attachment site; ELME000336:NEK2 phosphorylation motif with preferred Phe - Leu or Met in the -3 position to compensate for less favorable residues in the +1 and +2 position.)	Predicted conservation scores
Lucifuga_dentata_ece2a	A260T	# Altered Effect (Pr = 0.26)
Lucifuga_dentata_ece2a	A260T	# |---->Altered Motifs (ELME000053|ELME000085|ELME000336)
Lucifuga_dentata_ece2a	A260T	# |---->Altered Structure_and_dynamics (Pr = 0.26)-------------------------------------------------------|
Lucifuga_dentata_ece2a	A260T	# | |---->Altered Secondary_structure (Pr = 0.24) |
Lucifuga_dentata_ece2a	A260T	# | | |
Lucifuga_dentata_ece2a	A260T	# | |---->Altered Stability_and_conformational_flexibility (Pr = 0.26) |
Lucifuga_dentata_ece2a	A260T	# | | |---->Altered Conformational_flexibility (Pr = 0.26) |
Lucifuga_dentata_ece2a	A260T	# | | |
Lucifuga_dentata_ece2a	A260T	# | |---->Altered Special_structural_signatures (Pr = 0.25) |
Lucifuga_dentata_ece2a	A260T	# | |---->Altered Signal_peptide (Pr = 0.00) |
Lucifuga_dentata_ece2a	A260T	# | | |
Lucifuga_dentata_ece2a	A260T	# | |---->Altered Transmembrane_protein (Pr = 0.25) |
Lucifuga_dentata_ece2a	A260T	# | |---->Altered Non-cytoplasmic_loop (Pr = 0.25 | P = 1.5e-03) |
Lucifuga_dentata_ece2a	A260T	# | |
Lucifuga_dentata_ece2a	A260T	# |---->Altered Functional_residue (Pr = 0.17) |
Lucifuga_dentata_ece2a	A260T	# |---->Altered Macromolecular_binding (Pr = 0.16) |
Lucifuga_dentata_ece2a	A260T	# | |---->Altered Protein_binding (Pr = 0.16) |
Lucifuga_dentata_ece2a	A260T	# | |---->Altered Disordered_interface (Pr = 0.14) |
Lucifuga_dentata_ece2a	A260T	# | | |
Lucifuga_dentata_ece2a	A260T	# | |---->Altered Ordered_interface (Pr = 0.16) |
Lucifuga_dentata_ece2a	A260T	# | |
Lucifuga_dentata_ece2a	A260T	# |---->Altered Metal_binding (Pr = 0.17)<---------------------------------------------------------|
Lucifuga_dentata_ece2a	A260T	# |
Lucifuga_dentata_ece2a	A260T	# |---->Altered PTM_site (Pr = 0.13)
Lucifuga_dentata_edar	A232T	0.079	Loss of Helix (Pr = 0.28 | P = 0.03); Gain of Pyrrolidone_carboxylic_acid at Q236 (Pr = 0.07 | P = 0.02)	Altered Motifs (None)	Predicted conservation scores
Lucifuga_dentata_edar	A232T	# Altered Effect (Pr = 0.28)
Lucifuga_dentata_edar	A232T	# |---->Altered Motifs (None)
Lucifuga_dentata_edar	A232T	# |---->Altered Structure_and_dynamics (Pr = 0.28)-------------------------------------------------------|
Lucifuga_dentata_edar	A232T	# | |---->Altered Secondary_structure (Pr = 0.28) |
Lucifuga_dentata_edar	A232T	# | | |---->Loss of Helix (Pr = 0.28 | P = 0.03) |
Lucifuga_dentata_edar	A232T	# | | |
Lucifuga_dentata_edar	A232T	# | |---->Altered Stability_and_conformational_flexibility (Pr = 0.26) |
Lucifuga_dentata_edar	A232T	# | | |---->Altered Conformational_flexibility (Pr = 0.26) |
Lucifuga_dentata_edar	A232T	# | | |
Lucifuga_dentata_edar	A232T	# | |---->Altered Special_structural_signatures (Pr = 0.04) |
Lucifuga_dentata_edar	A232T	# | |---->Altered Signal_peptide (Pr = 0.00) |
Lucifuga_dentata_edar	A232T	# | | |
Lucifuga_dentata_edar	A232T	# | |---->Altered Transmembrane_protein (Pr = 0.04) |
Lucifuga_dentata_edar	A232T	# | |
Lucifuga_dentata_edar	A232T	# |---->Altered Functional_residue (Pr = 0.10) |
Lucifuga_dentata_edar	A232T	# |---->Altered Macromolecular_binding (Pr = 0.04) |
Lucifuga_dentata_edar	A232T	# | |---->Altered Protein_binding (Pr = 0.04) |
Lucifuga_dentata_edar	A232T	# | |---->Altered Disordered_interface (Pr = 0.03) |
Lucifuga_dentata_edar	A232T	# | | |
Lucifuga_dentata_edar	A232T	# | |---->Altered Ordered_interface (Pr = 0.04) |
Lucifuga_dentata_edar	A232T	# | |
Lucifuga_dentata_edar	A232T	# |---->Altered Metal_binding (Pr = 0.00)<---------------------------------------------------------|
Lucifuga_dentata_edar	A232T	# |
Lucifuga_dentata_edar	A232T	# |---->Altered PTM_site (Pr = 0.10)
Lucifuga_dentata_edar	A232T	# |---->Gain of Pyrrolidone_carboxylic_acid at Q236 (Pr = 0.07 | P = 0.02)
Lucifuga_dentata_edn3b	V11I	0.019	Loss of Strand (Pr = 0.26 | P = 0.03); Altered Cytoplasmic_loop (Pr = 0.24 | P = 1.6e-03); Loss of Copper_binding at H16 (Pr = 0.07 | P = 0.02)	Altered Motifs (ELME000062:Secondary preference for PKA-type AGC kinase phosphorylation.; ELME000149:Sorting and internalisation signal found in the cytoplasmic juxta-membrane region of type I transmembrane proteins. Targets them from the Trans Golgi Network to the lysosomal-endosomal-melanosomal compartments. Interacts with adaptor protein (AP) complexes; ELME000172:Prophenoloxidase-activating proteinase (PAP) cleavage site ([Ile/Leu/Val]-Xaa-Xaa-Arg-|-[Val/Phe]-[Gly/Ser]-Xaa); ELME000193:Some proteins re-exported from the nucleus contain a Leucine-rich nuclear export signal (NES) binding to the CRM1 exportin protein.)	Predicted conservation scores
Lucifuga_dentata_edn3b	V11I	# Altered Effect (Pr = 0.26)
Lucifuga_dentata_edn3b	V11I	# |---->Altered Motifs (ELME000062|ELME000149|ELME000172|ELME000193)
Lucifuga_dentata_edn3b	V11I	# |---->Altered Structure_and_dynamics (Pr = 0.26)-------------------------------------------------------|
Lucifuga_dentata_edn3b	V11I	# | |---->Altered Secondary_structure (Pr = 0.26) |
Lucifuga_dentata_edn3b	V11I	# | | |---->Loss of Strand (Pr = 0.26 | P = 0.03) |
Lucifuga_dentata_edn3b	V11I	# | | |
Lucifuga_dentata_edn3b	V11I	# | |---->Altered Stability_and_conformational_flexibility (Pr = 0.23) |
Lucifuga_dentata_edn3b	V11I	# | | |---->Altered Conformational_flexibility (Pr = 0.23) |
Lucifuga_dentata_edn3b	V11I	# | | |
Lucifuga_dentata_edn3b	V11I	# | |---->Altered Special_structural_signatures (Pr = 0.24) |
Lucifuga_dentata_edn3b	V11I	# | |---->Altered Signal_peptide (Pr = 0.00) |
Lucifuga_dentata_edn3b	V11I	# | | |
Lucifuga_dentata_edn3b	V11I	# | |---->Altered Transmembrane_protein (Pr = 0.24) |
Lucifuga_dentata_edn3b	V11I	# | |---->Altered Non-cytoplasmic_loop (Pr = 0.24 | P = 1.6e-03) |
Lucifuga_dentata_edn3b	V11I	# | |
Lucifuga_dentata_edn3b	V11I	# |---->Altered Functional_residue (Pr = 0.17) |
Lucifuga_dentata_edn3b	V11I	# |---->Altered Macromolecular_binding (Pr = 0.17) |
Lucifuga_dentata_edn3b	V11I	# | |---->Altered Protein_binding (Pr = 0.17) |
Lucifuga_dentata_edn3b	V11I	# | |---->Altered Disordered_interface (Pr = 0.17) |
Lucifuga_dentata_edn3b	V11I	# | | |
Lucifuga_dentata_edn3b	V11I	# | |---->Altered Ordered_interface (Pr = 0.10) |
Lucifuga_dentata_edn3b	V11I	# | |
Lucifuga_dentata_edn3b	V11I	# |---->Altered Metal_binding (Pr = 0.07)<---------------------------------------------------------|
Lucifuga_dentata_edn3b	V11I	# | |---->Loss of Copper_binding at H16 (Pr = 0.07 | P = 0.02)
Lucifuga_dentata_edn3b	V11I	# |
Lucifuga_dentata_edn3b	V11I	# |---->Altered PTM_site (Pr = 0.10)
Lucifuga_dentata_edn3b	G102V	0.113	Loss of Intrinsic_disorder (Pr = 0.39 | P = 0.03)	Altered Motifs (ELME000053:GSK3 phosphorylation recognition site; ELME000333:Motif that mediates binding to SUMO proteins non-covalently.; ELME000335:Inverted version of LIG_SUMO_SBM_1 that mediates binding to SUMO proteins non-covalently.; ELME000337:NEK2 phosphorylation motif with specific set of residues in the +1 and +2 position to compensate for less favorable residues in the -3 position.)	Predicted conservation scores
Lucifuga_dentata_edn3b	G102V	# Altered Effect (Pr = 0.39)
Lucifuga_dentata_edn3b	G102V	# |---->Altered Motifs (ELME000053|ELME000333|ELME000335|ELME000337)
Lucifuga_dentata_edn3b	G102V	# |---->Altered Structure_and_dynamics (Pr = 0.39)-------------------------------------------------------|
Lucifuga_dentata_edn3b	G102V	# | |---->Altered Secondary_structure (Pr = 0.26) |
Lucifuga_dentata_edn3b	G102V	# | | |
Lucifuga_dentata_edn3b	G102V	# | |---->Altered Stability_and_conformational_flexibility (Pr = 0.39) |
Lucifuga_dentata_edn3b	G102V	# | | |---->Altered Conformational_flexibility (Pr = 0.39) |
Lucifuga_dentata_edn3b	G102V	# | | |---->Loss of Intrinsic_disorder (Pr = 0.39 | P = 0.03) |
Lucifuga_dentata_edn3b	G102V	# | | |
Lucifuga_dentata_edn3b	G102V	# | |---->Altered Special_structural_signatures (Pr = 0.01) |
Lucifuga_dentata_edn3b	G102V	# | |---->Altered Signal_peptide (Pr = 0.00) |
Lucifuga_dentata_edn3b	G102V	# | | |
Lucifuga_dentata_edn3b	G102V	# | |---->Altered Transmembrane_protein (Pr = 0.01) |
Lucifuga_dentata_edn3b	G102V	# | |
Lucifuga_dentata_edn3b	G102V	# |---->Altered Functional_residue (Pr = 0.10) |
Lucifuga_dentata_edn3b	G102V	# |---->Altered Macromolecular_binding (Pr = 0.09) |
Lucifuga_dentata_edn3b	G102V	# | |---->Altered Protein_binding (Pr = 0.09) |
Lucifuga_dentata_edn3b	G102V	# | |---->Altered Disordered_interface (Pr = 0.09) |
Lucifuga_dentata_edn3b	G102V	# | | |
Lucifuga_dentata_edn3b	G102V	# | |---->Altered Ordered_interface (Pr = 0.04) |
Lucifuga_dentata_edn3b	G102V	# | |
Lucifuga_dentata_edn3b	G102V	# |---->Altered Metal_binding (Pr = 0.01)<---------------------------------------------------------|
Lucifuga_dentata_edn3b	G102V	# |
Lucifuga_dentata_edn3b	G102V	# |---->Altered PTM_site (Pr = 0.10)
Lucifuga_dentata_edn3b	V118M	0.034	Loss of ADP-ribosylation at R115 (Pr = 0.22 | P = 0.03); Loss of Pyrrolidone_carboxylic_acid at Q121 (Pr = 0.04 | P = 0.05)	Altered Motifs (ELME000062:Secondary preference for PKA-type AGC kinase phosphorylation.; PS00008:N-myristoylation site)	Predicted conservation scores
Lucifuga_dentata_edn3b	V118M	# Altered Effect (Pr = 0.27)
Lucifuga_dentata_edn3b	V118M	# |---->Altered Motifs (ELME000062|PS00008)
Lucifuga_dentata_edn3b	V118M	# |---->Altered Structure_and_dynamics (Pr = 0.27)-------------------------------------------------------|
Lucifuga_dentata_edn3b	V118M	# | |---->Altered Secondary_structure (Pr = 0.24) |
Lucifuga_dentata_edn3b	V118M	# | | |
Lucifuga_dentata_edn3b	V118M	# | |---->Altered Stability_and_conformational_flexibility (Pr = 0.27) |
Lucifuga_dentata_edn3b	V118M	# | | |---->Altered Conformational_flexibility (Pr = 0.27) |
Lucifuga_dentata_edn3b	V118M	# | | |
Lucifuga_dentata_edn3b	V118M	# | |---->Altered Special_structural_signatures (Pr = 0.06) |
Lucifuga_dentata_edn3b	V118M	# | |---->Altered Signal_peptide (Pr = 0.00) |
Lucifuga_dentata_edn3b	V118M	# | | |
Lucifuga_dentata_edn3b	V118M	# | |---->Altered Transmembrane_protein (Pr = 0.06) |
Lucifuga_dentata_edn3b	V118M	# | |
Lucifuga_dentata_edn3b	V118M	# |---->Altered Functional_residue (Pr = 0.22) |
Lucifuga_dentata_edn3b	V118M	# |---->Altered Macromolecular_binding (Pr = 0.09) |
Lucifuga_dentata_edn3b	V118M	# | |---->Altered Protein_binding (Pr = 0.09) |
Lucifuga_dentata_edn3b	V118M	# | |---->Altered Disordered_interface (Pr = 0.09) |
Lucifuga_dentata_edn3b	V118M	# | | |
Lucifuga_dentata_edn3b	V118M	# | |---->Altered Ordered_interface (Pr = 0.05) |
Lucifuga_dentata_edn3b	V118M	# | |
Lucifuga_dentata_edn3b	V118M	# |---->Altered Metal_binding (Pr = 0.00)<---------------------------------------------------------|
Lucifuga_dentata_edn3b	V118M	# |
Lucifuga_dentata_edn3b	V118M	# |---->Altered PTM_site (Pr = 0.22)
Lucifuga_dentata_edn3b	V118M	# |---->Loss of ADP-ribosylation at R115 (Pr = 0.22 | P = 0.03)
Lucifuga_dentata_edn3b	V118M	# |---->Loss of Pyrrolidone_carboxylic_acid at Q121 (Pr = 0.04 | P = 0.05)
Lucifuga_dentata_edn3b	D209V	0.384	Loss of Intrinsic_disorder (Pr = 0.41 | P = 0.02); Altered MoRF (Pr = 0.37 | P = 6.8e-03); Gain of Zinc_binding at C207 (Pr = 0.28 | P = 0.02); Gain of Disulfide_linkage at C211 (Pr = 0.26 | P = 3.7e-03); Altered Cytoplasmic_loop (Pr = 0.21 | P = 4.1e-03); Loss of Proteolytic_cleavage at D204 (Pr = 0.14 | P = 0.02); Gain of Copper_binding at C207 (Pr = 0.05 | P = 0.04)	Altered Motifs (None)	Predicted conservation scores
Lucifuga_dentata_edn3b	D209V	# Altered Effect (Pr = 0.41)
Lucifuga_dentata_edn3b	D209V	# |---->Altered Motifs (None)
Lucifuga_dentata_edn3b	D209V	# |---->Altered Structure_and_dynamics (Pr = 0.41)-------------------------------------------------------|
Lucifuga_dentata_edn3b	D209V	# | |---->Altered Secondary_structure (Pr = 0.24) |
Lucifuga_dentata_edn3b	D209V	# | | |
Lucifuga_dentata_edn3b	D209V	# | |---->Altered Stability_and_conformational_flexibility (Pr = 0.41) |
Lucifuga_dentata_edn3b	D209V	# | | |---->Gain of Disulfide_linkage at C211 (Pr = 0.26 | P = 3.7e-03) |
Lucifuga_dentata_edn3b	D209V	# | | |---->Altered Conformational_flexibility (Pr = 0.41) |
Lucifuga_dentata_edn3b	D209V	# | | |---->Loss of Intrinsic_disorder (Pr = 0.41 | P = 0.02) |
Lucifuga_dentata_edn3b	D209V	# | | |
Lucifuga_dentata_edn3b	D209V	# | |---->Altered Special_structural_signatures (Pr = 0.21) |
Lucifuga_dentata_edn3b	D209V	# | |---->Altered Signal_peptide (Pr = 0.00) |
Lucifuga_dentata_edn3b	D209V	# | | |
Lucifuga_dentata_edn3b	D209V	# | |---->Altered Transmembrane_protein (Pr = 0.21) |
Lucifuga_dentata_edn3b	D209V	# | |---->Altered Non-cytoplasmic_loop (Pr = 0.21 | P = 4.1e-03) |
Lucifuga_dentata_edn3b	D209V	# | |
Lucifuga_dentata_edn3b	D209V	# |---->Altered Functional_residue (Pr = 0.37) |
Lucifuga_dentata_edn3b	D209V	# |---->Altered Macromolecular_binding (Pr = 0.37) |
Lucifuga_dentata_edn3b	D209V	# | |---->Altered Protein_binding (Pr = 0.37) |
Lucifuga_dentata_edn3b	D209V	# | |---->Altered Disordered_interface (Pr = 0.37) |
Lucifuga_dentata_edn3b	D209V	# | | |---->Altered MoRF (Pr = 0.37 | P = 6.8e-03) |
Lucifuga_dentata_edn3b	D209V	# | | |
Lucifuga_dentata_edn3b	D209V	# | |---->Altered Ordered_interface (Pr = 0.07) |
Lucifuga_dentata_edn3b	D209V	# | |
Lucifuga_dentata_edn3b	D209V	# |---->Altered Metal_binding (Pr = 0.28)<---------------------------------------------------------|
Lucifuga_dentata_edn3b	D209V	# | |---->Gain of Copper_binding at C207 (Pr = 0.05 | P = 0.04)
Lucifuga_dentata_edn3b	D209V	# | |---->Gain of Zinc_binding at C207 (Pr = 0.28 | P = 0.02)
Lucifuga_dentata_edn3b	D209V	# |
Lucifuga_dentata_edn3b	D209V	# |---->Altered PTM_site (Pr = 0.16)
Lucifuga_dentata_edn3b	D209V	# |---->Loss of Proteolytic_cleavage at D204 (Pr = 0.14 | P = 0.02)
Lucifuga_dentata_edn3b	H225R	0.047	Altered Calmodulin_binding (Pr = 0.46 | P = 1.9e-03); Altered MoRF (Pr = 0.29 | P = 0.03); Gain of Proteolytic_cleavage at H225 (Pr = 0.11 | P = 0.04); Loss of N-linked_glycosylation at N221 (Pr = 0.02 | P = 0.03)	Altered Motifs (ELME000012:The di-Arg ER retention motif is defined by two consecutive arginine residues (RR) or with a single residue insertion (RXR). The motif is completed by an adjacent hydrophobic/arginine residue which may be on either side of the Arg pair.; ELME000051:Longer mode 2 interacting phospho-motif for 14-3-3 proteins with key conservation RxxxS#p.; ELME000070:Generic motif for N-glycosylation. It was shown that Trp - Asp - and Glu are uncommon before the Ser/Thr position (PMID-8626433). Efficient glycosylation usually occurs when ~60 residues or more separate the glycosylation acceptor site from the C-terminus.; ELME000097:The Tankyrase binding motif interacts with the ankyrin repeat domain region in Tankyrase-1 and Tankyrase-2 to facilitate the PARsylation of the target proteins.; ELME000102:N-Arg dibasic convertase (nardilysin) cleavage site (Xaa-|-Arg-Lys or Arg-|-Arg-Xaa).; ELME000108:Yeast kexin 2 cleavage site (Lys-Arg-|-Xaa or Arg-Arg-|-Xaa); ELME000155:This is the motif recognized by those SH3 domains with a non-canonical class I recognition specificity; ELME000313:The WH2 motif is of variable length (16-19 amino acids) binding to the hydrophobic cleft formed by actin's subdomains 1 and 3. At the N-terminus it forms an alpha-helix followed by a flexible loop stabilised upon actin binding.; ELME000337:NEK2 phosphorylation motif with specific set of residues in the +1 and +2 position to compensate for less favorable residues in the -3 position.; PS00005:Protein kinase C phosphorylation site)	Predicted conservation scores
Lucifuga_dentata_edn3b	H225R	# Altered Effect (Pr = 0.46)
Lucifuga_dentata_edn3b	H225R	# |---->Altered Motifs (ELME000012|ELME000051|ELME000070|ELME000097|ELME000102|ELME000108|ELME000155|ELME000313|ELME000337|PS00005)
Lucifuga_dentata_edn3b	H225R	# |---->Altered Structure_and_dynamics (Pr = 0.26)-------------------------------------------------------|
Lucifuga_dentata_edn3b	H225R	# | |---->Altered Secondary_structure (Pr = 0.26) |
Lucifuga_dentata_edn3b	H225R	# | | |
Lucifuga_dentata_edn3b	H225R	# | |---->Altered Stability_and_conformational_flexibility (Pr = 0.19) |
Lucifuga_dentata_edn3b	H225R	# | | |---->Altered Conformational_flexibility (Pr = 0.19) |
Lucifuga_dentata_edn3b	H225R	# | | |
Lucifuga_dentata_edn3b	H225R	# | |---->Altered Special_structural_signatures (Pr = 0.06) |
Lucifuga_dentata_edn3b	H225R	# | |---->Altered Signal_peptide (Pr = 0.00) |
Lucifuga_dentata_edn3b	H225R	# | | |
Lucifuga_dentata_edn3b	H225R	# | |---->Altered Transmembrane_protein (Pr = 0.06) |
Lucifuga_dentata_edn3b	H225R	# | |
Lucifuga_dentata_edn3b	H225R	# |---->Altered Functional_residue (Pr = 0.46) |
Lucifuga_dentata_edn3b	H225R	# |---->Altered Macromolecular_binding (Pr = 0.46) |
Lucifuga_dentata_edn3b	H225R	# | |---->Altered Protein_binding (Pr = 0.46) |
Lucifuga_dentata_edn3b	H225R	# | |---->Altered Disordered_interface (Pr = 0.46) |
Lucifuga_dentata_edn3b	H225R	# | | |---->Altered Calmodulin_binding (Pr = 0.46 | P = 1.9e-03) |
Lucifuga_dentata_edn3b	H225R	# | | |---->Altered MoRF (Pr = 0.29 | P = 0.03) |
Lucifuga_dentata_edn3b	H225R	# | | |
Lucifuga_dentata_edn3b	H225R	# | |---->Altered Ordered_interface (Pr = 0.05) |
Lucifuga_dentata_edn3b	H225R	# | |
Lucifuga_dentata_edn3b	H225R	# |---->Altered Metal_binding (Pr = 0.00)<---------------------------------------------------------|
Lucifuga_dentata_edn3b	H225R	# |
Lucifuga_dentata_edn3b	H225R	# |---->Altered PTM_site (Pr = 0.21)
Lucifuga_dentata_edn3b	H225R	# |---->Loss of N-linked_glycosylation at N221 (Pr = 0.02 | P = 0.03)
Lucifuga_dentata_edn3b	H225R	# |---->Gain of Proteolytic_cleavage at H225 (Pr = 0.11 | P = 0.04)
Lucifuga_dentata_edn3a	V15I	0.047	Altered MoRF (Pr = 0.27 | P = 0.05); Gain of Strand (Pr = 0.26 | P = 0.04); Loss of Proteolytic_cleavage at D16 (Pr = 0.19 | P = 3.4e-03); Loss of Manganese_binding at D16 (Pr = 0.13 | P = 0.05); Altered Cytoplasmic_loop (Pr = 0.10 | P = 0.04)	Altered Motifs (ELME000193:Some proteins re-exported from the nucleus contain a Leucine-rich nuclear export signal (NES) binding to the CRM1 exportin protein.)	Predicted conservation scores
Lucifuga_dentata_edn3a	V15I	# Altered Effect (Pr = 0.27)
Lucifuga_dentata_edn3a	V15I	# |---->Altered Motifs (ELME000193)
Lucifuga_dentata_edn3a	V15I	# |---->Altered Structure_and_dynamics (Pr = 0.26)-------------------------------------------------------|
Lucifuga_dentata_edn3a	V15I	# | |---->Altered Secondary_structure (Pr = 0.26) |
Lucifuga_dentata_edn3a	V15I	# | | |---->Gain of Strand (Pr = 0.26 | P = 0.04) |
Lucifuga_dentata_edn3a	V15I	# | | |
Lucifuga_dentata_edn3a	V15I	# | |---->Altered Stability_and_conformational_flexibility (Pr = 0.13) |
Lucifuga_dentata_edn3a	V15I	# | | |---->Altered Conformational_flexibility (Pr = 0.13) |
Lucifuga_dentata_edn3a	V15I	# | | |
Lucifuga_dentata_edn3a	V15I	# | |---->Altered Special_structural_signatures (Pr = 0.10) |
Lucifuga_dentata_edn3a	V15I	# | |---->Altered Signal_peptide (Pr = 0.00) |
Lucifuga_dentata_edn3a	V15I	# | | |
Lucifuga_dentata_edn3a	V15I	# | |---->Altered Transmembrane_protein (Pr = 0.10) |
Lucifuga_dentata_edn3a	V15I	# | |---->Altered Non-cytoplasmic_loop (Pr = 0.10 | P = 0.04) |
Lucifuga_dentata_edn3a	V15I	# | |
Lucifuga_dentata_edn3a	V15I	# |---->Altered Functional_residue (Pr = 0.27) |
Lucifuga_dentata_edn3a	V15I	# |---->Altered Macromolecular_binding (Pr = 0.27) |
Lucifuga_dentata_edn3a	V15I	# | |---->Altered Protein_binding (Pr = 0.27) |
Lucifuga_dentata_edn3a	V15I	# | |---->Altered Disordered_interface (Pr = 0.27) |
Lucifuga_dentata_edn3a	V15I	# | | |---->Altered MoRF (Pr = 0.27 | P = 0.05) |
Lucifuga_dentata_edn3a	V15I	# | | |
Lucifuga_dentata_edn3a	V15I	# | |---->Altered Ordered_interface (Pr = 0.16) |
Lucifuga_dentata_edn3a	V15I	# | |
Lucifuga_dentata_edn3a	V15I	# |---->Altered Metal_binding (Pr = 0.13)<---------------------------------------------------------|
Lucifuga_dentata_edn3a	V15I	# | |---->Loss of Manganese_binding at D16 (Pr = 0.13 | P = 0.05)
Lucifuga_dentata_edn3a	V15I	# |
Lucifuga_dentata_edn3a	V15I	# |---->Altered PTM_site (Pr = 0.19)
Lucifuga_dentata_edn3a	V15I	# |---->Loss of Proteolytic_cleavage at D16 (Pr = 0.19 | P = 3.4e-03)
Lucifuga_dentata_edn3a	R131H	0.232	Altered Cytoplasmic_loop (Pr = 0.21 | P = 4.4e-03); Gain of Disulfide_linkage at C135 (Pr = 0.15 | P = 0.03)	Altered Motifs (ELME000012:The di-Arg ER retention motif is defined by two consecutive arginine residues (RR) or with a single residue insertion (RXR). The motif is completed by an adjacent hydrophobic/arginine residue which may be on either side of the Arg pair.; ELME000061:PKB Phosphorylation site; ELME000101:Furin (PACE) cleavage site (Arg-Xaa-[Arg/Lys]-Arg-|-Xaa); ELME000102:N-Arg dibasic convertase (nardilysin) cleavage site (Xaa-|-Arg-Lys or Arg-|-Arg-Xaa).; ELME000103:Proprotein convertase 7 (PC7 - PCSK7) cleavage site (Arg-Xaa-Xaa-Xaa-[Arg/Lys]-Arg-|-Xaa); ELME000108:Yeast kexin 2 cleavage site (Lys-Arg-|-Xaa or Arg-Arg-|-Xaa); ELME000334:The LATS phosphorylation motif is recognised by the LATS kinases for Ser/Thr phosphorylation. Substrates are often found toward the end of the Hippo signalling pathway.)	Predicted conservation scores
Lucifuga_dentata_edn3a	R131H	# Altered Effect (Pr = 0.29)
Lucifuga_dentata_edn3a	R131H	# |---->Altered Motifs (ELME000012|ELME000061|ELME000101|ELME000102|ELME000103|ELME000108|ELME000334)
Lucifuga_dentata_edn3a	R131H	# |---->Altered Structure_and_dynamics (Pr = 0.29)-------------------------------------------------------|
Lucifuga_dentata_edn3a	R131H	# | |---->Altered Secondary_structure (Pr = 0.25) |
Lucifuga_dentata_edn3a	R131H	# | | |
Lucifuga_dentata_edn3a	R131H	# | |---->Altered Stability_and_conformational_flexibility (Pr = 0.29) |
Lucifuga_dentata_edn3a	R131H	# | | |---->Gain of Disulfide_linkage at C135 (Pr = 0.15 | P = 0.03) |
Lucifuga_dentata_edn3a	R131H	# | | |---->Altered Conformational_flexibility (Pr = 0.29) |
Lucifuga_dentata_edn3a	R131H	# | | |
Lucifuga_dentata_edn3a	R131H	# | |---->Altered Special_structural_signatures (Pr = 0.21) |
Lucifuga_dentata_edn3a	R131H	# | |---->Altered Signal_peptide (Pr = 0.00) |
Lucifuga_dentata_edn3a	R131H	# | | |
Lucifuga_dentata_edn3a	R131H	# | |---->Altered Transmembrane_protein (Pr = 0.21) |
Lucifuga_dentata_edn3a	R131H	# | |---->Altered Non-cytoplasmic_loop (Pr = 0.21 | P = 4.4e-03) |
Lucifuga_dentata_edn3a	R131H	# | |
Lucifuga_dentata_edn3a	R131H	# |---->Altered Functional_residue (Pr = 0.26) |
Lucifuga_dentata_edn3a	R131H	# |---->Altered Macromolecular_binding (Pr = 0.26) |
Lucifuga_dentata_edn3a	R131H	# | |---->Altered Protein_binding (Pr = 0.26) |
Lucifuga_dentata_edn3a	R131H	# | |---->Altered Disordered_interface (Pr = 0.26) |
Lucifuga_dentata_edn3a	R131H	# | | |
Lucifuga_dentata_edn3a	R131H	# | |---->Altered Ordered_interface (Pr = 0.19) |
Lucifuga_dentata_edn3a	R131H	# | |
Lucifuga_dentata_edn3a	R131H	# |---->Altered Metal_binding (Pr = 0.12)<---------------------------------------------------------|
Lucifuga_dentata_edn3a	R131H	# |
Lucifuga_dentata_edn3a	R131H	# |---->Altered PTM_site (Pr = 0.15)
Lucifuga_dentata_edn3a	T199M	0.082	Altered MoRF (Pr = 0.30 | P = 0.03); Loss of Disulfide_linkage at C196 (Pr = 0.16 | P = 0.03); Gain of Proteolytic_cleavage at D204 (Pr = 0.15 | P = 0.01)	Altered Motifs (ELME000053:GSK3 phosphorylation recognition site)	Predicted conservation scores
Lucifuga_dentata_edn3a	T199M	# Altered Effect (Pr = 0.30)
Lucifuga_dentata_edn3a	T199M	# |---->Altered Motifs (ELME000053)
Lucifuga_dentata_edn3a	T199M	# |---->Altered Structure_and_dynamics (Pr = 0.24)-------------------------------------------------------|
Lucifuga_dentata_edn3a	T199M	# | |---->Altered Secondary_structure (Pr = 0.24) |
Lucifuga_dentata_edn3a	T199M	# | | |
Lucifuga_dentata_edn3a	T199M	# | |---->Altered Stability_and_conformational_flexibility (Pr = 0.17) |
Lucifuga_dentata_edn3a	T199M	# | | |---->Loss of Disulfide_linkage at C196 (Pr = 0.16 | P = 0.03) |
Lucifuga_dentata_edn3a	T199M	# | | |---->Altered Conformational_flexibility (Pr = 0.17) |
Lucifuga_dentata_edn3a	T199M	# | | |
Lucifuga_dentata_edn3a	T199M	# | |---->Altered Special_structural_signatures (Pr = 0.03) |
Lucifuga_dentata_edn3a	T199M	# | |---->Altered Signal_peptide (Pr = 0.00) |
Lucifuga_dentata_edn3a	T199M	# | | |
Lucifuga_dentata_edn3a	T199M	# | |---->Altered Transmembrane_protein (Pr = 0.03) |
Lucifuga_dentata_edn3a	T199M	# | |
Lucifuga_dentata_edn3a	T199M	# |---->Altered Functional_residue (Pr = 0.30) |
Lucifuga_dentata_edn3a	T199M	# |---->Altered Macromolecular_binding (Pr = 0.30) |
Lucifuga_dentata_edn3a	T199M	# | |---->Altered Protein_binding (Pr = 0.30) |
Lucifuga_dentata_edn3a	T199M	# | |---->Altered Disordered_interface (Pr = 0.30) |
Lucifuga_dentata_edn3a	T199M	# | | |---->Altered MoRF (Pr = 0.30 | P = 0.03) |
Lucifuga_dentata_edn3a	T199M	# | | |
Lucifuga_dentata_edn3a	T199M	# | |---->Altered Ordered_interface (Pr = 0.04) |
Lucifuga_dentata_edn3a	T199M	# | |
Lucifuga_dentata_edn3a	T199M	# |---->Altered Metal_binding (Pr = 0.13)<---------------------------------------------------------|
Lucifuga_dentata_edn3a	T199M	# |
Lucifuga_dentata_edn3a	T199M	# |---->Altered PTM_site (Pr = 0.15)
Lucifuga_dentata_edn3a	T199M	# |---->Gain of Proteolytic_cleavage at D204 (Pr = 0.15 | P = 0.01)
Lucifuga_dentata_ednrba	V78A	0.062	Loss of ADP-ribosylation at R74 (Pr = 0.20 | P = 0.05); Loss of Proteolytic_cleavage at D81 (Pr = 0.14 | P = 0.02)	Altered Motifs (None)	Predicted conservation scores
Lucifuga_dentata_ednrba	V78A	# Altered Effect (Pr = 0.26)
Lucifuga_dentata_ednrba	V78A	# |---->Altered Motifs (None)
Lucifuga_dentata_ednrba	V78A	# |---->Altered Structure_and_dynamics (Pr = 0.26)-------------------------------------------------------|
Lucifuga_dentata_ednrba	V78A	# | |---->Altered Secondary_structure (Pr = 0.26) |
Lucifuga_dentata_ednrba	V78A	# | | |
Lucifuga_dentata_ednrba	V78A	# | |---->Altered Stability_and_conformational_flexibility (Pr = 0.15) |
Lucifuga_dentata_ednrba	V78A	# | | |---->Altered Conformational_flexibility (Pr = 0.15) |
Lucifuga_dentata_ednrba	V78A	# | | |
Lucifuga_dentata_ednrba	V78A	# | |---->Altered Special_structural_signatures (Pr = 0.02) |
Lucifuga_dentata_ednrba	V78A	# | |---->Altered Signal_peptide (Pr = 0.00) |
Lucifuga_dentata_ednrba	V78A	# | | |
Lucifuga_dentata_ednrba	V78A	# | |---->Altered Transmembrane_protein (Pr = 0.02) |
Lucifuga_dentata_ednrba	V78A	# | |
Lucifuga_dentata_ednrba	V78A	# |---->Altered Functional_residue (Pr = 0.20) |
Lucifuga_dentata_ednrba	V78A	# |---->Altered Macromolecular_binding (Pr = 0.11) |
Lucifuga_dentata_ednrba	V78A	# | |---->Altered Protein_binding (Pr = 0.11) |
Lucifuga_dentata_ednrba	V78A	# | |---->Altered Disordered_interface (Pr = 0.11) |
Lucifuga_dentata_ednrba	V78A	# | | |
Lucifuga_dentata_ednrba	V78A	# | |---->Altered Ordered_interface (Pr = 0.03) |
Lucifuga_dentata_ednrba	V78A	# | |
Lucifuga_dentata_ednrba	V78A	# |---->Altered Metal_binding (Pr = 0.00)<---------------------------------------------------------|
Lucifuga_dentata_ednrba	V78A	# |
Lucifuga_dentata_ednrba	V78A	# |---->Altered PTM_site (Pr = 0.20)
Lucifuga_dentata_ednrba	V78A	# |---->Loss of ADP-ribosylation at R74 (Pr = 0.20 | P = 0.05)
Lucifuga_dentata_ednrba	V78A	# |---->Loss of Proteolytic_cleavage at D81 (Pr = 0.14 | P = 0.02)
Lucifuga_dentata_ednrba	I247V	0.109	Altered Cytoplasmic_loop (Pr = 0.12 | P = 0.03)	Altered Motifs (None)	Predicted conservation scores
Lucifuga_dentata_ednrba	I247V	# Altered Effect (Pr = 0.26)
Lucifuga_dentata_ednrba	I247V	# |---->Altered Motifs (None)
Lucifuga_dentata_ednrba	I247V	# |---->Altered Structure_and_dynamics (Pr = 0.26)-------------------------------------------------------|
Lucifuga_dentata_ednrba	I247V	# | |---->Altered Secondary_structure (Pr = 0.26) |
Lucifuga_dentata_ednrba	I247V	# | | |
Lucifuga_dentata_ednrba	I247V	# | |---->Altered Stability_and_conformational_flexibility (Pr = 0.10) |
Lucifuga_dentata_ednrba	I247V	# | | |---->Altered Conformational_flexibility (Pr = 0.10) |
Lucifuga_dentata_ednrba	I247V	# | | |
Lucifuga_dentata_ednrba	I247V	# | |---->Altered Special_structural_signatures (Pr = 0.12) |
Lucifuga_dentata_ednrba	I247V	# | |---->Altered Signal_peptide (Pr = 0.00) |
Lucifuga_dentata_ednrba	I247V	# | | |
Lucifuga_dentata_ednrba	I247V	# | |---->Altered Transmembrane_protein (Pr = 0.12) |
Lucifuga_dentata_ednrba	I247V	# | |---->Altered Non-cytoplasmic_loop (Pr = 0.12 | P = 0.03) |
Lucifuga_dentata_ednrba	I247V	# | |
Lucifuga_dentata_ednrba	I247V	# |---->Altered Functional_residue (Pr = 0.19) |
Lucifuga_dentata_ednrba	I247V	# |---->Altered Macromolecular_binding (Pr = 0.19) |
Lucifuga_dentata_ednrba	I247V	# | |---->Altered Protein_binding (Pr = 0.19) |
Lucifuga_dentata_ednrba	I247V	# | |---->Altered Disordered_interface (Pr = 0.19) |
Lucifuga_dentata_ednrba	I247V	# | | |
Lucifuga_dentata_ednrba	I247V	# | |---->Altered Ordered_interface (Pr = 0.14) |
Lucifuga_dentata_ednrba	I247V	# | |
Lucifuga_dentata_ednrba	I247V	# |---->Altered Metal_binding (Pr = 0.03)<---------------------------------------------------------|
Lucifuga_dentata_ednrba	I247V	# |
Lucifuga_dentata_ednrba	I247V	# |---->Altered PTM_site (Pr = 0.07)
Lucifuga_dentata_ednrba	G333S	0.467		Altered Motifs (ELME000008:Main preference for PKA-type AGC kinase phosphorylation.; ELME000051:Longer mode 2 interacting phospho-motif for 14-3-3 proteins with key conservation RxxxS#p.; ELME000065:Phosphorylase kinase phosphorylation site; ELME000233:MAPK interacting molecules (e.g. MAPKKs - substrates - phosphatases) carry docking motif that help to regulate specific interaction in the MAPK cascade. The classic motif approximates (R/K)xxxx#x# where # is a hydrophobic residue.; PS00004:cAMP- and cGMP-dependent protein kinase phosphorylation site; PS00008:N-myristoylation site)	Predicted conservation scores
Lucifuga_dentata_ednrba	G333S	# Altered Effect (Pr = 0.25)
Lucifuga_dentata_ednrba	G333S	# |---->Altered Motifs (ELME000008|ELME000051|ELME000065|ELME000233|PS00004|PS00008)
Lucifuga_dentata_ednrba	G333S	# |---->Altered Structure_and_dynamics (Pr = 0.25)-------------------------------------------------------|
Lucifuga_dentata_ednrba	G333S	# | |---->Altered Secondary_structure (Pr = 0.25) |
Lucifuga_dentata_ednrba	G333S	# | | |
Lucifuga_dentata_ednrba	G333S	# | |---->Altered Stability_and_conformational_flexibility (Pr = 0.19) |
Lucifuga_dentata_ednrba	G333S	# | | |---->Altered Conformational_flexibility (Pr = 0.19) |
Lucifuga_dentata_ednrba	G333S	# | | |
Lucifuga_dentata_ednrba	G333S	# | |---->Altered Special_structural_signatures (Pr = 0.16) |
Lucifuga_dentata_ednrba	G333S	# | |---->Altered Signal_peptide (Pr = 0.00) |
Lucifuga_dentata_ednrba	G333S	# | | |
Lucifuga_dentata_ednrba	G333S	# | |---->Altered Transmembrane_protein (Pr = 0.16) |
Lucifuga_dentata_ednrba	G333S	# | |
Lucifuga_dentata_ednrba	G333S	# |---->Altered Functional_residue (Pr = 0.13) |
Lucifuga_dentata_ednrba	G333S	# |---->Altered Macromolecular_binding (Pr = 0.12) |
Lucifuga_dentata_ednrba	G333S	# | |---->Altered Protein_binding (Pr = 0.10) |
Lucifuga_dentata_ednrba	G333S	# | |---->Altered Disordered_interface (Pr = 0.08) |
Lucifuga_dentata_ednrba	G333S	# | | |
Lucifuga_dentata_ednrba	G333S	# | |---->Altered Ordered_interface (Pr = 0.10) |
Lucifuga_dentata_ednrba	G333S	# | |
Lucifuga_dentata_ednrba	G333S	# |---->Altered Metal_binding (Pr = 0.01)<---------------------------------------------------------|
Lucifuga_dentata_ednrba	G333S	# |
Lucifuga_dentata_ednrba	G333S	# |---->Altered PTM_site (Pr = 0.13)
Lucifuga_dentata_ednrba	R370H	0.484	Altered Cytoplasmic_loop (Pr = 0.28 | P = 6.5e-04)	Altered Motifs (ELME000106:Substrate recognition site that interacts with cyclin and thereby increases phosphorylation by cyclin/cdk complexes. Predicted proteins should have a CDK phosphorylation site. Also used by cyclin/cdk inhibitors.; ELME000146:Subtilisin/kexin isozyme-1 (SKI1) cleavage site ([RK]-X-[hydrophobic]-[LTKF]-|-X); ELME000313:The WH2 motif is of variable length (16-19 amino acids) binding to the hydrophobic cleft formed by actin's subdomains 1 and 3. At the N-terminus it forms an alpha-helix followed by a flexible loop stabilised upon actin binding.; ELME000336:NEK2 phosphorylation motif with preferred Phe - Leu or Met in the -3 position to compensate for less favorable residues in the +1 and +2 position.)	Predicted conservation scores
Lucifuga_dentata_ednrba	R370H	# Altered Effect (Pr = 0.28)
Lucifuga_dentata_ednrba	R370H	# |---->Altered Motifs (ELME000106|ELME000146|ELME000313|ELME000336)
Lucifuga_dentata_ednrba	R370H	# |---->Altered Structure_and_dynamics (Pr = 0.28)-------------------------------------------------------|
Lucifuga_dentata_ednrba	R370H	# | |---->Altered Secondary_structure (Pr = 0.23) |
Lucifuga_dentata_ednrba	R370H	# | | |
Lucifuga_dentata_ednrba	R370H	# | |---->Altered Stability_and_conformational_flexibility (Pr = 0.10) |
Lucifuga_dentata_ednrba	R370H	# | | |---->Altered Conformational_flexibility (Pr = 0.10) |
Lucifuga_dentata_ednrba	R370H	# | | |
Lucifuga_dentata_ednrba	R370H	# | |---->Altered Special_structural_signatures (Pr = 0.28) |
Lucifuga_dentata_ednrba	R370H	# | |---->Altered Signal_peptide (Pr = 0.00) |
Lucifuga_dentata_ednrba	R370H	# | | |
Lucifuga_dentata_ednrba	R370H	# | |---->Altered Transmembrane_protein (Pr = 0.28) |
Lucifuga_dentata_ednrba	R370H	# | |---->Altered Non-cytoplasmic_loop (Pr = 0.28 | P = 6.5e-04) |
Lucifuga_dentata_ednrba	R370H	# | |
Lucifuga_dentata_ednrba	R370H	# |---->Altered Functional_residue (Pr = 0.18) |
Lucifuga_dentata_ednrba	R370H	# |---->Altered Macromolecular_binding (Pr = 0.18) |
Lucifuga_dentata_ednrba	R370H	# | |---->Altered Protein_binding (Pr = 0.18) |
Lucifuga_dentata_ednrba	R370H	# | |---->Altered Disordered_interface (Pr = 0.07) |
Lucifuga_dentata_ednrba	R370H	# | | |
Lucifuga_dentata_ednrba	R370H	# | |---->Altered Ordered_interface (Pr = 0.18) |
Lucifuga_dentata_ednrba	R370H	# | |
Lucifuga_dentata_ednrba	R370H	# |---->Altered Metal_binding (Pr = 0.13)<---------------------------------------------------------|
Lucifuga_dentata_ednrba	R370H	# |
Lucifuga_dentata_ednrba	R370H	# |---->Altered PTM_site (Pr = 0.08)
Lucifuga_dentata_ednrba	A474T	0.057	Gain of O-linked_glycosylation at A474 (Pr = 0.22 | P = 0.01); Loss of Ubiquitylation at K470 (Pr = 0.19 | P = 0.01); Loss of N-linked_glycosylation at N469 (Pr = 0.02 | P = 0.04)	Altered Motifs (ELME000063:CK1 phosphorylation site; ELME000173:Consensus derived from reported natural interactors which do not match the Mode 1 and Mode 2 ligands.; ELME000202:(ST)Q motif which is phosphorylated by PIKK family members.)	Predicted conservation scores
Lucifuga_dentata_ednrba	A474T	# Altered Effect (Pr = 0.23)
Lucifuga_dentata_ednrba	A474T	# |---->Altered Motifs (ELME000063|ELME000173|ELME000202)
Lucifuga_dentata_ednrba	A474T	# |---->Altered Structure_and_dynamics (Pr = 0.23)-------------------------------------------------------|
Lucifuga_dentata_ednrba	A474T	# | |---->Altered Secondary_structure (Pr = 0.22) |
Lucifuga_dentata_ednrba	A474T	# | | |
Lucifuga_dentata_ednrba	A474T	# | |---->Altered Stability_and_conformational_flexibility (Pr = 0.23) |
Lucifuga_dentata_ednrba	A474T	# | | |---->Altered Conformational_flexibility (Pr = 0.23) |
Lucifuga_dentata_ednrba	A474T	# | | |
Lucifuga_dentata_ednrba	A474T	# | |---->Altered Special_structural_signatures (Pr = 0.02) |
Lucifuga_dentata_ednrba	A474T	# | |---->Altered Signal_peptide (Pr = 0.00) |
Lucifuga_dentata_ednrba	A474T	# | | |
Lucifuga_dentata_ednrba	A474T	# | |---->Altered Transmembrane_protein (Pr = 0.02) |
Lucifuga_dentata_ednrba	A474T	# | |
Lucifuga_dentata_ednrba	A474T	# |---->Altered Functional_residue (Pr = 0.22) |
Lucifuga_dentata_ednrba	A474T	# |---->Altered Macromolecular_binding (Pr = 0.07) |
Lucifuga_dentata_ednrba	A474T	# | |---->Altered Protein_binding (Pr = 0.07) |
Lucifuga_dentata_ednrba	A474T	# | |---->Altered Disordered_interface (Pr = 0.07) |
Lucifuga_dentata_ednrba	A474T	# | | |
Lucifuga_dentata_ednrba	A474T	# | |---->Altered Ordered_interface (Pr = 0.03) |
Lucifuga_dentata_ednrba	A474T	# | |
Lucifuga_dentata_ednrba	A474T	# |---->Altered Metal_binding (Pr = 0.00)<---------------------------------------------------------|
Lucifuga_dentata_ednrba	A474T	# |
Lucifuga_dentata_ednrba	A474T	# |---->Altered PTM_site (Pr = 0.22)
Lucifuga_dentata_ednrba	A474T	# |---->Loss of N-linked_glycosylation at N469 (Pr = 0.02 | P = 0.04)
Lucifuga_dentata_ednrba	A474T	# |---->Gain of O-linked_glycosylation at A474 (Pr = 0.22 | P = 0.01)
Lucifuga_dentata_ednrba	A474T	# |---->Loss of Ubiquitylation at K470 (Pr = 0.19 | P = 0.01)
Lucifuga_dentata_ednrb2	G31S	0.192	Gain of Proteolytic_cleavage at R28 (Pr = 0.12 | P = 0.03)	Altered Motifs (ELME000149:Sorting and internalisation signal found in the cytoplasmic juxta-membrane region of type I transmembrane proteins. Targets them from the Trans Golgi Network to the lysosomal-endosomal-melanosomal compartments. Interacts with adaptor protein (AP) complexes; ELME000334:The LATS phosphorylation motif is recognised by the LATS kinases for Ser/Thr phosphorylation. Substrates are often found toward the end of the Hippo signalling pathway.; PS00008:N-myristoylation site)	Predicted conservation scores
Lucifuga_dentata_ednrb2	G31S	# Altered Effect (Pr = 0.26)
Lucifuga_dentata_ednrb2	G31S	# |---->Altered Motifs (ELME000149|ELME000334|PS00008)
Lucifuga_dentata_ednrb2	G31S	# |---->Altered Structure_and_dynamics (Pr = 0.26)-------------------------------------------------------|
Lucifuga_dentata_ednrb2	G31S	# | |---->Altered Secondary_structure (Pr = 0.26) |
Lucifuga_dentata_ednrb2	G31S	# | | |
Lucifuga_dentata_ednrb2	G31S	# | |---->Altered Stability_and_conformational_flexibility (Pr = 0.19) |
Lucifuga_dentata_ednrb2	G31S	# | | |---->Altered Conformational_flexibility (Pr = 0.19) |
Lucifuga_dentata_ednrb2	G31S	# | | |
Lucifuga_dentata_ednrb2	G31S	# | |---->Altered Special_structural_signatures (Pr = 0.04) |
Lucifuga_dentata_ednrb2	G31S	# | |---->Altered Signal_peptide (Pr = 0.00) |
Lucifuga_dentata_ednrb2	G31S	# | | |
Lucifuga_dentata_ednrb2	G31S	# | |---->Altered Transmembrane_protein (Pr = 0.04) |
Lucifuga_dentata_ednrb2	G31S	# | |
Lucifuga_dentata_ednrb2	G31S	# |---->Altered Functional_residue (Pr = 0.14) |
Lucifuga_dentata_ednrb2	G31S	# |---->Altered Macromolecular_binding (Pr = 0.14) |
Lucifuga_dentata_ednrb2	G31S	# | |---->Altered Protein_binding (Pr = 0.14) |
Lucifuga_dentata_ednrb2	G31S	# | |---->Altered Disordered_interface (Pr = 0.14) |
Lucifuga_dentata_ednrb2	G31S	# | | |
Lucifuga_dentata_ednrb2	G31S	# | |---->Altered Ordered_interface (Pr = 0.07) |
Lucifuga_dentata_ednrb2	G31S	# | |
Lucifuga_dentata_ednrb2	G31S	# |---->Altered Metal_binding (Pr = 0.02)<---------------------------------------------------------|
Lucifuga_dentata_ednrb2	G31S	# |
Lucifuga_dentata_ednrb2	G31S	# |---->Altered PTM_site (Pr = 0.14)
Lucifuga_dentata_ednrb2	G31S	# |---->Gain of Proteolytic_cleavage at R28 (Pr = 0.12 | P = 0.03)
Lucifuga_dentata_ednrb2	P102L	0.121	Loss of Intrinsic_disorder (Pr = 0.52 | P = 5.2e-03); Altered Cytoplasmic_loop (Pr = 0.21 | P = 4.7e-03)	Altered Motifs (ELME000006:This is the motif recognized by class II SH3 domains; ELME000155:This is the motif recognized by those SH3 domains with a non-canonical class I recognition specificity)	Predicted conservation scores
Lucifuga_dentata_ednrb2	P102L	# Altered Effect (Pr = 0.52)
Lucifuga_dentata_ednrb2	P102L	# |---->Altered Motifs (ELME000006|ELME000155)
Lucifuga_dentata_ednrb2	P102L	# |---->Altered Structure_and_dynamics (Pr = 0.52)-------------------------------------------------------|
Lucifuga_dentata_ednrb2	P102L	# | |---->Altered Secondary_structure (Pr = 0.26) |
Lucifuga_dentata_ednrb2	P102L	# | | |
Lucifuga_dentata_ednrb2	P102L	# | |---->Altered Stability_and_conformational_flexibility (Pr = 0.52) |
Lucifuga_dentata_ednrb2	P102L	# | | |---->Altered Conformational_flexibility (Pr = 0.52) |
Lucifuga_dentata_ednrb2	P102L	# | | |---->Loss of Intrinsic_disorder (Pr = 0.52 | P = 5.2e-03) |
Lucifuga_dentata_ednrb2	P102L	# | | |
Lucifuga_dentata_ednrb2	P102L	# | |---->Altered Special_structural_signatures (Pr = 0.21) |
Lucifuga_dentata_ednrb2	P102L	# | |---->Altered Signal_peptide (Pr = 0.00) |
Lucifuga_dentata_ednrb2	P102L	# | | |
Lucifuga_dentata_ednrb2	P102L	# | |---->Altered Transmembrane_protein (Pr = 0.21) |
Lucifuga_dentata_ednrb2	P102L	# | |---->Altered Non-cytoplasmic_loop (Pr = 0.21 | P = 4.7e-03) |
Lucifuga_dentata_ednrb2	P102L	# | |
Lucifuga_dentata_ednrb2	P102L	# |---->Altered Functional_residue (Pr = 0.27) |
Lucifuga_dentata_ednrb2	P102L	# |---->Altered Macromolecular_binding (Pr = 0.27) |
Lucifuga_dentata_ednrb2	P102L	# | |---->Altered Protein_binding (Pr = 0.27) |
Lucifuga_dentata_ednrb2	P102L	# | |---->Altered Disordered_interface (Pr = 0.27) |
Lucifuga_dentata_ednrb2	P102L	# | | |
Lucifuga_dentata_ednrb2	P102L	# | |---->Altered Ordered_interface (Pr = 0.05) |
Lucifuga_dentata_ednrb2	P102L	# | |
Lucifuga_dentata_ednrb2	P102L	# |---->Altered Metal_binding (Pr = 0.00)<---------------------------------------------------------|
Lucifuga_dentata_ednrb2	P102L	# |
Lucifuga_dentata_ednrb2	P102L	# |---->Altered PTM_site (Pr = 0.19)
Lucifuga_dentata_ednrb2	T231K	0.685	Altered PPI_hotspot (Pr = 0.23 | P = 0.05); Gain of Allosteric_site at R226 (Pr = 0.22 | P = 0.02); Altered Cytoplasmic_loop (Pr = 0.18 | P = 8.7e-03); Gain of Catalytic_site at R226 (Pr = 0.17 | P = 0.02); Loss of Copper_binding at Y227 (Pr = 0.07 | P = 0.02)	Altered Motifs (ELME000239:The USP7 NTD domain binding motif variant based on the MDM2 and P53 interactions.)	Predicted conservation scores
Lucifuga_dentata_ednrb2	T231K	# Altered Effect (Pr = 0.26)
Lucifuga_dentata_ednrb2	T231K	# |---->Altered Motifs (ELME000239)
Lucifuga_dentata_ednrb2	T231K	# |---->Altered Structure_and_dynamics (Pr = 0.25)-------------------------------------------------------|
Lucifuga_dentata_ednrb2	T231K	# | |---->Altered Secondary_structure (Pr = 0.25) |
Lucifuga_dentata_ednrb2	T231K	# | | |
Lucifuga_dentata_ednrb2	T231K	# | |---->Altered Stability_and_conformational_flexibility (Pr = 0.13) |
Lucifuga_dentata_ednrb2	T231K	# | | |---->Altered Conformational_flexibility (Pr = 0.13) |
Lucifuga_dentata_ednrb2	T231K	# | | |
Lucifuga_dentata_ednrb2	T231K	# | |---->Altered Special_structural_signatures (Pr = 0.18) |
Lucifuga_dentata_ednrb2	T231K	# | |---->Altered Signal_peptide (Pr = 0.00) |
Lucifuga_dentata_ednrb2	T231K	# | | |
Lucifuga_dentata_ednrb2	T231K	# | |---->Altered Transmembrane_protein (Pr = 0.18) |
Lucifuga_dentata_ednrb2	T231K	# | |---->Altered Non-cytoplasmic_loop (Pr = 0.18 | P = 8.7e-03) |
Lucifuga_dentata_ednrb2	T231K	# | |
Lucifuga_dentata_ednrb2	T231K	# |---->Altered Functional_residue (Pr = 0.26) |
Lucifuga_dentata_ednrb2	T231K	# |---->Gain of Catalytic_site at R226 (Pr = 0.17 | P = 0.02) |
Lucifuga_dentata_ednrb2	T231K	# |---->Gain of Allosteric_site at R226 (Pr = 0.22 | P = 0.02)<------------------------------------|
Lucifuga_dentata_ednrb2	T231K	# |---->Altered Macromolecular_binding (Pr = 0.26) |
Lucifuga_dentata_ednrb2	T231K	# | |---->Altered Protein_binding (Pr = 0.26) |
Lucifuga_dentata_ednrb2	T231K	# | |---->Altered Disordered_interface (Pr = 0.15) |
Lucifuga_dentata_ednrb2	T231K	# | | |
Lucifuga_dentata_ednrb2	T231K	# | |---->Altered Ordered_interface (Pr = 0.26) |
Lucifuga_dentata_ednrb2	T231K	# | |---->Altered PPI_hotspot (Pr = 0.23 | P = 0.05) |
Lucifuga_dentata_ednrb2	T231K	# | |
Lucifuga_dentata_ednrb2	T231K	# |---->Altered Metal_binding (Pr = 0.07)<---------------------------------------------------------|
Lucifuga_dentata_ednrb2	T231K	# | |---->Loss of Copper_binding at Y227 (Pr = 0.07 | P = 0.02)
Lucifuga_dentata_ednrb2	T231K	# |
Lucifuga_dentata_ednrb2	T231K	# |---->Altered PTM_site (Pr = 0.12)
Lucifuga_dentata_ednrb2	D381N	0.589	Loss of Loop (Pr = 0.29 | P = 0.01); Altered Cytoplasmic_loop (Pr = 0.27 | P = 5.7e-04); Gain of B-factor (Pr = 0.24 | P = 0.05); Gain of ADP-ribosylation at R384 (Pr = 0.21 | P = 0.03); Loss of Disulfide_linkage at C385 (Pr = 0.17 | P = 0.03); Loss of Sulfation at Y377 (Pr = 0.02 | P = 0.03)	Altered Motifs (ELME000006:This is the motif recognized by class II SH3 domains; ELME000155:This is the motif recognized by those SH3 domains with a non-canonical class I recognition specificity)	Predicted conservation scores
Lucifuga_dentata_ednrb2	D381N	# Altered Effect (Pr = 0.29)
Lucifuga_dentata_ednrb2	D381N	# |---->Altered Motifs (ELME000006|ELME000155)
Lucifuga_dentata_ednrb2	D381N	# |---->Altered Structure_and_dynamics (Pr = 0.29)-------------------------------------------------------|
Lucifuga_dentata_ednrb2	D381N	# | |---->Altered Secondary_structure (Pr = 0.29) |
Lucifuga_dentata_ednrb2	D381N	# | | |---->Loss of Loop (Pr = 0.29 | P = 0.01) |
Lucifuga_dentata_ednrb2	D381N	# | | |
Lucifuga_dentata_ednrb2	D381N	# | |---->Altered Stability_and_conformational_flexibility (Pr = 0.24) |
Lucifuga_dentata_ednrb2	D381N	# | | |---->Loss of Disulfide_linkage at C385 (Pr = 0.17 | P = 0.03) |
Lucifuga_dentata_ednrb2	D381N	# | | |---->Altered Conformational_flexibility (Pr = 0.24) |
Lucifuga_dentata_ednrb2	D381N	# | | |---->Gain of B-factor (Pr = 0.24 | P = 0.05) |
Lucifuga_dentata_ednrb2	D381N	# | | |
Lucifuga_dentata_ednrb2	D381N	# | |---->Altered Special_structural_signatures (Pr = 0.27) |
Lucifuga_dentata_ednrb2	D381N	# | |---->Altered Signal_peptide (Pr = 0.00) |
Lucifuga_dentata_ednrb2	D381N	# | | |
Lucifuga_dentata_ednrb2	D381N	# | |---->Altered Transmembrane_protein (Pr = 0.27) |
Lucifuga_dentata_ednrb2	D381N	# | |---->Altered Non-cytoplasmic_loop (Pr = 0.27 | P = 5.7e-04) |
Lucifuga_dentata_ednrb2	D381N	# | |
Lucifuga_dentata_ednrb2	D381N	# |---->Altered Functional_residue (Pr = 0.21) |
Lucifuga_dentata_ednrb2	D381N	# |---->Altered Macromolecular_binding (Pr = 0.21) |
Lucifuga_dentata_ednrb2	D381N	# | |---->Altered Protein_binding (Pr = 0.21) |
Lucifuga_dentata_ednrb2	D381N	# | |---->Altered Disordered_interface (Pr = 0.06) |
Lucifuga_dentata_ednrb2	D381N	# | | |
Lucifuga_dentata_ednrb2	D381N	# | |---->Altered Ordered_interface (Pr = 0.21) |
Lucifuga_dentata_ednrb2	D381N	# | |
Lucifuga_dentata_ednrb2	D381N	# |---->Altered Metal_binding (Pr = 0.07)<---------------------------------------------------------|
Lucifuga_dentata_ednrb2	D381N	# |
Lucifuga_dentata_ednrb2	D381N	# |---->Altered PTM_site (Pr = 0.21)
Lucifuga_dentata_ednrb2	D381N	# |---->Gain of ADP-ribosylation at R384 (Pr = 0.21 | P = 0.03)
Lucifuga_dentata_ednrb2	D381N	# |---->Loss of Sulfation at Y377 (Pr = 0.02 | P = 0.03)
Lucifuga_dentata_ednrb2	C423F	0.652		Altered Motifs (ELME000146:Subtilisin/kexin isozyme-1 (SKI1) cleavage site ([RK]-X-[hydrophobic]-[LTKF]-|-X); ELME000328:Fxxx[WF] motifs are present in Pex19 and S. cerevisiae Pex5 cytosolic receptors that bind to peroxisomal membrane docking member - Pex14; ELME000336:NEK2 phosphorylation motif with preferred Phe - Leu or Met in the -3 position to compensate for less favorable residues in the +1 and +2 position.)	Predicted conservation scores
Lucifuga_dentata_ednrb2	C423F	# Altered Effect (Pr = 0.25)
Lucifuga_dentata_ednrb2	C423F	# |---->Altered Motifs (ELME000146|ELME000328|ELME000336)
Lucifuga_dentata_ednrb2	C423F	# |---->Altered Structure_and_dynamics (Pr = 0.25)-------------------------------------------------------|
Lucifuga_dentata_ednrb2	C423F	# | |---->Altered Secondary_structure (Pr = 0.25) |
Lucifuga_dentata_ednrb2	C423F	# | | |
Lucifuga_dentata_ednrb2	C423F	# | |---->Altered Stability_and_conformational_flexibility (Pr = 0.13) |
Lucifuga_dentata_ednrb2	C423F	# | | |---->Altered Conformational_flexibility (Pr = 0.13) |
Lucifuga_dentata_ednrb2	C423F	# | | |
Lucifuga_dentata_ednrb2	C423F	# | |---->Altered Special_structural_signatures (Pr = 0.03) |
Lucifuga_dentata_ednrb2	C423F	# | |---->Altered Signal_peptide (Pr = 0.00) |
Lucifuga_dentata_ednrb2	C423F	# | | |
Lucifuga_dentata_ednrb2	C423F	# | |---->Altered Transmembrane_protein (Pr = 0.03) |
Lucifuga_dentata_ednrb2	C423F	# | |
Lucifuga_dentata_ednrb2	C423F	# |---->Altered Functional_residue (Pr = 0.14) |
Lucifuga_dentata_ednrb2	C423F	# |---->Altered Macromolecular_binding (Pr = 0.14) |
Lucifuga_dentata_ednrb2	C423F	# | |---->Altered Protein_binding (Pr = 0.14) |
Lucifuga_dentata_ednrb2	C423F	# | |---->Altered Disordered_interface (Pr = 0.10) |
Lucifuga_dentata_ednrb2	C423F	# | | |
Lucifuga_dentata_ednrb2	C423F	# | |---->Altered Ordered_interface (Pr = 0.14) |
Lucifuga_dentata_ednrb2	C423F	# | |
Lucifuga_dentata_ednrb2	C423F	# |---->Altered Metal_binding (Pr = 0.01)<---------------------------------------------------------|
Lucifuga_dentata_ednrb2	C423F	# |
Lucifuga_dentata_ednrb2	C423F	# |---->Altered PTM_site (Pr = 0.03)
Lucifuga_dentata_ednrb2	R445W	0.256	Loss of Intrinsic_disorder (Pr = 0.43 | P = 0.02); Loss of B-factor (Pr = 0.26 | P = 0.04)	Altered Motifs (ELME000062:Secondary preference for PKA-type AGC kinase phosphorylation.)	Predicted conservation scores
Lucifuga_dentata_ednrb2	R445W	# Altered Effect (Pr = 0.43)
Lucifuga_dentata_ednrb2	R445W	# |---->Altered Motifs (ELME000062)
Lucifuga_dentata_ednrb2	R445W	# |---->Altered Structure_and_dynamics (Pr = 0.43)-------------------------------------------------------|
Lucifuga_dentata_ednrb2	R445W	# | |---->Altered Secondary_structure (Pr = 0.25) |
Lucifuga_dentata_ednrb2	R445W	# | | |
Lucifuga_dentata_ednrb2	R445W	# | |---->Altered Stability_and_conformational_flexibility (Pr = 0.43) |
Lucifuga_dentata_ednrb2	R445W	# | | |---->Altered Conformational_flexibility (Pr = 0.43) |
Lucifuga_dentata_ednrb2	R445W	# | | |---->Loss of Intrinsic_disorder (Pr = 0.43 | P = 0.02) |
Lucifuga_dentata_ednrb2	R445W	# | | |---->Loss of B-factor (Pr = 0.26 | P = 0.04) |
Lucifuga_dentata_ednrb2	R445W	# | | |
Lucifuga_dentata_ednrb2	R445W	# | |---->Altered Special_structural_signatures (Pr = 0.09) |
Lucifuga_dentata_ednrb2	R445W	# | |---->Altered Signal_peptide (Pr = 0.00) |
Lucifuga_dentata_ednrb2	R445W	# | | |
Lucifuga_dentata_ednrb2	R445W	# | |---->Altered Transmembrane_protein (Pr = 0.09) |
Lucifuga_dentata_ednrb2	R445W	# | |
Lucifuga_dentata_ednrb2	R445W	# |---->Altered Functional_residue (Pr = 0.15) |
Lucifuga_dentata_ednrb2	R445W	# |---->Altered Macromolecular_binding (Pr = 0.12) |
Lucifuga_dentata_ednrb2	R445W	# | |---->Altered Protein_binding (Pr = 0.12) |
Lucifuga_dentata_ednrb2	R445W	# | |---->Altered Disordered_interface (Pr = 0.10) |
Lucifuga_dentata_ednrb2	R445W	# | | |
Lucifuga_dentata_ednrb2	R445W	# | |---->Altered Ordered_interface (Pr = 0.12) |
Lucifuga_dentata_ednrb2	R445W	# | |
Lucifuga_dentata_ednrb2	R445W	# |---->Altered Metal_binding (Pr = 0.01)<---------------------------------------------------------|
Lucifuga_dentata_ednrb2	R445W	# |
Lucifuga_dentata_ednrb2	R445W	# |---->Altered PTM_site (Pr = 0.15)
Lucifuga_dentata_ednrb2	R462H	0.236	Loss of Phosphorylation at S465 (Pr = 0.33 | P = 0.01); Loss of Proteolytic_cleavage at R462 (Pr = 0.16 | P = 7.9e-03); Loss of GPI-anchor_amidation at N458 (Pr = 0.02 | P = 0.02)	Altered Motifs (ELME000053:GSK3 phosphorylation recognition site; ELME000062:Secondary preference for PKA-type AGC kinase phosphorylation.; ELME000173:Consensus derived from reported natural interactors which do not match the Mode 1 and Mode 2 ligands.; ELME000336:NEK2 phosphorylation motif with preferred Phe - Leu or Met in the -3 position to compensate for less favorable residues in the +1 and +2 position.; PS00008:N-myristoylation site)	Predicted conservation scores
Lucifuga_dentata_ednrb2	R462H	# Altered Effect (Pr = 0.33)
Lucifuga_dentata_ednrb2	R462H	# |---->Altered Motifs (ELME000053|ELME000062|ELME000173|ELME000336|PS00008)
Lucifuga_dentata_ednrb2	R462H	# |---->Altered Structure_and_dynamics (Pr = 0.26)-------------------------------------------------------|
Lucifuga_dentata_ednrb2	R462H	# | |---->Altered Secondary_structure (Pr = 0.26) |
Lucifuga_dentata_ednrb2	R462H	# | | |
Lucifuga_dentata_ednrb2	R462H	# | |---->Altered Stability_and_conformational_flexibility (Pr = 0.25) |
Lucifuga_dentata_ednrb2	R462H	# | | |---->Altered Conformational_flexibility (Pr = 0.25) |
Lucifuga_dentata_ednrb2	R462H	# | | |
Lucifuga_dentata_ednrb2	R462H	# | |---->Altered Special_structural_signatures (Pr = 0.05) |
Lucifuga_dentata_ednrb2	R462H	# | |---->Altered Signal_peptide (Pr = 0.00) |
Lucifuga_dentata_ednrb2	R462H	# | | |
Lucifuga_dentata_ednrb2	R462H	# | |---->Altered Transmembrane_protein (Pr = 0.05) |
Lucifuga_dentata_ednrb2	R462H	# | |
Lucifuga_dentata_ednrb2	R462H	# |---->Altered Functional_residue (Pr = 0.33) |
Lucifuga_dentata_ednrb2	R462H	# |---->Altered Macromolecular_binding (Pr = 0.11) |
Lucifuga_dentata_ednrb2	R462H	# | |---->Altered Protein_binding (Pr = 0.11) |
Lucifuga_dentata_ednrb2	R462H	# | |---->Altered Disordered_interface (Pr = 0.11) |
Lucifuga_dentata_ednrb2	R462H	# | | |
Lucifuga_dentata_ednrb2	R462H	# | |---->Altered Ordered_interface (Pr = 0.05) |
Lucifuga_dentata_ednrb2	R462H	# | |
Lucifuga_dentata_ednrb2	R462H	# |---->Altered Metal_binding (Pr = 0.01)<---------------------------------------------------------|
Lucifuga_dentata_ednrb2	R462H	# |
Lucifuga_dentata_ednrb2	R462H	# |---->Altered PTM_site (Pr = 0.33)
Lucifuga_dentata_ednrb2	R462H	# |---->Loss of GPI-anchor_amidation at N458 (Pr = 0.02 | P = 0.02)
Lucifuga_dentata_ednrb2	R462H	# |---->Loss of Phosphorylation at S465 (Pr = 0.33 | P = 0.01)
Lucifuga_dentata_ednrb2	R462H	# |---->Loss of Proteolytic_cleavage at R462 (Pr = 0.16 | P = 7.9e-03)
Lucifuga_dentata_egfra	R116H	0.590	Altered Cytoplasmic_loop (Pr = 0.30 | P = 1.5e-04); Altered Stability (Pr = 0.10 | P = 0.04)	Altered Motifs (ELME000133:TRAF6 binding site. Members of the tumor necrosis factor receptor (TNFR) superfamily initiate intracellular signaling by recruiting the C-domain of the TNFR-associated factors (TRAFs) through their cytoplasmatic tails.; ELME000231:An RxxL-based motif that binds to the Cdh1 and Cdc20 components of APC/C thereby targeting the protein for destruction in a cell cycle dependent manner)	Predicted conservation scores
Lucifuga_dentata_egfra	R116H	# Altered Effect (Pr = 0.30)
Lucifuga_dentata_egfra	R116H	# |---->Altered Motifs (ELME000133|ELME000231)
Lucifuga_dentata_egfra	R116H	# |---->Altered Structure_and_dynamics (Pr = 0.30)-------------------------------------------------------|
Lucifuga_dentata_egfra	R116H	# | |---->Altered Secondary_structure (Pr = 0.26) |
Lucifuga_dentata_egfra	R116H	# | | |
Lucifuga_dentata_egfra	R116H	# | |---->Altered Stability_and_conformational_flexibility (Pr = 0.12) |
Lucifuga_dentata_egfra	R116H	# | | |---->Altered Stability (Pr = 0.10 | P = 0.04) |
Lucifuga_dentata_egfra	R116H	# | | |---->Altered Conformational_flexibility (Pr = 0.12) |
Lucifuga_dentata_egfra	R116H	# | | |
Lucifuga_dentata_egfra	R116H	# | |---->Altered Special_structural_signatures (Pr = 0.30) |
Lucifuga_dentata_egfra	R116H	# | |---->Altered Signal_peptide (Pr = 0.00) |
Lucifuga_dentata_egfra	R116H	# | | |
Lucifuga_dentata_egfra	R116H	# | |---->Altered Transmembrane_protein (Pr = 0.30) |
Lucifuga_dentata_egfra	R116H	# | |---->Altered Non-cytoplasmic_loop (Pr = 0.30 | P = 1.5e-04) |
Lucifuga_dentata_egfra	R116H	# | |
Lucifuga_dentata_egfra	R116H	# |---->Altered Functional_residue (Pr = 0.26) |
Lucifuga_dentata_egfra	R116H	# |---->Altered Macromolecular_binding (Pr = 0.26) |
Lucifuga_dentata_egfra	R116H	# | |---->Altered Protein_binding (Pr = 0.26) |
Lucifuga_dentata_egfra	R116H	# | |---->Altered Disordered_interface (Pr = 0.24) |
Lucifuga_dentata_egfra	R116H	# | | |
Lucifuga_dentata_egfra	R116H	# | |---->Altered Ordered_interface (Pr = 0.26) |
Lucifuga_dentata_egfra	R116H	# | |
Lucifuga_dentata_egfra	R116H	# |---->Altered Metal_binding (Pr = 0.09)<---------------------------------------------------------|
Lucifuga_dentata_egfra	R116H	# |
Lucifuga_dentata_egfra	R116H	# |---->Altered PTM_site (Pr = 0.05)
Lucifuga_dentata_egfra	R209Q	0.167	Loss of ADP-ribosylation at R209 (Pr = 0.21 | P = 0.03); Altered Cytoplasmic_loop (Pr = 0.21 | P = 4.3e-03); Gain of Disulfide_linkage at C210 (Pr = 0.17 | P = 0.03); Gain of GPI-anchor_amidation at N207 (Pr = 0.01 | P = 0.03)	Altered Motifs (None)	Predicted conservation scores
Lucifuga_dentata_egfra	R209Q	# Altered Effect (Pr = 0.24)
Lucifuga_dentata_egfra	R209Q	# |---->Altered Motifs (None)
Lucifuga_dentata_egfra	R209Q	# |---->Altered Structure_and_dynamics (Pr = 0.24)-------------------------------------------------------|
Lucifuga_dentata_egfra	R209Q	# | |---->Altered Secondary_structure (Pr = 0.22) |
Lucifuga_dentata_egfra	R209Q	# | | |
Lucifuga_dentata_egfra	R209Q	# | |---->Altered Stability_and_conformational_flexibility (Pr = 0.24) |
Lucifuga_dentata_egfra	R209Q	# | | |---->Gain of Disulfide_linkage at C210 (Pr = 0.17 | P = 0.03) |
Lucifuga_dentata_egfra	R209Q	# | | |---->Altered Conformational_flexibility (Pr = 0.24) |
Lucifuga_dentata_egfra	R209Q	# | | |
Lucifuga_dentata_egfra	R209Q	# | |---->Altered Special_structural_signatures (Pr = 0.21) |
Lucifuga_dentata_egfra	R209Q	# | |---->Altered Signal_peptide (Pr = 0.00) |
Lucifuga_dentata_egfra	R209Q	# | | |
Lucifuga_dentata_egfra	R209Q	# | |---->Altered Transmembrane_protein (Pr = 0.21) |
Lucifuga_dentata_egfra	R209Q	# | |---->Altered Non-cytoplasmic_loop (Pr = 0.21 | P = 4.3e-03) |
Lucifuga_dentata_egfra	R209Q	# | |
Lucifuga_dentata_egfra	R209Q	# |---->Altered Functional_residue (Pr = 0.21) |
Lucifuga_dentata_egfra	R209Q	# |---->Altered Macromolecular_binding (Pr = 0.11) |
Lucifuga_dentata_egfra	R209Q	# | |---->Altered Protein_binding (Pr = 0.11) |
Lucifuga_dentata_egfra	R209Q	# | |---->Altered Disordered_interface (Pr = 0.11) |
Lucifuga_dentata_egfra	R209Q	# | | |
Lucifuga_dentata_egfra	R209Q	# | |---->Altered Ordered_interface (Pr = 0.07) |
Lucifuga_dentata_egfra	R209Q	# | |
Lucifuga_dentata_egfra	R209Q	# |---->Altered Metal_binding (Pr = 0.16)<---------------------------------------------------------|
Lucifuga_dentata_egfra	R209Q	# |
Lucifuga_dentata_egfra	R209Q	# |---->Altered PTM_site (Pr = 0.21)
Lucifuga_dentata_egfra	R209Q	# |---->Loss of ADP-ribosylation at R209 (Pr = 0.21 | P = 0.03)
Lucifuga_dentata_egfra	R209Q	# |---->Gain of GPI-anchor_amidation at N207 (Pr = 0.01 | P = 0.03)
Lucifuga_dentata_egfra	D560Y	0.671	Loss of Disulfide_linkage at C558 (Pr = 0.24 | P = 9.9e-03); Altered Cytoplasmic_loop (Pr = 0.17 | P = 9.5e-03); Gain of Sulfation at D560 (Pr = 0.02 | P = 0.03)	Altered Motifs (ELME000321:Caspase3 and Caspase7 cleavage site; PS00006:Casein kinase II phosphorylation site)	Predicted conservation scores
Lucifuga_dentata_egfra	D560Y	# Altered Effect (Pr = 0.31)
Lucifuga_dentata_egfra	D560Y	# |---->Altered Motifs (ELME000321|PS00006)
Lucifuga_dentata_egfra	D560Y	# |---->Altered Structure_and_dynamics (Pr = 0.31)-------------------------------------------------------|
Lucifuga_dentata_egfra	D560Y	# | |---->Altered Secondary_structure (Pr = 0.25) |
Lucifuga_dentata_egfra	D560Y	# | | |
Lucifuga_dentata_egfra	D560Y	# | |---->Altered Stability_and_conformational_flexibility (Pr = 0.31) |
Lucifuga_dentata_egfra	D560Y	# | | |---->Loss of Disulfide_linkage at C558 (Pr = 0.24 | P = 9.9e-03) |
Lucifuga_dentata_egfra	D560Y	# | | |---->Altered Conformational_flexibility (Pr = 0.31) |
Lucifuga_dentata_egfra	D560Y	# | | |
Lucifuga_dentata_egfra	D560Y	# | |---->Altered Special_structural_signatures (Pr = 0.17) |
Lucifuga_dentata_egfra	D560Y	# | |---->Altered Signal_peptide (Pr = 0.00) |
Lucifuga_dentata_egfra	D560Y	# | | |
Lucifuga_dentata_egfra	D560Y	# | |---->Altered Transmembrane_protein (Pr = 0.17) |
Lucifuga_dentata_egfra	D560Y	# | |---->Altered Non-cytoplasmic_loop (Pr = 0.17 | P = 9.5e-03) |
Lucifuga_dentata_egfra	D560Y	# | |
Lucifuga_dentata_egfra	D560Y	# |---->Altered Functional_residue (Pr = 0.21) |
Lucifuga_dentata_egfra	D560Y	# |---->Altered Macromolecular_binding (Pr = 0.09) |
Lucifuga_dentata_egfra	D560Y	# | |---->Altered Protein_binding (Pr = 0.09) |
Lucifuga_dentata_egfra	D560Y	# | |---->Altered Disordered_interface (Pr = 0.09) |
Lucifuga_dentata_egfra	D560Y	# | | |
Lucifuga_dentata_egfra	D560Y	# | |---->Altered Ordered_interface (Pr = 0.07) |
Lucifuga_dentata_egfra	D560Y	# | |
Lucifuga_dentata_egfra	D560Y	# |---->Altered Metal_binding (Pr = 0.21)<---------------------------------------------------------|
Lucifuga_dentata_egfra	D560Y	# |
Lucifuga_dentata_egfra	D560Y	# |---->Altered PTM_site (Pr = 0.10)
Lucifuga_dentata_egfra	D560Y	# |---->Gain of Sulfation at D560 (Pr = 0.02 | P = 0.03)
Lucifuga_dentata_egfra	P597S	0.492	Altered Cytoplasmic_loop (Pr = 0.29 | P = 2.7e-04); Gain of Zinc_binding at C602 (Pr = 0.28 | P = 0.02); Gain of Disulfide_linkage at C602 (Pr = 0.26 | P = 4.7e-03); Loss of O-linked_glycosylation at T593 (Pr = 0.19 | P = 0.03)	Altered Motifs (ELME000053:GSK3 phosphorylation recognition site; ELME000085:Glycosaminoglycan attachment site)	Predicted conservation scores
Lucifuga_dentata_egfra	P597S	# Altered Effect (Pr = 0.29)
Lucifuga_dentata_egfra	P597S	# |---->Altered Motifs (ELME000053|ELME000085)
Lucifuga_dentata_egfra	P597S	# |---->Altered Structure_and_dynamics (Pr = 0.29)-------------------------------------------------------|
Lucifuga_dentata_egfra	P597S	# | |---->Altered Secondary_structure (Pr = 0.25) |
Lucifuga_dentata_egfra	P597S	# | | |
Lucifuga_dentata_egfra	P597S	# | |---->Altered Stability_and_conformational_flexibility (Pr = 0.26) |
Lucifuga_dentata_egfra	P597S	# | | |---->Gain of Disulfide_linkage at C602 (Pr = 0.26 | P = 4.7e-03) |
Lucifuga_dentata_egfra	P597S	# | | |---->Altered Conformational_flexibility (Pr = 0.25) |
Lucifuga_dentata_egfra	P597S	# | | |
Lucifuga_dentata_egfra	P597S	# | |---->Altered Special_structural_signatures (Pr = 0.29) |
Lucifuga_dentata_egfra	P597S	# | |---->Altered Signal_peptide (Pr = 0.00) |
Lucifuga_dentata_egfra	P597S	# | | |
Lucifuga_dentata_egfra	P597S	# | |---->Altered Transmembrane_protein (Pr = 0.29) |
Lucifuga_dentata_egfra	P597S	# | |---->Altered Non-cytoplasmic_loop (Pr = 0.29 | P = 2.7e-04) |
Lucifuga_dentata_egfra	P597S	# | |
Lucifuga_dentata_egfra	P597S	# |---->Altered Functional_residue (Pr = 0.28) |
Lucifuga_dentata_egfra	P597S	# |---->Altered Macromolecular_binding (Pr = 0.10) |
Lucifuga_dentata_egfra	P597S	# | |---->Altered Protein_binding (Pr = 0.10) |
Lucifuga_dentata_egfra	P597S	# | |---->Altered Disordered_interface (Pr = 0.08) |
Lucifuga_dentata_egfra	P597S	# | | |
Lucifuga_dentata_egfra	P597S	# | |---->Altered Ordered_interface (Pr = 0.10) |
Lucifuga_dentata_egfra	P597S	# | |
Lucifuga_dentata_egfra	P597S	# |---->Altered Metal_binding (Pr = 0.28)<---------------------------------------------------------|
Lucifuga_dentata_egfra	P597S	# | |---->Gain of Zinc_binding at C602 (Pr = 0.28 | P = 0.02)
Lucifuga_dentata_egfra	P597S	# |
Lucifuga_dentata_egfra	P597S	# |---->Altered PTM_site (Pr = 0.19)
Lucifuga_dentata_egfra	P597S	# |---->Loss of O-linked_glycosylation at T593 (Pr = 0.19 | P = 0.03)
Lucifuga_dentata_egfra	R1026H	0.189	Loss of Helix (Pr = 0.27 | P = 0.04); Loss of Phosphorylation at S1030 (Pr = 0.24 | P = 0.05); Altered Cytoplasmic_loop (Pr = 0.10 | P = 0.04)	Altered Motifs (ELME000106:Substrate recognition site that interacts with cyclin and thereby increases phosphorylation by cyclin/cdk complexes. Predicted proteins should have a CDK phosphorylation site. Also used by cyclin/cdk inhibitors.; ELME000120:Tyrosine-based sorting signal responsible for the interaction with mu subunit of AP (Adaptor Protein) complex; ELME000336:NEK2 phosphorylation motif with preferred Phe - Leu or Met in the -3 position to compensate for less favorable residues in the +1 and +2 position.)	Predicted conservation scores
Lucifuga_dentata_egfra	R1026H	# Altered Effect (Pr = 0.27)
Lucifuga_dentata_egfra	R1026H	# |---->Altered Motifs (ELME000106|ELME000120|ELME000336)
Lucifuga_dentata_egfra	R1026H	# |---->Altered Structure_and_dynamics (Pr = 0.27)-------------------------------------------------------|
Lucifuga_dentata_egfra	R1026H	# | |---->Altered Secondary_structure (Pr = 0.27) |
Lucifuga_dentata_egfra	R1026H	# | | |---->Loss of Helix (Pr = 0.27 | P = 0.04) |
Lucifuga_dentata_egfra	R1026H	# | | |
Lucifuga_dentata_egfra	R1026H	# | |---->Altered Stability_and_conformational_flexibility (Pr = 0.23) |
Lucifuga_dentata_egfra	R1026H	# | | |---->Altered Conformational_flexibility (Pr = 0.23) |
Lucifuga_dentata_egfra	R1026H	# | | |
Lucifuga_dentata_egfra	R1026H	# | |---->Altered Special_structural_signatures (Pr = 0.10) |
Lucifuga_dentata_egfra	R1026H	# | |---->Altered Signal_peptide (Pr = 0.00) |
Lucifuga_dentata_egfra	R1026H	# | | |
Lucifuga_dentata_egfra	R1026H	# | |---->Altered Transmembrane_protein (Pr = 0.10) |
Lucifuga_dentata_egfra	R1026H	# | |---->Altered Non-cytoplasmic_loop (Pr = 0.10 | P = 0.04) |
Lucifuga_dentata_egfra	R1026H	# | |
Lucifuga_dentata_egfra	R1026H	# |---->Altered Functional_residue (Pr = 0.24) |
Lucifuga_dentata_egfra	R1026H	# |---->Altered Macromolecular_binding (Pr = 0.23) |
Lucifuga_dentata_egfra	R1026H	# | |---->Altered Protein_binding (Pr = 0.23) |
Lucifuga_dentata_egfra	R1026H	# | |---->Altered Disordered_interface (Pr = 0.23) |
Lucifuga_dentata_egfra	R1026H	# | | |
Lucifuga_dentata_egfra	R1026H	# | |---->Altered Ordered_interface (Pr = 0.13) |
Lucifuga_dentata_egfra	R1026H	# | |
Lucifuga_dentata_egfra	R1026H	# |---->Altered Metal_binding (Pr = 0.04)<---------------------------------------------------------|
Lucifuga_dentata_egfra	R1026H	# |
Lucifuga_dentata_egfra	R1026H	# |---->Altered PTM_site (Pr = 0.24)
Lucifuga_dentata_egfra	R1026H	# |---->Loss of Phosphorylation at S1030 (Pr = 0.24 | P = 0.05)
Lucifuga_dentata_egfra	A1241T	0.306	Loss of Manganese_binding at E1242 (Pr = 0.35 | P = 2.0e-03); Loss of Allosteric_site at Y1243 (Pr = 0.25 | P = 0.02); Loss of Zinc_binding at E1239 (Pr = 0.25 | P = 0.03); Gain of Sodium_binding at N1240 (Pr = 0.24 | P = 0.02); Altered PPI_hotspot (Pr = 0.23 | P = 0.05); Altered Cytoplasmic_loop (Pr = 0.23 | P = 2.4e-03); Gain of Catalytic_site at E1242 (Pr = 0.22 | P = 8.9e-03); Gain of Nickel_binding at N1240 (Pr = 0.22 | P = 0.02); Loss of Potassium_binding at N1240 (Pr = 0.20 | P = 7.5e-03); Gain of Copper_binding at E1242 (Pr = 0.06 | P = 0.03)	Altered Motifs (ELME000052:Phosphothreonine motif binding a subset of FHA domains that show a preference for a large aliphatic amino acid at the pT+3 position.)	Predicted conservation scores
Lucifuga_dentata_egfra	A1241T	# Altered Effect (Pr = 0.35)
Lucifuga_dentata_egfra	A1241T	# |---->Altered Motifs (ELME000052)
Lucifuga_dentata_egfra	A1241T	# |---->Altered Structure_and_dynamics (Pr = 0.35)-------------------------------------------------------|
Lucifuga_dentata_egfra	A1241T	# | |---->Altered Secondary_structure (Pr = 0.26) |
Lucifuga_dentata_egfra	A1241T	# | | |
Lucifuga_dentata_egfra	A1241T	# | |---->Altered Stability_and_conformational_flexibility (Pr = 0.20) |
Lucifuga_dentata_egfra	A1241T	# | | |---->Altered Conformational_flexibility (Pr = 0.20) |
Lucifuga_dentata_egfra	A1241T	# | | |
Lucifuga_dentata_egfra	A1241T	# | |---->Altered Special_structural_signatures (Pr = 0.23) |
Lucifuga_dentata_egfra	A1241T	# | |---->Altered Signal_peptide (Pr = 0.00) |
Lucifuga_dentata_egfra	A1241T	# | | |
Lucifuga_dentata_egfra	A1241T	# | |---->Altered Transmembrane_protein (Pr = 0.23) |
Lucifuga_dentata_egfra	A1241T	# | |---->Altered Non-cytoplasmic_loop (Pr = 0.23 | P = 2.4e-03) |
Lucifuga_dentata_egfra	A1241T	# | |
Lucifuga_dentata_egfra	A1241T	# |---->Altered Functional_residue (Pr = 0.35) |
Lucifuga_dentata_egfra	A1241T	# |---->Gain of Catalytic_site at E1242 (Pr = 0.22 | P = 8.9e-03) |
Lucifuga_dentata_egfra	A1241T	# |---->Loss of Allosteric_site at Y1243 (Pr = 0.25 | P = 0.02)<-----------------------------------|
Lucifuga_dentata_egfra	A1241T	# |---->Altered Macromolecular_binding (Pr = 0.27) |
Lucifuga_dentata_egfra	A1241T	# | |---->Altered Protein_binding (Pr = 0.27) |
Lucifuga_dentata_egfra	A1241T	# | |---->Altered Disordered_interface (Pr = 0.26) |
Lucifuga_dentata_egfra	A1241T	# | | |
Lucifuga_dentata_egfra	A1241T	# | |---->Altered Ordered_interface (Pr = 0.27) |
Lucifuga_dentata_egfra	A1241T	# | |---->Altered PPI_hotspot (Pr = 0.23 | P = 0.05) |
Lucifuga_dentata_egfra	A1241T	# | |
Lucifuga_dentata_egfra	A1241T	# |---->Altered Metal_binding (Pr = 0.35)<---------------------------------------------------------|
Lucifuga_dentata_egfra	A1241T	# | |---->Gain of Copper_binding at E1242 (Pr = 0.06 | P = 0.03)
Lucifuga_dentata_egfra	A1241T	# | |---->Loss of Manganese_binding at E1242 (Pr = 0.35 | P = 2.0e-03)
Lucifuga_dentata_egfra	A1241T	# | |---->Gain of Nickel_binding at N1240 (Pr = 0.22 | P = 0.02)
Lucifuga_dentata_egfra	A1241T	# | |---->Loss of Potassium_binding at N1240 (Pr = 0.20 | P = 7.5e-03)
Lucifuga_dentata_egfra	A1241T	# | |---->Gain of Sodium_binding at N1240 (Pr = 0.24 | P = 0.02)
Lucifuga_dentata_egfra	A1241T	# | |---->Loss of Zinc_binding at E1239 (Pr = 0.25 | P = 0.03)
Lucifuga_dentata_egfra	A1241T	# |
Lucifuga_dentata_egfra	A1241T	# |---->Altered PTM_site (Pr = 0.24)
Lucifuga_dentata_erbb3b	N306D	0.180	Altered PPI_hotspot (Pr = 0.24 | P = 0.03); Altered Cytoplasmic_loop (Pr = 0.23 | P = 3.0e-03); Gain of Pyrrolidone_carboxylic_acid at Q310 (Pr = 0.04 | P = 0.04)	Altered Motifs (ELME000220:Phosphothreonine motif binding a subset of FHA domains that have a preference for an acidic amino acid at the pT+3 position.; ELME000321:Caspase3 and Caspase7 cleavage site; PS00006:Casein kinase II phosphorylation site)	Predicted conservation scores
Lucifuga_dentata_erbb3b	N306D	# Altered Effect (Pr = 0.26)
Lucifuga_dentata_erbb3b	N306D	# |---->Altered Motifs (ELME000220|ELME000321|PS00006)
Lucifuga_dentata_erbb3b	N306D	# |---->Altered Structure_and_dynamics (Pr = 0.26)-------------------------------------------------------|
Lucifuga_dentata_erbb3b	N306D	# | |---->Altered Secondary_structure (Pr = 0.26) |
Lucifuga_dentata_erbb3b	N306D	# | | |
Lucifuga_dentata_erbb3b	N306D	# | |---->Altered Stability_and_conformational_flexibility (Pr = 0.20) |
Lucifuga_dentata_erbb3b	N306D	# | | |---->Altered Conformational_flexibility (Pr = 0.20) |
Lucifuga_dentata_erbb3b	N306D	# | | |
Lucifuga_dentata_erbb3b	N306D	# | |---->Altered Special_structural_signatures (Pr = 0.23) |
Lucifuga_dentata_erbb3b	N306D	# | |---->Altered Signal_peptide (Pr = 0.00) |
Lucifuga_dentata_erbb3b	N306D	# | | |
Lucifuga_dentata_erbb3b	N306D	# | |---->Altered Transmembrane_protein (Pr = 0.23) |
Lucifuga_dentata_erbb3b	N306D	# | |---->Altered Non-cytoplasmic_loop (Pr = 0.23 | P = 3.0e-03) |
Lucifuga_dentata_erbb3b	N306D	# | |
Lucifuga_dentata_erbb3b	N306D	# |---->Altered Functional_residue (Pr = 0.24) |
Lucifuga_dentata_erbb3b	N306D	# |---->Altered Macromolecular_binding (Pr = 0.24) |
Lucifuga_dentata_erbb3b	N306D	# | |---->Altered Protein_binding (Pr = 0.24) |
Lucifuga_dentata_erbb3b	N306D	# | |---->Altered Disordered_interface (Pr = 0.07) |
Lucifuga_dentata_erbb3b	N306D	# | | |
Lucifuga_dentata_erbb3b	N306D	# | |---->Altered Ordered_interface (Pr = 0.24) |
Lucifuga_dentata_erbb3b	N306D	# | |---->Altered PPI_hotspot (Pr = 0.24 | P = 0.03) |
Lucifuga_dentata_erbb3b	N306D	# | |
Lucifuga_dentata_erbb3b	N306D	# |---->Altered Metal_binding (Pr = 0.07)<---------------------------------------------------------|
Lucifuga_dentata_erbb3b	N306D	# |
Lucifuga_dentata_erbb3b	N306D	# |---->Altered PTM_site (Pr = 0.12)
Lucifuga_dentata_erbb3b	N306D	# |---->Gain of Pyrrolidone_carboxylic_acid at Q310 (Pr = 0.04 | P = 0.04)
Lucifuga_dentata_erbb3b	R419H	0.288	Loss of Helix (Pr = 0.30 | P = 6.9e-03); Altered Cytoplasmic_loop (Pr = 0.30 | P = 1.9e-04)	Altered Motifs (ELME000064:CK2 phosphorylation site; ELME000220:Phosphothreonine motif binding a subset of FHA domains that have a preference for an acidic amino acid at the pT+3 position.)	Predicted conservation scores
Lucifuga_dentata_erbb3b	R419H	# Altered Effect (Pr = 0.30)
Lucifuga_dentata_erbb3b	R419H	# |---->Altered Motifs (ELME000064|ELME000220)
Lucifuga_dentata_erbb3b	R419H	# |---->Altered Structure_and_dynamics (Pr = 0.30)-------------------------------------------------------|
Lucifuga_dentata_erbb3b	R419H	# | |---->Altered Secondary_structure (Pr = 0.30) |
Lucifuga_dentata_erbb3b	R419H	# | | |---->Loss of Helix (Pr = 0.30 | P = 6.9e-03) |
Lucifuga_dentata_erbb3b	R419H	# | | |
Lucifuga_dentata_erbb3b	R419H	# | |---->Altered Stability_and_conformational_flexibility (Pr = 0.15) |
Lucifuga_dentata_erbb3b	R419H	# | | |---->Altered Conformational_flexibility (Pr = 0.15) |
Lucifuga_dentata_erbb3b	R419H	# | | |
Lucifuga_dentata_erbb3b	R419H	# | |---->Altered Special_structural_signatures (Pr = 0.30) |
Lucifuga_dentata_erbb3b	R419H	# | |---->Altered Signal_peptide (Pr = 0.00) |
Lucifuga_dentata_erbb3b	R419H	# | | |
Lucifuga_dentata_erbb3b	R419H	# | |---->Altered Transmembrane_protein (Pr = 0.30) |
Lucifuga_dentata_erbb3b	R419H	# | |---->Altered Non-cytoplasmic_loop (Pr = 0.30 | P = 1.9e-04) |
Lucifuga_dentata_erbb3b	R419H	# | |
Lucifuga_dentata_erbb3b	R419H	# |---->Altered Functional_residue (Pr = 0.14) |
Lucifuga_dentata_erbb3b	R419H	# |---->Altered Macromolecular_binding (Pr = 0.14) |
Lucifuga_dentata_erbb3b	R419H	# | |---->Altered Protein_binding (Pr = 0.14) |
Lucifuga_dentata_erbb3b	R419H	# | |---->Altered Disordered_interface (Pr = 0.05) |
Lucifuga_dentata_erbb3b	R419H	# | | |
Lucifuga_dentata_erbb3b	R419H	# | |---->Altered Ordered_interface (Pr = 0.14) |
Lucifuga_dentata_erbb3b	R419H	# | |
Lucifuga_dentata_erbb3b	R419H	# |---->Altered Metal_binding (Pr = 0.09)<---------------------------------------------------------|
Lucifuga_dentata_erbb3b	R419H	# |
Lucifuga_dentata_erbb3b	R419H	# |---->Altered PTM_site (Pr = 0.14)
Lucifuga_dentata_erbb3b	N529D	0.240	Altered Calmodulin_binding (Pr = 0.23 | P = 0.03)	Altered Motifs (None)	Predicted conservation scores
Lucifuga_dentata_erbb3b	N529D	# Altered Effect (Pr = 0.27)
Lucifuga_dentata_erbb3b	N529D	# |---->Altered Motifs (None)
Lucifuga_dentata_erbb3b	N529D	# |---->Altered Structure_and_dynamics (Pr = 0.27)-------------------------------------------------------|
Lucifuga_dentata_erbb3b	N529D	# | |---->Altered Secondary_structure (Pr = 0.23) |
Lucifuga_dentata_erbb3b	N529D	# | | |
Lucifuga_dentata_erbb3b	N529D	# | |---->Altered Stability_and_conformational_flexibility (Pr = 0.27) |
Lucifuga_dentata_erbb3b	N529D	# | | |---->Altered Conformational_flexibility (Pr = 0.27) |
Lucifuga_dentata_erbb3b	N529D	# | | |
Lucifuga_dentata_erbb3b	N529D	# | |---->Altered Special_structural_signatures (Pr = 0.04) |
Lucifuga_dentata_erbb3b	N529D	# | |---->Altered Signal_peptide (Pr = 0.00) |
Lucifuga_dentata_erbb3b	N529D	# | | |
Lucifuga_dentata_erbb3b	N529D	# | |---->Altered Transmembrane_protein (Pr = 0.04) |
Lucifuga_dentata_erbb3b	N529D	# | |
Lucifuga_dentata_erbb3b	N529D	# |---->Altered Functional_residue (Pr = 0.23) |
Lucifuga_dentata_erbb3b	N529D	# |---->Altered Macromolecular_binding (Pr = 0.23) |
Lucifuga_dentata_erbb3b	N529D	# | |---->Altered Protein_binding (Pr = 0.23) |
Lucifuga_dentata_erbb3b	N529D	# | |---->Altered Disordered_interface (Pr = 0.23) |
Lucifuga_dentata_erbb3b	N529D	# | | |---->Altered Calmodulin_binding (Pr = 0.23 | P = 0.03) |
Lucifuga_dentata_erbb3b	N529D	# | | |
Lucifuga_dentata_erbb3b	N529D	# | |---->Altered Ordered_interface (Pr = 0.07) |
Lucifuga_dentata_erbb3b	N529D	# | |
Lucifuga_dentata_erbb3b	N529D	# |---->Altered Metal_binding (Pr = 0.04)<---------------------------------------------------------|
Lucifuga_dentata_erbb3b	N529D	# |
Lucifuga_dentata_erbb3b	N529D	# |---->Altered PTM_site (Pr = 0.14)
Lucifuga_dentata_erbb3b	A599T	0.149	Loss of Zinc_binding at C600 (Pr = 0.27 | P = 0.02); Gain of Disulfide_linkage at C604 (Pr = 0.18 | P = 0.03); Altered Cytoplasmic_loop (Pr = 0.17 | P = 0.01)	Altered Motifs (None)	Predicted conservation scores
Lucifuga_dentata_erbb3b	A599T	# Altered Effect (Pr = 0.27)
Lucifuga_dentata_erbb3b	A599T	# |---->Altered Motifs (None)
Lucifuga_dentata_erbb3b	A599T	# |---->Altered Structure_and_dynamics (Pr = 0.27)-------------------------------------------------------|
Lucifuga_dentata_erbb3b	A599T	# | |---->Altered Secondary_structure (Pr = 0.27) |
Lucifuga_dentata_erbb3b	A599T	# | | |
Lucifuga_dentata_erbb3b	A599T	# | |---->Altered Stability_and_conformational_flexibility (Pr = 0.26) |
Lucifuga_dentata_erbb3b	A599T	# | | |---->Gain of Disulfide_linkage at C604 (Pr = 0.18 | P = 0.03) |
Lucifuga_dentata_erbb3b	A599T	# | | |---->Altered Conformational_flexibility (Pr = 0.26) |
Lucifuga_dentata_erbb3b	A599T	# | | |
Lucifuga_dentata_erbb3b	A599T	# | |---->Altered Special_structural_signatures (Pr = 0.17) |
Lucifuga_dentata_erbb3b	A599T	# | |---->Altered Signal_peptide (Pr = 0.00) |
Lucifuga_dentata_erbb3b	A599T	# | | |
Lucifuga_dentata_erbb3b	A599T	# | |---->Altered Transmembrane_protein (Pr = 0.17) |
Lucifuga_dentata_erbb3b	A599T	# | |---->Altered Non-cytoplasmic_loop (Pr = 0.17 | P = 0.01) |
Lucifuga_dentata_erbb3b	A599T	# | |
Lucifuga_dentata_erbb3b	A599T	# |---->Altered Functional_residue (Pr = 0.27) |
Lucifuga_dentata_erbb3b	A599T	# |---->Altered Macromolecular_binding (Pr = 0.08) |
Lucifuga_dentata_erbb3b	A599T	# | |---->Altered Protein_binding (Pr = 0.08) |
Lucifuga_dentata_erbb3b	A599T	# | |---->Altered Disordered_interface (Pr = 0.08) |
Lucifuga_dentata_erbb3b	A599T	# | | |
Lucifuga_dentata_erbb3b	A599T	# | |---->Altered Ordered_interface (Pr = 0.04) |
Lucifuga_dentata_erbb3b	A599T	# | |
Lucifuga_dentata_erbb3b	A599T	# |---->Altered Metal_binding (Pr = 0.27)<---------------------------------------------------------|
Lucifuga_dentata_erbb3b	A599T	# | |---->Loss of Zinc_binding at C600 (Pr = 0.27 | P = 0.02)
Lucifuga_dentata_erbb3b	A599T	# |
Lucifuga_dentata_erbb3b	A599T	# |---->Altered PTM_site (Pr = 0.05)
Lucifuga_dentata_erbb3b	R939Q	0.420	Altered PPI_hotspot (Pr = 0.24 | P = 0.04)	Altered Motifs (ELME000008:Main preference for PKA-type AGC kinase phosphorylation.; ELME000012:The di-Arg ER retention motif is defined by two consecutive arginine residues (RR) or with a single residue insertion (RXR). The motif is completed by an adjacent hydrophobic/arginine residue which may be on either side of the Arg pair.; ELME000062:Secondary preference for PKA-type AGC kinase phosphorylation.; ELME000102:N-Arg dibasic convertase (nardilysin) cleavage site (Xaa-|-Arg-Lys or Arg-|-Arg-Xaa).; ELME000108:Yeast kexin 2 cleavage site (Lys-Arg-|-Xaa or Arg-Arg-|-Xaa); PS00004:cAMP- and cGMP-dependent protein kinase phosphorylation site)	Predicted conservation scores
Lucifuga_dentata_erbb3b	R939Q	# Altered Effect (Pr = 0.26)
Lucifuga_dentata_erbb3b	R939Q	# |---->Altered Motifs (ELME000008|ELME000012|ELME000062|ELME000102|ELME000108|PS00004)
Lucifuga_dentata_erbb3b	R939Q	# |---->Altered Structure_and_dynamics (Pr = 0.26)-------------------------------------------------------|
Lucifuga_dentata_erbb3b	R939Q	# | |---->Altered Secondary_structure (Pr = 0.26) |
Lucifuga_dentata_erbb3b	R939Q	# | | |
Lucifuga_dentata_erbb3b	R939Q	# | |---->Altered Stability_and_conformational_flexibility (Pr = 0.12) |
Lucifuga_dentata_erbb3b	R939Q	# | | |---->Altered Conformational_flexibility (Pr = 0.12) |
Lucifuga_dentata_erbb3b	R939Q	# | | |
Lucifuga_dentata_erbb3b	R939Q	# | |---->Altered Special_structural_signatures (Pr = 0.08) |
Lucifuga_dentata_erbb3b	R939Q	# | |---->Altered Signal_peptide (Pr = 0.00) |
Lucifuga_dentata_erbb3b	R939Q	# | | |
Lucifuga_dentata_erbb3b	R939Q	# | |---->Altered Transmembrane_protein (Pr = 0.08) |
Lucifuga_dentata_erbb3b	R939Q	# | |
Lucifuga_dentata_erbb3b	R939Q	# |---->Altered Functional_residue (Pr = 0.24) |
Lucifuga_dentata_erbb3b	R939Q	# |---->Altered Macromolecular_binding (Pr = 0.24) |
Lucifuga_dentata_erbb3b	R939Q	# | |---->Altered Protein_binding (Pr = 0.24) |
Lucifuga_dentata_erbb3b	R939Q	# | |---->Altered Disordered_interface (Pr = 0.07) |
Lucifuga_dentata_erbb3b	R939Q	# | | |
Lucifuga_dentata_erbb3b	R939Q	# | |---->Altered Ordered_interface (Pr = 0.24) |
Lucifuga_dentata_erbb3b	R939Q	# | |---->Altered PPI_hotspot (Pr = 0.24 | P = 0.04) |
Lucifuga_dentata_erbb3b	R939Q	# | |
Lucifuga_dentata_erbb3b	R939Q	# |---->Altered Metal_binding (Pr = 0.03)<---------------------------------------------------------|
Lucifuga_dentata_erbb3b	R939Q	# |
Lucifuga_dentata_erbb3b	R939Q	# |---->Altered PTM_site (Pr = 0.10)
Lucifuga_dentata_erbb3b	V1513L	0.066	Altered Cytoplasmic_loop (Pr = 0.14 | P = 0.02)	Altered Motifs (None)	Predicted conservation scores
Lucifuga_dentata_erbb3b	V1513L	# Altered Effect (Pr = 0.25)
Lucifuga_dentata_erbb3b	V1513L	# |---->Altered Motifs (None)
Lucifuga_dentata_erbb3b	V1513L	# |---->Altered Structure_and_dynamics (Pr = 0.25)-------------------------------------------------------|
Lucifuga_dentata_erbb3b	V1513L	# | |---->Altered Secondary_structure (Pr = 0.25) |
Lucifuga_dentata_erbb3b	V1513L	# | | |
Lucifuga_dentata_erbb3b	V1513L	# | |---->Altered Stability_and_conformational_flexibility (Pr = 0.24) |
Lucifuga_dentata_erbb3b	V1513L	# | | |---->Altered Conformational_flexibility (Pr = 0.24) |
Lucifuga_dentata_erbb3b	V1513L	# | | |
Lucifuga_dentata_erbb3b	V1513L	# | |---->Altered Special_structural_signatures (Pr = 0.14) |
Lucifuga_dentata_erbb3b	V1513L	# | |---->Altered Signal_peptide (Pr = 0.00) |
Lucifuga_dentata_erbb3b	V1513L	# | | |
Lucifuga_dentata_erbb3b	V1513L	# | |---->Altered Transmembrane_protein (Pr = 0.14) |
Lucifuga_dentata_erbb3b	V1513L	# | |---->Altered Non-cytoplasmic_loop (Pr = 0.14 | P = 0.02) |
Lucifuga_dentata_erbb3b	V1513L	# | |
Lucifuga_dentata_erbb3b	V1513L	# |---->Altered Functional_residue (Pr = 0.15) |
Lucifuga_dentata_erbb3b	V1513L	# |---->Altered Macromolecular_binding (Pr = 0.15) |
Lucifuga_dentata_erbb3b	V1513L	# | |---->Altered Protein_binding (Pr = 0.15) |
Lucifuga_dentata_erbb3b	V1513L	# | |---->Altered Disordered_interface (Pr = 0.15) |
Lucifuga_dentata_erbb3b	V1513L	# | | |
Lucifuga_dentata_erbb3b	V1513L	# | |---->Altered Ordered_interface (Pr = 0.04) |
Lucifuga_dentata_erbb3b	V1513L	# | |
Lucifuga_dentata_erbb3b	V1513L	# |---->Altered Metal_binding (Pr = 0.04)<---------------------------------------------------------|
Lucifuga_dentata_erbb3b	V1513L	# |
Lucifuga_dentata_erbb3b	V1513L	# |---->Altered PTM_site (Pr = 0.15)
Lucifuga_dentata_erbb3a	P219S	0.188	Loss of Zinc_binding at C220 (Pr = 0.31 | P = 0.01); Loss of Loop (Pr = 0.27 | P = 0.04); Gain of Disulfide_linkage at C215 (Pr = 0.23 | P = 0.01); Altered Cytoplasmic_loop (Pr = 0.20 | P = 5.6e-03)	Altered Motifs (ELME000162:Site for attachment of a fucose residue to a serine.)	Predicted conservation scores
Lucifuga_dentata_erbb3a	P219S	# Altered Effect (Pr = 0.31)
Lucifuga_dentata_erbb3a	P219S	# |---->Altered Motifs (ELME000162)
Lucifuga_dentata_erbb3a	P219S	# |---->Altered Structure_and_dynamics (Pr = 0.31)-------------------------------------------------------|
Lucifuga_dentata_erbb3a	P219S	# | |---->Altered Secondary_structure (Pr = 0.27) |
Lucifuga_dentata_erbb3a	P219S	# | | |---->Loss of Loop (Pr = 0.27 | P = 0.04) |
Lucifuga_dentata_erbb3a	P219S	# | | |
Lucifuga_dentata_erbb3a	P219S	# | |---->Altered Stability_and_conformational_flexibility (Pr = 0.23) |
Lucifuga_dentata_erbb3a	P219S	# | | |---->Gain of Disulfide_linkage at C215 (Pr = 0.23 | P = 0.01) |
Lucifuga_dentata_erbb3a	P219S	# | | |---->Altered Conformational_flexibility (Pr = 0.19) |
Lucifuga_dentata_erbb3a	P219S	# | | |
Lucifuga_dentata_erbb3a	P219S	# | |---->Altered Special_structural_signatures (Pr = 0.20) |
Lucifuga_dentata_erbb3a	P219S	# | |---->Altered Signal_peptide (Pr = 0.00) |
Lucifuga_dentata_erbb3a	P219S	# | | |
Lucifuga_dentata_erbb3a	P219S	# | |---->Altered Transmembrane_protein (Pr = 0.20) |
Lucifuga_dentata_erbb3a	P219S	# | |---->Altered Non-cytoplasmic_loop (Pr = 0.20 | P = 5.6e-03) |
Lucifuga_dentata_erbb3a	P219S	# | |
Lucifuga_dentata_erbb3a	P219S	# |---->Altered Functional_residue (Pr = 0.31) |
Lucifuga_dentata_erbb3a	P219S	# |---->Altered Macromolecular_binding (Pr = 0.19) |
Lucifuga_dentata_erbb3a	P219S	# | |---->Altered Protein_binding (Pr = 0.19) |
Lucifuga_dentata_erbb3a	P219S	# | |---->Altered Disordered_interface (Pr = 0.08) |
Lucifuga_dentata_erbb3a	P219S	# | | |
Lucifuga_dentata_erbb3a	P219S	# | |---->Altered Ordered_interface (Pr = 0.19) |
Lucifuga_dentata_erbb3a	P219S	# | |
Lucifuga_dentata_erbb3a	P219S	# |---->Altered Metal_binding (Pr = 0.31)<---------------------------------------------------------|
Lucifuga_dentata_erbb3a	P219S	# | |---->Loss of Zinc_binding at C220 (Pr = 0.31 | P = 0.01)
Lucifuga_dentata_erbb3a	P219S	# |
Lucifuga_dentata_erbb3a	P219S	# |---->Altered PTM_site (Pr = 0.03)
Lucifuga_dentata_erbb3a	R521H	0.127	Loss of Helix (Pr = 0.31 | P = 4.8e-03); Altered Cytoplasmic_loop (Pr = 0.14 | P = 0.02)	Altered Motifs (ELME000063:CK1 phosphorylation site; ELME000233:MAPK interacting molecules (e.g. MAPKKs - substrates - phosphatases) carry docking motif that help to regulate specific interaction in the MAPK cascade. The classic motif approximates (R/K)xxxx#x# where # is a hydrophobic residue.; ELME000336:NEK2 phosphorylation motif with preferred Phe - Leu or Met in the -3 position to compensate for less favorable residues in the +1 and +2 position.; PS00005:Protein kinase C phosphorylation site)	Predicted conservation scores
Lucifuga_dentata_erbb3a	R521H	# Altered Effect (Pr = 0.31)
Lucifuga_dentata_erbb3a	R521H	# |---->Altered Motifs (ELME000063|ELME000233|ELME000336|PS00005)
Lucifuga_dentata_erbb3a	R521H	# |---->Altered Structure_and_dynamics (Pr = 0.31)-------------------------------------------------------|
Lucifuga_dentata_erbb3a	R521H	# | |---->Altered Secondary_structure (Pr = 0.31) |
Lucifuga_dentata_erbb3a	R521H	# | | |---->Loss of Helix (Pr = 0.31 | P = 4.8e-03) |
Lucifuga_dentata_erbb3a	R521H	# | | |
Lucifuga_dentata_erbb3a	R521H	# | |---->Altered Stability_and_conformational_flexibility (Pr = 0.27) |
Lucifuga_dentata_erbb3a	R521H	# | | |---->Altered Conformational_flexibility (Pr = 0.27) |
Lucifuga_dentata_erbb3a	R521H	# | | |
Lucifuga_dentata_erbb3a	R521H	# | |---->Altered Special_structural_signatures (Pr = 0.14) |
Lucifuga_dentata_erbb3a	R521H	# | |---->Altered Signal_peptide (Pr = 0.00) |
Lucifuga_dentata_erbb3a	R521H	# | | |
Lucifuga_dentata_erbb3a	R521H	# | |---->Altered Transmembrane_protein (Pr = 0.14) |
Lucifuga_dentata_erbb3a	R521H	# | |---->Altered Non-cytoplasmic_loop (Pr = 0.14 | P = 0.02) |
Lucifuga_dentata_erbb3a	R521H	# | |
Lucifuga_dentata_erbb3a	R521H	# |---->Altered Functional_residue (Pr = 0.14) |
Lucifuga_dentata_erbb3a	R521H	# |---->Altered Macromolecular_binding (Pr = 0.12) |
Lucifuga_dentata_erbb3a	R521H	# | |---->Altered Protein_binding (Pr = 0.12) |
Lucifuga_dentata_erbb3a	R521H	# | |---->Altered Disordered_interface (Pr = 0.12) |
Lucifuga_dentata_erbb3a	R521H	# | | |
Lucifuga_dentata_erbb3a	R521H	# | |---->Altered Ordered_interface (Pr = 0.09) |
Lucifuga_dentata_erbb3a	R521H	# | |
Lucifuga_dentata_erbb3a	R521H	# |---->Altered Metal_binding (Pr = 0.03)<---------------------------------------------------------|
Lucifuga_dentata_erbb3a	R521H	# |
Lucifuga_dentata_erbb3a	R521H	# |---->Altered PTM_site (Pr = 0.14)
Lucifuga_dentata_erbb3a	V636M	0.142	Loss of Zinc_binding at C637 (Pr = 0.26 | P = 0.03); Gain of Disulfide_linkage at C633 (Pr = 0.25 | P = 6.2e-03); Altered Cytoplasmic_loop (Pr = 0.18 | P = 7.2e-03)	Altered Motifs (None)	Predicted conservation scores
Lucifuga_dentata_erbb3a	V636M	# Altered Effect (Pr = 0.26)
Lucifuga_dentata_erbb3a	V636M	# |---->Altered Motifs (None)
Lucifuga_dentata_erbb3a	V636M	# |---->Altered Structure_and_dynamics (Pr = 0.26)-------------------------------------------------------|
Lucifuga_dentata_erbb3a	V636M	# | |---->Altered Secondary_structure (Pr = 0.25) |
Lucifuga_dentata_erbb3a	V636M	# | | |
Lucifuga_dentata_erbb3a	V636M	# | |---->Altered Stability_and_conformational_flexibility (Pr = 0.25) |
Lucifuga_dentata_erbb3a	V636M	# | | |---->Gain of Disulfide_linkage at C633 (Pr = 0.25 | P = 6.2e-03) |
Lucifuga_dentata_erbb3a	V636M	# | | |---->Altered Conformational_flexibility (Pr = 0.18) |
Lucifuga_dentata_erbb3a	V636M	# | | |
Lucifuga_dentata_erbb3a	V636M	# | |---->Altered Special_structural_signatures (Pr = 0.18) |
Lucifuga_dentata_erbb3a	V636M	# | |---->Altered Signal_peptide (Pr = 0.00) |
Lucifuga_dentata_erbb3a	V636M	# | | |
Lucifuga_dentata_erbb3a	V636M	# | |---->Altered Transmembrane_protein (Pr = 0.18) |
Lucifuga_dentata_erbb3a	V636M	# | |---->Altered Non-cytoplasmic_loop (Pr = 0.18 | P = 7.2e-03) |
Lucifuga_dentata_erbb3a	V636M	# | |
Lucifuga_dentata_erbb3a	V636M	# |---->Altered Functional_residue (Pr = 0.26) |
Lucifuga_dentata_erbb3a	V636M	# |---->Altered Macromolecular_binding (Pr = 0.06) |
Lucifuga_dentata_erbb3a	V636M	# | |---->Altered Protein_binding (Pr = 0.06) |
Lucifuga_dentata_erbb3a	V636M	# | |---->Altered Disordered_interface (Pr = 0.02) |
Lucifuga_dentata_erbb3a	V636M	# | | |
Lucifuga_dentata_erbb3a	V636M	# | |---->Altered Ordered_interface (Pr = 0.06) |
Lucifuga_dentata_erbb3a	V636M	# | |
Lucifuga_dentata_erbb3a	V636M	# |---->Altered Metal_binding (Pr = 0.26)<---------------------------------------------------------|
Lucifuga_dentata_erbb3a	V636M	# | |---->Loss of Zinc_binding at C637 (Pr = 0.26 | P = 0.03)
Lucifuga_dentata_erbb3a	V636M	# |
Lucifuga_dentata_erbb3a	V636M	# |---->Altered PTM_site (Pr = 0.09)
Lucifuga_dentata_erbb3a	G801E	0.434	Gain of Relative_solvent_accessibility (Pr = 0.24 | P = 0.04); Altered Cytoplasmic_loop (Pr = 0.15 | P = 0.01)	Altered Motifs (ELME000053:GSK3 phosphorylation recognition site; ELME000062:Secondary preference for PKA-type AGC kinase phosphorylation.; ELME000064:CK2 phosphorylation site; ELME000337:NEK2 phosphorylation motif with specific set of residues in the +1 and +2 position to compensate for less favorable residues in the -3 position.; PS00005:Protein kinase C phosphorylation site)	Predicted conservation scores
Lucifuga_dentata_erbb3a	G801E	# Altered Effect (Pr = 0.26)
Lucifuga_dentata_erbb3a	G801E	# |---->Altered Motifs (ELME000053|ELME000062|ELME000064|ELME000337|PS00005)
Lucifuga_dentata_erbb3a	G801E	# |---->Altered Structure_and_dynamics (Pr = 0.26)-------------------------------------------------------|
Lucifuga_dentata_erbb3a	G801E	# | |---->Gain of Relative_solvent_accessibility (Pr = 0.24 | P = 0.04) |
Lucifuga_dentata_erbb3a	G801E	# | |---->Altered Secondary_structure (Pr = 0.26) |
Lucifuga_dentata_erbb3a	G801E	# | | |
Lucifuga_dentata_erbb3a	G801E	# | |---->Altered Stability_and_conformational_flexibility (Pr = 0.18) |
Lucifuga_dentata_erbb3a	G801E	# | | |---->Altered Conformational_flexibility (Pr = 0.18) |
Lucifuga_dentata_erbb3a	G801E	# | | |
Lucifuga_dentata_erbb3a	G801E	# | |---->Altered Special_structural_signatures (Pr = 0.15) |
Lucifuga_dentata_erbb3a	G801E	# | |---->Altered Signal_peptide (Pr = 0.00) |
Lucifuga_dentata_erbb3a	G801E	# | | |
Lucifuga_dentata_erbb3a	G801E	# | |---->Altered Transmembrane_protein (Pr = 0.15) |
Lucifuga_dentata_erbb3a	G801E	# | |---->Altered Non-cytoplasmic_loop (Pr = 0.15 | P = 0.01) |
Lucifuga_dentata_erbb3a	G801E	# | |
Lucifuga_dentata_erbb3a	G801E	# |---->Altered Functional_residue (Pr = 0.18) |
Lucifuga_dentata_erbb3a	G801E	# |---->Altered Macromolecular_binding (Pr = 0.18) |
Lucifuga_dentata_erbb3a	G801E	# | |---->Altered Protein_binding (Pr = 0.18) |
Lucifuga_dentata_erbb3a	G801E	# | |---->Altered Disordered_interface (Pr = 0.14) |
Lucifuga_dentata_erbb3a	G801E	# | | |
Lucifuga_dentata_erbb3a	G801E	# | |---->Altered Ordered_interface (Pr = 0.18) |
Lucifuga_dentata_erbb3a	G801E	# | |
Lucifuga_dentata_erbb3a	G801E	# |---->Altered Metal_binding (Pr = 0.17)<---------------------------------------------------------|
Lucifuga_dentata_erbb3a	G801E	# |
Lucifuga_dentata_erbb3a	G801E	# |---->Altered PTM_site (Pr = 0.14)
Lucifuga_dentata_erbb3a	D1066A	0.345	Altered MoRF (Pr = 0.27 | P = 0.04); Altered Cytoplasmic_loop (Pr = 0.15 | P = 0.01); Loss of N-terminal_acetylation at M1065 (Pr = 0.02 | P = 7.4e-03)	Altered Motifs (ELME000117:Major TRAF2-binding consensus motif. Members of the tumor necrosis factor receptor (TNFR) superfamily initiate intracellular signaling by recruiting the C-domain of the TNFR-associated factors (TRAFs) through their cytoplasmic tails.)	Predicted conservation scores
Lucifuga_dentata_erbb3a	D1066A	# Altered Effect (Pr = 0.27)
Lucifuga_dentata_erbb3a	D1066A	# |---->Altered Motifs (ELME000117)
Lucifuga_dentata_erbb3a	D1066A	# |---->Altered Structure_and_dynamics (Pr = 0.25)-------------------------------------------------------|
Lucifuga_dentata_erbb3a	D1066A	# | |---->Altered Secondary_structure (Pr = 0.25) |
Lucifuga_dentata_erbb3a	D1066A	# | | |
Lucifuga_dentata_erbb3a	D1066A	# | |---->Altered Stability_and_conformational_flexibility (Pr = 0.25) |
Lucifuga_dentata_erbb3a	D1066A	# | | |---->Altered Conformational_flexibility (Pr = 0.25) |
Lucifuga_dentata_erbb3a	D1066A	# | | |
Lucifuga_dentata_erbb3a	D1066A	# | |---->Altered Special_structural_signatures (Pr = 0.15) |
Lucifuga_dentata_erbb3a	D1066A	# | |---->Altered Signal_peptide (Pr = 0.00) |
Lucifuga_dentata_erbb3a	D1066A	# | | |
Lucifuga_dentata_erbb3a	D1066A	# | |---->Altered Transmembrane_protein (Pr = 0.15) |
Lucifuga_dentata_erbb3a	D1066A	# | |---->Altered Non-cytoplasmic_loop (Pr = 0.15 | P = 0.01) |
Lucifuga_dentata_erbb3a	D1066A	# | |
Lucifuga_dentata_erbb3a	D1066A	# |---->Altered Functional_residue (Pr = 0.27) |
Lucifuga_dentata_erbb3a	D1066A	# |---->Altered Macromolecular_binding (Pr = 0.27) |
Lucifuga_dentata_erbb3a	D1066A	# | |---->Altered Protein_binding (Pr = 0.27) |
Lucifuga_dentata_erbb3a	D1066A	# | |---->Altered Disordered_interface (Pr = 0.27) |
Lucifuga_dentata_erbb3a	D1066A	# | | |---->Altered MoRF (Pr = 0.27 | P = 0.04) |
Lucifuga_dentata_erbb3a	D1066A	# | | |
Lucifuga_dentata_erbb3a	D1066A	# | |---->Altered Ordered_interface (Pr = 0.03) |
Lucifuga_dentata_erbb3a	D1066A	# | |
Lucifuga_dentata_erbb3a	D1066A	# |---->Altered Metal_binding (Pr = 0.04)<---------------------------------------------------------|
Lucifuga_dentata_erbb3a	D1066A	# |
Lucifuga_dentata_erbb3a	D1066A	# |---->Altered PTM_site (Pr = 0.06)
Lucifuga_dentata_erbb3a	D1066A	# |---->Loss of N-terminal_acetylation at M1065 (Pr = 0.02 | P = 7.4e-03)
Lucifuga_dentata_erbb3a	P1178R	0.270	Gain of ADP-ribosylation at P1178 (Pr = 0.19 | P = 0.04)	Altered Motifs (ELME000220:Phosphothreonine motif binding a subset of FHA domains that have a preference for an acidic amino acid at the pT+3 position.)	Predicted conservation scores
Lucifuga_dentata_erbb3a	P1178R	# Altered Effect (Pr = 0.26)
Lucifuga_dentata_erbb3a	P1178R	# |---->Altered Motifs (ELME000220)
Lucifuga_dentata_erbb3a	P1178R	# |---->Altered Structure_and_dynamics (Pr = 0.26)-------------------------------------------------------|
Lucifuga_dentata_erbb3a	P1178R	# | |---->Altered Secondary_structure (Pr = 0.23) |
Lucifuga_dentata_erbb3a	P1178R	# | | |
Lucifuga_dentata_erbb3a	P1178R	# | |---->Altered Stability_and_conformational_flexibility (Pr = 0.26) |
Lucifuga_dentata_erbb3a	P1178R	# | | |---->Altered Conformational_flexibility (Pr = 0.26) |
Lucifuga_dentata_erbb3a	P1178R	# | | |
Lucifuga_dentata_erbb3a	P1178R	# | |---->Altered Special_structural_signatures (Pr = 0.02) |
Lucifuga_dentata_erbb3a	P1178R	# | |---->Altered Signal_peptide (Pr = 0.00) |
Lucifuga_dentata_erbb3a	P1178R	# | | |
Lucifuga_dentata_erbb3a	P1178R	# | |---->Altered Transmembrane_protein (Pr = 0.02) |
Lucifuga_dentata_erbb3a	P1178R	# | |
Lucifuga_dentata_erbb3a	P1178R	# |---->Altered Functional_residue (Pr = 0.19) |
Lucifuga_dentata_erbb3a	P1178R	# |---->Altered Macromolecular_binding (Pr = 0.17) |
Lucifuga_dentata_erbb3a	P1178R	# | |---->Altered Protein_binding (Pr = 0.17) |
Lucifuga_dentata_erbb3a	P1178R	# | |---->Altered Disordered_interface (Pr = 0.17) |
Lucifuga_dentata_erbb3a	P1178R	# | | |
Lucifuga_dentata_erbb3a	P1178R	# | |---->Altered Ordered_interface (Pr = 0.03) |
Lucifuga_dentata_erbb3a	P1178R	# | |
Lucifuga_dentata_erbb3a	P1178R	# |---->Altered Metal_binding (Pr = 0.01)<---------------------------------------------------------|
Lucifuga_dentata_erbb3a	P1178R	# |
Lucifuga_dentata_erbb3a	P1178R	# |---->Altered PTM_site (Pr = 0.19)
Lucifuga_dentata_erbb3a	P1178R	# |---->Gain of ADP-ribosylation at P1178 (Pr = 0.19 | P = 0.04)
Lucifuga_dentata_erbb3a	M1270I	0.081	Loss of Intrinsic_disorder (Pr = 0.36 | P = 0.04)	Altered Motifs (None)	Predicted conservation scores
Lucifuga_dentata_erbb3a	M1270I	# Altered Effect (Pr = 0.36)
Lucifuga_dentata_erbb3a	M1270I	# |---->Altered Motifs (None)
Lucifuga_dentata_erbb3a	M1270I	# |---->Altered Structure_and_dynamics (Pr = 0.36)-------------------------------------------------------|
Lucifuga_dentata_erbb3a	M1270I	# | |---->Altered Secondary_structure (Pr = 0.23) |
Lucifuga_dentata_erbb3a	M1270I	# | | |
Lucifuga_dentata_erbb3a	M1270I	# | |---->Altered Stability_and_conformational_flexibility (Pr = 0.36) |
Lucifuga_dentata_erbb3a	M1270I	# | | |---->Altered Conformational_flexibility (Pr = 0.36) |
Lucifuga_dentata_erbb3a	M1270I	# | | |---->Loss of Intrinsic_disorder (Pr = 0.36 | P = 0.04) |
Lucifuga_dentata_erbb3a	M1270I	# | | |
Lucifuga_dentata_erbb3a	M1270I	# | |---->Altered Special_structural_signatures (Pr = 0.03) |
Lucifuga_dentata_erbb3a	M1270I	# | |---->Altered Signal_peptide (Pr = 0.00) |
Lucifuga_dentata_erbb3a	M1270I	# | | |
Lucifuga_dentata_erbb3a	M1270I	# | |---->Altered Transmembrane_protein (Pr = 0.03) |
Lucifuga_dentata_erbb3a	M1270I	# | |
Lucifuga_dentata_erbb3a	M1270I	# |---->Altered Functional_residue (Pr = 0.19) |
Lucifuga_dentata_erbb3a	M1270I	# |---->Altered Macromolecular_binding (Pr = 0.17) |
Lucifuga_dentata_erbb3a	M1270I	# | |---->Altered Protein_binding (Pr = 0.17) |
Lucifuga_dentata_erbb3a	M1270I	# | |---->Altered Disordered_interface (Pr = 0.17) |
Lucifuga_dentata_erbb3a	M1270I	# | | |
Lucifuga_dentata_erbb3a	M1270I	# | |---->Altered Ordered_interface (Pr = 0.04) |
Lucifuga_dentata_erbb3a	M1270I	# | |
Lucifuga_dentata_erbb3a	M1270I	# |---->Altered Metal_binding (Pr = 0.01)<---------------------------------------------------------|
Lucifuga_dentata_erbb3a	M1270I	# |
Lucifuga_dentata_erbb3a	M1270I	# |---->Altered PTM_site (Pr = 0.19)
Lucifuga_dentata_erbb3a	A1273T	0.061	Loss of Ubiquitylation at K1272 (Pr = 0.15 | P = 0.05)	Altered Motifs (ELME000053:GSK3 phosphorylation recognition site; ELME000173:Consensus derived from reported natural interactors which do not match the Mode 1 and Mode 2 ligands.; ELME000239:The USP7 NTD domain binding motif variant based on the MDM2 and P53 interactions.; ELME000336:NEK2 phosphorylation motif with preferred Phe - Leu or Met in the -3 position to compensate for less favorable residues in the +1 and +2 position.)	Predicted conservation scores
Lucifuga_dentata_erbb3a	A1273T	# Altered Effect (Pr = 0.25)
Lucifuga_dentata_erbb3a	A1273T	# |---->Altered Motifs (ELME000053|ELME000173|ELME000239|ELME000336)
Lucifuga_dentata_erbb3a	A1273T	# |---->Altered Structure_and_dynamics (Pr = 0.25)-------------------------------------------------------|
Lucifuga_dentata_erbb3a	A1273T	# | |---->Altered Secondary_structure (Pr = 0.25) |
Lucifuga_dentata_erbb3a	A1273T	# | | |
Lucifuga_dentata_erbb3a	A1273T	# | |---->Altered Stability_and_conformational_flexibility (Pr = 0.24) |
Lucifuga_dentata_erbb3a	A1273T	# | | |---->Altered Conformational_flexibility (Pr = 0.24) |
Lucifuga_dentata_erbb3a	A1273T	# | | |
Lucifuga_dentata_erbb3a	A1273T	# | |---->Altered Special_structural_signatures (Pr = 0.03) |
Lucifuga_dentata_erbb3a	A1273T	# | |---->Altered Signal_peptide (Pr = 0.00) |
Lucifuga_dentata_erbb3a	A1273T	# | | |
Lucifuga_dentata_erbb3a	A1273T	# | |---->Altered Transmembrane_protein (Pr = 0.03) |
Lucifuga_dentata_erbb3a	A1273T	# | |
Lucifuga_dentata_erbb3a	A1273T	# |---->Altered Functional_residue (Pr = 0.19) |
Lucifuga_dentata_erbb3a	A1273T	# |---->Altered Macromolecular_binding (Pr = 0.18) |
Lucifuga_dentata_erbb3a	A1273T	# | |---->Altered Protein_binding (Pr = 0.18) |
Lucifuga_dentata_erbb3a	A1273T	# | |---->Altered Disordered_interface (Pr = 0.18) |
Lucifuga_dentata_erbb3a	A1273T	# | | |
Lucifuga_dentata_erbb3a	A1273T	# | |---->Altered Ordered_interface (Pr = 0.03) |
Lucifuga_dentata_erbb3a	A1273T	# | |
Lucifuga_dentata_erbb3a	A1273T	# |---->Altered Metal_binding (Pr = 0.01)<---------------------------------------------------------|
Lucifuga_dentata_erbb3a	A1273T	# |
Lucifuga_dentata_erbb3a	A1273T	# |---->Altered PTM_site (Pr = 0.19)
Lucifuga_dentata_erbb3a	A1273T	# |---->Loss of Ubiquitylation at K1272 (Pr = 0.15 | P = 0.05)
Lucifuga_dentata_erbb3a	E1426D	0.169	Altered MoRF (Pr = 0.30 | P = 0.02); Gain of Sulfation at Y1427 (Pr = 0.16 | P = 1.0e-03); Gain of Proteolytic_cleavage at D1431 (Pr = 0.12 | P = 0.03); Gain of N-terminal_acetylation at M1430 (Pr = 0.02 | P = 6.9e-03)	Altered Motifs (PS00007:Tyrosine kinase phosphorylation site)	Predicted conservation scores
Lucifuga_dentata_erbb3a	E1426D	# Altered Effect (Pr = 0.30)
Lucifuga_dentata_erbb3a	E1426D	# |---->Altered Motifs (PS00007)
Lucifuga_dentata_erbb3a	E1426D	# |---->Altered Structure_and_dynamics (Pr = 0.25)-------------------------------------------------------|
Lucifuga_dentata_erbb3a	E1426D	# | |---->Altered Secondary_structure (Pr = 0.25) |
Lucifuga_dentata_erbb3a	E1426D	# | | |
Lucifuga_dentata_erbb3a	E1426D	# | |---->Altered Stability_and_conformational_flexibility (Pr = 0.18) |
Lucifuga_dentata_erbb3a	E1426D	# | | |---->Altered Conformational_flexibility (Pr = 0.18) |
Lucifuga_dentata_erbb3a	E1426D	# | | |
Lucifuga_dentata_erbb3a	E1426D	# | |---->Altered Special_structural_signatures (Pr = 0.01) |
Lucifuga_dentata_erbb3a	E1426D	# | |---->Altered Signal_peptide (Pr = 0.00) |
Lucifuga_dentata_erbb3a	E1426D	# | | |
Lucifuga_dentata_erbb3a	E1426D	# | |---->Altered Transmembrane_protein (Pr = 0.01) |
Lucifuga_dentata_erbb3a	E1426D	# | |
Lucifuga_dentata_erbb3a	E1426D	# |---->Altered Functional_residue (Pr = 0.30) |
Lucifuga_dentata_erbb3a	E1426D	# |---->Altered Macromolecular_binding (Pr = 0.30) |
Lucifuga_dentata_erbb3a	E1426D	# | |---->Altered Protein_binding (Pr = 0.30) |
Lucifuga_dentata_erbb3a	E1426D	# | |---->Altered Disordered_interface (Pr = 0.30) |
Lucifuga_dentata_erbb3a	E1426D	# | | |---->Altered MoRF (Pr = 0.30 | P = 0.02) |
Lucifuga_dentata_erbb3a	E1426D	# | | |
Lucifuga_dentata_erbb3a	E1426D	# | |---->Altered Ordered_interface (Pr = 0.12) |
Lucifuga_dentata_erbb3a	E1426D	# | |
Lucifuga_dentata_erbb3a	E1426D	# |---->Altered Metal_binding (Pr = 0.07)<---------------------------------------------------------|
Lucifuga_dentata_erbb3a	E1426D	# |
Lucifuga_dentata_erbb3a	E1426D	# |---->Altered PTM_site (Pr = 0.17)
Lucifuga_dentata_erbb3a	E1426D	# |---->Gain of N-terminal_acetylation at M1430 (Pr = 0.02 | P = 6.9e-03)
Lucifuga_dentata_erbb3a	E1426D	# |---->Gain of Proteolytic_cleavage at D1431 (Pr = 0.12 | P = 0.03)
Lucifuga_dentata_erbb3a	E1426D	# |---->Gain of Sulfation at Y1427 (Pr = 0.16 | P = 1.0e-03)
Lucifuga_dentata_erbb3a	S1465A	0.116	Loss of Loop (Pr = 0.27 | P = 0.03)	Altered Motifs (ELME000053:GSK3 phosphorylation recognition site; ELME000085:Glycosaminoglycan attachment site; ELME000147:Site phosphorylated by the Polo-like kinase.; PS00005:Protein kinase C phosphorylation site)	Predicted conservation scores
Lucifuga_dentata_erbb3a	S1465A	# Altered Effect (Pr = 0.27)
Lucifuga_dentata_erbb3a	S1465A	# |---->Altered Motifs (ELME000053|ELME000085|ELME000147|PS00005)
Lucifuga_dentata_erbb3a	S1465A	# |---->Altered Structure_and_dynamics (Pr = 0.27)-------------------------------------------------------|
Lucifuga_dentata_erbb3a	S1465A	# | |---->Altered Secondary_structure (Pr = 0.27) |
Lucifuga_dentata_erbb3a	S1465A	# | | |---->Loss of Loop (Pr = 0.27 | P = 0.03) |
Lucifuga_dentata_erbb3a	S1465A	# | | |
Lucifuga_dentata_erbb3a	S1465A	# | |---->Altered Stability_and_conformational_flexibility (Pr = 0.24) |
Lucifuga_dentata_erbb3a	S1465A	# | | |---->Altered Conformational_flexibility (Pr = 0.24) |
Lucifuga_dentata_erbb3a	S1465A	# | | |
Lucifuga_dentata_erbb3a	S1465A	# | |---->Altered Special_structural_signatures (Pr = 0.03) |
Lucifuga_dentata_erbb3a	S1465A	# | |---->Altered Signal_peptide (Pr = 0.00) |
Lucifuga_dentata_erbb3a	S1465A	# | | |
Lucifuga_dentata_erbb3a	S1465A	# | |---->Altered Transmembrane_protein (Pr = 0.03) |
Lucifuga_dentata_erbb3a	S1465A	# | |
Lucifuga_dentata_erbb3a	S1465A	# |---->Altered Functional_residue (Pr = 0.22) |
Lucifuga_dentata_erbb3a	S1465A	# |---->Altered Macromolecular_binding (Pr = 0.22) |
Lucifuga_dentata_erbb3a	S1465A	# | |---->Altered Protein_binding (Pr = 0.22) |
Lucifuga_dentata_erbb3a	S1465A	# | |---->Altered Disordered_interface (Pr = 0.22) |
Lucifuga_dentata_erbb3a	S1465A	# | | |
Lucifuga_dentata_erbb3a	S1465A	# | |---->Altered Ordered_interface (Pr = 0.02) |
Lucifuga_dentata_erbb3a	S1465A	# | |
Lucifuga_dentata_erbb3a	S1465A	# |---->Altered Metal_binding (Pr = 0.01)<---------------------------------------------------------|
Lucifuga_dentata_erbb3a	S1465A	# |
Lucifuga_dentata_erbb3a	S1465A	# |---->Altered PTM_site (Pr = 0.18)
Lucifuga_dentata_erbb3a	A1466R	0.260	Loss of Loop (Pr = 0.32 | P = 4.1e-03); Gain of ADP-ribosylation at A1466 (Pr = 0.27 | P = 6.2e-03)	Altered Motifs (ELME000012:The di-Arg ER retention motif is defined by two consecutive arginine residues (RR) or with a single residue insertion (RXR). The motif is completed by an adjacent hydrophobic/arginine residue which may be on either side of the Arg pair.; ELME000085:Glycosaminoglycan attachment site; ELME000102:N-Arg dibasic convertase (nardilysin) cleavage site (Xaa-|-Arg-Lys or Arg-|-Arg-Xaa).; ELME000108:Yeast kexin 2 cleavage site (Lys-Arg-|-Xaa or Arg-Arg-|-Xaa); ELME000147:Site phosphorylated by the Polo-like kinase.; PS00005:Protein kinase C phosphorylation site)	Predicted conservation scores
Lucifuga_dentata_erbb3a	A1466R	# Altered Effect (Pr = 0.32)
Lucifuga_dentata_erbb3a	A1466R	# |---->Altered Motifs (ELME000012|ELME000085|ELME000102|ELME000108|ELME000147|PS00005)
Lucifuga_dentata_erbb3a	A1466R	# |---->Altered Structure_and_dynamics (Pr = 0.32)-------------------------------------------------------|
Lucifuga_dentata_erbb3a	A1466R	# | |---->Altered Secondary_structure (Pr = 0.32) |
Lucifuga_dentata_erbb3a	A1466R	# | | |---->Loss of Loop (Pr = 0.32 | P = 4.1e-03) |
Lucifuga_dentata_erbb3a	A1466R	# | | |
Lucifuga_dentata_erbb3a	A1466R	# | |---->Altered Stability_and_conformational_flexibility (Pr = 0.24) |
Lucifuga_dentata_erbb3a	A1466R	# | | |---->Altered Conformational_flexibility (Pr = 0.24) |
Lucifuga_dentata_erbb3a	A1466R	# | | |
Lucifuga_dentata_erbb3a	A1466R	# | |---->Altered Special_structural_signatures (Pr = 0.03) |
Lucifuga_dentata_erbb3a	A1466R	# | |---->Altered Signal_peptide (Pr = 0.00) |
Lucifuga_dentata_erbb3a	A1466R	# | | |
Lucifuga_dentata_erbb3a	A1466R	# | |---->Altered Transmembrane_protein (Pr = 0.03) |
Lucifuga_dentata_erbb3a	A1466R	# | |
Lucifuga_dentata_erbb3a	A1466R	# |---->Altered Functional_residue (Pr = 0.27) |
Lucifuga_dentata_erbb3a	A1466R	# |---->Altered Macromolecular_binding (Pr = 0.18) |
Lucifuga_dentata_erbb3a	A1466R	# | |---->Altered Protein_binding (Pr = 0.18) |
Lucifuga_dentata_erbb3a	A1466R	# | |---->Altered Disordered_interface (Pr = 0.18) |
Lucifuga_dentata_erbb3a	A1466R	# | | |
Lucifuga_dentata_erbb3a	A1466R	# | |---->Altered Ordered_interface (Pr = 0.02) |
Lucifuga_dentata_erbb3a	A1466R	# | |
Lucifuga_dentata_erbb3a	A1466R	# |---->Altered Metal_binding (Pr = 0.01)<---------------------------------------------------------|
Lucifuga_dentata_erbb3a	A1466R	# |
Lucifuga_dentata_erbb3a	A1466R	# |---->Altered PTM_site (Pr = 0.27)
Lucifuga_dentata_erbb3a	A1466R	# |---->Gain of ADP-ribosylation at A1466 (Pr = 0.27 | P = 6.2e-03)
Lucifuga_dentata_erbb3a	R1467I	0.158	Altered MoRF (Pr = 0.32 | P = 0.02); Gain of Loop (Pr = 0.28 | P = 0.02)	Altered Motifs (ELME000085:Glycosaminoglycan attachment site; ELME000147:Site phosphorylated by the Polo-like kinase.; PS00005:Protein kinase C phosphorylation site)	Predicted conservation scores
Lucifuga_dentata_erbb3a	R1467I	# Altered Effect (Pr = 0.32)
Lucifuga_dentata_erbb3a	R1467I	# |---->Altered Motifs (ELME000085|ELME000147|PS00005)
Lucifuga_dentata_erbb3a	R1467I	# |---->Altered Structure_and_dynamics (Pr = 0.28)-------------------------------------------------------|
Lucifuga_dentata_erbb3a	R1467I	# | |---->Altered Secondary_structure (Pr = 0.28) |
Lucifuga_dentata_erbb3a	R1467I	# | | |---->Gain of Loop (Pr = 0.28 | P = 0.02) |
Lucifuga_dentata_erbb3a	R1467I	# | | |
Lucifuga_dentata_erbb3a	R1467I	# | |---->Altered Stability_and_conformational_flexibility (Pr = 0.23) |
Lucifuga_dentata_erbb3a	R1467I	# | | |---->Altered Conformational_flexibility (Pr = 0.23) |
Lucifuga_dentata_erbb3a	R1467I	# | | |
Lucifuga_dentata_erbb3a	R1467I	# | |---->Altered Special_structural_signatures (Pr = 0.05) |
Lucifuga_dentata_erbb3a	R1467I	# | |---->Altered Signal_peptide (Pr = 0.00) |
Lucifuga_dentata_erbb3a	R1467I	# | | |
Lucifuga_dentata_erbb3a	R1467I	# | |---->Altered Transmembrane_protein (Pr = 0.04) |
Lucifuga_dentata_erbb3a	R1467I	# | |
Lucifuga_dentata_erbb3a	R1467I	# |---->Altered Functional_residue (Pr = 0.32) |
Lucifuga_dentata_erbb3a	R1467I	# |---->Altered Macromolecular_binding (Pr = 0.32) |
Lucifuga_dentata_erbb3a	R1467I	# | |---->Altered Protein_binding (Pr = 0.32) |
Lucifuga_dentata_erbb3a	R1467I	# | |---->Altered Disordered_interface (Pr = 0.32) |
Lucifuga_dentata_erbb3a	R1467I	# | | |---->Altered MoRF (Pr = 0.32 | P = 0.02) |
Lucifuga_dentata_erbb3a	R1467I	# | | |
Lucifuga_dentata_erbb3a	R1467I	# | |---->Altered Ordered_interface (Pr = 0.02) |
Lucifuga_dentata_erbb3a	R1467I	# | |
Lucifuga_dentata_erbb3a	R1467I	# |---->Altered Metal_binding (Pr = 0.01)<---------------------------------------------------------|
Lucifuga_dentata_erbb3a	R1467I	# |
Lucifuga_dentata_erbb3a	R1467I	# |---->Altered PTM_site (Pr = 0.16)
Lucifuga_dentata_erbb3a	I1468G	0.222	Gain of B-factor (Pr = 0.31 | P = 1.7e-03); Gain of Loop (Pr = 0.29 | P = 8.0e-03)	Altered Motifs (ELME000147:Site phosphorylated by the Polo-like kinase.)	Predicted conservation scores
Lucifuga_dentata_erbb3a	I1468G	# Altered Effect (Pr = 0.31)
Lucifuga_dentata_erbb3a	I1468G	# |---->Altered Motifs (ELME000147)
Lucifuga_dentata_erbb3a	I1468G	# |---->Altered Structure_and_dynamics (Pr = 0.31)-------------------------------------------------------|
Lucifuga_dentata_erbb3a	I1468G	# | |---->Altered Secondary_structure (Pr = 0.29) |
Lucifuga_dentata_erbb3a	I1468G	# | | |---->Gain of Loop (Pr = 0.29 | P = 8.0e-03) |
Lucifuga_dentata_erbb3a	I1468G	# | | |
Lucifuga_dentata_erbb3a	I1468G	# | |---->Altered Stability_and_conformational_flexibility (Pr = 0.31) |
Lucifuga_dentata_erbb3a	I1468G	# | | |---->Altered Conformational_flexibility (Pr = 0.31) |
Lucifuga_dentata_erbb3a	I1468G	# | | |---->Gain of B-factor (Pr = 0.31 | P = 1.7e-03) |
Lucifuga_dentata_erbb3a	I1468G	# | | |
Lucifuga_dentata_erbb3a	I1468G	# | |---->Altered Special_structural_signatures (Pr = 0.05) |
Lucifuga_dentata_erbb3a	I1468G	# | |---->Altered Signal_peptide (Pr = 0.00) |
Lucifuga_dentata_erbb3a	I1468G	# | | |
Lucifuga_dentata_erbb3a	I1468G	# | |---->Altered Transmembrane_protein (Pr = 0.05) |
Lucifuga_dentata_erbb3a	I1468G	# | |
Lucifuga_dentata_erbb3a	I1468G	# |---->Altered Functional_residue (Pr = 0.19) |
Lucifuga_dentata_erbb3a	I1468G	# |---->Altered Macromolecular_binding (Pr = 0.19) |
Lucifuga_dentata_erbb3a	I1468G	# | |---->Altered Protein_binding (Pr = 0.19) |
Lucifuga_dentata_erbb3a	I1468G	# | |---->Altered Disordered_interface (Pr = 0.19) |
Lucifuga_dentata_erbb3a	I1468G	# | | |
Lucifuga_dentata_erbb3a	I1468G	# | |---->Altered Ordered_interface (Pr = 0.03) |
Lucifuga_dentata_erbb3a	I1468G	# | |
Lucifuga_dentata_erbb3a	I1468G	# |---->Altered Metal_binding (Pr = 0.02)<---------------------------------------------------------|
Lucifuga_dentata_erbb3a	I1468G	# |
Lucifuga_dentata_erbb3a	I1468G	# |---->Altered PTM_site (Pr = 0.15)
Lucifuga_dentata_erbb3a	G1470E	0.154	Gain of Loop (Pr = 0.28 | P = 0.02); Gain of B-factor (Pr = 0.26 | P = 0.01)	Altered Motifs (None)	Predicted conservation scores
Lucifuga_dentata_erbb3a	G1470E	# Altered Effect (Pr = 0.28)
Lucifuga_dentata_erbb3a	G1470E	# |---->Altered Motifs (None)
Lucifuga_dentata_erbb3a	G1470E	# |---->Altered Structure_and_dynamics (Pr = 0.28)-------------------------------------------------------|
Lucifuga_dentata_erbb3a	G1470E	# | |---->Altered Secondary_structure (Pr = 0.28) |
Lucifuga_dentata_erbb3a	G1470E	# | | |---->Gain of Loop (Pr = 0.28 | P = 0.02) |
Lucifuga_dentata_erbb3a	G1470E	# | | |
Lucifuga_dentata_erbb3a	G1470E	# | |---->Altered Stability_and_conformational_flexibility (Pr = 0.26) |
Lucifuga_dentata_erbb3a	G1470E	# | | |---->Altered Conformational_flexibility (Pr = 0.26) |
Lucifuga_dentata_erbb3a	G1470E	# | | |---->Gain of B-factor (Pr = 0.26 | P = 0.01) |
Lucifuga_dentata_erbb3a	G1470E	# | | |
Lucifuga_dentata_erbb3a	G1470E	# | |---->Altered Special_structural_signatures (Pr = 0.07) |
Lucifuga_dentata_erbb3a	G1470E	# | |---->Altered Signal_peptide (Pr = 0.00) |
Lucifuga_dentata_erbb3a	G1470E	# | | |
Lucifuga_dentata_erbb3a	G1470E	# | |---->Altered Transmembrane_protein (Pr = 0.04) |
Lucifuga_dentata_erbb3a	G1470E	# | |
Lucifuga_dentata_erbb3a	G1470E	# |---->Altered Functional_residue (Pr = 0.18) |
Lucifuga_dentata_erbb3a	G1470E	# |---->Altered Macromolecular_binding (Pr = 0.18) |
Lucifuga_dentata_erbb3a	G1470E	# | |---->Altered Protein_binding (Pr = 0.18) |
Lucifuga_dentata_erbb3a	G1470E	# | |---->Altered Disordered_interface (Pr = 0.18) |
Lucifuga_dentata_erbb3a	G1470E	# | | |
Lucifuga_dentata_erbb3a	G1470E	# | |---->Altered Ordered_interface (Pr = 0.03) |
Lucifuga_dentata_erbb3a	G1470E	# | |
Lucifuga_dentata_erbb3a	G1470E	# |---->Altered Metal_binding (Pr = 0.03)<---------------------------------------------------------|
Lucifuga_dentata_erbb3a	G1470E	# |
Lucifuga_dentata_erbb3a	G1470E	# |---->Altered PTM_site (Pr = 0.15)
Lucifuga_dentata_erbb3a	E1471M	0.185	Loss of B-factor (Pr = 0.30 | P = 9.7e-03); Loss of Loop (Pr = 0.28 | P = 0.02)	Altered Motifs (None)	Predicted conservation scores
Lucifuga_dentata_erbb3a	E1471M	# Altered Effect (Pr = 0.30)
Lucifuga_dentata_erbb3a	E1471M	# |---->Altered Motifs (None)
Lucifuga_dentata_erbb3a	E1471M	# |---->Altered Structure_and_dynamics (Pr = 0.30)-------------------------------------------------------|
Lucifuga_dentata_erbb3a	E1471M	# | |---->Altered Secondary_structure (Pr = 0.28) |
Lucifuga_dentata_erbb3a	E1471M	# | | |---->Loss of Loop (Pr = 0.28 | P = 0.02) |
Lucifuga_dentata_erbb3a	E1471M	# | | |
Lucifuga_dentata_erbb3a	E1471M	# | |---->Altered Stability_and_conformational_flexibility (Pr = 0.30) |
Lucifuga_dentata_erbb3a	E1471M	# | | |---->Altered Conformational_flexibility (Pr = 0.30) |
Lucifuga_dentata_erbb3a	E1471M	# | | |---->Loss of B-factor (Pr = 0.30 | P = 9.7e-03) |
Lucifuga_dentata_erbb3a	E1471M	# | | |
Lucifuga_dentata_erbb3a	E1471M	# | |---->Altered Special_structural_signatures (Pr = 0.06) |
Lucifuga_dentata_erbb3a	E1471M	# | |---->Altered Signal_peptide (Pr = 0.00) |
Lucifuga_dentata_erbb3a	E1471M	# | | |
Lucifuga_dentata_erbb3a	E1471M	# | |---->Altered Transmembrane_protein (Pr = 0.04) |
Lucifuga_dentata_erbb3a	E1471M	# | |
Lucifuga_dentata_erbb3a	E1471M	# |---->Altered Functional_residue (Pr = 0.22) |
Lucifuga_dentata_erbb3a	E1471M	# |---->Altered Macromolecular_binding (Pr = 0.22) |
Lucifuga_dentata_erbb3a	E1471M	# | |---->Altered Protein_binding (Pr = 0.22) |
Lucifuga_dentata_erbb3a	E1471M	# | |---->Altered Disordered_interface (Pr = 0.22) |
Lucifuga_dentata_erbb3a	E1471M	# | | |
Lucifuga_dentata_erbb3a	E1471M	# | |---->Altered Ordered_interface (Pr = 0.03) |
Lucifuga_dentata_erbb3a	E1471M	# | |
Lucifuga_dentata_erbb3a	E1471M	# |---->Altered Metal_binding (Pr = 0.02)<---------------------------------------------------------|
Lucifuga_dentata_erbb3a	E1471M	# |
Lucifuga_dentata_erbb3a	E1471M	# |---->Altered PTM_site (Pr = 0.13)
Lucifuga_dentata_erbb3a	M1472E	0.110	Gain of B-factor (Pr = 0.35 | P = 2.2e-04); Gain of Loop (Pr = 0.35 | P = 7.2e-04)	Altered Motifs (None)	Predicted conservation scores
Lucifuga_dentata_erbb3a	M1472E	# Altered Effect (Pr = 0.35)
Lucifuga_dentata_erbb3a	M1472E	# |---->Altered Motifs (None)
Lucifuga_dentata_erbb3a	M1472E	# |---->Altered Structure_and_dynamics (Pr = 0.35)-------------------------------------------------------|
Lucifuga_dentata_erbb3a	M1472E	# | |---->Altered Secondary_structure (Pr = 0.35) |
Lucifuga_dentata_erbb3a	M1472E	# | | |---->Gain of Loop (Pr = 0.35 | P = 7.2e-04) |
Lucifuga_dentata_erbb3a	M1472E	# | | |
Lucifuga_dentata_erbb3a	M1472E	# | |---->Altered Stability_and_conformational_flexibility (Pr = 0.35) |
Lucifuga_dentata_erbb3a	M1472E	# | | |---->Altered Conformational_flexibility (Pr = 0.35) |
Lucifuga_dentata_erbb3a	M1472E	# | | |---->Gain of B-factor (Pr = 0.35 | P = 2.2e-04) |
Lucifuga_dentata_erbb3a	M1472E	# | | |
Lucifuga_dentata_erbb3a	M1472E	# | |---->Altered Special_structural_signatures (Pr = 0.06) |
Lucifuga_dentata_erbb3a	M1472E	# | |---->Altered Signal_peptide (Pr = 0.00) |
Lucifuga_dentata_erbb3a	M1472E	# | | |
Lucifuga_dentata_erbb3a	M1472E	# | |---->Altered Transmembrane_protein (Pr = 0.06) |
Lucifuga_dentata_erbb3a	M1472E	# | |
Lucifuga_dentata_erbb3a	M1472E	# |---->Altered Functional_residue (Pr = 0.17) |
Lucifuga_dentata_erbb3a	M1472E	# |---->Altered Macromolecular_binding (Pr = 0.17) |
Lucifuga_dentata_erbb3a	M1472E	# | |---->Altered Protein_binding (Pr = 0.17) |
Lucifuga_dentata_erbb3a	M1472E	# | |---->Altered Disordered_interface (Pr = 0.17) |
Lucifuga_dentata_erbb3a	M1472E	# | | |
Lucifuga_dentata_erbb3a	M1472E	# | |---->Altered Ordered_interface (Pr = 0.04) |
Lucifuga_dentata_erbb3a	M1472E	# | |
Lucifuga_dentata_erbb3a	M1472E	# |---->Altered Metal_binding (Pr = 0.03)<---------------------------------------------------------|
Lucifuga_dentata_erbb3a	M1472E	# |
Lucifuga_dentata_erbb3a	M1472E	# |---->Altered PTM_site (Pr = 0.13)
Lucifuga_dentata_erbb3a	E1508Q	0.180	Loss of SUMOylation at K1510 (Pr = 0.28 | P = 3.8e-03); Altered Calmodulin_binding (Pr = 0.27 | P = 0.01); Altered Cytoplasmic_loop (Pr = 0.13 | P = 0.02)	Altered Motifs (ELME000106:Substrate recognition site that interacts with cyclin and thereby increases phosphorylation by cyclin/cdk complexes. Predicted proteins should have a CDK phosphorylation site. Also used by cyclin/cdk inhibitors.; ELME000146:Subtilisin/kexin isozyme-1 (SKI1) cleavage site ([RK]-X-[hydrophobic]-[LTKF]-|-X); ELME000233:MAPK interacting molecules (e.g. MAPKKs - substrates - phosphatases) carry docking motif that help to regulate specific interaction in the MAPK cascade. The classic motif approximates (R/K)xxxx#x# where # is a hydrophobic residue.)	Predicted conservation scores
Lucifuga_dentata_erbb3a	E1508Q	# Altered Effect (Pr = 0.28)
Lucifuga_dentata_erbb3a	E1508Q	# |---->Altered Motifs (ELME000106|ELME000146|ELME000233)
Lucifuga_dentata_erbb3a	E1508Q	# |---->Altered Structure_and_dynamics (Pr = 0.28)-------------------------------------------------------|
Lucifuga_dentata_erbb3a	E1508Q	# | |---->Altered Secondary_structure (Pr = 0.25) |
Lucifuga_dentata_erbb3a	E1508Q	# | | |
Lucifuga_dentata_erbb3a	E1508Q	# | |---->Altered Stability_and_conformational_flexibility (Pr = 0.28) |
Lucifuga_dentata_erbb3a	E1508Q	# | | |---->Altered Conformational_flexibility (Pr = 0.28) |
Lucifuga_dentata_erbb3a	E1508Q	# | | |
Lucifuga_dentata_erbb3a	E1508Q	# | |---->Altered Special_structural_signatures (Pr = 0.13) |
Lucifuga_dentata_erbb3a	E1508Q	# | |---->Altered Signal_peptide (Pr = 0.00) |
Lucifuga_dentata_erbb3a	E1508Q	# | | |
Lucifuga_dentata_erbb3a	E1508Q	# | |---->Altered Transmembrane_protein (Pr = 0.13) |
Lucifuga_dentata_erbb3a	E1508Q	# | |---->Altered Non-cytoplasmic_loop (Pr = 0.13 | P = 0.02) |
Lucifuga_dentata_erbb3a	E1508Q	# | |
Lucifuga_dentata_erbb3a	E1508Q	# |---->Altered Functional_residue (Pr = 0.28) |
Lucifuga_dentata_erbb3a	E1508Q	# |---->Altered Macromolecular_binding (Pr = 0.27) |
Lucifuga_dentata_erbb3a	E1508Q	# | |---->Altered Protein_binding (Pr = 0.27) |
Lucifuga_dentata_erbb3a	E1508Q	# | |---->Altered Disordered_interface (Pr = 0.27) |
Lucifuga_dentata_erbb3a	E1508Q	# | | |---->Altered Calmodulin_binding (Pr = 0.27 | P = 0.01) |
Lucifuga_dentata_erbb3a	E1508Q	# | | |
Lucifuga_dentata_erbb3a	E1508Q	# | |---->Altered Ordered_interface (Pr = 0.07) |
Lucifuga_dentata_erbb3a	E1508Q	# | |
Lucifuga_dentata_erbb3a	E1508Q	# |---->Altered Metal_binding (Pr = 0.01)<---------------------------------------------------------|
Lucifuga_dentata_erbb3a	E1508Q	# |
Lucifuga_dentata_erbb3a	E1508Q	# |---->Altered PTM_site (Pr = 0.28)
Lucifuga_dentata_erbb3a	E1508Q	# |---->Loss of SUMOylation at K1510 (Pr = 0.28 | P = 3.8e-03)
Lucifuga_dentata_erbb3a	G1578R	0.397	Gain of ADP-ribosylation at G1578 (Pr = 0.22 | P = 0.02); Gain of Proteolytic_cleavage at G1578 (Pr = 0.14 | P = 0.02)	Altered Motifs (ELME000012:The di-Arg ER retention motif is defined by two consecutive arginine residues (RR) or with a single residue insertion (RXR). The motif is completed by an adjacent hydrophobic/arginine residue which may be on either side of the Arg pair.; ELME000233:MAPK interacting molecules (e.g. MAPKKs - substrates - phosphatases) carry docking motif that help to regulate specific interaction in the MAPK cascade. The classic motif approximates (R/K)xxxx#x# where # is a hydrophobic residue.; PS00008:N-myristoylation site)	Predicted conservation scores
Lucifuga_dentata_erbb3a	G1578R	# Altered Effect (Pr = 0.26)
Lucifuga_dentata_erbb3a	G1578R	# |---->Altered Motifs (ELME000012|ELME000233|PS00008)
Lucifuga_dentata_erbb3a	G1578R	# |---->Altered Structure_and_dynamics (Pr = 0.26)-------------------------------------------------------|
Lucifuga_dentata_erbb3a	G1578R	# | |---->Altered Secondary_structure (Pr = 0.24) |
Lucifuga_dentata_erbb3a	G1578R	# | | |
Lucifuga_dentata_erbb3a	G1578R	# | |---->Altered Stability_and_conformational_flexibility (Pr = 0.26) |
Lucifuga_dentata_erbb3a	G1578R	# | | |---->Altered Conformational_flexibility (Pr = 0.26) |
Lucifuga_dentata_erbb3a	G1578R	# | | |
Lucifuga_dentata_erbb3a	G1578R	# | |---->Altered Special_structural_signatures (Pr = 0.04) |
Lucifuga_dentata_erbb3a	G1578R	# | |---->Altered Signal_peptide (Pr = 0.00) |
Lucifuga_dentata_erbb3a	G1578R	# | | |
Lucifuga_dentata_erbb3a	G1578R	# | |---->Altered Transmembrane_protein (Pr = 0.04) |
Lucifuga_dentata_erbb3a	G1578R	# | |
Lucifuga_dentata_erbb3a	G1578R	# |---->Altered Functional_residue (Pr = 0.22) |
Lucifuga_dentata_erbb3a	G1578R	# |---->Altered Macromolecular_binding (Pr = 0.14) |
Lucifuga_dentata_erbb3a	G1578R	# | |---->Altered Protein_binding (Pr = 0.14) |
Lucifuga_dentata_erbb3a	G1578R	# | |---->Altered Disordered_interface (Pr = 0.14) |
Lucifuga_dentata_erbb3a	G1578R	# | | |
Lucifuga_dentata_erbb3a	G1578R	# | |---->Altered Ordered_interface (Pr = 0.10) |
Lucifuga_dentata_erbb3a	G1578R	# | |
Lucifuga_dentata_erbb3a	G1578R	# |---->Altered Metal_binding (Pr = 0.04)<---------------------------------------------------------|
Lucifuga_dentata_erbb3a	G1578R	# |
Lucifuga_dentata_erbb3a	G1578R	# |---->Altered PTM_site (Pr = 0.22)
Lucifuga_dentata_erbb3a	G1578R	# |---->Gain of ADP-ribosylation at G1578 (Pr = 0.22 | P = 0.02)
Lucifuga_dentata_erbb3a	G1578R	# |---->Gain of Proteolytic_cleavage at G1578 (Pr = 0.14 | P = 0.02)
Lucifuga_dentata_fbxw4	Y30F	0.217	Loss of Sulfation at Y30 (Pr = 0.02 | P = 0.03)	Altered Motifs (None)	Predicted conservation scores
Lucifuga_dentata_fbxw4	Y30F	# Altered Effect (Pr = 0.25)
Lucifuga_dentata_fbxw4	Y30F	# |---->Altered Motifs (None)
Lucifuga_dentata_fbxw4	Y30F	# |---->Altered Structure_and_dynamics (Pr = 0.25)-------------------------------------------------------|
Lucifuga_dentata_fbxw4	Y30F	# | |---->Altered Secondary_structure (Pr = 0.25) |
Lucifuga_dentata_fbxw4	Y30F	# | | |
Lucifuga_dentata_fbxw4	Y30F	# | |---->Altered Stability_and_conformational_flexibility (Pr = 0.15) |
Lucifuga_dentata_fbxw4	Y30F	# | | |---->Altered Conformational_flexibility (Pr = 0.15) |
Lucifuga_dentata_fbxw4	Y30F	# | | |
Lucifuga_dentata_fbxw4	Y30F	# | |---->Altered Special_structural_signatures (Pr = 0.05) |
Lucifuga_dentata_fbxw4	Y30F	# | |---->Altered Signal_peptide (Pr = 0.00) |
Lucifuga_dentata_fbxw4	Y30F	# | | |
Lucifuga_dentata_fbxw4	Y30F	# | |---->Altered Transmembrane_protein (Pr = 0.05) |
Lucifuga_dentata_fbxw4	Y30F	# | |
Lucifuga_dentata_fbxw4	Y30F	# |---->Altered Functional_residue (Pr = 0.15) |
Lucifuga_dentata_fbxw4	Y30F	# |---->Altered Macromolecular_binding (Pr = 0.15) |
Lucifuga_dentata_fbxw4	Y30F	# | |---->Altered Protein_binding (Pr = 0.15) |
Lucifuga_dentata_fbxw4	Y30F	# | |---->Altered Disordered_interface (Pr = 0.13) |
Lucifuga_dentata_fbxw4	Y30F	# | | |
Lucifuga_dentata_fbxw4	Y30F	# | |---->Altered Ordered_interface (Pr = 0.15) |
Lucifuga_dentata_fbxw4	Y30F	# | |
Lucifuga_dentata_fbxw4	Y30F	# |---->Altered Metal_binding (Pr = 0.03)<---------------------------------------------------------|
Lucifuga_dentata_fbxw4	Y30F	# |
Lucifuga_dentata_fbxw4	Y30F	# |---->Altered PTM_site (Pr = 0.07)
Lucifuga_dentata_fbxw4	Y30F	# |---->Loss of Sulfation at Y30 (Pr = 0.02 | P = 0.03)
Lucifuga_dentata_fbxw4	A159T	0.161		Altered Motifs (ELME000137:Protein phosphatase 1 catalytic subunit (PP1c) interacting motif binds targeting proteins that dock to the substrate for dephosphorylation. The motif defined is [RK]{0 -1}[VI][^P][FW].; ELME000146:Subtilisin/kexin isozyme-1 (SKI1) cleavage site ([RK]-X-[hydrophobic]-[LTKF]-|-X); ELME000233:MAPK interacting molecules (e.g. MAPKKs - substrates - phosphatases) carry docking motif that help to regulate specific interaction in the MAPK cascade. The classic motif approximates (R/K)xxxx#x# where # is a hydrophobic residue.)	Predicted conservation scores
Lucifuga_dentata_fbxw4	A159T	# Altered Effect (Pr = 0.25)
Lucifuga_dentata_fbxw4	A159T	# |---->Altered Motifs (ELME000137|ELME000146|ELME000233)
Lucifuga_dentata_fbxw4	A159T	# |---->Altered Structure_and_dynamics (Pr = 0.25)-------------------------------------------------------|
Lucifuga_dentata_fbxw4	A159T	# | |---->Altered Secondary_structure (Pr = 0.25) |
Lucifuga_dentata_fbxw4	A159T	# | | |
Lucifuga_dentata_fbxw4	A159T	# | |---->Altered Stability_and_conformational_flexibility (Pr = 0.17) |
Lucifuga_dentata_fbxw4	A159T	# | | |---->Altered Conformational_flexibility (Pr = 0.17) |
Lucifuga_dentata_fbxw4	A159T	# | | |
Lucifuga_dentata_fbxw4	A159T	# | |---->Altered Special_structural_signatures (Pr = 0.07) |
Lucifuga_dentata_fbxw4	A159T	# | |---->Altered Signal_peptide (Pr = 0.00) |
Lucifuga_dentata_fbxw4	A159T	# | | |
Lucifuga_dentata_fbxw4	A159T	# | |---->Altered Transmembrane_protein (Pr = 0.07) |
Lucifuga_dentata_fbxw4	A159T	# | |
Lucifuga_dentata_fbxw4	A159T	# |---->Altered Functional_residue (Pr = 0.11) |
Lucifuga_dentata_fbxw4	A159T	# |---->Altered Macromolecular_binding (Pr = 0.09) |
Lucifuga_dentata_fbxw4	A159T	# | |---->Altered Protein_binding (Pr = 0.09) |
Lucifuga_dentata_fbxw4	A159T	# | |---->Altered Disordered_interface (Pr = 0.06) |
Lucifuga_dentata_fbxw4	A159T	# | | |
Lucifuga_dentata_fbxw4	A159T	# | |---->Altered Ordered_interface (Pr = 0.09) |
Lucifuga_dentata_fbxw4	A159T	# | |
Lucifuga_dentata_fbxw4	A159T	# |---->Altered Metal_binding (Pr = 0.05)<---------------------------------------------------------|
Lucifuga_dentata_fbxw4	A159T	# |
Lucifuga_dentata_fbxw4	A159T	# |---->Altered PTM_site (Pr = 0.11)
Lucifuga_dentata_fgfr2	L112M	0.176	Altered Cytoplasmic_loop (Pr = 0.28 | P = 4.5e-04); Loss of Relative_solvent_accessibility (Pr = 0.25 | P = 0.03); Gain of N-linked_glycosylation at N109 (Pr = 0.19 | P = 3.1e-03); Altered Stability (Pr = 0.11 | P = 0.03)	Altered Motifs (ELME000064:CK2 phosphorylation site; ELME000070:Generic motif for N-glycosylation. It was shown that Trp - Asp - and Glu are uncommon before the Ser/Thr position (PMID-8626433). Efficient glycosylation usually occurs when ~60 residues or more separate the glycosylation acceptor site from the C-terminus.; ELME000106:Substrate recognition site that interacts with cyclin and thereby increases phosphorylation by cyclin/cdk complexes. Predicted proteins should have a CDK phosphorylation site. Also used by cyclin/cdk inhibitors.; ELME000220:Phosphothreonine motif binding a subset of FHA domains that have a preference for an acidic amino acid at the pT+3 position.; PS00001:N-glycosylation site; PS00006:Casein kinase II phosphorylation site)	Predicted conservation scores
Lucifuga_dentata_fgfr2	L112M	# Altered Effect (Pr = 0.28)
Lucifuga_dentata_fgfr2	L112M	# |---->Altered Motifs (ELME000064|ELME000070|ELME000106|ELME000220|PS00001|PS00006)
Lucifuga_dentata_fgfr2	L112M	# |---->Altered Structure_and_dynamics (Pr = 0.28)-------------------------------------------------------|
Lucifuga_dentata_fgfr2	L112M	# | |---->Loss of Relative_solvent_accessibility (Pr = 0.25 | P = 0.03) |
Lucifuga_dentata_fgfr2	L112M	# | |---->Altered Secondary_structure (Pr = 0.26) |
Lucifuga_dentata_fgfr2	L112M	# | | |
Lucifuga_dentata_fgfr2	L112M	# | |---->Altered Stability_and_conformational_flexibility (Pr = 0.21) |
Lucifuga_dentata_fgfr2	L112M	# | | |---->Altered Stability (Pr = 0.11 | P = 0.03) |
Lucifuga_dentata_fgfr2	L112M	# | | |---->Altered Conformational_flexibility (Pr = 0.21) |
Lucifuga_dentata_fgfr2	L112M	# | | |
Lucifuga_dentata_fgfr2	L112M	# | |---->Altered Special_structural_signatures (Pr = 0.28) |
Lucifuga_dentata_fgfr2	L112M	# | |---->Altered Signal_peptide (Pr = 0.00) |
Lucifuga_dentata_fgfr2	L112M	# | | |
Lucifuga_dentata_fgfr2	L112M	# | |---->Altered Transmembrane_protein (Pr = 0.28) |
Lucifuga_dentata_fgfr2	L112M	# | |---->Altered Non-cytoplasmic_loop (Pr = 0.28 | P = 4.5e-04) |
Lucifuga_dentata_fgfr2	L112M	# | |
Lucifuga_dentata_fgfr2	L112M	# |---->Altered Functional_residue (Pr = 0.21) |
Lucifuga_dentata_fgfr2	L112M	# |---->Altered Macromolecular_binding (Pr = 0.21) |
Lucifuga_dentata_fgfr2	L112M	# | |---->Altered Protein_binding (Pr = 0.21) |
Lucifuga_dentata_fgfr2	L112M	# | |---->Altered Disordered_interface (Pr = 0.14) |
Lucifuga_dentata_fgfr2	L112M	# | | |
Lucifuga_dentata_fgfr2	L112M	# | |---->Altered Ordered_interface (Pr = 0.21) |
Lucifuga_dentata_fgfr2	L112M	# | |
Lucifuga_dentata_fgfr2	L112M	# |---->Altered Metal_binding (Pr = 0.08)<---------------------------------------------------------|
Lucifuga_dentata_fgfr2	L112M	# |
Lucifuga_dentata_fgfr2	L112M	# |---->Altered PTM_site (Pr = 0.19)
Lucifuga_dentata_fgfr2	L112M	# |---->Gain of N-linked_glycosylation at N109 (Pr = 0.19 | P = 3.1e-03)
Lucifuga_dentata_fhl2b	M130V	0.232	Loss of Intrinsic_disorder (Pr = 0.45 | P = 0.01); Gain of Disulfide_linkage at C125 (Pr = 0.11 | P = 0.04)	Altered Motifs (PS00028:Zinc finger C2H2 type domain signature; PS00478:LIM zinc-binding domain signature)	Predicted conservation scores
Lucifuga_dentata_fhl2b	M130V	# Altered Effect (Pr = 0.45)
Lucifuga_dentata_fhl2b	M130V	# |---->Altered Motifs (PS00028|PS00478)
Lucifuga_dentata_fhl2b	M130V	# |---->Altered Structure_and_dynamics (Pr = 0.45)-------------------------------------------------------|
Lucifuga_dentata_fhl2b	M130V	# | |---->Altered Secondary_structure (Pr = 0.25) |
Lucifuga_dentata_fhl2b	M130V	# | | |
Lucifuga_dentata_fhl2b	M130V	# | |---->Altered Stability_and_conformational_flexibility (Pr = 0.45) |
Lucifuga_dentata_fhl2b	M130V	# | | |---->Gain of Disulfide_linkage at C125 (Pr = 0.11 | P = 0.04) |
Lucifuga_dentata_fhl2b	M130V	# | | |---->Altered Conformational_flexibility (Pr = 0.45) |
Lucifuga_dentata_fhl2b	M130V	# | | |---->Loss of Intrinsic_disorder (Pr = 0.45 | P = 0.01) |
Lucifuga_dentata_fhl2b	M130V	# | | |
Lucifuga_dentata_fhl2b	M130V	# | |---->Altered Special_structural_signatures (Pr = 0.05) |
Lucifuga_dentata_fhl2b	M130V	# | |---->Altered Signal_peptide (Pr = 0.00) |
Lucifuga_dentata_fhl2b	M130V	# | | |
Lucifuga_dentata_fhl2b	M130V	# | |---->Altered Transmembrane_protein (Pr = 0.05) |
Lucifuga_dentata_fhl2b	M130V	# | |
Lucifuga_dentata_fhl2b	M130V	# |---->Altered Functional_residue (Pr = 0.16) |
Lucifuga_dentata_fhl2b	M130V	# |---->Altered Macromolecular_binding (Pr = 0.15) |
Lucifuga_dentata_fhl2b	M130V	# | |---->Altered Protein_binding (Pr = 0.15) |
Lucifuga_dentata_fhl2b	M130V	# | |---->Altered Disordered_interface (Pr = 0.09) |
Lucifuga_dentata_fhl2b	M130V	# | | |
Lucifuga_dentata_fhl2b	M130V	# | |---->Altered Ordered_interface (Pr = 0.15) |
Lucifuga_dentata_fhl2b	M130V	# | |
Lucifuga_dentata_fhl2b	M130V	# |---->Altered Metal_binding (Pr = 0.06)<---------------------------------------------------------|
Lucifuga_dentata_fhl2b	M130V	# |
Lucifuga_dentata_fhl2b	M130V	# |---->Altered PTM_site (Pr = 0.16)
Lucifuga_dentata_fhl2b	R152C	0.269	Gain of Zinc_binding at C153 (Pr = 0.72 | P = 1.3e-03); Altered Cytoplasmic_loop (Pr = 0.15 | P = 0.02); Gain of Copper_binding at C147 (Pr = 0.05 | P = 0.03); Gain of Pyrrolidone_carboxylic_acid at Q155 (Pr = 0.04 | P = 0.04)	Altered Motifs (ELME000079:Atipical motif for N-glycosylation site. Examples are Human CD69 - which is uniquely glycosylated at typical (Asn-X-Ser/Thr) and atypical (Asn-X-Cys) motifs - beta protein C; PS00478:LIM zinc-binding domain signature)	Predicted conservation scores
Lucifuga_dentata_fhl2b	R152C	# Altered Effect (Pr = 0.72)
Lucifuga_dentata_fhl2b	R152C	# |---->Altered Motifs (ELME000079|PS00478)
Lucifuga_dentata_fhl2b	R152C	# |---->Altered Structure_and_dynamics (Pr = 0.72)-------------------------------------------------------|
Lucifuga_dentata_fhl2b	R152C	# | |---->Altered Secondary_structure (Pr = 0.25) |
Lucifuga_dentata_fhl2b	R152C	# | | |
Lucifuga_dentata_fhl2b	R152C	# | |---->Altered Stability_and_conformational_flexibility (Pr = 0.16) |
Lucifuga_dentata_fhl2b	R152C	# | | |---->Altered Conformational_flexibility (Pr = 0.16) |
Lucifuga_dentata_fhl2b	R152C	# | | |
Lucifuga_dentata_fhl2b	R152C	# | |---->Altered Special_structural_signatures (Pr = 0.15) |
Lucifuga_dentata_fhl2b	R152C	# | |---->Altered Signal_peptide (Pr = 0.00) |
Lucifuga_dentata_fhl2b	R152C	# | | |
Lucifuga_dentata_fhl2b	R152C	# | |---->Altered Transmembrane_protein (Pr = 0.15) |
Lucifuga_dentata_fhl2b	R152C	# | |---->Altered Non-cytoplasmic_loop (Pr = 0.15 | P = 0.02) |
Lucifuga_dentata_fhl2b	R152C	# | |
Lucifuga_dentata_fhl2b	R152C	# |---->Altered Functional_residue (Pr = 0.72) |
Lucifuga_dentata_fhl2b	R152C	# |---->Altered Macromolecular_binding (Pr = 0.13) |
Lucifuga_dentata_fhl2b	R152C	# | |---->Altered Protein_binding (Pr = 0.13) |
Lucifuga_dentata_fhl2b	R152C	# | |---->Altered Disordered_interface (Pr = 0.06) |
Lucifuga_dentata_fhl2b	R152C	# | | |
Lucifuga_dentata_fhl2b	R152C	# | |---->Altered Ordered_interface (Pr = 0.13) |
Lucifuga_dentata_fhl2b	R152C	# | |
Lucifuga_dentata_fhl2b	R152C	# |---->Altered Metal_binding (Pr = 0.72)<---------------------------------------------------------|
Lucifuga_dentata_fhl2b	R152C	# | |---->Gain of Copper_binding at C147 (Pr = 0.05 | P = 0.03)
Lucifuga_dentata_fhl2b	R152C	# | |---->Gain of Zinc_binding at C153 (Pr = 0.72 | P = 1.3e-03)
Lucifuga_dentata_fhl2b	R152C	# |
Lucifuga_dentata_fhl2b	R152C	# |---->Altered PTM_site (Pr = 0.11)
Lucifuga_dentata_fhl2b	R152C	# |---->Gain of Pyrrolidone_carboxylic_acid at Q155 (Pr = 0.04 | P = 0.04)
Lucifuga_dentata_fhl2b	P173S	0.399	Altered PPI_hotspot (Pr = 0.25 | P = 0.02); Gain of Relative_solvent_accessibility (Pr = 0.24 | P = 0.04); Altered Cytoplasmic_loop (Pr = 0.24 | P = 1.6e-03)	Altered Motifs (ELME000007:Interacts with the Retinoblastoma protein; ELME000064:CK2 phosphorylation site; ELME000182:STAT5 Src Homology 2 (SH2) domain binding motif.; ELME000337:NEK2 phosphorylation motif with specific set of residues in the +1 and +2 position to compensate for less favorable residues in the -3 position.; PS00006:Casein kinase II phosphorylation site)	Predicted conservation scores
Lucifuga_dentata_fhl2b	P173S	# Altered Effect (Pr = 0.25)
Lucifuga_dentata_fhl2b	P173S	# |---->Altered Motifs (ELME000007|ELME000064|ELME000182|ELME000337|PS00006)
Lucifuga_dentata_fhl2b	P173S	# |---->Altered Structure_and_dynamics (Pr = 0.24)-------------------------------------------------------|
Lucifuga_dentata_fhl2b	P173S	# | |---->Gain of Relative_solvent_accessibility (Pr = 0.24 | P = 0.04) |
Lucifuga_dentata_fhl2b	P173S	# | |---->Altered Secondary_structure (Pr = 0.24) |
Lucifuga_dentata_fhl2b	P173S	# | | |
Lucifuga_dentata_fhl2b	P173S	# | |---->Altered Stability_and_conformational_flexibility (Pr = 0.13) |
Lucifuga_dentata_fhl2b	P173S	# | | |---->Altered Conformational_flexibility (Pr = 0.13) |
Lucifuga_dentata_fhl2b	P173S	# | | |
Lucifuga_dentata_fhl2b	P173S	# | |---->Altered Special_structural_signatures (Pr = 0.24) |
Lucifuga_dentata_fhl2b	P173S	# | |---->Altered Signal_peptide (Pr = 0.00) |
Lucifuga_dentata_fhl2b	P173S	# | | |
Lucifuga_dentata_fhl2b	P173S	# | |---->Altered Transmembrane_protein (Pr = 0.24) |
Lucifuga_dentata_fhl2b	P173S	# | |---->Altered Non-cytoplasmic_loop (Pr = 0.24 | P = 1.6e-03) |
Lucifuga_dentata_fhl2b	P173S	# | |
Lucifuga_dentata_fhl2b	P173S	# |---->Altered Functional_residue (Pr = 0.25) |
Lucifuga_dentata_fhl2b	P173S	# |---->Altered Macromolecular_binding (Pr = 0.25) |
Lucifuga_dentata_fhl2b	P173S	# | |---->Altered Protein_binding (Pr = 0.25) |
Lucifuga_dentata_fhl2b	P173S	# | |---->Altered Disordered_interface (Pr = 0.04) |
Lucifuga_dentata_fhl2b	P173S	# | | |
Lucifuga_dentata_fhl2b	P173S	# | |---->Altered Ordered_interface (Pr = 0.25) |
Lucifuga_dentata_fhl2b	P173S	# | |---->Altered PPI_hotspot (Pr = 0.25 | P = 0.02) |
Lucifuga_dentata_fhl2b	P173S	# | |
Lucifuga_dentata_fhl2b	P173S	# |---->Altered Metal_binding (Pr = 0.07)<---------------------------------------------------------|
Lucifuga_dentata_fhl2b	P173S	# |
Lucifuga_dentata_fhl2b	P173S	# |---->Altered PTM_site (Pr = 0.11)
Lucifuga_dentata_fhl2a	S95A	0.179	Loss of Intrinsic_disorder (Pr = 0.35 | P = 0.05)	Altered Motifs (ELME000100:NEC1/NEC2 cleavage site (Lys-Arg-|-Xaa); ELME000106:Substrate recognition site that interacts with cyclin and thereby increases phosphorylation by cyclin/cdk complexes. Predicted proteins should have a CDK phosphorylation site. Also used by cyclin/cdk inhibitors.; ELME000108:Yeast kexin 2 cleavage site (Lys-Arg-|-Xaa or Arg-Arg-|-Xaa); ELME000146:Subtilisin/kexin isozyme-1 (SKI1) cleavage site ([RK]-X-[hydrophobic]-[LTKF]-|-X); ELME000155:This is the motif recognized by those SH3 domains with a non-canonical class I recognition specificity; PS00006:Casein kinase II phosphorylation site; PS00478:LIM zinc-binding domain signature)	Predicted conservation scores
Lucifuga_dentata_fhl2a	S95A	# Altered Effect (Pr = 0.35)
Lucifuga_dentata_fhl2a	S95A	# |---->Altered Motifs (ELME000100|ELME000106|ELME000108|ELME000146|ELME000155|PS00006|PS00478)
Lucifuga_dentata_fhl2a	S95A	# |---->Altered Structure_and_dynamics (Pr = 0.35)-------------------------------------------------------|
Lucifuga_dentata_fhl2a	S95A	# | |---->Altered Secondary_structure (Pr = 0.26) |
Lucifuga_dentata_fhl2a	S95A	# | | |
Lucifuga_dentata_fhl2a	S95A	# | |---->Altered Stability_and_conformational_flexibility (Pr = 0.35) |
Lucifuga_dentata_fhl2a	S95A	# | | |---->Altered Conformational_flexibility (Pr = 0.35) |
Lucifuga_dentata_fhl2a	S95A	# | | |---->Loss of Intrinsic_disorder (Pr = 0.35 | P = 0.05) |
Lucifuga_dentata_fhl2a	S95A	# | | |
Lucifuga_dentata_fhl2a	S95A	# | |---->Altered Special_structural_signatures (Pr = 0.08) |
Lucifuga_dentata_fhl2a	S95A	# | |---->Altered Signal_peptide (Pr = 0.00) |
Lucifuga_dentata_fhl2a	S95A	# | | |
Lucifuga_dentata_fhl2a	S95A	# | |---->Altered Transmembrane_protein (Pr = 0.08) |
Lucifuga_dentata_fhl2a	S95A	# | |
Lucifuga_dentata_fhl2a	S95A	# |---->Altered Functional_residue (Pr = 0.14) |
Lucifuga_dentata_fhl2a	S95A	# |---->Altered Macromolecular_binding (Pr = 0.08) |
Lucifuga_dentata_fhl2a	S95A	# | |---->Altered Protein_binding (Pr = 0.08) |
Lucifuga_dentata_fhl2a	S95A	# | |---->Altered Disordered_interface (Pr = 0.08) |
Lucifuga_dentata_fhl2a	S95A	# | | |
Lucifuga_dentata_fhl2a	S95A	# | |---->Altered Ordered_interface (Pr = 0.07) |
Lucifuga_dentata_fhl2a	S95A	# | |
Lucifuga_dentata_fhl2a	S95A	# |---->Altered Metal_binding (Pr = 0.14)<---------------------------------------------------------|
Lucifuga_dentata_fhl2a	S95A	# |
Lucifuga_dentata_fhl2a	S95A	# |---->Altered PTM_site (Pr = 0.14)
Lucifuga_dentata_fig4	M14I	0.260	Altered PPI_residue (Pr = 0.33 | P = 6.7e-03)	Altered Motifs (ELME000146:Subtilisin/kexin isozyme-1 (SKI1) cleavage site ([RK]-X-[hydrophobic]-[LTKF]-|-X))	Predicted conservation scores
Lucifuga_dentata_fig4	M14I	# Altered Effect (Pr = 0.33)
Lucifuga_dentata_fig4	M14I	# |---->Altered Motifs (ELME000146)
Lucifuga_dentata_fig4	M14I	# |---->Altered Structure_and_dynamics (Pr = 0.26)-------------------------------------------------------|
Lucifuga_dentata_fig4	M14I	# | |---->Altered Secondary_structure (Pr = 0.26) |
Lucifuga_dentata_fig4	M14I	# | | |
Lucifuga_dentata_fig4	M14I	# | |---->Altered Stability_and_conformational_flexibility (Pr = 0.10) |
Lucifuga_dentata_fig4	M14I	# | | |---->Altered Conformational_flexibility (Pr = 0.10) |
Lucifuga_dentata_fig4	M14I	# | | |
Lucifuga_dentata_fig4	M14I	# | |---->Altered Special_structural_signatures (Pr = 0.03) |
Lucifuga_dentata_fig4	M14I	# | |---->Altered Signal_peptide (Pr = 0.00) |
Lucifuga_dentata_fig4	M14I	# | | |
Lucifuga_dentata_fig4	M14I	# | |---->Altered Transmembrane_protein (Pr = 0.03) |
Lucifuga_dentata_fig4	M14I	# | |
Lucifuga_dentata_fig4	M14I	# |---->Altered Functional_residue (Pr = 0.33) |
Lucifuga_dentata_fig4	M14I	# |---->Altered Macromolecular_binding (Pr = 0.33) |
Lucifuga_dentata_fig4	M14I	# | |---->Altered Protein_binding (Pr = 0.33) |
Lucifuga_dentata_fig4	M14I	# | |---->Altered Disordered_interface (Pr = 0.10) |
Lucifuga_dentata_fig4	M14I	# | | |
Lucifuga_dentata_fig4	M14I	# | |---->Altered Ordered_interface (Pr = 0.33) |
Lucifuga_dentata_fig4	M14I	# | |---->Altered PPI_residue (Pr = 0.33 | P = 6.7e-03) |
Lucifuga_dentata_fig4	M14I	# | |
Lucifuga_dentata_fig4	M14I	# |---->Altered Metal_binding (Pr = 0.07)<---------------------------------------------------------|
Lucifuga_dentata_fig4	M14I	# |
Lucifuga_dentata_fig4	M14I	# |---->Altered PTM_site (Pr = 0.12)
Lucifuga_dentata_fig4	V313A	0.603	Altered Stability (Pr = 0.28 | P = 6.3e-03); Loss of Manganese_binding at E310 (Pr = 0.28 | P = 5.6e-03); Loss of Catalytic_site at E308 (Pr = 0.27 | P = 3.4e-03); Altered Cytoplasmic_loop (Pr = 0.15 | P = 0.02); Gain of Copper_binding at E308 (Pr = 0.05 | P = 0.03)	Altered Motifs (ELME000052:Phosphothreonine motif binding a subset of FHA domains that show a preference for a large aliphatic amino acid at the pT+3 position.)	Predicted conservation scores
Lucifuga_dentata_fig4	V313A	# Altered Effect (Pr = 0.28)
Lucifuga_dentata_fig4	V313A	# |---->Altered Motifs (ELME000052)
Lucifuga_dentata_fig4	V313A	# |---->Altered Structure_and_dynamics (Pr = 0.28)-------------------------------------------------------|
Lucifuga_dentata_fig4	V313A	# | |---->Altered Secondary_structure (Pr = 0.25) |
Lucifuga_dentata_fig4	V313A	# | | |
Lucifuga_dentata_fig4	V313A	# | |---->Altered Stability_and_conformational_flexibility (Pr = 0.28) |
Lucifuga_dentata_fig4	V313A	# | | |---->Altered Stability (Pr = 0.28 | P = 6.3e-03) |
Lucifuga_dentata_fig4	V313A	# | | |---->Altered Conformational_flexibility (Pr = 0.22) |
Lucifuga_dentata_fig4	V313A	# | | |
Lucifuga_dentata_fig4	V313A	# | |---->Altered Special_structural_signatures (Pr = 0.15) |
Lucifuga_dentata_fig4	V313A	# | |---->Altered Signal_peptide (Pr = 0.00) |
Lucifuga_dentata_fig4	V313A	# | | |
Lucifuga_dentata_fig4	V313A	# | |---->Altered Transmembrane_protein (Pr = 0.15) |
Lucifuga_dentata_fig4	V313A	# | |---->Altered Non-cytoplasmic_loop (Pr = 0.15 | P = 0.02) |
Lucifuga_dentata_fig4	V313A	# | |
Lucifuga_dentata_fig4	V313A	# |---->Altered Functional_residue (Pr = 0.28) |
Lucifuga_dentata_fig4	V313A	# |---->Loss of Catalytic_site at E308 (Pr = 0.27 | P = 3.4e-03) |
Lucifuga_dentata_fig4	V313A	# |---->Altered Macromolecular_binding (Pr = 0.19) |
Lucifuga_dentata_fig4	V313A	# | |---->Altered Protein_binding (Pr = 0.19) |
Lucifuga_dentata_fig4	V313A	# | |---->Altered Disordered_interface (Pr = 0.05) |
Lucifuga_dentata_fig4	V313A	# | | |
Lucifuga_dentata_fig4	V313A	# | |---->Altered Ordered_interface (Pr = 0.19) |
Lucifuga_dentata_fig4	V313A	# | |
Lucifuga_dentata_fig4	V313A	# |---->Altered Metal_binding (Pr = 0.28)<---------------------------------------------------------|
Lucifuga_dentata_fig4	V313A	# | |---->Gain of Copper_binding at E308 (Pr = 0.05 | P = 0.03)
Lucifuga_dentata_fig4	V313A	# | |---->Loss of Manganese_binding at E310 (Pr = 0.28 | P = 5.6e-03)
Lucifuga_dentata_fig4	V313A	# |
Lucifuga_dentata_fig4	V313A	# |---->Altered PTM_site (Pr = 0.04)
Lucifuga_dentata_fig4	P481S	0.213	Loss of Strand (Pr = 0.29 | P = 4.1e-03)	Altered Motifs (ELME000085:Glycosaminoglycan attachment site; ELME000136:The Class IV WW domain interaction motif is recognised primarily by the Pin1 phosphorylation-dependent prolyl isomerase.; ELME000159:Proline-Directed Kinase (e.g. MAPK) phosphorylation site in higher eukaryotes.; PS00008:N-myristoylation site)	Predicted conservation scores
Lucifuga_dentata_fig4	P481S	# Altered Effect (Pr = 0.29)
Lucifuga_dentata_fig4	P481S	# |---->Altered Motifs (ELME000085|ELME000136|ELME000159|PS00008)
Lucifuga_dentata_fig4	P481S	# |---->Altered Structure_and_dynamics (Pr = 0.29)-------------------------------------------------------|
Lucifuga_dentata_fig4	P481S	# | |---->Altered Secondary_structure (Pr = 0.29) |
Lucifuga_dentata_fig4	P481S	# | | |---->Loss of Strand (Pr = 0.29 | P = 4.1e-03) |
Lucifuga_dentata_fig4	P481S	# | | |
Lucifuga_dentata_fig4	P481S	# | |---->Altered Stability_and_conformational_flexibility (Pr = 0.22) |
Lucifuga_dentata_fig4	P481S	# | | |---->Altered Conformational_flexibility (Pr = 0.22) |
Lucifuga_dentata_fig4	P481S	# | | |
Lucifuga_dentata_fig4	P481S	# | |---->Altered Special_structural_signatures (Pr = 0.05) |
Lucifuga_dentata_fig4	P481S	# | |---->Altered Signal_peptide (Pr = 0.00) |
Lucifuga_dentata_fig4	P481S	# | | |
Lucifuga_dentata_fig4	P481S	# | |---->Altered Transmembrane_protein (Pr = 0.05) |
Lucifuga_dentata_fig4	P481S	# | |
Lucifuga_dentata_fig4	P481S	# |---->Altered Functional_residue (Pr = 0.23) |
Lucifuga_dentata_fig4	P481S	# |---->Altered Macromolecular_binding (Pr = 0.23) |
Lucifuga_dentata_fig4	P481S	# | |---->Altered Protein_binding (Pr = 0.23) |
Lucifuga_dentata_fig4	P481S	# | |---->Altered Disordered_interface (Pr = 0.06) |
Lucifuga_dentata_fig4	P481S	# | | |
Lucifuga_dentata_fig4	P481S	# | |---->Altered Ordered_interface (Pr = 0.23) |
Lucifuga_dentata_fig4	P481S	# | |
Lucifuga_dentata_fig4	P481S	# |---->Altered Metal_binding (Pr = 0.08)<---------------------------------------------------------|
Lucifuga_dentata_fig4	P481S	# |
Lucifuga_dentata_fig4	P481S	# |---->Altered PTM_site (Pr = 0.17)
Lucifuga_dentata_fig4	D897N	0.285	Altered Cytoplasmic_loop (Pr = 0.12 | P = 0.03)	Altered Motifs (ELME000062:Secondary preference for PKA-type AGC kinase phosphorylation.; ELME000106:Substrate recognition site that interacts with cyclin and thereby increases phosphorylation by cyclin/cdk complexes. Predicted proteins should have a CDK phosphorylation site. Also used by cyclin/cdk inhibitors.; ELME000146:Subtilisin/kexin isozyme-1 (SKI1) cleavage site ([RK]-X-[hydrophobic]-[LTKF]-|-X))	Predicted conservation scores
Lucifuga_dentata_fig4	D897N	# Altered Effect (Pr = 0.29)
Lucifuga_dentata_fig4	D897N	# |---->Altered Motifs (ELME000062|ELME000106|ELME000146)
Lucifuga_dentata_fig4	D897N	# |---->Altered Structure_and_dynamics (Pr = 0.29)-------------------------------------------------------|
Lucifuga_dentata_fig4	D897N	# | |---->Altered Secondary_structure (Pr = 0.19) |
Lucifuga_dentata_fig4	D897N	# | | |
Lucifuga_dentata_fig4	D897N	# | |---->Altered Stability_and_conformational_flexibility (Pr = 0.29) |
Lucifuga_dentata_fig4	D897N	# | | |---->Altered Conformational_flexibility (Pr = 0.29) |
Lucifuga_dentata_fig4	D897N	# | | |
Lucifuga_dentata_fig4	D897N	# | |---->Altered Special_structural_signatures (Pr = 0.12) |
Lucifuga_dentata_fig4	D897N	# | |---->Altered Signal_peptide (Pr = 0.00) |
Lucifuga_dentata_fig4	D897N	# | | |
Lucifuga_dentata_fig4	D897N	# | |---->Altered Transmembrane_protein (Pr = 0.12) |
Lucifuga_dentata_fig4	D897N	# | |---->Altered Non-cytoplasmic_loop (Pr = 0.12 | P = 0.03) |
Lucifuga_dentata_fig4	D897N	# | |
Lucifuga_dentata_fig4	D897N	# |---->Altered Functional_residue (Pr = 0.15) |
Lucifuga_dentata_fig4	D897N	# |---->Altered Macromolecular_binding (Pr = 0.10) |
Lucifuga_dentata_fig4	D897N	# | |---->Altered Protein_binding (Pr = 0.10) |
Lucifuga_dentata_fig4	D897N	# | |---->Altered Disordered_interface (Pr = 0.10) |
Lucifuga_dentata_fig4	D897N	# | | |
Lucifuga_dentata_fig4	D897N	# | |---->Altered Ordered_interface (Pr = 0.10) |
Lucifuga_dentata_fig4	D897N	# | |
Lucifuga_dentata_fig4	D897N	# |---->Altered Metal_binding (Pr = 0.06)<---------------------------------------------------------|
Lucifuga_dentata_fig4	D897N	# |
Lucifuga_dentata_fig4	D897N	# |---->Altered PTM_site (Pr = 0.15)
Lucifuga_dentata_fig4	R911K	0.124	Loss of ADP-ribosylation at R911 (Pr = 0.20 | P = 0.04)	Altered Motifs (PS00008:N-myristoylation site)	Predicted conservation scores
Lucifuga_dentata_fig4	R911K	# Altered Effect (Pr = 0.25)
Lucifuga_dentata_fig4	R911K	# |---->Altered Motifs (PS00008)
Lucifuga_dentata_fig4	R911K	# |---->Altered Structure_and_dynamics (Pr = 0.25)-------------------------------------------------------|
Lucifuga_dentata_fig4	R911K	# | |---->Altered Secondary_structure (Pr = 0.25) |
Lucifuga_dentata_fig4	R911K	# | | |
Lucifuga_dentata_fig4	R911K	# | |---->Altered Stability_and_conformational_flexibility (Pr = 0.19) |
Lucifuga_dentata_fig4	R911K	# | | |---->Altered Conformational_flexibility (Pr = 0.19) |
Lucifuga_dentata_fig4	R911K	# | | |
Lucifuga_dentata_fig4	R911K	# | |---->Altered Special_structural_signatures (Pr = 0.04) |
Lucifuga_dentata_fig4	R911K	# | |---->Altered Signal_peptide (Pr = 0.00) |
Lucifuga_dentata_fig4	R911K	# | | |
Lucifuga_dentata_fig4	R911K	# | |---->Altered Transmembrane_protein (Pr = 0.04) |
Lucifuga_dentata_fig4	R911K	# | |
Lucifuga_dentata_fig4	R911K	# |---->Altered Functional_residue (Pr = 0.20) |
Lucifuga_dentata_fig4	R911K	# |---->Altered Macromolecular_binding (Pr = 0.07) |
Lucifuga_dentata_fig4	R911K	# | |---->Altered Protein_binding (Pr = 0.07) |
Lucifuga_dentata_fig4	R911K	# | |---->Altered Disordered_interface (Pr = 0.05) |
Lucifuga_dentata_fig4	R911K	# | | |
Lucifuga_dentata_fig4	R911K	# | |---->Altered Ordered_interface (Pr = 0.07) |
Lucifuga_dentata_fig4	R911K	# | |
Lucifuga_dentata_fig4	R911K	# |---->Altered Metal_binding (Pr = 0.06)<---------------------------------------------------------|
Lucifuga_dentata_fig4	R911K	# |
Lucifuga_dentata_fig4	R911K	# |---->Altered PTM_site (Pr = 0.20)
Lucifuga_dentata_fig4	R911K	# |---->Loss of ADP-ribosylation at R911 (Pr = 0.20 | P = 0.04)
Lucifuga_dentata_foxd3	T122M	0.047	Gain of Methylation at K125 (Pr = 0.12 | P = 0.02)	Altered Motifs (None)	Predicted conservation scores
Lucifuga_dentata_foxd3	T122M	# Altered Effect (Pr = 0.26)
Lucifuga_dentata_foxd3	T122M	# |---->Altered Motifs (None)
Lucifuga_dentata_foxd3	T122M	# |---->Altered Structure_and_dynamics (Pr = 0.25)-------------------------------------------------------|
Lucifuga_dentata_foxd3	T122M	# | |---->Altered Secondary_structure (Pr = 0.25) |
Lucifuga_dentata_foxd3	T122M	# | | |
Lucifuga_dentata_foxd3	T122M	# | |---->Altered Stability_and_conformational_flexibility (Pr = 0.21) |
Lucifuga_dentata_foxd3	T122M	# | | |---->Altered Conformational_flexibility (Pr = 0.21) |
Lucifuga_dentata_foxd3	T122M	# | | |
Lucifuga_dentata_foxd3	T122M	# | |---->Altered Special_structural_signatures (Pr = 0.08) |
Lucifuga_dentata_foxd3	T122M	# | |---->Altered Signal_peptide (Pr = 0.00) |
Lucifuga_dentata_foxd3	T122M	# | | |
Lucifuga_dentata_foxd3	T122M	# | |---->Altered Transmembrane_protein (Pr = 0.08) |
Lucifuga_dentata_foxd3	T122M	# | |
Lucifuga_dentata_foxd3	T122M	# |---->Altered Functional_residue (Pr = 0.26) |
Lucifuga_dentata_foxd3	T122M	# |---->Altered Macromolecular_binding (Pr = 0.26) |
Lucifuga_dentata_foxd3	T122M	# | |---->Altered Protein_binding (Pr = 0.26) |
Lucifuga_dentata_foxd3	T122M	# | |---->Altered Disordered_interface (Pr = 0.26) |
Lucifuga_dentata_foxd3	T122M	# | | |
Lucifuga_dentata_foxd3	T122M	# | |---->Altered Ordered_interface (Pr = 0.06) |
Lucifuga_dentata_foxd3	T122M	# | |
Lucifuga_dentata_foxd3	T122M	# |---->Altered Metal_binding (Pr = 0.01)<---------------------------------------------------------|
Lucifuga_dentata_foxd3	T122M	# |
Lucifuga_dentata_foxd3	T122M	# |---->Altered PTM_site (Pr = 0.21)
Lucifuga_dentata_foxd3	T122M	# |---->Gain of Methylation at K125 (Pr = 0.12 | P = 0.02)
Lucifuga_dentata_frem2b	P2103L	0.408	Altered PPI_residue (Pr = 0.31 | P = 0.02); Altered Cytoplasmic_loop (Pr = 0.28 | P = 4.0e-04); Loss of SUMOylation at K2105 (Pr = 0.24 | P = 0.01)	Altered Motifs (None)	Predicted conservation scores
Lucifuga_dentata_frem2b	P2103L	# Altered Effect (Pr = 0.31)
Lucifuga_dentata_frem2b	P2103L	# |---->Altered Motifs (None)
Lucifuga_dentata_frem2b	P2103L	# |---->Altered Structure_and_dynamics (Pr = 0.28)-------------------------------------------------------|
Lucifuga_dentata_frem2b	P2103L	# | |---->Altered Secondary_structure (Pr = 0.25) |
Lucifuga_dentata_frem2b	P2103L	# | | |
Lucifuga_dentata_frem2b	P2103L	# | |---->Altered Stability_and_conformational_flexibility (Pr = 0.23) |
Lucifuga_dentata_frem2b	P2103L	# | | |---->Altered Conformational_flexibility (Pr = 0.23) |
Lucifuga_dentata_frem2b	P2103L	# | | |
Lucifuga_dentata_frem2b	P2103L	# | |---->Altered Special_structural_signatures (Pr = 0.28) |
Lucifuga_dentata_frem2b	P2103L	# | |---->Altered Signal_peptide (Pr = 0.00) |
Lucifuga_dentata_frem2b	P2103L	# | | |
Lucifuga_dentata_frem2b	P2103L	# | |---->Altered Transmembrane_protein (Pr = 0.28) |
Lucifuga_dentata_frem2b	P2103L	# | |---->Altered Non-cytoplasmic_loop (Pr = 0.28 | P = 4.0e-04) |
Lucifuga_dentata_frem2b	P2103L	# | |
Lucifuga_dentata_frem2b	P2103L	# |---->Altered Functional_residue (Pr = 0.31) |
Lucifuga_dentata_frem2b	P2103L	# |---->Altered Macromolecular_binding (Pr = 0.31) |
Lucifuga_dentata_frem2b	P2103L	# | |---->Altered Protein_binding (Pr = 0.31) |
Lucifuga_dentata_frem2b	P2103L	# | |---->Altered Disordered_interface (Pr = 0.07) |
Lucifuga_dentata_frem2b	P2103L	# | | |
Lucifuga_dentata_frem2b	P2103L	# | |---->Altered Ordered_interface (Pr = 0.31) |
Lucifuga_dentata_frem2b	P2103L	# | |---->Altered PPI_residue (Pr = 0.31 | P = 0.02) |
Lucifuga_dentata_frem2b	P2103L	# | |
Lucifuga_dentata_frem2b	P2103L	# |---->Altered Metal_binding (Pr = 0.12)<---------------------------------------------------------|
Lucifuga_dentata_frem2b	P2103L	# |
Lucifuga_dentata_frem2b	P2103L	# |---->Altered PTM_site (Pr = 0.24)
Lucifuga_dentata_frem2b	P2103L	# |---->Loss of SUMOylation at K2105 (Pr = 0.24 | P = 0.01)
Lucifuga_dentata_frem2b	V2436I	0.138	Gain of Relative_solvent_accessibility (Pr = 0.33 | P = 2.9e-03); Loss of Disulfide_linkage at C2435 (Pr = 0.30 | P = 1.0e-03); Altered PPI_residue (Pr = 0.28 | P = 0.04); Loss of N-linked_glycosylation at N2441 (Pr = 0.19 | P = 4.0e-03)	Altered Motifs (ELME000053:GSK3 phosphorylation recognition site; ELME000065:Phosphorylase kinase phosphorylation site)	Predicted conservation scores
Lucifuga_dentata_frem2b	V2436I	# Altered Effect (Pr = 0.33)
Lucifuga_dentata_frem2b	V2436I	# |---->Altered Motifs (ELME000053|ELME000065)
Lucifuga_dentata_frem2b	V2436I	# |---->Altered Structure_and_dynamics (Pr = 0.33)----------------------------------------------------------|
Lucifuga_dentata_frem2b	V2436I	# | |---->Gain of Relative_solvent_accessibility (Pr = 0.33 | P = 2.9e-03) |
Lucifuga_dentata_frem2b	V2436I	# | |---->Altered Secondary_structure (Pr = 0.26) |
Lucifuga_dentata_frem2b	V2436I	# | | |
Lucifuga_dentata_frem2b	V2436I	# | |---->Altered Stability_and_conformational_flexibility (Pr = 0.30) |
Lucifuga_dentata_frem2b	V2436I	# | | |---->Loss of Disulfide_linkage at C2435 (Pr = 0.30 | P = 1.0e-03) |
Lucifuga_dentata_frem2b	V2436I	# | | |---->Altered Conformational_flexibility (Pr = 0.16) |
Lucifuga_dentata_frem2b	V2436I	# | | |
Lucifuga_dentata_frem2b	V2436I	# | |---->Altered Special_structural_signatures (Pr = 0.21) |
Lucifuga_dentata_frem2b	V2436I	# | |---->Altered Signal_peptide (Pr = 0.00) |
Lucifuga_dentata_frem2b	V2436I	# | | |
Lucifuga_dentata_frem2b	V2436I	# | |---->Altered Transmembrane_protein (Pr = 0.21) |
Lucifuga_dentata_frem2b	V2436I	# | |
Lucifuga_dentata_frem2b	V2436I	# |---->Altered Functional_residue (Pr = 0.28) |
Lucifuga_dentata_frem2b	V2436I	# |---->Altered Macromolecular_binding (Pr = 0.28) |
Lucifuga_dentata_frem2b	V2436I	# | |---->Altered Protein_binding (Pr = 0.28) |
Lucifuga_dentata_frem2b	V2436I	# | |---->Altered Disordered_interface (Pr = 0.24) |
Lucifuga_dentata_frem2b	V2436I	# | | |
Lucifuga_dentata_frem2b	V2436I	# | |---->Altered Ordered_interface (Pr = 0.28) |
Lucifuga_dentata_frem2b	V2436I	# | |---->Altered PPI_residue (Pr = 0.28 | P = 0.04) |
Lucifuga_dentata_frem2b	V2436I	# | |
Lucifuga_dentata_frem2b	V2436I	# |---->Altered Metal_binding (Pr = 0.15)<------------------------------------------------------------|
Lucifuga_dentata_frem2b	V2436I	# |
Lucifuga_dentata_frem2b	V2436I	# |---->Altered PTM_site (Pr = 0.19)
Lucifuga_dentata_frem2b	V2436I	# |---->Loss of N-linked_glycosylation at N2441 (Pr = 0.19 | P = 4.0e-03)
Lucifuga_dentata_frem2b	R2446H	0.365	Altered PPI_residue (Pr = 0.31 | P = 0.02); Altered PPI_hotspot (Pr = 0.27 | P = 7.6e-03); Gain of Strand (Pr = 0.27 | P = 0.03); Altered Cytoplasmic_loop (Pr = 0.24 | P = 1.7e-03); Loss of N-linked_glycosylation at N2441 (Pr = 0.19 | P = 3.9e-03)	Altered Motifs (ELME000149:Sorting and internalisation signal found in the cytoplasmic juxta-membrane region of type I transmembrane proteins. Targets them from the Trans Golgi Network to the lysosomal-endosomal-melanosomal compartments. Interacts with adaptor protein (AP) complexes)	Predicted conservation scores
Lucifuga_dentata_frem2b	R2446H	# Altered Effect (Pr = 0.31)
Lucifuga_dentata_frem2b	R2446H	# |---->Altered Motifs (ELME000149)
Lucifuga_dentata_frem2b	R2446H	# |---->Altered Structure_and_dynamics (Pr = 0.27)-------------------------------------------------------|
Lucifuga_dentata_frem2b	R2446H	# | |---->Altered Secondary_structure (Pr = 0.27) |
Lucifuga_dentata_frem2b	R2446H	# | | |---->Gain of Strand (Pr = 0.27 | P = 0.03) |
Lucifuga_dentata_frem2b	R2446H	# | | |
Lucifuga_dentata_frem2b	R2446H	# | |---->Altered Stability_and_conformational_flexibility (Pr = 0.16) |
Lucifuga_dentata_frem2b	R2446H	# | | |---->Altered Conformational_flexibility (Pr = 0.16) |
Lucifuga_dentata_frem2b	R2446H	# | | |
Lucifuga_dentata_frem2b	R2446H	# | |---->Altered Special_structural_signatures (Pr = 0.24) |
Lucifuga_dentata_frem2b	R2446H	# | |---->Altered Signal_peptide (Pr = 0.00) |
Lucifuga_dentata_frem2b	R2446H	# | | |
Lucifuga_dentata_frem2b	R2446H	# | |---->Altered Transmembrane_protein (Pr = 0.24) |
Lucifuga_dentata_frem2b	R2446H	# | |---->Altered Non-cytoplasmic_loop (Pr = 0.24 | P = 1.7e-03) |
Lucifuga_dentata_frem2b	R2446H	# | |
Lucifuga_dentata_frem2b	R2446H	# |---->Altered Functional_residue (Pr = 0.31) |
Lucifuga_dentata_frem2b	R2446H	# |---->Altered Macromolecular_binding (Pr = 0.31) |
Lucifuga_dentata_frem2b	R2446H	# | |---->Altered Protein_binding (Pr = 0.31) |
Lucifuga_dentata_frem2b	R2446H	# | |---->Altered Disordered_interface (Pr = 0.20) |
Lucifuga_dentata_frem2b	R2446H	# | | |
Lucifuga_dentata_frem2b	R2446H	# | |---->Altered Ordered_interface (Pr = 0.31) |
Lucifuga_dentata_frem2b	R2446H	# | |---->Altered PPI_residue (Pr = 0.31 | P = 0.02) |
Lucifuga_dentata_frem2b	R2446H	# | |---->Altered PPI_hotspot (Pr = 0.27 | P = 7.6e-03) |
Lucifuga_dentata_frem2b	R2446H	# | |
Lucifuga_dentata_frem2b	R2446H	# |---->Altered Metal_binding (Pr = 0.06)<---------------------------------------------------------|
Lucifuga_dentata_frem2b	R2446H	# |
Lucifuga_dentata_frem2b	R2446H	# |---->Altered PTM_site (Pr = 0.19)
Lucifuga_dentata_frem2b	R2446H	# |---->Loss of N-linked_glycosylation at N2441 (Pr = 0.19 | P = 3.9e-03)
Lucifuga_dentata_frem2b	P2463S	0.488	Gain of Relative_solvent_accessibility (Pr = 0.30 | P = 9.1e-03); Altered PPI_residue (Pr = 0.29 | P = 0.04); Gain of Strand (Pr = 0.28 | P = 0.01)	Altered Motifs (ELME000064:CK2 phosphorylation site; ELME000136:The Class IV WW domain interaction motif is recognised primarily by the Pin1 phosphorylation-dependent prolyl isomerase.; ELME000137:Protein phosphatase 1 catalytic subunit (PP1c) interacting motif binds targeting proteins that dock to the substrate for dephosphorylation. The motif defined is [RK]{0 -1}[VI][^P][FW].; ELME000153:Substrate motif for phosphorylation by CDK; ELME000159:Proline-Directed Kinase (e.g. MAPK) phosphorylation site in higher eukaryotes.; PS00005:Protein kinase C phosphorylation site; PS00006:Casein kinase II phosphorylation site; PS00008:N-myristoylation site)	Predicted conservation scores
Lucifuga_dentata_frem2b	P2463S	# Altered Effect (Pr = 0.30)
Lucifuga_dentata_frem2b	P2463S	# |---->Altered Motifs (ELME000064|ELME000136|ELME000137|ELME000153|ELME000159|PS00005|PS00006|PS00008)
Lucifuga_dentata_frem2b	P2463S	# |---->Altered Structure_and_dynamics (Pr = 0.30)----------------------------------------------------------|
Lucifuga_dentata_frem2b	P2463S	# | |---->Gain of Relative_solvent_accessibility (Pr = 0.30 | P = 9.1e-03) |
Lucifuga_dentata_frem2b	P2463S	# | |---->Altered Secondary_structure (Pr = 0.28) |
Lucifuga_dentata_frem2b	P2463S	# | | |---->Gain of Strand (Pr = 0.28 | P = 0.01) |
Lucifuga_dentata_frem2b	P2463S	# | | |
Lucifuga_dentata_frem2b	P2463S	# | |---->Altered Stability_and_conformational_flexibility (Pr = 0.27) |
Lucifuga_dentata_frem2b	P2463S	# | | |---->Altered Conformational_flexibility (Pr = 0.27) |
Lucifuga_dentata_frem2b	P2463S	# | | |
Lucifuga_dentata_frem2b	P2463S	# | |---->Altered Special_structural_signatures (Pr = 0.18) |
Lucifuga_dentata_frem2b	P2463S	# | |---->Altered Signal_peptide (Pr = 0.00) |
Lucifuga_dentata_frem2b	P2463S	# | | |
Lucifuga_dentata_frem2b	P2463S	# | |---->Altered Transmembrane_protein (Pr = 0.18) |
Lucifuga_dentata_frem2b	P2463S	# | |
Lucifuga_dentata_frem2b	P2463S	# |---->Altered Functional_residue (Pr = 0.29) |
Lucifuga_dentata_frem2b	P2463S	# |---->Altered Macromolecular_binding (Pr = 0.29) |
Lucifuga_dentata_frem2b	P2463S	# | |---->Altered Protein_binding (Pr = 0.29) |
Lucifuga_dentata_frem2b	P2463S	# | |---->Altered Disordered_interface (Pr = 0.25) |
Lucifuga_dentata_frem2b	P2463S	# | | |
Lucifuga_dentata_frem2b	P2463S	# | |---->Altered Ordered_interface (Pr = 0.29) |
Lucifuga_dentata_frem2b	P2463S	# | |---->Altered PPI_residue (Pr = 0.29 | P = 0.04) |
Lucifuga_dentata_frem2b	P2463S	# | |
Lucifuga_dentata_frem2b	P2463S	# |---->Altered Metal_binding (Pr = 0.15)<------------------------------------------------------------|
Lucifuga_dentata_frem2b	P2463S	# |
Lucifuga_dentata_frem2b	P2463S	# |---->Altered PTM_site (Pr = 0.16)
Lucifuga_dentata_frem2a	V748M	0.164	Loss of Loop (Pr = 0.27 | P = 0.04); Altered Cytoplasmic_loop (Pr = 0.26 | P = 1.2e-03); Loss of Proteolytic_cleavage at G750 (Pr = 0.14 | P = 0.01)	Altered Motifs (ELME000053:GSK3 phosphorylation recognition site; ELME000336:NEK2 phosphorylation motif with preferred Phe - Leu or Met in the -3 position to compensate for less favorable residues in the +1 and +2 position.)	Predicted conservation scores
Lucifuga_dentata_frem2a	V748M	# Altered Effect (Pr = 0.27)
Lucifuga_dentata_frem2a	V748M	# |---->Altered Motifs (ELME000053|ELME000336)
Lucifuga_dentata_frem2a	V748M	# |---->Altered Structure_and_dynamics (Pr = 0.27)-------------------------------------------------------|
Lucifuga_dentata_frem2a	V748M	# | |---->Altered Secondary_structure (Pr = 0.27) |
Lucifuga_dentata_frem2a	V748M	# | | |---->Loss of Loop (Pr = 0.27 | P = 0.04) |
Lucifuga_dentata_frem2a	V748M	# | | |
Lucifuga_dentata_frem2a	V748M	# | |---->Altered Stability_and_conformational_flexibility (Pr = 0.23) |
Lucifuga_dentata_frem2a	V748M	# | | |---->Altered Conformational_flexibility (Pr = 0.23) |
Lucifuga_dentata_frem2a	V748M	# | | |
Lucifuga_dentata_frem2a	V748M	# | |---->Altered Special_structural_signatures (Pr = 0.26) |
Lucifuga_dentata_frem2a	V748M	# | |---->Altered Signal_peptide (Pr = 0.00) |
Lucifuga_dentata_frem2a	V748M	# | | |
Lucifuga_dentata_frem2a	V748M	# | |---->Altered Transmembrane_protein (Pr = 0.26) |
Lucifuga_dentata_frem2a	V748M	# | |---->Altered Non-cytoplasmic_loop (Pr = 0.26 | P = 1.2e-03) |
Lucifuga_dentata_frem2a	V748M	# | |
Lucifuga_dentata_frem2a	V748M	# |---->Altered Functional_residue (Pr = 0.15) |
Lucifuga_dentata_frem2a	V748M	# |---->Altered Macromolecular_binding (Pr = 0.15) |
Lucifuga_dentata_frem2a	V748M	# | |---->Altered Protein_binding (Pr = 0.15) |
Lucifuga_dentata_frem2a	V748M	# | |---->Altered Disordered_interface (Pr = 0.12) |
Lucifuga_dentata_frem2a	V748M	# | | |
Lucifuga_dentata_frem2a	V748M	# | |---->Altered Ordered_interface (Pr = 0.15) |
Lucifuga_dentata_frem2a	V748M	# | |
Lucifuga_dentata_frem2a	V748M	# |---->Altered Metal_binding (Pr = 0.05)<---------------------------------------------------------|
Lucifuga_dentata_frem2a	V748M	# |
Lucifuga_dentata_frem2a	V748M	# |---->Altered PTM_site (Pr = 0.14)
Lucifuga_dentata_frem2a	V748M	# |---->Loss of Proteolytic_cleavage at G750 (Pr = 0.14 | P = 0.01)
Lucifuga_dentata_frem2a	R795H	0.232	Altered Cytoplasmic_loop (Pr = 0.29 | P = 2.4e-04); Altered PPI_residue (Pr = 0.28 | P = 0.04); Gain of Zinc_binding at D800 (Pr = 0.26 | P = 0.03); Gain of Nickel_binding at D800 (Pr = 0.20 | P = 0.03); Altered Stability (Pr = 0.10 | P = 0.04)	Altered Motifs (ELME000053:GSK3 phosphorylation recognition site; ELME000062:Secondary preference for PKA-type AGC kinase phosphorylation.)	Predicted conservation scores
Lucifuga_dentata_frem2a	R795H	# Altered Effect (Pr = 0.29)
Lucifuga_dentata_frem2a	R795H	# |---->Altered Motifs (ELME000053|ELME000062)
Lucifuga_dentata_frem2a	R795H	# |---->Altered Structure_and_dynamics (Pr = 0.29)-------------------------------------------------------|
Lucifuga_dentata_frem2a	R795H	# | |---->Altered Secondary_structure (Pr = 0.20) |
Lucifuga_dentata_frem2a	R795H	# | | |
Lucifuga_dentata_frem2a	R795H	# | |---->Altered Stability_and_conformational_flexibility (Pr = 0.18) |
Lucifuga_dentata_frem2a	R795H	# | | |---->Altered Stability (Pr = 0.10 | P = 0.04) |
Lucifuga_dentata_frem2a	R795H	# | | |---->Altered Conformational_flexibility (Pr = 0.18) |
Lucifuga_dentata_frem2a	R795H	# | | |
Lucifuga_dentata_frem2a	R795H	# | |---->Altered Special_structural_signatures (Pr = 0.29) |
Lucifuga_dentata_frem2a	R795H	# | |---->Altered Signal_peptide (Pr = 0.00) |
Lucifuga_dentata_frem2a	R795H	# | | |
Lucifuga_dentata_frem2a	R795H	# | |---->Altered Transmembrane_protein (Pr = 0.29) |
Lucifuga_dentata_frem2a	R795H	# | |---->Altered Non-cytoplasmic_loop (Pr = 0.29 | P = 2.4e-04) |
Lucifuga_dentata_frem2a	R795H	# | |
Lucifuga_dentata_frem2a	R795H	# |---->Altered Functional_residue (Pr = 0.28) |
Lucifuga_dentata_frem2a	R795H	# |---->Altered Macromolecular_binding (Pr = 0.28) |
Lucifuga_dentata_frem2a	R795H	# | |---->Altered Protein_binding (Pr = 0.28) |
Lucifuga_dentata_frem2a	R795H	# | |---->Altered Disordered_interface (Pr = 0.03) |
Lucifuga_dentata_frem2a	R795H	# | | |
Lucifuga_dentata_frem2a	R795H	# | |---->Altered Ordered_interface (Pr = 0.28) |
Lucifuga_dentata_frem2a	R795H	# | |---->Altered PPI_residue (Pr = 0.28 | P = 0.04) |
Lucifuga_dentata_frem2a	R795H	# | |
Lucifuga_dentata_frem2a	R795H	# |---->Altered Metal_binding (Pr = 0.26)<---------------------------------------------------------|
Lucifuga_dentata_frem2a	R795H	# | |---->Gain of Nickel_binding at D800 (Pr = 0.20 | P = 0.03)
Lucifuga_dentata_frem2a	R795H	# | |---->Gain of Zinc_binding at D800 (Pr = 0.26 | P = 0.03)
Lucifuga_dentata_frem2a	R795H	# |
Lucifuga_dentata_frem2a	R795H	# |---->Altered PTM_site (Pr = 0.18)
Lucifuga_dentata_frem2a	T1018N	0.289	Altered Cytoplasmic_loop (Pr = 0.29 | P = 3.8e-04); Loss of Strand (Pr = 0.26 | P = 0.04)	Altered Motifs (ELME000052:Phosphothreonine motif binding a subset of FHA domains that show a preference for a large aliphatic amino acid at the pT+3 position.; ELME000202:(ST)Q motif which is phosphorylated by PIKK family members.)	Predicted conservation scores
Lucifuga_dentata_frem2a	T1018N	# Altered Effect (Pr = 0.29)
Lucifuga_dentata_frem2a	T1018N	# |---->Altered Motifs (ELME000052|ELME000202)
Lucifuga_dentata_frem2a	T1018N	# |---->Altered Structure_and_dynamics (Pr = 0.29)-------------------------------------------------------|
Lucifuga_dentata_frem2a	T1018N	# | |---->Altered Secondary_structure (Pr = 0.26) |
Lucifuga_dentata_frem2a	T1018N	# | | |---->Loss of Strand (Pr = 0.26 | P = 0.04) |
Lucifuga_dentata_frem2a	T1018N	# | | |
Lucifuga_dentata_frem2a	T1018N	# | |---->Altered Stability_and_conformational_flexibility (Pr = 0.18) |
Lucifuga_dentata_frem2a	T1018N	# | | |---->Altered Conformational_flexibility (Pr = 0.18) |
Lucifuga_dentata_frem2a	T1018N	# | | |
Lucifuga_dentata_frem2a	T1018N	# | |---->Altered Special_structural_signatures (Pr = 0.29) |
Lucifuga_dentata_frem2a	T1018N	# | |---->Altered Signal_peptide (Pr = 0.00) |
Lucifuga_dentata_frem2a	T1018N	# | | |
Lucifuga_dentata_frem2a	T1018N	# | |---->Altered Transmembrane_protein (Pr = 0.29) |
Lucifuga_dentata_frem2a	T1018N	# | |---->Altered Non-cytoplasmic_loop (Pr = 0.29 | P = 3.8e-04) |
Lucifuga_dentata_frem2a	T1018N	# | |
Lucifuga_dentata_frem2a	T1018N	# |---->Altered Functional_residue (Pr = 0.18) |
Lucifuga_dentata_frem2a	T1018N	# |---->Altered Macromolecular_binding (Pr = 0.18) |
Lucifuga_dentata_frem2a	T1018N	# | |---->Altered Protein_binding (Pr = 0.18) |
Lucifuga_dentata_frem2a	T1018N	# | |---->Altered Disordered_interface (Pr = 0.06) |
Lucifuga_dentata_frem2a	T1018N	# | | |
Lucifuga_dentata_frem2a	T1018N	# | |---->Altered Ordered_interface (Pr = 0.18) |
Lucifuga_dentata_frem2a	T1018N	# | |
Lucifuga_dentata_frem2a	T1018N	# |---->Altered Metal_binding (Pr = 0.16)<---------------------------------------------------------|
Lucifuga_dentata_frem2a	T1018N	# |
Lucifuga_dentata_frem2a	T1018N	# |---->Altered PTM_site (Pr = 0.05)
Lucifuga_dentata_frem2a	G1062R	0.323	Gain of ADP-ribosylation at G1062 (Pr = 0.30 | P = 3.3e-03); Altered PPI_residue (Pr = 0.29 | P = 0.03)	Altered Motifs (None)	Predicted conservation scores
Lucifuga_dentata_frem2a	G1062R	# Altered Effect (Pr = 0.30)
Lucifuga_dentata_frem2a	G1062R	# |---->Altered Motifs (None)
Lucifuga_dentata_frem2a	G1062R	# |---->Altered Structure_and_dynamics (Pr = 0.25)-------------------------------------------------------|
Lucifuga_dentata_frem2a	G1062R	# | |---->Altered Secondary_structure (Pr = 0.25) |
Lucifuga_dentata_frem2a	G1062R	# | | |
Lucifuga_dentata_frem2a	G1062R	# | |---->Altered Stability_and_conformational_flexibility (Pr = 0.16) |
Lucifuga_dentata_frem2a	G1062R	# | | |---->Altered Conformational_flexibility (Pr = 0.16) |
Lucifuga_dentata_frem2a	G1062R	# | | |
Lucifuga_dentata_frem2a	G1062R	# | |---->Altered Special_structural_signatures (Pr = 0.17) |
Lucifuga_dentata_frem2a	G1062R	# | |---->Altered Signal_peptide (Pr = 0.00) |
Lucifuga_dentata_frem2a	G1062R	# | | |
Lucifuga_dentata_frem2a	G1062R	# | |---->Altered Transmembrane_protein (Pr = 0.17) |
Lucifuga_dentata_frem2a	G1062R	# | |
Lucifuga_dentata_frem2a	G1062R	# |---->Altered Functional_residue (Pr = 0.30) |
Lucifuga_dentata_frem2a	G1062R	# |---->Altered Macromolecular_binding (Pr = 0.29) |
Lucifuga_dentata_frem2a	G1062R	# | |---->Altered Protein_binding (Pr = 0.29) |
Lucifuga_dentata_frem2a	G1062R	# | |---->Altered Disordered_interface (Pr = 0.03) |
Lucifuga_dentata_frem2a	G1062R	# | | |
Lucifuga_dentata_frem2a	G1062R	# | |---->Altered Ordered_interface (Pr = 0.29) |
Lucifuga_dentata_frem2a	G1062R	# | |---->Altered PPI_residue (Pr = 0.29 | P = 0.03) |
Lucifuga_dentata_frem2a	G1062R	# | |
Lucifuga_dentata_frem2a	G1062R	# |---->Altered Metal_binding (Pr = 0.08)<---------------------------------------------------------|
Lucifuga_dentata_frem2a	G1062R	# |
Lucifuga_dentata_frem2a	G1062R	# |---->Altered PTM_site (Pr = 0.30)
Lucifuga_dentata_frem2a	G1062R	# |---->Gain of ADP-ribosylation at G1062 (Pr = 0.30 | P = 3.3e-03)
Lucifuga_dentata_frem2a	T1330M	0.228	Altered Cytoplasmic_loop (Pr = 0.28 | P = 4.0e-04); Gain of Zinc_binding at D1327 (Pr = 0.27 | P = 0.03); Loss of Manganese_binding at D1325 (Pr = 0.25 | P = 9.9e-03); Loss of Sodium_binding at D1325 (Pr = 0.22 | P = 0.02)	Altered Motifs (ELME000052:Phosphothreonine motif binding a subset of FHA domains that show a preference for a large aliphatic amino acid at the pT+3 position.; ELME000063:CK1 phosphorylation site; ELME000147:Site phosphorylated by the Polo-like kinase.)	Predicted conservation scores
Lucifuga_dentata_frem2a	T1330M	# Altered Effect (Pr = 0.28)
Lucifuga_dentata_frem2a	T1330M	# |---->Altered Motifs (ELME000052|ELME000063|ELME000147)
Lucifuga_dentata_frem2a	T1330M	# |---->Altered Structure_and_dynamics (Pr = 0.28)-------------------------------------------------------|
Lucifuga_dentata_frem2a	T1330M	# | |---->Altered Secondary_structure (Pr = 0.26) |
Lucifuga_dentata_frem2a	T1330M	# | | |
Lucifuga_dentata_frem2a	T1330M	# | |---->Altered Stability_and_conformational_flexibility (Pr = 0.25) |
Lucifuga_dentata_frem2a	T1330M	# | | |---->Altered Conformational_flexibility (Pr = 0.25) |
Lucifuga_dentata_frem2a	T1330M	# | | |
Lucifuga_dentata_frem2a	T1330M	# | |---->Altered Special_structural_signatures (Pr = 0.28) |
Lucifuga_dentata_frem2a	T1330M	# | |---->Altered Signal_peptide (Pr = 0.00) |
Lucifuga_dentata_frem2a	T1330M	# | | |
Lucifuga_dentata_frem2a	T1330M	# | |---->Altered Transmembrane_protein (Pr = 0.28) |
Lucifuga_dentata_frem2a	T1330M	# | |---->Altered Non-cytoplasmic_loop (Pr = 0.28 | P = 4.0e-04) |
Lucifuga_dentata_frem2a	T1330M	# | |
Lucifuga_dentata_frem2a	T1330M	# |---->Altered Functional_residue (Pr = 0.27) |
Lucifuga_dentata_frem2a	T1330M	# |---->Altered Macromolecular_binding (Pr = 0.26) |
Lucifuga_dentata_frem2a	T1330M	# | |---->Altered Protein_binding (Pr = 0.26) |
Lucifuga_dentata_frem2a	T1330M	# | |---->Altered Disordered_interface (Pr = 0.21) |
Lucifuga_dentata_frem2a	T1330M	# | | |
Lucifuga_dentata_frem2a	T1330M	# | |---->Altered Ordered_interface (Pr = 0.26) |
Lucifuga_dentata_frem2a	T1330M	# | |
Lucifuga_dentata_frem2a	T1330M	# |---->Altered Metal_binding (Pr = 0.27)<---------------------------------------------------------|
Lucifuga_dentata_frem2a	T1330M	# | |---->Loss of Manganese_binding at D1325 (Pr = 0.25 | P = 9.9e-03)
Lucifuga_dentata_frem2a	T1330M	# | |---->Loss of Sodium_binding at D1325 (Pr = 0.22 | P = 0.02)
Lucifuga_dentata_frem2a	T1330M	# | |---->Gain of Zinc_binding at D1327 (Pr = 0.27 | P = 0.03)
Lucifuga_dentata_frem2a	T1330M	# |
Lucifuga_dentata_frem2a	T1330M	# |---->Altered PTM_site (Pr = 0.17)
Lucifuga_dentata_frem2a	S1359F	0.322	Altered Cytoplasmic_loop (Pr = 0.23 | P = 1.9e-03); Gain of N-linked_glycosylation at N1362 (Pr = 0.22 | P = 2.0e-03); Loss of ADP-ribosylation at R1355 (Pr = 0.20 | P = 0.05); Gain of Proteolytic_cleavage at R1355 (Pr = 0.13 | P = 0.03)	Altered Motifs (ELME000051:Longer mode 2 interacting phospho-motif for 14-3-3 proteins with key conservation RxxxS#p.; ELME000063:CK1 phosphorylation site; ELME000197:Phosphopeptide motif which directly interacts with the BRCT (carboxy-terminal) domain of the Breast Cancer Gene BRCA1 with low affinity; PS00008:N-myristoylation site)	Predicted conservation scores
Lucifuga_dentata_frem2a	S1359F	# Altered Effect (Pr = 0.33)
Lucifuga_dentata_frem2a	S1359F	# |---->Altered Motifs (ELME000051|ELME000063|ELME000197|PS00008)
Lucifuga_dentata_frem2a	S1359F	# |---->Altered Structure_and_dynamics (Pr = 0.33)-------------------------------------------------------|
Lucifuga_dentata_frem2a	S1359F	# | |---->Altered Secondary_structure (Pr = 0.26) |
Lucifuga_dentata_frem2a	S1359F	# | | |
Lucifuga_dentata_frem2a	S1359F	# | |---->Altered Stability_and_conformational_flexibility (Pr = 0.33) |
Lucifuga_dentata_frem2a	S1359F	# | | |---->Altered Conformational_flexibility (Pr = 0.33) |
Lucifuga_dentata_frem2a	S1359F	# | | |
Lucifuga_dentata_frem2a	S1359F	# | |---->Altered Special_structural_signatures (Pr = 0.23) |
Lucifuga_dentata_frem2a	S1359F	# | |---->Altered Signal_peptide (Pr = 0.00) |
Lucifuga_dentata_frem2a	S1359F	# | | |
Lucifuga_dentata_frem2a	S1359F	# | |---->Altered Transmembrane_protein (Pr = 0.23) |
Lucifuga_dentata_frem2a	S1359F	# | |---->Altered Non-cytoplasmic_loop (Pr = 0.23 | P = 1.9e-03) |
Lucifuga_dentata_frem2a	S1359F	# | |
Lucifuga_dentata_frem2a	S1359F	# |---->Altered Functional_residue (Pr = 0.22) |
Lucifuga_dentata_frem2a	S1359F	# |---->Altered Macromolecular_binding (Pr = 0.16) |
Lucifuga_dentata_frem2a	S1359F	# | |---->Altered Protein_binding (Pr = 0.16) |
Lucifuga_dentata_frem2a	S1359F	# | |---->Altered Disordered_interface (Pr = 0.08) |
Lucifuga_dentata_frem2a	S1359F	# | | |
Lucifuga_dentata_frem2a	S1359F	# | |---->Altered Ordered_interface (Pr = 0.16) |
Lucifuga_dentata_frem2a	S1359F	# | |
Lucifuga_dentata_frem2a	S1359F	# |---->Altered Metal_binding (Pr = 0.02)<---------------------------------------------------------|
Lucifuga_dentata_frem2a	S1359F	# |
Lucifuga_dentata_frem2a	S1359F	# |---->Altered PTM_site (Pr = 0.22)
Lucifuga_dentata_frem2a	S1359F	# |---->Loss of ADP-ribosylation at R1355 (Pr = 0.20 | P = 0.05)
Lucifuga_dentata_frem2a	S1359F	# |---->Gain of N-linked_glycosylation at N1362 (Pr = 0.22 | P = 2.0e-03)
Lucifuga_dentata_frem2a	S1359F	# |---->Gain of Proteolytic_cleavage at R1355 (Pr = 0.13 | P = 0.03)
Lucifuga_dentata_frem2a	D1375N	0.468	Altered Cytoplasmic_loop (Pr = 0.29 | P = 2.1e-04)	Altered Motifs (None)	Predicted conservation scores
Lucifuga_dentata_frem2a	D1375N	# Altered Effect (Pr = 0.29)
Lucifuga_dentata_frem2a	D1375N	# |---->Altered Motifs (None)
Lucifuga_dentata_frem2a	D1375N	# |---->Altered Structure_and_dynamics (Pr = 0.29)-------------------------------------------------------|
Lucifuga_dentata_frem2a	D1375N	# | |---->Altered Secondary_structure (Pr = 0.25) |
Lucifuga_dentata_frem2a	D1375N	# | | |
Lucifuga_dentata_frem2a	D1375N	# | |---->Altered Stability_and_conformational_flexibility (Pr = 0.13) |
Lucifuga_dentata_frem2a	D1375N	# | | |---->Altered Conformational_flexibility (Pr = 0.13) |
Lucifuga_dentata_frem2a	D1375N	# | | |
Lucifuga_dentata_frem2a	D1375N	# | |---->Altered Special_structural_signatures (Pr = 0.29) |
Lucifuga_dentata_frem2a	D1375N	# | |---->Altered Signal_peptide (Pr = 0.00) |
Lucifuga_dentata_frem2a	D1375N	# | | |
Lucifuga_dentata_frem2a	D1375N	# | |---->Altered Transmembrane_protein (Pr = 0.29) |
Lucifuga_dentata_frem2a	D1375N	# | |---->Altered Non-cytoplasmic_loop (Pr = 0.29 | P = 2.1e-04) |
Lucifuga_dentata_frem2a	D1375N	# | |
Lucifuga_dentata_frem2a	D1375N	# |---->Altered Functional_residue (Pr = 0.26) |
Lucifuga_dentata_frem2a	D1375N	# |---->Altered Macromolecular_binding (Pr = 0.26) |
Lucifuga_dentata_frem2a	D1375N	# | |---->Altered Protein_binding (Pr = 0.26) |
Lucifuga_dentata_frem2a	D1375N	# | |---->Altered Disordered_interface (Pr = 0.10) |
Lucifuga_dentata_frem2a	D1375N	# | | |
Lucifuga_dentata_frem2a	D1375N	# | |---->Altered Ordered_interface (Pr = 0.26) |
Lucifuga_dentata_frem2a	D1375N	# | |
Lucifuga_dentata_frem2a	D1375N	# |---->Altered Metal_binding (Pr = 0.07)<---------------------------------------------------------|
Lucifuga_dentata_frem2a	D1375N	# |
Lucifuga_dentata_frem2a	D1375N	# |---->Altered PTM_site (Pr = 0.12)
Lucifuga_dentata_frem2a	T1473M	0.215	Altered Cytoplasmic_loop (Pr = 0.27 | P = 5.3e-04); Loss of Disulfide_linkage at C1470 (Pr = 0.12 | P = 0.04)	Altered Motifs (ELME000136:The Class IV WW domain interaction motif is recognised primarily by the Pin1 phosphorylation-dependent prolyl isomerase.; ELME000155:This is the motif recognized by those SH3 domains with a non-canonical class I recognition specificity; ELME000159:Proline-Directed Kinase (e.g. MAPK) phosphorylation site in higher eukaryotes.)	Predicted conservation scores
Lucifuga_dentata_frem2a	T1473M	# Altered Effect (Pr = 0.27)
Lucifuga_dentata_frem2a	T1473M	# |---->Altered Motifs (ELME000136|ELME000155|ELME000159)
Lucifuga_dentata_frem2a	T1473M	# |---->Altered Structure_and_dynamics (Pr = 0.27)-------------------------------------------------------|
Lucifuga_dentata_frem2a	T1473M	# | |---->Altered Secondary_structure (Pr = 0.24) |
Lucifuga_dentata_frem2a	T1473M	# | | |
Lucifuga_dentata_frem2a	T1473M	# | |---->Altered Stability_and_conformational_flexibility (Pr = 0.20) |
Lucifuga_dentata_frem2a	T1473M	# | | |---->Loss of Disulfide_linkage at C1470 (Pr = 0.12 | P = 0.04) |
Lucifuga_dentata_frem2a	T1473M	# | | |---->Altered Conformational_flexibility (Pr = 0.20) |
Lucifuga_dentata_frem2a	T1473M	# | | |
Lucifuga_dentata_frem2a	T1473M	# | |---->Altered Special_structural_signatures (Pr = 0.27) |
Lucifuga_dentata_frem2a	T1473M	# | |---->Altered Signal_peptide (Pr = 0.00) |
Lucifuga_dentata_frem2a	T1473M	# | | |
Lucifuga_dentata_frem2a	T1473M	# | |---->Altered Transmembrane_protein (Pr = 0.27) |
Lucifuga_dentata_frem2a	T1473M	# | |---->Altered Non-cytoplasmic_loop (Pr = 0.27 | P = 5.3e-04) |
Lucifuga_dentata_frem2a	T1473M	# | |
Lucifuga_dentata_frem2a	T1473M	# |---->Altered Functional_residue (Pr = 0.26) |
Lucifuga_dentata_frem2a	T1473M	# |---->Altered Macromolecular_binding (Pr = 0.26) |
Lucifuga_dentata_frem2a	T1473M	# | |---->Altered Protein_binding (Pr = 0.26) |
Lucifuga_dentata_frem2a	T1473M	# | |---->Altered Disordered_interface (Pr = 0.13) |
Lucifuga_dentata_frem2a	T1473M	# | | |
Lucifuga_dentata_frem2a	T1473M	# | |---->Altered Ordered_interface (Pr = 0.26) |
Lucifuga_dentata_frem2a	T1473M	# | |
Lucifuga_dentata_frem2a	T1473M	# |---->Altered Metal_binding (Pr = 0.21)<---------------------------------------------------------|
Lucifuga_dentata_frem2a	T1473M	# |
Lucifuga_dentata_frem2a	T1473M	# |---->Altered PTM_site (Pr = 0.07)
Lucifuga_dentata_frem2a	V1588I	0.139	Altered PPI_residue (Pr = 0.28 | P = 0.04); Altered Cytoplasmic_loop (Pr = 0.26 | P = 1.3e-03); Gain of N-linked_glycosylation at N1583 (Pr = 0.22 | P = 1.9e-03); Gain of Potassium_binding at T1592 (Pr = 0.11 | P = 0.04)	Altered Motifs (ELME000053:GSK3 phosphorylation recognition site; ELME000136:The Class IV WW domain interaction motif is recognised primarily by the Pin1 phosphorylation-dependent prolyl isomerase.; ELME000159:Proline-Directed Kinase (e.g. MAPK) phosphorylation site in higher eukaryotes.; ELME000358:Phospho-dependent motif that mediates docking of CDK substrates and regulators to cyclin-CDK-bound Cks1.)	Predicted conservation scores
Lucifuga_dentata_frem2a	V1588I	# Altered Effect (Pr = 0.28)
Lucifuga_dentata_frem2a	V1588I	# |---->Altered Motifs (ELME000053|ELME000136|ELME000159|ELME000358)
Lucifuga_dentata_frem2a	V1588I	# |---->Altered Structure_and_dynamics (Pr = 0.26)-------------------------------------------------------|
Lucifuga_dentata_frem2a	V1588I	# | |---->Altered Secondary_structure (Pr = 0.25) |
Lucifuga_dentata_frem2a	V1588I	# | | |
Lucifuga_dentata_frem2a	V1588I	# | |---->Altered Stability_and_conformational_flexibility (Pr = 0.15) |
Lucifuga_dentata_frem2a	V1588I	# | | |---->Altered Conformational_flexibility (Pr = 0.15) |
Lucifuga_dentata_frem2a	V1588I	# | | |
Lucifuga_dentata_frem2a	V1588I	# | |---->Altered Special_structural_signatures (Pr = 0.26) |
Lucifuga_dentata_frem2a	V1588I	# | |---->Altered Signal_peptide (Pr = 0.00) |
Lucifuga_dentata_frem2a	V1588I	# | | |
Lucifuga_dentata_frem2a	V1588I	# | |---->Altered Transmembrane_protein (Pr = 0.26) |
Lucifuga_dentata_frem2a	V1588I	# | |---->Altered Non-cytoplasmic_loop (Pr = 0.26 | P = 1.3e-03) |
Lucifuga_dentata_frem2a	V1588I	# | |
Lucifuga_dentata_frem2a	V1588I	# |---->Altered Functional_residue (Pr = 0.28) |
Lucifuga_dentata_frem2a	V1588I	# |---->Altered Macromolecular_binding (Pr = 0.28) |
Lucifuga_dentata_frem2a	V1588I	# | |---->Altered Protein_binding (Pr = 0.28) |
Lucifuga_dentata_frem2a	V1588I	# | |---->Altered Disordered_interface (Pr = 0.06) |
Lucifuga_dentata_frem2a	V1588I	# | | |
Lucifuga_dentata_frem2a	V1588I	# | |---->Altered Ordered_interface (Pr = 0.28) |
Lucifuga_dentata_frem2a	V1588I	# | |---->Altered PPI_residue (Pr = 0.28 | P = 0.04) |
Lucifuga_dentata_frem2a	V1588I	# | |
Lucifuga_dentata_frem2a	V1588I	# |---->Altered Metal_binding (Pr = 0.11)<---------------------------------------------------------|
Lucifuga_dentata_frem2a	V1588I	# | |---->Gain of Potassium_binding at T1592 (Pr = 0.11 | P = 0.04)
Lucifuga_dentata_frem2a	V1588I	# |
Lucifuga_dentata_frem2a	V1588I	# |---->Altered PTM_site (Pr = 0.22)
Lucifuga_dentata_frem2a	V1588I	# |---->Gain of N-linked_glycosylation at N1583 (Pr = 0.22 | P = 1.9e-03)
Lucifuga_dentata_fzd4	V221I	0.089	Altered Cytoplasmic_loop (Pr = 0.27 | P = 6.1e-04)	Altered Motifs (ELME000146:Subtilisin/kexin isozyme-1 (SKI1) cleavage site ([RK]-X-[hydrophobic]-[LTKF]-|-X))	Predicted conservation scores
Lucifuga_dentata_fzd4	V221I	# Altered Effect (Pr = 0.27)
Lucifuga_dentata_fzd4	V221I	# |---->Altered Motifs (ELME000146)
Lucifuga_dentata_fzd4	V221I	# |---->Altered Structure_and_dynamics (Pr = 0.27)-------------------------------------------------------|
Lucifuga_dentata_fzd4	V221I	# | |---->Altered Secondary_structure (Pr = 0.25) |
Lucifuga_dentata_fzd4	V221I	# | | |
Lucifuga_dentata_fzd4	V221I	# | |---->Altered Stability_and_conformational_flexibility (Pr = 0.13) |
Lucifuga_dentata_fzd4	V221I	# | | |---->Altered Conformational_flexibility (Pr = 0.13) |
Lucifuga_dentata_fzd4	V221I	# | | |
Lucifuga_dentata_fzd4	V221I	# | |---->Altered Special_structural_signatures (Pr = 0.27) |
Lucifuga_dentata_fzd4	V221I	# | |---->Altered Signal_peptide (Pr = 0.00) |
Lucifuga_dentata_fzd4	V221I	# | | |
Lucifuga_dentata_fzd4	V221I	# | |---->Altered Transmembrane_protein (Pr = 0.27) |
Lucifuga_dentata_fzd4	V221I	# | |---->Altered Non-cytoplasmic_loop (Pr = 0.27 | P = 6.1e-04) |
Lucifuga_dentata_fzd4	V221I	# | |
Lucifuga_dentata_fzd4	V221I	# |---->Altered Functional_residue (Pr = 0.22) |
Lucifuga_dentata_fzd4	V221I	# |---->Altered Macromolecular_binding (Pr = 0.22) |
Lucifuga_dentata_fzd4	V221I	# | |---->Altered Protein_binding (Pr = 0.22) |
Lucifuga_dentata_fzd4	V221I	# | |---->Altered Disordered_interface (Pr = 0.12) |
Lucifuga_dentata_fzd4	V221I	# | | |
Lucifuga_dentata_fzd4	V221I	# | |---->Altered Ordered_interface (Pr = 0.22) |
Lucifuga_dentata_fzd4	V221I	# | |
Lucifuga_dentata_fzd4	V221I	# |---->Altered Metal_binding (Pr = 0.02)<---------------------------------------------------------|
Lucifuga_dentata_fzd4	V221I	# |
Lucifuga_dentata_fzd4	V221I	# |---->Altered PTM_site (Pr = 0.19)
Lucifuga_dentata_fzd4	S523N	0.225	Loss of Strand (Pr = 0.27 | P = 0.02); Altered Calmodulin_binding (Pr = 0.26 | P = 0.02); Altered DNA_binding (Pr = 0.22 | P = 0.01); Loss of Acetylation at K527 (Pr = 0.19 | P = 0.04); Gain of ADP-ribosylation at R528 (Pr = 0.19 | P = 0.04); Loss of Ubiquitylation at K527 (Pr = 0.16 | P = 0.04); Loss of Methylation at K527 (Pr = 0.10 | P = 0.04); Gain of GPI-anchor_amidation at S523 (Pr = 0.03 | P = 0.01)	Altered Motifs (PS00008:N-myristoylation site)	Predicted conservation scores
Lucifuga_dentata_fzd4	S523N	# Altered Effect (Pr = 0.32)
Lucifuga_dentata_fzd4	S523N	# |---->Altered Motifs (PS00008)
Lucifuga_dentata_fzd4	S523N	# |---->Altered Structure_and_dynamics (Pr = 0.32)-------------------------------------------------------|
Lucifuga_dentata_fzd4	S523N	# | |---->Altered Secondary_structure (Pr = 0.27) |
Lucifuga_dentata_fzd4	S523N	# | | |---->Loss of Strand (Pr = 0.27 | P = 0.02) |
Lucifuga_dentata_fzd4	S523N	# | | |
Lucifuga_dentata_fzd4	S523N	# | |---->Altered Stability_and_conformational_flexibility (Pr = 0.32) |
Lucifuga_dentata_fzd4	S523N	# | | |---->Altered Conformational_flexibility (Pr = 0.32) |
Lucifuga_dentata_fzd4	S523N	# | | |
Lucifuga_dentata_fzd4	S523N	# | |---->Altered Special_structural_signatures (Pr = 0.07) |
Lucifuga_dentata_fzd4	S523N	# | |---->Altered Signal_peptide (Pr = 0.00) |
Lucifuga_dentata_fzd4	S523N	# | | |
Lucifuga_dentata_fzd4	S523N	# | |---->Altered Transmembrane_protein (Pr = 0.07) |
Lucifuga_dentata_fzd4	S523N	# | |
Lucifuga_dentata_fzd4	S523N	# |---->Altered Functional_residue (Pr = 0.26) |
Lucifuga_dentata_fzd4	S523N	# |---->Altered Macromolecular_binding (Pr = 0.26) |
Lucifuga_dentata_fzd4	S523N	# | |---->Altered DNA_binding (Pr = 0.22 | P = 0.01) |
Lucifuga_dentata_fzd4	S523N	# | |---->Altered Protein_binding (Pr = 0.26) |
Lucifuga_dentata_fzd4	S523N	# | |---->Altered Disordered_interface (Pr = 0.26) |
Lucifuga_dentata_fzd4	S523N	# | | |---->Altered Calmodulin_binding (Pr = 0.26 | P = 0.02) |
Lucifuga_dentata_fzd4	S523N	# | | |
Lucifuga_dentata_fzd4	S523N	# | |---->Altered Ordered_interface (Pr = 0.05) |
Lucifuga_dentata_fzd4	S523N	# | |
Lucifuga_dentata_fzd4	S523N	# |---->Altered Metal_binding (Pr = 0.02)<---------------------------------------------------------|
Lucifuga_dentata_fzd4	S523N	# |
Lucifuga_dentata_fzd4	S523N	# |---->Altered PTM_site (Pr = 0.19)
Lucifuga_dentata_fzd4	S523N	# |---->Loss of Acetylation at K527 (Pr = 0.19 | P = 0.04)
Lucifuga_dentata_fzd4	S523N	# |---->Gain of ADP-ribosylation at R528 (Pr = 0.19 | P = 0.04)
Lucifuga_dentata_fzd4	S523N	# |---->Gain of GPI-anchor_amidation at S523 (Pr = 0.03 | P = 0.01)
Lucifuga_dentata_fzd4	S523N	# |---->Loss of Methylation at K527 (Pr = 0.10 | P = 0.04)
Lucifuga_dentata_fzd4	S523N	# |---->Loss of Ubiquitylation at K527 (Pr = 0.16 | P = 0.04)
Lucifuga_dentata_fzd4	E535K	0.254	Gain of Acetylation at E535 (Pr = 0.48 | P = 6.3e-04); Altered Calmodulin_binding (Pr = 0.33 | P = 6.4e-03); Loss of Loop (Pr = 0.27 | P = 0.04); Gain of Methylation at E535 (Pr = 0.16 | P = 0.01)	Altered Motifs (None)	Predicted conservation scores
Lucifuga_dentata_fzd4	E535K	# Altered Effect (Pr = 0.48)
Lucifuga_dentata_fzd4	E535K	# |---->Altered Motifs (None)
Lucifuga_dentata_fzd4	E535K	# |---->Altered Structure_and_dynamics (Pr = 0.27)-------------------------------------------------------|
Lucifuga_dentata_fzd4	E535K	# | |---->Altered Secondary_structure (Pr = 0.27) |
Lucifuga_dentata_fzd4	E535K	# | | |---->Loss of Loop (Pr = 0.27 | P = 0.04) |
Lucifuga_dentata_fzd4	E535K	# | | |
Lucifuga_dentata_fzd4	E535K	# | |---->Altered Stability_and_conformational_flexibility (Pr = 0.27) |
Lucifuga_dentata_fzd4	E535K	# | | |---->Altered Conformational_flexibility (Pr = 0.27) |
Lucifuga_dentata_fzd4	E535K	# | | |
Lucifuga_dentata_fzd4	E535K	# | |---->Altered Special_structural_signatures (Pr = 0.03) |
Lucifuga_dentata_fzd4	E535K	# | |---->Altered Signal_peptide (Pr = 0.00) |
Lucifuga_dentata_fzd4	E535K	# | | |
Lucifuga_dentata_fzd4	E535K	# | |---->Altered Transmembrane_protein (Pr = 0.03) |
Lucifuga_dentata_fzd4	E535K	# | |
Lucifuga_dentata_fzd4	E535K	# |---->Altered Functional_residue (Pr = 0.48) |
Lucifuga_dentata_fzd4	E535K	# |---->Altered Macromolecular_binding (Pr = 0.33) |
Lucifuga_dentata_fzd4	E535K	# | |---->Altered Protein_binding (Pr = 0.33) |
Lucifuga_dentata_fzd4	E535K	# | |---->Altered Disordered_interface (Pr = 0.33) |
Lucifuga_dentata_fzd4	E535K	# | | |---->Altered Calmodulin_binding (Pr = 0.33 | P = 6.4e-03) |
Lucifuga_dentata_fzd4	E535K	# | | |
Lucifuga_dentata_fzd4	E535K	# | |---->Altered Ordered_interface (Pr = 0.07) |
Lucifuga_dentata_fzd4	E535K	# | |
Lucifuga_dentata_fzd4	E535K	# |---->Altered Metal_binding (Pr = 0.04)<---------------------------------------------------------|
Lucifuga_dentata_fzd4	E535K	# |
Lucifuga_dentata_fzd4	E535K	# |---->Altered PTM_site (Pr = 0.48)
Lucifuga_dentata_fzd4	E535K	# |---->Gain of Acetylation at E535 (Pr = 0.48 | P = 6.3e-04)
Lucifuga_dentata_fzd4	E535K	# |---->Gain of Methylation at E535 (Pr = 0.16 | P = 0.01)
Lucifuga_dentata_gart	A94D	0.693	Gain of Relative_solvent_accessibility (Pr = 0.25 | P = 0.04); Gain of Sodium_binding at S96 (Pr = 0.21 | P = 0.03); Loss of Pyrrolidone_carboxylic_acid at Q95 (Pr = 0.14 | P = 5.6e-03); Loss of Methylation at K92 (Pr = 0.11 | P = 0.04)	Altered Motifs (ELME000136:The Class IV WW domain interaction motif is recognised primarily by the Pin1 phosphorylation-dependent prolyl isomerase.; ELME000159:Proline-Directed Kinase (e.g. MAPK) phosphorylation site in higher eukaryotes.)	Predicted conservation scores
Lucifuga_dentata_gart	A94D	# Altered Effect (Pr = 0.26)
Lucifuga_dentata_gart	A94D	# |---->Altered Motifs (ELME000136|ELME000159)
Lucifuga_dentata_gart	A94D	# |---->Altered Structure_and_dynamics (Pr = 0.26)-------------------------------------------------------|
Lucifuga_dentata_gart	A94D	# | |---->Gain of Relative_solvent_accessibility (Pr = 0.25 | P = 0.04) |
Lucifuga_dentata_gart	A94D	# | |---->Altered Secondary_structure (Pr = 0.26) |
Lucifuga_dentata_gart	A94D	# | | |
Lucifuga_dentata_gart	A94D	# | |---->Altered Stability_and_conformational_flexibility (Pr = 0.18) |
Lucifuga_dentata_gart	A94D	# | | |---->Altered Conformational_flexibility (Pr = 0.18) |
Lucifuga_dentata_gart	A94D	# | | |
Lucifuga_dentata_gart	A94D	# | |---->Altered Special_structural_signatures (Pr = 0.09) |
Lucifuga_dentata_gart	A94D	# | |---->Altered Signal_peptide (Pr = 0.00) |
Lucifuga_dentata_gart	A94D	# | | |
Lucifuga_dentata_gart	A94D	# | |---->Altered Transmembrane_protein (Pr = 0.09) |
Lucifuga_dentata_gart	A94D	# | |
Lucifuga_dentata_gart	A94D	# |---->Altered Functional_residue (Pr = 0.23) |
Lucifuga_dentata_gart	A94D	# |---->Altered Macromolecular_binding (Pr = 0.23) |
Lucifuga_dentata_gart	A94D	# | |---->Altered Protein_binding (Pr = 0.23) |
Lucifuga_dentata_gart	A94D	# | |---->Altered Disordered_interface (Pr = 0.04) |
Lucifuga_dentata_gart	A94D	# | | |
Lucifuga_dentata_gart	A94D	# | |---->Altered Ordered_interface (Pr = 0.23) |
Lucifuga_dentata_gart	A94D	# | |
Lucifuga_dentata_gart	A94D	# |---->Altered Metal_binding (Pr = 0.21)<---------------------------------------------------------|
Lucifuga_dentata_gart	A94D	# | |---->Gain of Sodium_binding at S96 (Pr = 0.21 | P = 0.03)
Lucifuga_dentata_gart	A94D	# |
Lucifuga_dentata_gart	A94D	# |---->Altered PTM_site (Pr = 0.14)
Lucifuga_dentata_gart	A94D	# |---->Loss of Methylation at K92 (Pr = 0.11 | P = 0.04)
Lucifuga_dentata_gart	A94D	# |---->Loss of Pyrrolidone_carboxylic_acid at Q95 (Pr = 0.14 | P = 5.6e-03)
Lucifuga_dentata_gart	S718C	0.555	Loss of Intrinsic_disorder (Pr = 0.39 | P = 0.03)	Altered Motifs (ELME000063:CK1 phosphorylation site; ELME000136:The Class IV WW domain interaction motif is recognised primarily by the Pin1 phosphorylation-dependent prolyl isomerase.; ELME000159:Proline-Directed Kinase (e.g. MAPK) phosphorylation site in higher eukaryotes.; ELME000336:NEK2 phosphorylation motif with preferred Phe - Leu or Met in the -3 position to compensate for less favorable residues in the +1 and +2 position.)	Predicted conservation scores
Lucifuga_dentata_gart	S718C	# Altered Effect (Pr = 0.39)
Lucifuga_dentata_gart	S718C	# |---->Altered Motifs (ELME000063|ELME000136|ELME000159|ELME000336)
Lucifuga_dentata_gart	S718C	# |---->Altered Structure_and_dynamics (Pr = 0.39)-------------------------------------------------------|
Lucifuga_dentata_gart	S718C	# | |---->Altered Secondary_structure (Pr = 0.24) |
Lucifuga_dentata_gart	S718C	# | | |
Lucifuga_dentata_gart	S718C	# | |---->Altered Stability_and_conformational_flexibility (Pr = 0.39) |
Lucifuga_dentata_gart	S718C	# | | |---->Altered Conformational_flexibility (Pr = 0.39) |
Lucifuga_dentata_gart	S718C	# | | |---->Loss of Intrinsic_disorder (Pr = 0.39 | P = 0.03) |
Lucifuga_dentata_gart	S718C	# | | |
Lucifuga_dentata_gart	S718C	# | |---->Altered Special_structural_signatures (Pr = 0.03) |
Lucifuga_dentata_gart	S718C	# | |---->Altered Signal_peptide (Pr = 0.00) |
Lucifuga_dentata_gart	S718C	# | | |
Lucifuga_dentata_gart	S718C	# | |---->Altered Transmembrane_protein (Pr = 0.03) |
Lucifuga_dentata_gart	S718C	# | |
Lucifuga_dentata_gart	S718C	# |---->Altered Functional_residue (Pr = 0.23) |
Lucifuga_dentata_gart	S718C	# |---->Altered Macromolecular_binding (Pr = 0.20) |
Lucifuga_dentata_gart	S718C	# | |---->Altered Protein_binding (Pr = 0.20) |
Lucifuga_dentata_gart	S718C	# | |---->Altered Disordered_interface (Pr = 0.05) |
Lucifuga_dentata_gart	S718C	# | | |
Lucifuga_dentata_gart	S718C	# | |---->Altered Ordered_interface (Pr = 0.20) |
Lucifuga_dentata_gart	S718C	# | |
Lucifuga_dentata_gart	S718C	# |---->Altered Metal_binding (Pr = 0.02)<---------------------------------------------------------|
Lucifuga_dentata_gart	S718C	# |
Lucifuga_dentata_gart	S718C	# |---->Altered PTM_site (Pr = 0.23)
Lucifuga_dentata_gata3	S178A	0.123	Loss of O-linked_glycosylation at S178 (Pr = 0.31 | P = 8.1e-03); Loss of B-factor (Pr = 0.26 | P = 0.04); Gain of Phosphorylation at T179 (Pr = 0.25 | P = 0.03)	Altered Motifs (ELME000053:GSK3 phosphorylation recognition site; ELME000136:The Class IV WW domain interaction motif is recognised primarily by the Pin1 phosphorylation-dependent prolyl isomerase.; ELME000159:Proline-Directed Kinase (e.g. MAPK) phosphorylation site in higher eukaryotes.; ELME000289:The TPxxS phospho-dependent degron binds the FBW7 F box proteins of the SCF (Skp1_Cullin-Fbox) complex.; ELME000358:Phospho-dependent motif that mediates docking of CDK substrates and regulators to cyclin-CDK-bound Cks1.)	Predicted conservation scores
Lucifuga_dentata_gata3	S178A	# Altered Effect (Pr = 0.31)
Lucifuga_dentata_gata3	S178A	# |---->Altered Motifs (ELME000053|ELME000136|ELME000159|ELME000289|ELME000358)
Lucifuga_dentata_gata3	S178A	# |---->Altered Structure_and_dynamics (Pr = 0.26)-------------------------------------------------------|
Lucifuga_dentata_gata3	S178A	# | |---->Altered Secondary_structure (Pr = 0.25) |
Lucifuga_dentata_gata3	S178A	# | | |
Lucifuga_dentata_gata3	S178A	# | |---->Altered Stability_and_conformational_flexibility (Pr = 0.26) |
Lucifuga_dentata_gata3	S178A	# | | |---->Altered Conformational_flexibility (Pr = 0.26) |
Lucifuga_dentata_gata3	S178A	# | | |---->Loss of B-factor (Pr = 0.26 | P = 0.04) |
Lucifuga_dentata_gata3	S178A	# | | |
Lucifuga_dentata_gata3	S178A	# | |---->Altered Special_structural_signatures (Pr = 0.04) |
Lucifuga_dentata_gata3	S178A	# | |---->Altered Signal_peptide (Pr = 0.00) |
Lucifuga_dentata_gata3	S178A	# | | |
Lucifuga_dentata_gata3	S178A	# | |---->Altered Transmembrane_protein (Pr = 0.04) |
Lucifuga_dentata_gata3	S178A	# | |
Lucifuga_dentata_gata3	S178A	# |---->Altered Functional_residue (Pr = 0.31) |
Lucifuga_dentata_gata3	S178A	# |---->Altered Macromolecular_binding (Pr = 0.09) |
Lucifuga_dentata_gata3	S178A	# | |---->Altered Protein_binding (Pr = 0.09) |
Lucifuga_dentata_gata3	S178A	# | |---->Altered Disordered_interface (Pr = 0.09) |
Lucifuga_dentata_gata3	S178A	# | | |
Lucifuga_dentata_gata3	S178A	# | |---->Altered Ordered_interface (Pr = 0.04) |
Lucifuga_dentata_gata3	S178A	# | |
Lucifuga_dentata_gata3	S178A	# |---->Altered Metal_binding (Pr = 0.07)<---------------------------------------------------------|
Lucifuga_dentata_gata3	S178A	# |
Lucifuga_dentata_gata3	S178A	# |---->Altered PTM_site (Pr = 0.31)
Lucifuga_dentata_gata3	S178A	# |---->Loss of O-linked_glycosylation at S178 (Pr = 0.31 | P = 8.1e-03)
Lucifuga_dentata_gata3	S178A	# |---->Gain of Phosphorylation at T179 (Pr = 0.25 | P = 0.03)
Lucifuga_dentata_gch2	R275Q	0.740	Altered MoRF (Pr = 0.27 | P = 0.05); Loss of Allosteric_site at R275 (Pr = 0.21 | P = 0.04); Altered Coiled_coil (Pr = 0.10 | P = 0.04)	Altered Motifs (ELME000064:CK2 phosphorylation site; ELME000117:Major TRAF2-binding consensus motif. Members of the tumor necrosis factor receptor (TNFR) superfamily initiate intracellular signaling by recruiting the C-domain of the TNFR-associated factors (TRAFs) through their cytoplasmic tails.; ELME000202:(ST)Q motif which is phosphorylated by PIKK family members.; ELME000220:Phosphothreonine motif binding a subset of FHA domains that have a preference for an acidic amino acid at the pT+3 position.; ELME000233:MAPK interacting molecules (e.g. MAPKKs - substrates - phosphatases) carry docking motif that help to regulate specific interaction in the MAPK cascade. The classic motif approximates (R/K)xxxx#x# where # is a hydrophobic residue.; PS00006:Casein kinase II phosphorylation site)	Predicted conservation scores
Lucifuga_dentata_gch2	R275Q	# Altered Effect (Pr = 0.27)
Lucifuga_dentata_gch2	R275Q	# |---->Altered Motifs (ELME000064|ELME000117|ELME000202|ELME000220|ELME000233|PS00006)
Lucifuga_dentata_gch2	R275Q	# |---->Altered Structure_and_dynamics (Pr = 0.26)-------------------------------------------------------|
Lucifuga_dentata_gch2	R275Q	# | |---->Altered Secondary_structure (Pr = 0.26) |
Lucifuga_dentata_gch2	R275Q	# | | |
Lucifuga_dentata_gch2	R275Q	# | |---->Altered Stability_and_conformational_flexibility (Pr = 0.22) |
Lucifuga_dentata_gch2	R275Q	# | | |---->Altered Conformational_flexibility (Pr = 0.22) |
Lucifuga_dentata_gch2	R275Q	# | | |
Lucifuga_dentata_gch2	R275Q	# | |---->Altered Special_structural_signatures (Pr = 0.10) |
Lucifuga_dentata_gch2	R275Q	# | |---->Altered Coiled_coil (Pr = 0.10 | P = 0.04) |
Lucifuga_dentata_gch2	R275Q	# | |---->Altered Signal_peptide (Pr = 0.00) |
Lucifuga_dentata_gch2	R275Q	# | | |
Lucifuga_dentata_gch2	R275Q	# | |---->Altered Transmembrane_protein (Pr = 0.04) |
Lucifuga_dentata_gch2	R275Q	# | |
Lucifuga_dentata_gch2	R275Q	# |---->Altered Functional_residue (Pr = 0.27) |
Lucifuga_dentata_gch2	R275Q	# |---->Loss of Allosteric_site at R275 (Pr = 0.21 | P = 0.04)<------------------------------------|
Lucifuga_dentata_gch2	R275Q	# |---->Altered Macromolecular_binding (Pr = 0.27) |
Lucifuga_dentata_gch2	R275Q	# | |---->Altered Protein_binding (Pr = 0.27) |
Lucifuga_dentata_gch2	R275Q	# | |---->Altered Disordered_interface (Pr = 0.27) |
Lucifuga_dentata_gch2	R275Q	# | | |---->Altered MoRF (Pr = 0.27 | P = 0.05) |
Lucifuga_dentata_gch2	R275Q	# | | |
Lucifuga_dentata_gch2	R275Q	# | |---->Altered Ordered_interface (Pr = 0.15) |
Lucifuga_dentata_gch2	R275Q	# | |
Lucifuga_dentata_gch2	R275Q	# |---->Altered Metal_binding (Pr = 0.03)<---------------------------------------------------------|
Lucifuga_dentata_gch2	R275Q	# |
Lucifuga_dentata_gch2	R275Q	# |---->Altered PTM_site (Pr = 0.15)
Lucifuga_dentata_gch1	S99N	0.058		Altered Motifs (ELME000063:CK1 phosphorylation site; ELME000147:Site phosphorylated by the Polo-like kinase.)	Predicted conservation scores
Lucifuga_dentata_gch1	S99N	# Altered Effect (Pr = 0.31)
Lucifuga_dentata_gch1	S99N	# |---->Altered Motifs (ELME000063|ELME000147)
Lucifuga_dentata_gch1	S99N	# |---->Altered Structure_and_dynamics (Pr = 0.31)-------------------------------------------------------|
Lucifuga_dentata_gch1	S99N	# | |---->Altered Secondary_structure (Pr = 0.23) |
Lucifuga_dentata_gch1	S99N	# | | |
Lucifuga_dentata_gch1	S99N	# | |---->Altered Stability_and_conformational_flexibility (Pr = 0.31) |
Lucifuga_dentata_gch1	S99N	# | | |---->Altered Conformational_flexibility (Pr = 0.31) |
Lucifuga_dentata_gch1	S99N	# | | |
Lucifuga_dentata_gch1	S99N	# | |---->Altered Special_structural_signatures (Pr = 0.06) |
Lucifuga_dentata_gch1	S99N	# | |---->Altered Signal_peptide (Pr = 0.00) |
Lucifuga_dentata_gch1	S99N	# | | |
Lucifuga_dentata_gch1	S99N	# | |---->Altered Transmembrane_protein (Pr = 0.06) |
Lucifuga_dentata_gch1	S99N	# | |
Lucifuga_dentata_gch1	S99N	# |---->Altered Functional_residue (Pr = 0.24) |
Lucifuga_dentata_gch1	S99N	# |---->Altered Macromolecular_binding (Pr = 0.24) |
Lucifuga_dentata_gch1	S99N	# | |---->Altered Protein_binding (Pr = 0.24) |
Lucifuga_dentata_gch1	S99N	# | |---->Altered Disordered_interface (Pr = 0.24) |
Lucifuga_dentata_gch1	S99N	# | | |
Lucifuga_dentata_gch1	S99N	# | |---->Altered Ordered_interface (Pr = 0.07) |
Lucifuga_dentata_gch1	S99N	# | |
Lucifuga_dentata_gch1	S99N	# |---->Altered Metal_binding (Pr = 0.01)<---------------------------------------------------------|
Lucifuga_dentata_gch1	S99N	# |
Lucifuga_dentata_gch1	S99N	# |---->Altered PTM_site (Pr = 0.12)
Lucifuga_dentata_gfpt1	M406L	0.209	Loss of Potassium_binding at S411 (Pr = 0.16 | P = 0.02); Gain of Manganese_binding at E408 (Pr = 0.15 | P = 0.04)	Altered Motifs (ELME000149:Sorting and internalisation signal found in the cytoplasmic juxta-membrane region of type I transmembrane proteins. Targets them from the Trans Golgi Network to the lysosomal-endosomal-melanosomal compartments. Interacts with adaptor protein (AP) complexes; ELME000193:Some proteins re-exported from the nucleus contain a Leucine-rich nuclear export signal (NES) binding to the CRM1 exportin protein.; ELME000333:Motif that mediates binding to SUMO proteins non-covalently.; ELME000335:Inverted version of LIG_SUMO_SBM_1 that mediates binding to SUMO proteins non-covalently.)	Predicted conservation scores
Lucifuga_dentata_gfpt1	M406L	# Altered Effect (Pr = 0.27)
Lucifuga_dentata_gfpt1	M406L	# |---->Altered Motifs (ELME000149|ELME000193|ELME000333|ELME000335)
Lucifuga_dentata_gfpt1	M406L	# |---->Altered Structure_and_dynamics (Pr = 0.26)-------------------------------------------------------|
Lucifuga_dentata_gfpt1	M406L	# | |---->Altered Secondary_structure (Pr = 0.26) |
Lucifuga_dentata_gfpt1	M406L	# | | |
Lucifuga_dentata_gfpt1	M406L	# | |---->Altered Stability_and_conformational_flexibility (Pr = 0.15) |
Lucifuga_dentata_gfpt1	M406L	# | | |---->Altered Conformational_flexibility (Pr = 0.15) |
Lucifuga_dentata_gfpt1	M406L	# | | |
Lucifuga_dentata_gfpt1	M406L	# | |---->Altered Special_structural_signatures (Pr = 0.09) |
Lucifuga_dentata_gfpt1	M406L	# | |---->Altered Signal_peptide (Pr = 0.00) |
Lucifuga_dentata_gfpt1	M406L	# | | |
Lucifuga_dentata_gfpt1	M406L	# | |---->Altered Transmembrane_protein (Pr = 0.09) |
Lucifuga_dentata_gfpt1	M406L	# | |
Lucifuga_dentata_gfpt1	M406L	# |---->Altered Functional_residue (Pr = 0.27) |
Lucifuga_dentata_gfpt1	M406L	# |---->Altered Macromolecular_binding (Pr = 0.27) |
Lucifuga_dentata_gfpt1	M406L	# | |---->Altered Protein_binding (Pr = 0.27) |
Lucifuga_dentata_gfpt1	M406L	# | |---->Altered Disordered_interface (Pr = 0.05) |
Lucifuga_dentata_gfpt1	M406L	# | | |
Lucifuga_dentata_gfpt1	M406L	# | |---->Altered Ordered_interface (Pr = 0.27) |
Lucifuga_dentata_gfpt1	M406L	# | |
Lucifuga_dentata_gfpt1	M406L	# |---->Altered Metal_binding (Pr = 0.16)<---------------------------------------------------------|
Lucifuga_dentata_gfpt1	M406L	# | |---->Gain of Manganese_binding at E408 (Pr = 0.15 | P = 0.04)
Lucifuga_dentata_gfpt1	M406L	# | |---->Loss of Potassium_binding at S411 (Pr = 0.16 | P = 0.02)
Lucifuga_dentata_gfpt1	M406L	# |
Lucifuga_dentata_gfpt1	M406L	# |---->Altered PTM_site (Pr = 0.04)
Lucifuga_dentata_ghra	T94I	0.215	Altered Cytoplasmic_loop (Pr = 0.11 | P = 0.03)	Altered Motifs (ELME000052:Phosphothreonine motif binding a subset of FHA domains that show a preference for a large aliphatic amino acid at the pT+3 position.; ELME000133:TRAF6 binding site. Members of the tumor necrosis factor receptor (TNFR) superfamily initiate intracellular signaling by recruiting the C-domain of the TNFR-associated factors (TRAFs) through their cytoplasmatic tails.; ELME000155:This is the motif recognized by those SH3 domains with a non-canonical class I recognition specificity)	Predicted conservation scores
Lucifuga_dentata_ghra	T94I	# Altered Effect (Pr = 0.25)
Lucifuga_dentata_ghra	T94I	# |---->Altered Motifs (ELME000052|ELME000133|ELME000155)
Lucifuga_dentata_ghra	T94I	# |---->Altered Structure_and_dynamics (Pr = 0.25)-------------------------------------------------------|
Lucifuga_dentata_ghra	T94I	# | |---->Altered Secondary_structure (Pr = 0.25) |
Lucifuga_dentata_ghra	T94I	# | | |
Lucifuga_dentata_ghra	T94I	# | |---->Altered Stability_and_conformational_flexibility (Pr = 0.18) |
Lucifuga_dentata_ghra	T94I	# | | |---->Altered Conformational_flexibility (Pr = 0.18) |
Lucifuga_dentata_ghra	T94I	# | | |
Lucifuga_dentata_ghra	T94I	# | |---->Altered Special_structural_signatures (Pr = 0.11) |
Lucifuga_dentata_ghra	T94I	# | |---->Altered Signal_peptide (Pr = 0.00) |
Lucifuga_dentata_ghra	T94I	# | | |
Lucifuga_dentata_ghra	T94I	# | |---->Altered Transmembrane_protein (Pr = 0.11) |
Lucifuga_dentata_ghra	T94I	# | |---->Altered Non-cytoplasmic_loop (Pr = 0.11 | P = 0.03) |
Lucifuga_dentata_ghra	T94I	# | |
Lucifuga_dentata_ghra	T94I	# |---->Altered Functional_residue (Pr = 0.12) |
Lucifuga_dentata_ghra	T94I	# |---->Altered Macromolecular_binding (Pr = 0.12) |
Lucifuga_dentata_ghra	T94I	# | |---->Altered Protein_binding (Pr = 0.12) |
Lucifuga_dentata_ghra	T94I	# | |---->Altered Disordered_interface (Pr = 0.12) |
Lucifuga_dentata_ghra	T94I	# | | |
Lucifuga_dentata_ghra	T94I	# | |---->Altered Ordered_interface (Pr = 0.08) |
Lucifuga_dentata_ghra	T94I	# | |
Lucifuga_dentata_ghra	T94I	# |---->Altered Metal_binding (Pr = 0.02)<---------------------------------------------------------|
Lucifuga_dentata_ghra	T94I	# |
Lucifuga_dentata_ghra	T94I	# |---->Altered PTM_site (Pr = 0.06)
Lucifuga_dentata_ghra	A95S	0.092	Altered Cytoplasmic_loop (Pr = 0.12 | P = 0.03)	Altered Motifs (ELME000052:Phosphothreonine motif binding a subset of FHA domains that show a preference for a large aliphatic amino acid at the pT+3 position.; ELME000064:CK2 phosphorylation site; ELME000133:TRAF6 binding site. Members of the tumor necrosis factor receptor (TNFR) superfamily initiate intracellular signaling by recruiting the C-domain of the TNFR-associated factors (TRAFs) through their cytoplasmatic tails.; ELME000136:The Class IV WW domain interaction motif is recognised primarily by the Pin1 phosphorylation-dependent prolyl isomerase.; ELME000155:This is the motif recognized by those SH3 domains with a non-canonical class I recognition specificity; ELME000159:Proline-Directed Kinase (e.g. MAPK) phosphorylation site in higher eukaryotes.; PS00006:Casein kinase II phosphorylation site)	Predicted conservation scores
Lucifuga_dentata_ghra	A95S	# Altered Effect (Pr = 0.26)
Lucifuga_dentata_ghra	A95S	# |---->Altered Motifs (ELME000052|ELME000064|ELME000133|ELME000136|ELME000155|ELME000159|PS00006)
Lucifuga_dentata_ghra	A95S	# |---->Altered Structure_and_dynamics (Pr = 0.26)-------------------------------------------------------|
Lucifuga_dentata_ghra	A95S	# | |---->Altered Secondary_structure (Pr = 0.26) |
Lucifuga_dentata_ghra	A95S	# | | |
Lucifuga_dentata_ghra	A95S	# | |---->Altered Stability_and_conformational_flexibility (Pr = 0.20) |
Lucifuga_dentata_ghra	A95S	# | | |---->Altered Conformational_flexibility (Pr = 0.20) |
Lucifuga_dentata_ghra	A95S	# | | |
Lucifuga_dentata_ghra	A95S	# | |---->Altered Special_structural_signatures (Pr = 0.12) |
Lucifuga_dentata_ghra	A95S	# | |---->Altered Signal_peptide (Pr = 0.00) |
Lucifuga_dentata_ghra	A95S	# | | |
Lucifuga_dentata_ghra	A95S	# | |---->Altered Transmembrane_protein (Pr = 0.12) |
Lucifuga_dentata_ghra	A95S	# | |---->Altered Non-cytoplasmic_loop (Pr = 0.12 | P = 0.03) |
Lucifuga_dentata_ghra	A95S	# | |
Lucifuga_dentata_ghra	A95S	# |---->Altered Functional_residue (Pr = 0.11) |
Lucifuga_dentata_ghra	A95S	# |---->Altered Macromolecular_binding (Pr = 0.11) |
Lucifuga_dentata_ghra	A95S	# | |---->Altered Protein_binding (Pr = 0.11) |
Lucifuga_dentata_ghra	A95S	# | |---->Altered Disordered_interface (Pr = 0.11) |
Lucifuga_dentata_ghra	A95S	# | | |
Lucifuga_dentata_ghra	A95S	# | |---->Altered Ordered_interface (Pr = 0.08) |
Lucifuga_dentata_ghra	A95S	# | |
Lucifuga_dentata_ghra	A95S	# |---->Altered Metal_binding (Pr = 0.09)<---------------------------------------------------------|
Lucifuga_dentata_ghra	A95S	# |
Lucifuga_dentata_ghra	A95S	# |---->Altered PTM_site (Pr = 0.07)
Lucifuga_dentata_ghra	F139L	0.101	Loss of Loop (Pr = 0.26 | P = 0.05); Altered PPI_hotspot (Pr = 0.24 | P = 0.04); Altered Cytoplasmic_loop (Pr = 0.23 | P = 2.5e-03)	Altered Motifs (ELME000106:Substrate recognition site that interacts with cyclin and thereby increases phosphorylation by cyclin/cdk complexes. Predicted proteins should have a CDK phosphorylation site. Also used by cyclin/cdk inhibitors.; ELME000149:Sorting and internalisation signal found in the cytoplasmic juxta-membrane region of type I transmembrane proteins. Targets them from the Trans Golgi Network to the lysosomal-endosomal-melanosomal compartments. Interacts with adaptor protein (AP) complexes)	Predicted conservation scores
Lucifuga_dentata_ghra	F139L	# Altered Effect (Pr = 0.26)
Lucifuga_dentata_ghra	F139L	# |---->Altered Motifs (ELME000106|ELME000149)
Lucifuga_dentata_ghra	F139L	# |---->Altered Structure_and_dynamics (Pr = 0.26)-------------------------------------------------------|
Lucifuga_dentata_ghra	F139L	# | |---->Altered Secondary_structure (Pr = 0.26) |
Lucifuga_dentata_ghra	F139L	# | | |---->Loss of Loop (Pr = 0.26 | P = 0.05) |
Lucifuga_dentata_ghra	F139L	# | | |
Lucifuga_dentata_ghra	F139L	# | |---->Altered Stability_and_conformational_flexibility (Pr = 0.19) |
Lucifuga_dentata_ghra	F139L	# | | |---->Altered Conformational_flexibility (Pr = 0.19) |
Lucifuga_dentata_ghra	F139L	# | | |
Lucifuga_dentata_ghra	F139L	# | |---->Altered Special_structural_signatures (Pr = 0.23) |
Lucifuga_dentata_ghra	F139L	# | |---->Altered Signal_peptide (Pr = 0.00) |
Lucifuga_dentata_ghra	F139L	# | | |
Lucifuga_dentata_ghra	F139L	# | |---->Altered Transmembrane_protein (Pr = 0.23) |
Lucifuga_dentata_ghra	F139L	# | |---->Altered Non-cytoplasmic_loop (Pr = 0.23 | P = 2.5e-03) |
Lucifuga_dentata_ghra	F139L	# | |
Lucifuga_dentata_ghra	F139L	# |---->Altered Functional_residue (Pr = 0.24) |
Lucifuga_dentata_ghra	F139L	# |---->Altered Macromolecular_binding (Pr = 0.24) |
Lucifuga_dentata_ghra	F139L	# | |---->Altered Protein_binding (Pr = 0.24) |
Lucifuga_dentata_ghra	F139L	# | |---->Altered Disordered_interface (Pr = 0.06) |
Lucifuga_dentata_ghra	F139L	# | | |
Lucifuga_dentata_ghra	F139L	# | |---->Altered Ordered_interface (Pr = 0.24) |
Lucifuga_dentata_ghra	F139L	# | |---->Altered PPI_hotspot (Pr = 0.24 | P = 0.04) |
Lucifuga_dentata_ghra	F139L	# | |
Lucifuga_dentata_ghra	F139L	# |---->Altered Metal_binding (Pr = 0.01)<---------------------------------------------------------|
Lucifuga_dentata_ghra	F139L	# |
Lucifuga_dentata_ghra	F139L	# |---->Altered PTM_site (Pr = 0.09)
Lucifuga_dentata_ghra	V366I	0.108		Altered Motifs (ELME000057:Proline-rich motif binding to signal transduction class I EVH1 domains.; ELME000155:This is the motif recognized by those SH3 domains with a non-canonical class I recognition specificity)	Predicted conservation scores
Lucifuga_dentata_ghra	V366I	# Altered Effect (Pr = 0.25)
Lucifuga_dentata_ghra	V366I	# |---->Altered Motifs (ELME000057|ELME000155)
Lucifuga_dentata_ghra	V366I	# |---->Altered Structure_and_dynamics (Pr = 0.25)-------------------------------------------------------|
Lucifuga_dentata_ghra	V366I	# | |---->Altered Secondary_structure (Pr = 0.25) |
Lucifuga_dentata_ghra	V366I	# | | |
Lucifuga_dentata_ghra	V366I	# | |---->Altered Stability_and_conformational_flexibility (Pr = 0.20) |
Lucifuga_dentata_ghra	V366I	# | | |---->Altered Conformational_flexibility (Pr = 0.20) |
Lucifuga_dentata_ghra	V366I	# | | |
Lucifuga_dentata_ghra	V366I	# | |---->Altered Special_structural_signatures (Pr = 0.05) |
Lucifuga_dentata_ghra	V366I	# | |---->Altered Signal_peptide (Pr = 0.00) |
Lucifuga_dentata_ghra	V366I	# | | |
Lucifuga_dentata_ghra	V366I	# | |---->Altered Transmembrane_protein (Pr = 0.05) |
Lucifuga_dentata_ghra	V366I	# | |
Lucifuga_dentata_ghra	V366I	# |---->Altered Functional_residue (Pr = 0.22) |
Lucifuga_dentata_ghra	V366I	# |---->Altered Macromolecular_binding (Pr = 0.22) |
Lucifuga_dentata_ghra	V366I	# | |---->Altered Protein_binding (Pr = 0.22) |
Lucifuga_dentata_ghra	V366I	# | |---->Altered Disordered_interface (Pr = 0.22) |
Lucifuga_dentata_ghra	V366I	# | | |
Lucifuga_dentata_ghra	V366I	# | |---->Altered Ordered_interface (Pr = 0.09) |
Lucifuga_dentata_ghra	V366I	# | |
Lucifuga_dentata_ghra	V366I	# |---->Altered Metal_binding (Pr = 0.02)<---------------------------------------------------------|
Lucifuga_dentata_ghra	V366I	# |
Lucifuga_dentata_ghra	V366I	# |---->Altered PTM_site (Pr = 0.12)
Lucifuga_dentata_ghra	P545S	0.172	Loss of ADP-ribosylation at R549 (Pr = 0.22 | P = 0.03)	Altered Motifs (ELME000085:Glycosaminoglycan attachment site; ELME000155:This is the motif recognized by those SH3 domains with a non-canonical class I recognition specificity; PS00008:N-myristoylation site)	Predicted conservation scores
Lucifuga_dentata_ghra	P545S	# Altered Effect (Pr = 0.26)
Lucifuga_dentata_ghra	P545S	# |---->Altered Motifs (ELME000085|ELME000155|PS00008)
Lucifuga_dentata_ghra	P545S	# |---->Altered Structure_and_dynamics (Pr = 0.26)-------------------------------------------------------|
Lucifuga_dentata_ghra	P545S	# | |---->Altered Secondary_structure (Pr = 0.26) |
Lucifuga_dentata_ghra	P545S	# | | |
Lucifuga_dentata_ghra	P545S	# | |---->Altered Stability_and_conformational_flexibility (Pr = 0.26) |
Lucifuga_dentata_ghra	P545S	# | | |---->Altered Conformational_flexibility (Pr = 0.26) |
Lucifuga_dentata_ghra	P545S	# | | |
Lucifuga_dentata_ghra	P545S	# | |---->Altered Special_structural_signatures (Pr = 0.02) |
Lucifuga_dentata_ghra	P545S	# | |---->Altered Signal_peptide (Pr = 0.00) |
Lucifuga_dentata_ghra	P545S	# | | |
Lucifuga_dentata_ghra	P545S	# | |---->Altered Transmembrane_protein (Pr = 0.02) |
Lucifuga_dentata_ghra	P545S	# | |
Lucifuga_dentata_ghra	P545S	# |---->Altered Functional_residue (Pr = 0.22) |
Lucifuga_dentata_ghra	P545S	# |---->Altered Macromolecular_binding (Pr = 0.14) |
Lucifuga_dentata_ghra	P545S	# | |---->Altered Protein_binding (Pr = 0.14) |
Lucifuga_dentata_ghra	P545S	# | |---->Altered Disordered_interface (Pr = 0.14) |
Lucifuga_dentata_ghra	P545S	# | | |
Lucifuga_dentata_ghra	P545S	# | |---->Altered Ordered_interface (Pr = 0.04) |
Lucifuga_dentata_ghra	P545S	# | |
Lucifuga_dentata_ghra	P545S	# |---->Altered Metal_binding (Pr = 0.00)<---------------------------------------------------------|
Lucifuga_dentata_ghra	P545S	# |
Lucifuga_dentata_ghra	P545S	# |---->Altered PTM_site (Pr = 0.22)
Lucifuga_dentata_ghra	P545S	# |---->Loss of ADP-ribosylation at R549 (Pr = 0.22 | P = 0.03)
Lucifuga_dentata_ghrb	H141Q	0.075	Altered Cytoplasmic_loop (Pr = 0.23 | P = 2.6e-03)	Altered Motifs (None)	Predicted conservation scores
Lucifuga_dentata_ghrb	H141Q	# Altered Effect (Pr = 0.25)
Lucifuga_dentata_ghrb	H141Q	# |---->Altered Motifs (None)
Lucifuga_dentata_ghrb	H141Q	# |---->Altered Structure_and_dynamics (Pr = 0.25)-------------------------------------------------------|
Lucifuga_dentata_ghrb	H141Q	# | |---->Altered Secondary_structure (Pr = 0.25) |
Lucifuga_dentata_ghrb	H141Q	# | | |
Lucifuga_dentata_ghrb	H141Q	# | |---->Altered Stability_and_conformational_flexibility (Pr = 0.21) |
Lucifuga_dentata_ghrb	H141Q	# | | |---->Altered Conformational_flexibility (Pr = 0.21) |
Lucifuga_dentata_ghrb	H141Q	# | | |
Lucifuga_dentata_ghrb	H141Q	# | |---->Altered Special_structural_signatures (Pr = 0.23) |
Lucifuga_dentata_ghrb	H141Q	# | |---->Altered Signal_peptide (Pr = 0.00) |
Lucifuga_dentata_ghrb	H141Q	# | | |
Lucifuga_dentata_ghrb	H141Q	# | |---->Altered Transmembrane_protein (Pr = 0.23) |
Lucifuga_dentata_ghrb	H141Q	# | |---->Altered Non-cytoplasmic_loop (Pr = 0.23 | P = 2.6e-03) |
Lucifuga_dentata_ghrb	H141Q	# | |
Lucifuga_dentata_ghrb	H141Q	# |---->Altered Functional_residue (Pr = 0.14) |
Lucifuga_dentata_ghrb	H141Q	# |---->Altered Macromolecular_binding (Pr = 0.14) |
Lucifuga_dentata_ghrb	H141Q	# | |---->Altered Protein_binding (Pr = 0.14) |
Lucifuga_dentata_ghrb	H141Q	# | |---->Altered Disordered_interface (Pr = 0.09) |
Lucifuga_dentata_ghrb	H141Q	# | | |
Lucifuga_dentata_ghrb	H141Q	# | |---->Altered Ordered_interface (Pr = 0.14) |
Lucifuga_dentata_ghrb	H141Q	# | |
Lucifuga_dentata_ghrb	H141Q	# |---->Altered Metal_binding (Pr = 0.04)<---------------------------------------------------------|
Lucifuga_dentata_ghrb	H141Q	# |
Lucifuga_dentata_ghrb	H141Q	# |---->Altered PTM_site (Pr = 0.07)
Lucifuga_dentata_ghrb	T272M	0.171	Altered Cytoplasmic_loop (Pr = 0.29 | P = 3.3e-04); Altered PPI_hotspot (Pr = 0.26 | P = 0.02); Altered Coiled_coil (Pr = 0.13 | P = 0.03)	Altered Motifs (ELME000053:GSK3 phosphorylation recognition site; ELME000147:Site phosphorylated by the Polo-like kinase.; ELME000336:NEK2 phosphorylation motif with preferred Phe - Leu or Met in the -3 position to compensate for less favorable residues in the +1 and +2 position.; PS00005:Protein kinase C phosphorylation site)	Predicted conservation scores
Lucifuga_dentata_ghrb	T272M	# Altered Effect (Pr = 0.29)
Lucifuga_dentata_ghrb	T272M	# |---->Altered Motifs (ELME000053|ELME000147|ELME000336|PS00005)
Lucifuga_dentata_ghrb	T272M	# |---->Altered Structure_and_dynamics (Pr = 0.29)-------------------------------------------------------|
Lucifuga_dentata_ghrb	T272M	# | |---->Altered Secondary_structure (Pr = 0.25) |
Lucifuga_dentata_ghrb	T272M	# | | |
Lucifuga_dentata_ghrb	T272M	# | |---->Altered Stability_and_conformational_flexibility (Pr = 0.16) |
Lucifuga_dentata_ghrb	T272M	# | | |---->Altered Conformational_flexibility (Pr = 0.16) |
Lucifuga_dentata_ghrb	T272M	# | | |
Lucifuga_dentata_ghrb	T272M	# | |---->Altered Special_structural_signatures (Pr = 0.29) |
Lucifuga_dentata_ghrb	T272M	# | |---->Altered Coiled_coil (Pr = 0.13 | P = 0.03) |
Lucifuga_dentata_ghrb	T272M	# | |---->Altered Signal_peptide (Pr = 0.00) |
Lucifuga_dentata_ghrb	T272M	# | | |
Lucifuga_dentata_ghrb	T272M	# | |---->Altered Transmembrane_protein (Pr = 0.29) |
Lucifuga_dentata_ghrb	T272M	# | |---->Altered Non-cytoplasmic_loop (Pr = 0.29 | P = 3.3e-04) |
Lucifuga_dentata_ghrb	T272M	# | |
Lucifuga_dentata_ghrb	T272M	# |---->Altered Functional_residue (Pr = 0.26) |
Lucifuga_dentata_ghrb	T272M	# |---->Altered Macromolecular_binding (Pr = 0.26) |
Lucifuga_dentata_ghrb	T272M	# | |---->Altered Protein_binding (Pr = 0.26) |
Lucifuga_dentata_ghrb	T272M	# | |---->Altered Disordered_interface (Pr = 0.09) |
Lucifuga_dentata_ghrb	T272M	# | | |
Lucifuga_dentata_ghrb	T272M	# | |---->Altered Ordered_interface (Pr = 0.26) |
Lucifuga_dentata_ghrb	T272M	# | |---->Altered PPI_hotspot (Pr = 0.26 | P = 0.02) |
Lucifuga_dentata_ghrb	T272M	# | |
Lucifuga_dentata_ghrb	T272M	# |---->Altered Metal_binding (Pr = 0.02)<---------------------------------------------------------|
Lucifuga_dentata_ghrb	T272M	# |
Lucifuga_dentata_ghrb	T272M	# |---->Altered PTM_site (Pr = 0.13)
Lucifuga_dentata_ghrb	V283I	0.061	Loss of Nickel_binding at H285 (Pr = 0.25 | P = 0.01); Altered Cytoplasmic_loop (Pr = 0.17 | P = 9.7e-03)	Altered Motifs (ELME000220:Phosphothreonine motif binding a subset of FHA domains that have a preference for an acidic amino acid at the pT+3 position.; PS00006:Casein kinase II phosphorylation site; PS00008:N-myristoylation site)	Predicted conservation scores
Lucifuga_dentata_ghrb	V283I	# Altered Effect (Pr = 0.25)
Lucifuga_dentata_ghrb	V283I	# |---->Altered Motifs (ELME000220|PS00006|PS00008)
Lucifuga_dentata_ghrb	V283I	# |---->Altered Structure_and_dynamics (Pr = 0.25)-------------------------------------------------------|
Lucifuga_dentata_ghrb	V283I	# | |---->Altered Secondary_structure (Pr = 0.25) |
Lucifuga_dentata_ghrb	V283I	# | | |
Lucifuga_dentata_ghrb	V283I	# | |---->Altered Stability_and_conformational_flexibility (Pr = 0.13) |
Lucifuga_dentata_ghrb	V283I	# | | |---->Altered Conformational_flexibility (Pr = 0.13) |
Lucifuga_dentata_ghrb	V283I	# | | |
Lucifuga_dentata_ghrb	V283I	# | |---->Altered Special_structural_signatures (Pr = 0.17) |
Lucifuga_dentata_ghrb	V283I	# | |---->Altered Signal_peptide (Pr = 0.00) |
Lucifuga_dentata_ghrb	V283I	# | | |
Lucifuga_dentata_ghrb	V283I	# | |---->Altered Transmembrane_protein (Pr = 0.17) |
Lucifuga_dentata_ghrb	V283I	# | |---->Altered Non-cytoplasmic_loop (Pr = 0.17 | P = 9.7e-03) |
Lucifuga_dentata_ghrb	V283I	# | |
Lucifuga_dentata_ghrb	V283I	# |---->Altered Functional_residue (Pr = 0.25) |
Lucifuga_dentata_ghrb	V283I	# |---->Altered Macromolecular_binding (Pr = 0.18) |
Lucifuga_dentata_ghrb	V283I	# | |---->Altered Protein_binding (Pr = 0.18) |
Lucifuga_dentata_ghrb	V283I	# | |---->Altered Disordered_interface (Pr = 0.09) |
Lucifuga_dentata_ghrb	V283I	# | | |
Lucifuga_dentata_ghrb	V283I	# | |---->Altered Ordered_interface (Pr = 0.18) |
Lucifuga_dentata_ghrb	V283I	# | |
Lucifuga_dentata_ghrb	V283I	# |---->Altered Metal_binding (Pr = 0.25)<---------------------------------------------------------|
Lucifuga_dentata_ghrb	V283I	# | |---->Loss of Nickel_binding at H285 (Pr = 0.25 | P = 0.01)
Lucifuga_dentata_ghrb	V283I	# |
Lucifuga_dentata_ghrb	V283I	# |---->Altered PTM_site (Pr = 0.07)
Lucifuga_dentata_ghrb	P545S	0.131	Loss of ADP-ribosylation at R547 (Pr = 0.28 | P = 5.6e-03); Loss of O-linked_glycosylation at T543 (Pr = 0.12 | P = 0.05)	Altered Motifs (ELME000006:This is the motif recognized by class II SH3 domains; ELME000064:CK2 phosphorylation site; ELME000085:Glycosaminoglycan attachment site; ELME000239:The USP7 NTD domain binding motif variant based on the MDM2 and P53 interactions.; PS00005:Protein kinase C phosphorylation site; PS00006:Casein kinase II phosphorylation site)	Predicted conservation scores
Lucifuga_dentata_ghrb	P545S	# Altered Effect (Pr = 0.28)
Lucifuga_dentata_ghrb	P545S	# |---->Altered Motifs (ELME000006|ELME000064|ELME000085|ELME000239|PS00005|PS00006)
Lucifuga_dentata_ghrb	P545S	# |---->Altered Structure_and_dynamics (Pr = 0.27)-------------------------------------------------------|
Lucifuga_dentata_ghrb	P545S	# | |---->Altered Secondary_structure (Pr = 0.23) |
Lucifuga_dentata_ghrb	P545S	# | | |
Lucifuga_dentata_ghrb	P545S	# | |---->Altered Stability_and_conformational_flexibility (Pr = 0.27) |
Lucifuga_dentata_ghrb	P545S	# | | |---->Altered Conformational_flexibility (Pr = 0.27) |
Lucifuga_dentata_ghrb	P545S	# | | |
Lucifuga_dentata_ghrb	P545S	# | |---->Altered Special_structural_signatures (Pr = 0.02) |
Lucifuga_dentata_ghrb	P545S	# | |---->Altered Signal_peptide (Pr = 0.00) |
Lucifuga_dentata_ghrb	P545S	# | | |
Lucifuga_dentata_ghrb	P545S	# | |---->Altered Transmembrane_protein (Pr = 0.02) |
Lucifuga_dentata_ghrb	P545S	# | |
Lucifuga_dentata_ghrb	P545S	# |---->Altered Functional_residue (Pr = 0.28) |
Lucifuga_dentata_ghrb	P545S	# |---->Altered Macromolecular_binding (Pr = 0.05) |
Lucifuga_dentata_ghrb	P545S	# | |---->Altered Protein_binding (Pr = 0.05) |
Lucifuga_dentata_ghrb	P545S	# | |---->Altered Disordered_interface (Pr = 0.05) |
Lucifuga_dentata_ghrb	P545S	# | | |
Lucifuga_dentata_ghrb	P545S	# | |---->Altered Ordered_interface (Pr = 0.03) |
Lucifuga_dentata_ghrb	P545S	# | |
Lucifuga_dentata_ghrb	P545S	# |---->Altered Metal_binding (Pr = 0.01)<---------------------------------------------------------|
Lucifuga_dentata_ghrb	P545S	# |
Lucifuga_dentata_ghrb	P545S	# |---->Altered PTM_site (Pr = 0.28)
Lucifuga_dentata_ghrb	P545S	# |---->Loss of ADP-ribosylation at R547 (Pr = 0.28 | P = 5.6e-03)
Lucifuga_dentata_ghrb	P545S	# |---->Loss of O-linked_glycosylation at T543 (Pr = 0.12 | P = 0.05)
Lucifuga_dentata_ghrb	A607V	0.096	Loss of Helix (Pr = 0.35 | P = 4.4e-04); Loss of B-factor (Pr = 0.26 | P = 0.03); Gain of SUMOylation at K611 (Pr = 0.20 | P = 0.03); Gain of Proteolytic_cleavage at D605 (Pr = 0.11 | P = 0.04)	Altered Motifs (None)	Predicted conservation scores
Lucifuga_dentata_ghrb	A607V	# Altered Effect (Pr = 0.35)
Lucifuga_dentata_ghrb	A607V	# |---->Altered Motifs (None)
Lucifuga_dentata_ghrb	A607V	# |---->Altered Structure_and_dynamics (Pr = 0.35)-------------------------------------------------------|
Lucifuga_dentata_ghrb	A607V	# | |---->Altered Secondary_structure (Pr = 0.35) |
Lucifuga_dentata_ghrb	A607V	# | | |---->Loss of Helix (Pr = 0.35 | P = 4.4e-04) |
Lucifuga_dentata_ghrb	A607V	# | | |
Lucifuga_dentata_ghrb	A607V	# | |---->Altered Stability_and_conformational_flexibility (Pr = 0.26) |
Lucifuga_dentata_ghrb	A607V	# | | |---->Altered Conformational_flexibility (Pr = 0.26) |
Lucifuga_dentata_ghrb	A607V	# | | |---->Loss of B-factor (Pr = 0.26 | P = 0.03) |
Lucifuga_dentata_ghrb	A607V	# | | |
Lucifuga_dentata_ghrb	A607V	# | |---->Altered Special_structural_signatures (Pr = 0.07) |
Lucifuga_dentata_ghrb	A607V	# | |---->Altered Signal_peptide (Pr = 0.00) |
Lucifuga_dentata_ghrb	A607V	# | | |
Lucifuga_dentata_ghrb	A607V	# | |---->Altered Transmembrane_protein (Pr = 0.07) |
Lucifuga_dentata_ghrb	A607V	# | |
Lucifuga_dentata_ghrb	A607V	# |---->Altered Functional_residue (Pr = 0.21) |
Lucifuga_dentata_ghrb	A607V	# |---->Altered Macromolecular_binding (Pr = 0.10) |
Lucifuga_dentata_ghrb	A607V	# | |---->Altered Protein_binding (Pr = 0.10) |
Lucifuga_dentata_ghrb	A607V	# | |---->Altered Disordered_interface (Pr = 0.10) |
Lucifuga_dentata_ghrb	A607V	# | | |
Lucifuga_dentata_ghrb	A607V	# | |---->Altered Ordered_interface (Pr = 0.02) |
Lucifuga_dentata_ghrb	A607V	# | |
Lucifuga_dentata_ghrb	A607V	# |---->Altered Metal_binding (Pr = 0.00)<---------------------------------------------------------|
Lucifuga_dentata_ghrb	A607V	# |
Lucifuga_dentata_ghrb	A607V	# |---->Altered PTM_site (Pr = 0.21)
Lucifuga_dentata_ghrb	A607V	# |---->Gain of Proteolytic_cleavage at D605 (Pr = 0.11 | P = 0.04)
Lucifuga_dentata_ghrb	A607V	# |---->Gain of SUMOylation at K611 (Pr = 0.20 | P = 0.03)
Lucifuga_dentata_ghrb	L751F	0.446	Loss of Intrinsic_disorder (Pr = 0.35 | P = 0.05); Altered MoRF (Pr = 0.27 | P = 0.05); Loss of Strand (Pr = 0.26 | P = 0.03); Altered Cytoplasmic_loop (Pr = 0.18 | P = 8.9e-03)	Altered Motifs (ELME000052:Phosphothreonine motif binding a subset of FHA domains that show a preference for a large aliphatic amino acid at the pT+3 position.; ELME000159:Proline-Directed Kinase (e.g. MAPK) phosphorylation site in higher eukaryotes.; ELME000317:Motif binding to the dorsal surface of eIF4E.; ELME000358:Phospho-dependent motif that mediates docking of CDK substrates and regulators to cyclin-CDK-bound Cks1.)	Predicted conservation scores
Lucifuga_dentata_ghrb	L751F	# Altered Effect (Pr = 0.35)
Lucifuga_dentata_ghrb	L751F	# |---->Altered Motifs (ELME000052|ELME000159|ELME000317|ELME000358)
Lucifuga_dentata_ghrb	L751F	# |---->Altered Structure_and_dynamics (Pr = 0.35)-------------------------------------------------------|
Lucifuga_dentata_ghrb	L751F	# | |---->Altered Secondary_structure (Pr = 0.26) |
Lucifuga_dentata_ghrb	L751F	# | | |---->Loss of Strand (Pr = 0.26 | P = 0.03) |
Lucifuga_dentata_ghrb	L751F	# | | |
Lucifuga_dentata_ghrb	L751F	# | |---->Altered Stability_and_conformational_flexibility (Pr = 0.35) |
Lucifuga_dentata_ghrb	L751F	# | | |---->Altered Conformational_flexibility (Pr = 0.35) |
Lucifuga_dentata_ghrb	L751F	# | | |---->Loss of Intrinsic_disorder (Pr = 0.35 | P = 0.05) |
Lucifuga_dentata_ghrb	L751F	# | | |
Lucifuga_dentata_ghrb	L751F	# | |---->Altered Special_structural_signatures (Pr = 0.18) |
Lucifuga_dentata_ghrb	L751F	# | |---->Altered Signal_peptide (Pr = 0.00) |
Lucifuga_dentata_ghrb	L751F	# | | |
Lucifuga_dentata_ghrb	L751F	# | |---->Altered Transmembrane_protein (Pr = 0.18) |
Lucifuga_dentata_ghrb	L751F	# | |---->Altered Non-cytoplasmic_loop (Pr = 0.18 | P = 8.9e-03) |
Lucifuga_dentata_ghrb	L751F	# | |
Lucifuga_dentata_ghrb	L751F	# |---->Altered Functional_residue (Pr = 0.27) |
Lucifuga_dentata_ghrb	L751F	# |---->Altered Macromolecular_binding (Pr = 0.27) |
Lucifuga_dentata_ghrb	L751F	# | |---->Altered Protein_binding (Pr = 0.27) |
Lucifuga_dentata_ghrb	L751F	# | |---->Altered Disordered_interface (Pr = 0.27) |
Lucifuga_dentata_ghrb	L751F	# | | |---->Altered MoRF (Pr = 0.27 | P = 0.05) |
Lucifuga_dentata_ghrb	L751F	# | | |
Lucifuga_dentata_ghrb	L751F	# | |---->Altered Ordered_interface (Pr = 0.21) |
Lucifuga_dentata_ghrb	L751F	# | |
Lucifuga_dentata_ghrb	L751F	# |---->Altered Metal_binding (Pr = 0.11)<---------------------------------------------------------|
Lucifuga_dentata_ghrb	L751F	# |
Lucifuga_dentata_ghrb	L751F	# |---->Altered PTM_site (Pr = 0.12)
Lucifuga_dentata_gja5b	P440L	0.111	Loss of Intrinsic_disorder (Pr = 0.35 | P = 0.04); Loss of Loop (Pr = 0.27 | P = 0.04)	Altered Motifs (ELME000081:Src-family Src Homology 2 (SH2) domains binding motif.; ELME000182:STAT5 Src Homology 2 (SH2) domain binding motif.)	Predicted conservation scores
Lucifuga_dentata_gja5b	P440L	# Altered Effect (Pr = 0.35)
Lucifuga_dentata_gja5b	P440L	# |---->Altered Motifs (ELME000081|ELME000182)
Lucifuga_dentata_gja5b	P440L	# |---->Altered Structure_and_dynamics (Pr = 0.35)-------------------------------------------------------|
Lucifuga_dentata_gja5b	P440L	# | |---->Altered Secondary_structure (Pr = 0.27) |
Lucifuga_dentata_gja5b	P440L	# | | |---->Loss of Loop (Pr = 0.27 | P = 0.04) |
Lucifuga_dentata_gja5b	P440L	# | | |
Lucifuga_dentata_gja5b	P440L	# | |---->Altered Stability_and_conformational_flexibility (Pr = 0.35) |
Lucifuga_dentata_gja5b	P440L	# | | |---->Altered Conformational_flexibility (Pr = 0.35) |
Lucifuga_dentata_gja5b	P440L	# | | |---->Loss of Intrinsic_disorder (Pr = 0.35 | P = 0.04) |
Lucifuga_dentata_gja5b	P440L	# | | |
Lucifuga_dentata_gja5b	P440L	# | |---->Altered Special_structural_signatures (Pr = 0.02) |
Lucifuga_dentata_gja5b	P440L	# | |---->Altered Signal_peptide (Pr = 0.00) |
Lucifuga_dentata_gja5b	P440L	# | | |
Lucifuga_dentata_gja5b	P440L	# | |---->Altered Transmembrane_protein (Pr = 0.02) |
Lucifuga_dentata_gja5b	P440L	# | |
Lucifuga_dentata_gja5b	P440L	# |---->Altered Functional_residue (Pr = 0.14) |
Lucifuga_dentata_gja5b	P440L	# |---->Altered Macromolecular_binding (Pr = 0.14) |
Lucifuga_dentata_gja5b	P440L	# | |---->Altered Protein_binding (Pr = 0.14) |
Lucifuga_dentata_gja5b	P440L	# | |---->Altered Disordered_interface (Pr = 0.11) |
Lucifuga_dentata_gja5b	P440L	# | | |
Lucifuga_dentata_gja5b	P440L	# | |---->Altered Ordered_interface (Pr = 0.14) |
Lucifuga_dentata_gja5b	P440L	# | |
Lucifuga_dentata_gja5b	P440L	# |---->Altered Metal_binding (Pr = 0.00)<---------------------------------------------------------|
Lucifuga_dentata_gja5b	P440L	# |
Lucifuga_dentata_gja5b	P440L	# |---->Altered PTM_site (Pr = 0.12)
Lucifuga_dentata_gja5a	R107Q	0.218	Loss of Helix (Pr = 0.29 | P = 0.02); Loss of SUMOylation at K106 (Pr = 0.21 | P = 0.03)	Altered Motifs (ELME000012:The di-Arg ER retention motif is defined by two consecutive arginine residues (RR) or with a single residue insertion (RXR). The motif is completed by an adjacent hydrophobic/arginine residue which may be on either side of the Arg pair.; ELME000100:NEC1/NEC2 cleavage site (Lys-Arg-|-Xaa); ELME000103:Proprotein convertase 7 (PC7 - PCSK7) cleavage site (Arg-Xaa-Xaa-Xaa-[Arg/Lys]-Arg-|-Xaa); ELME000108:Yeast kexin 2 cleavage site (Lys-Arg-|-Xaa or Arg-Arg-|-Xaa))	Predicted conservation scores
Lucifuga_dentata_gja5a	R107Q	# Altered Effect (Pr = 0.29)
Lucifuga_dentata_gja5a	R107Q	# |---->Altered Motifs (ELME000012|ELME000100|ELME000103|ELME000108)
Lucifuga_dentata_gja5a	R107Q	# |---->Altered Structure_and_dynamics (Pr = 0.29)-------------------------------------------------------|
Lucifuga_dentata_gja5a	R107Q	# | |---->Altered Secondary_structure (Pr = 0.29) |
Lucifuga_dentata_gja5a	R107Q	# | | |---->Loss of Helix (Pr = 0.29 | P = 0.02) |
Lucifuga_dentata_gja5a	R107Q	# | | |
Lucifuga_dentata_gja5a	R107Q	# | |---->Altered Stability_and_conformational_flexibility (Pr = 0.25) |
Lucifuga_dentata_gja5a	R107Q	# | | |---->Altered Conformational_flexibility (Pr = 0.25) |
Lucifuga_dentata_gja5a	R107Q	# | | |
Lucifuga_dentata_gja5a	R107Q	# | |---->Altered Special_structural_signatures (Pr = 0.08) |
Lucifuga_dentata_gja5a	R107Q	# | |---->Altered Signal_peptide (Pr = 0.00) |
Lucifuga_dentata_gja5a	R107Q	# | | |
Lucifuga_dentata_gja5a	R107Q	# | |---->Altered Transmembrane_protein (Pr = 0.08) |
Lucifuga_dentata_gja5a	R107Q	# | |
Lucifuga_dentata_gja5a	R107Q	# |---->Altered Functional_residue (Pr = 0.21) |
Lucifuga_dentata_gja5a	R107Q	# |---->Altered Macromolecular_binding (Pr = 0.13) |
Lucifuga_dentata_gja5a	R107Q	# | |---->Altered Protein_binding (Pr = 0.13) |
Lucifuga_dentata_gja5a	R107Q	# | |---->Altered Disordered_interface (Pr = 0.13) |
Lucifuga_dentata_gja5a	R107Q	# | | |
Lucifuga_dentata_gja5a	R107Q	# | |---->Altered Ordered_interface (Pr = 0.02) |
Lucifuga_dentata_gja5a	R107Q	# | |
Lucifuga_dentata_gja5a	R107Q	# |---->Altered Metal_binding (Pr = 0.01)<---------------------------------------------------------|
Lucifuga_dentata_gja5a	R107Q	# |
Lucifuga_dentata_gja5a	R107Q	# |---->Altered PTM_site (Pr = 0.21)
Lucifuga_dentata_gja5a	R107Q	# |---->Loss of SUMOylation at K106 (Pr = 0.21 | P = 0.03)
Lucifuga_dentata_gja5a	R118T	0.252	Loss of Helix (Pr = 0.28 | P = 0.02); Gain of Loop (Pr = 0.27 | P = 0.03)	Altered Motifs (ELME000062:Secondary preference for PKA-type AGC kinase phosphorylation.; ELME000064:CK2 phosphorylation site; ELME000220:Phosphothreonine motif binding a subset of FHA domains that have a preference for an acidic amino acid at the pT+3 position.; PS00006:Casein kinase II phosphorylation site)	Predicted conservation scores
Lucifuga_dentata_gja5a	R118T	# Altered Effect (Pr = 0.28)
Lucifuga_dentata_gja5a	R118T	# |---->Altered Motifs (ELME000062|ELME000064|ELME000220|PS00006)
Lucifuga_dentata_gja5a	R118T	# |---->Altered Structure_and_dynamics (Pr = 0.28)-------------------------------------------------------|
Lucifuga_dentata_gja5a	R118T	# | |---->Altered Secondary_structure (Pr = 0.28) |
Lucifuga_dentata_gja5a	R118T	# | | |---->Loss of Helix (Pr = 0.28 | P = 0.02) |
Lucifuga_dentata_gja5a	R118T	# | | |---->Gain of Loop (Pr = 0.27 | P = 0.03) |
Lucifuga_dentata_gja5a	R118T	# | | |
Lucifuga_dentata_gja5a	R118T	# | |---->Altered Stability_and_conformational_flexibility (Pr = 0.25) |
Lucifuga_dentata_gja5a	R118T	# | | |---->Altered Conformational_flexibility (Pr = 0.25) |
Lucifuga_dentata_gja5a	R118T	# | | |
Lucifuga_dentata_gja5a	R118T	# | |---->Altered Special_structural_signatures (Pr = 0.04) |
Lucifuga_dentata_gja5a	R118T	# | |---->Altered Signal_peptide (Pr = 0.00) |
Lucifuga_dentata_gja5a	R118T	# | | |
Lucifuga_dentata_gja5a	R118T	# | |---->Altered Transmembrane_protein (Pr = 0.03) |
Lucifuga_dentata_gja5a	R118T	# | |
Lucifuga_dentata_gja5a	R118T	# |---->Altered Functional_residue (Pr = 0.14) |
Lucifuga_dentata_gja5a	R118T	# |---->Altered Macromolecular_binding (Pr = 0.06) |
Lucifuga_dentata_gja5a	R118T	# | |---->Altered Protein_binding (Pr = 0.06) |
Lucifuga_dentata_gja5a	R118T	# | |---->Altered Disordered_interface (Pr = 0.06) |
Lucifuga_dentata_gja5a	R118T	# | | |
Lucifuga_dentata_gja5a	R118T	# | |---->Altered Ordered_interface (Pr = 0.01) |
Lucifuga_dentata_gja5a	R118T	# | |
Lucifuga_dentata_gja5a	R118T	# |---->Altered Metal_binding (Pr = 0.02)<---------------------------------------------------------|
Lucifuga_dentata_gja5a	R118T	# |
Lucifuga_dentata_gja5a	R118T	# |---->Altered PTM_site (Pr = 0.14)
Lucifuga_dentata_gja5a	V288A	0.086	Gain of O-linked_glycosylation at T286 (Pr = 0.18 | P = 0.02)	Altered Motifs (ELME000052:Phosphothreonine motif binding a subset of FHA domains that show a preference for a large aliphatic amino acid at the pT+3 position.; ELME000053:GSK3 phosphorylation recognition site; ELME000063:CK1 phosphorylation site)	Predicted conservation scores
Lucifuga_dentata_gja5a	V288A	# Altered Effect (Pr = 0.22)
Lucifuga_dentata_gja5a	V288A	# |---->Altered Motifs (ELME000052|ELME000053|ELME000063)
Lucifuga_dentata_gja5a	V288A	# |---->Altered Structure_and_dynamics (Pr = 0.22)-------------------------------------------------------|
Lucifuga_dentata_gja5a	V288A	# | |---->Altered Secondary_structure (Pr = 0.22) |
Lucifuga_dentata_gja5a	V288A	# | | |
Lucifuga_dentata_gja5a	V288A	# | |---->Altered Stability_and_conformational_flexibility (Pr = 0.15) |
Lucifuga_dentata_gja5a	V288A	# | | |---->Altered Conformational_flexibility (Pr = 0.15) |
Lucifuga_dentata_gja5a	V288A	# | | |
Lucifuga_dentata_gja5a	V288A	# | |---->Altered Special_structural_signatures (Pr = 0.02) |
Lucifuga_dentata_gja5a	V288A	# | |---->Altered Signal_peptide (Pr = 0.00) |
Lucifuga_dentata_gja5a	V288A	# | | |
Lucifuga_dentata_gja5a	V288A	# | |---->Altered Transmembrane_protein (Pr = 0.02) |
Lucifuga_dentata_gja5a	V288A	# | |
Lucifuga_dentata_gja5a	V288A	# |---->Altered Functional_residue (Pr = 0.18) |
Lucifuga_dentata_gja5a	V288A	# |---->Altered Macromolecular_binding (Pr = 0.06) |
Lucifuga_dentata_gja5a	V288A	# | |---->Altered Protein_binding (Pr = 0.06) |
Lucifuga_dentata_gja5a	V288A	# | |---->Altered Disordered_interface (Pr = 0.06) |
Lucifuga_dentata_gja5a	V288A	# | | |
Lucifuga_dentata_gja5a	V288A	# | |---->Altered Ordered_interface (Pr = 0.02) |
Lucifuga_dentata_gja5a	V288A	# | |
Lucifuga_dentata_gja5a	V288A	# |---->Altered Metal_binding (Pr = 0.00)<---------------------------------------------------------|
Lucifuga_dentata_gja5a	V288A	# |
Lucifuga_dentata_gja5a	V288A	# |---->Altered PTM_site (Pr = 0.18)
Lucifuga_dentata_gja5a	V288A	# |---->Gain of O-linked_glycosylation at T286 (Pr = 0.18 | P = 0.02)
Lucifuga_dentata_gja5a	T289V	0.132	Loss of O-linked_glycosylation at T289 (Pr = 0.21 | P = 0.02)	Altered Motifs (ELME000052:Phosphothreonine motif binding a subset of FHA domains that show a preference for a large aliphatic amino acid at the pT+3 position.; ELME000053:GSK3 phosphorylation recognition site; ELME000063:CK1 phosphorylation site; ELME000333:Motif that mediates binding to SUMO proteins non-covalently.)	Predicted conservation scores
Lucifuga_dentata_gja5a	T289V	# Altered Effect (Pr = 0.21)
Lucifuga_dentata_gja5a	T289V	# |---->Altered Motifs (ELME000052|ELME000053|ELME000063|ELME000333)
Lucifuga_dentata_gja5a	T289V	# |---->Altered Structure_and_dynamics (Pr = 0.20)-------------------------------------------------------|
Lucifuga_dentata_gja5a	T289V	# | |---->Altered Secondary_structure (Pr = 0.20) |
Lucifuga_dentata_gja5a	T289V	# | | |
Lucifuga_dentata_gja5a	T289V	# | |---->Altered Stability_and_conformational_flexibility (Pr = 0.14) |
Lucifuga_dentata_gja5a	T289V	# | | |---->Altered Conformational_flexibility (Pr = 0.14) |
Lucifuga_dentata_gja5a	T289V	# | | |
Lucifuga_dentata_gja5a	T289V	# | |---->Altered Special_structural_signatures (Pr = 0.02) |
Lucifuga_dentata_gja5a	T289V	# | |---->Altered Signal_peptide (Pr = 0.00) |
Lucifuga_dentata_gja5a	T289V	# | | |
Lucifuga_dentata_gja5a	T289V	# | |---->Altered Transmembrane_protein (Pr = 0.02) |
Lucifuga_dentata_gja5a	T289V	# | |
Lucifuga_dentata_gja5a	T289V	# |---->Altered Functional_residue (Pr = 0.21) |
Lucifuga_dentata_gja5a	T289V	# |---->Altered Macromolecular_binding (Pr = 0.06) |
Lucifuga_dentata_gja5a	T289V	# | |---->Altered Protein_binding (Pr = 0.06) |
Lucifuga_dentata_gja5a	T289V	# | |---->Altered Disordered_interface (Pr = 0.06) |
Lucifuga_dentata_gja5a	T289V	# | | |
Lucifuga_dentata_gja5a	T289V	# | |---->Altered Ordered_interface (Pr = 0.02) |
Lucifuga_dentata_gja5a	T289V	# | |
Lucifuga_dentata_gja5a	T289V	# |---->Altered Metal_binding (Pr = 0.00)<---------------------------------------------------------|
Lucifuga_dentata_gja5a	T289V	# |
Lucifuga_dentata_gja5a	T289V	# |---->Altered PTM_site (Pr = 0.21)
Lucifuga_dentata_gja5a	T289V	# |---->Loss of O-linked_glycosylation at T289 (Pr = 0.21 | P = 0.02)
Lucifuga_dentata_gja5a	V290T	0.134	Gain of O-linked_glycosylation at T286 (Pr = 0.17 | P = 0.02)	Altered Motifs (ELME000052:Phosphothreonine motif binding a subset of FHA domains that show a preference for a large aliphatic amino acid at the pT+3 position.; ELME000053:GSK3 phosphorylation recognition site)	Predicted conservation scores
Lucifuga_dentata_gja5a	V290T	# Altered Effect (Pr = 0.25)
Lucifuga_dentata_gja5a	V290T	# |---->Altered Motifs (ELME000052|ELME000053)
Lucifuga_dentata_gja5a	V290T	# |---->Altered Structure_and_dynamics (Pr = 0.25)-------------------------------------------------------|
Lucifuga_dentata_gja5a	V290T	# | |---->Altered Secondary_structure (Pr = 0.25) |
Lucifuga_dentata_gja5a	V290T	# | | |
Lucifuga_dentata_gja5a	V290T	# | |---->Altered Stability_and_conformational_flexibility (Pr = 0.17) |
Lucifuga_dentata_gja5a	V290T	# | | |---->Altered Conformational_flexibility (Pr = 0.17) |
Lucifuga_dentata_gja5a	V290T	# | | |
Lucifuga_dentata_gja5a	V290T	# | |---->Altered Special_structural_signatures (Pr = 0.03) |
Lucifuga_dentata_gja5a	V290T	# | |---->Altered Signal_peptide (Pr = 0.00) |
Lucifuga_dentata_gja5a	V290T	# | | |
Lucifuga_dentata_gja5a	V290T	# | |---->Altered Transmembrane_protein (Pr = 0.03) |
Lucifuga_dentata_gja5a	V290T	# | |
Lucifuga_dentata_gja5a	V290T	# |---->Altered Functional_residue (Pr = 0.17) |
Lucifuga_dentata_gja5a	V290T	# |---->Altered Macromolecular_binding (Pr = 0.06) |
Lucifuga_dentata_gja5a	V290T	# | |---->Altered Protein_binding (Pr = 0.06) |
Lucifuga_dentata_gja5a	V290T	# | |---->Altered Disordered_interface (Pr = 0.06) |
Lucifuga_dentata_gja5a	V290T	# | | |
Lucifuga_dentata_gja5a	V290T	# | |---->Altered Ordered_interface (Pr = 0.02) |
Lucifuga_dentata_gja5a	V290T	# | |
Lucifuga_dentata_gja5a	V290T	# |---->Altered Metal_binding (Pr = 0.00)<---------------------------------------------------------|
Lucifuga_dentata_gja5a	V290T	# |
Lucifuga_dentata_gja5a	V290T	# |---->Altered PTM_site (Pr = 0.17)
Lucifuga_dentata_gja5a	V290T	# |---->Gain of O-linked_glycosylation at T286 (Pr = 0.17 | P = 0.02)
Lucifuga_dentata_gja5a	A291V	0.084	Loss of O-linked_glycosylation at T289 (Pr = 0.17 | P = 0.03)	Altered Motifs (ELME000052:Phosphothreonine motif binding a subset of FHA domains that show a preference for a large aliphatic amino acid at the pT+3 position.; ELME000053:GSK3 phosphorylation recognition site; ELME000333:Motif that mediates binding to SUMO proteins non-covalently.; ELME000335:Inverted version of LIG_SUMO_SBM_1 that mediates binding to SUMO proteins non-covalently.)	Predicted conservation scores
Lucifuga_dentata_gja5a	A291V	# Altered Effect (Pr = 0.26)
Lucifuga_dentata_gja5a	A291V	# |---->Altered Motifs (ELME000052|ELME000053|ELME000333|ELME000335)
Lucifuga_dentata_gja5a	A291V	# |---->Altered Structure_and_dynamics (Pr = 0.26)-------------------------------------------------------|
Lucifuga_dentata_gja5a	A291V	# | |---->Altered Secondary_structure (Pr = 0.26) |
Lucifuga_dentata_gja5a	A291V	# | | |
Lucifuga_dentata_gja5a	A291V	# | |---->Altered Stability_and_conformational_flexibility (Pr = 0.19) |
Lucifuga_dentata_gja5a	A291V	# | | |---->Altered Conformational_flexibility (Pr = 0.19) |
Lucifuga_dentata_gja5a	A291V	# | | |
Lucifuga_dentata_gja5a	A291V	# | |---->Altered Special_structural_signatures (Pr = 0.03) |
Lucifuga_dentata_gja5a	A291V	# | |---->Altered Signal_peptide (Pr = 0.00) |
Lucifuga_dentata_gja5a	A291V	# | | |
Lucifuga_dentata_gja5a	A291V	# | |---->Altered Transmembrane_protein (Pr = 0.03) |
Lucifuga_dentata_gja5a	A291V	# | |
Lucifuga_dentata_gja5a	A291V	# |---->Altered Functional_residue (Pr = 0.17) |
Lucifuga_dentata_gja5a	A291V	# |---->Altered Macromolecular_binding (Pr = 0.05) |
Lucifuga_dentata_gja5a	A291V	# | |---->Altered Protein_binding (Pr = 0.05) |
Lucifuga_dentata_gja5a	A291V	# | |---->Altered Disordered_interface (Pr = 0.05) |
Lucifuga_dentata_gja5a	A291V	# | | |
Lucifuga_dentata_gja5a	A291V	# | |---->Altered Ordered_interface (Pr = 0.02) |
Lucifuga_dentata_gja5a	A291V	# | |
Lucifuga_dentata_gja5a	A291V	# |---->Altered Metal_binding (Pr = 0.00)<---------------------------------------------------------|
Lucifuga_dentata_gja5a	A291V	# |
Lucifuga_dentata_gja5a	A291V	# |---->Altered PTM_site (Pr = 0.17)
Lucifuga_dentata_gja5a	A291V	# |---->Loss of O-linked_glycosylation at T289 (Pr = 0.17 | P = 0.03)
Lucifuga_dentata_gja5a	V292A	0.083	Gain of O-linked_glycosylation at T289 (Pr = 0.22 | P = 0.01)	Altered Motifs (ELME000052:Phosphothreonine motif binding a subset of FHA domains that show a preference for a large aliphatic amino acid at the pT+3 position.; ELME000053:GSK3 phosphorylation recognition site; ELME000085:Glycosaminoglycan attachment site)	Predicted conservation scores
Lucifuga_dentata_gja5a	V292A	# Altered Effect (Pr = 0.25)
Lucifuga_dentata_gja5a	V292A	# |---->Altered Motifs (ELME000052|ELME000053|ELME000085)
Lucifuga_dentata_gja5a	V292A	# |---->Altered Structure_and_dynamics (Pr = 0.25)-------------------------------------------------------|
Lucifuga_dentata_gja5a	V292A	# | |---->Altered Secondary_structure (Pr = 0.25) |
Lucifuga_dentata_gja5a	V292A	# | | |
Lucifuga_dentata_gja5a	V292A	# | |---->Altered Stability_and_conformational_flexibility (Pr = 0.21) |
Lucifuga_dentata_gja5a	V292A	# | | |---->Altered Conformational_flexibility (Pr = 0.21) |
Lucifuga_dentata_gja5a	V292A	# | | |
Lucifuga_dentata_gja5a	V292A	# | |---->Altered Special_structural_signatures (Pr = 0.03) |
Lucifuga_dentata_gja5a	V292A	# | |---->Altered Signal_peptide (Pr = 0.00) |
Lucifuga_dentata_gja5a	V292A	# | | |
Lucifuga_dentata_gja5a	V292A	# | |---->Altered Transmembrane_protein (Pr = 0.03) |
Lucifuga_dentata_gja5a	V292A	# | |
Lucifuga_dentata_gja5a	V292A	# |---->Altered Functional_residue (Pr = 0.22) |
Lucifuga_dentata_gja5a	V292A	# |---->Altered Macromolecular_binding (Pr = 0.04) |
Lucifuga_dentata_gja5a	V292A	# | |---->Altered Protein_binding (Pr = 0.04) |
Lucifuga_dentata_gja5a	V292A	# | |---->Altered Disordered_interface (Pr = 0.04) |
Lucifuga_dentata_gja5a	V292A	# | | |
Lucifuga_dentata_gja5a	V292A	# | |---->Altered Ordered_interface (Pr = 0.02) |
Lucifuga_dentata_gja5a	V292A	# | |
Lucifuga_dentata_gja5a	V292A	# |---->Altered Metal_binding (Pr = 0.00)<---------------------------------------------------------|
Lucifuga_dentata_gja5a	V292A	# |
Lucifuga_dentata_gja5a	V292A	# |---->Altered PTM_site (Pr = 0.22)
Lucifuga_dentata_gja5a	V292A	# |---->Gain of O-linked_glycosylation at T289 (Pr = 0.22 | P = 0.01)
Lucifuga_dentata_gja5a	S293V	0.162	Loss of Loop (Pr = 0.27 | P = 0.04); Loss of O-linked_glycosylation at T289 (Pr = 0.17 | P = 0.03)	Altered Motifs (ELME000052:Phosphothreonine motif binding a subset of FHA domains that show a preference for a large aliphatic amino acid at the pT+3 position.; ELME000053:GSK3 phosphorylation recognition site; ELME000085:Glycosaminoglycan attachment site; ELME000335:Inverted version of LIG_SUMO_SBM_1 that mediates binding to SUMO proteins non-covalently.)	Predicted conservation scores
Lucifuga_dentata_gja5a	S293V	# Altered Effect (Pr = 0.27)
Lucifuga_dentata_gja5a	S293V	# |---->Altered Motifs (ELME000052|ELME000053|ELME000085|ELME000335)
Lucifuga_dentata_gja5a	S293V	# |---->Altered Structure_and_dynamics (Pr = 0.27)-------------------------------------------------------|
Lucifuga_dentata_gja5a	S293V	# | |---->Altered Secondary_structure (Pr = 0.27) |
Lucifuga_dentata_gja5a	S293V	# | | |---->Loss of Loop (Pr = 0.27 | P = 0.04) |
Lucifuga_dentata_gja5a	S293V	# | | |
Lucifuga_dentata_gja5a	S293V	# | |---->Altered Stability_and_conformational_flexibility (Pr = 0.23) |
Lucifuga_dentata_gja5a	S293V	# | | |---->Altered Conformational_flexibility (Pr = 0.23) |
Lucifuga_dentata_gja5a	S293V	# | | |
Lucifuga_dentata_gja5a	S293V	# | |---->Altered Special_structural_signatures (Pr = 0.03) |
Lucifuga_dentata_gja5a	S293V	# | |---->Altered Signal_peptide (Pr = 0.00) |
Lucifuga_dentata_gja5a	S293V	# | | |
Lucifuga_dentata_gja5a	S293V	# | |---->Altered Transmembrane_protein (Pr = 0.03) |
Lucifuga_dentata_gja5a	S293V	# | |
Lucifuga_dentata_gja5a	S293V	# |---->Altered Functional_residue (Pr = 0.17) |
Lucifuga_dentata_gja5a	S293V	# |---->Altered Macromolecular_binding (Pr = 0.04) |
Lucifuga_dentata_gja5a	S293V	# | |---->Altered Protein_binding (Pr = 0.04) |
Lucifuga_dentata_gja5a	S293V	# | |---->Altered Disordered_interface (Pr = 0.04) |
Lucifuga_dentata_gja5a	S293V	# | | |
Lucifuga_dentata_gja5a	S293V	# | |---->Altered Ordered_interface (Pr = 0.02) |
Lucifuga_dentata_gja5a	S293V	# | |
Lucifuga_dentata_gja5a	S293V	# |---->Altered Metal_binding (Pr = 0.00)<---------------------------------------------------------|
Lucifuga_dentata_gja5a	S293V	# |
Lucifuga_dentata_gja5a	S293V	# |---->Altered PTM_site (Pr = 0.17)
Lucifuga_dentata_gja5a	S293V	# |---->Loss of O-linked_glycosylation at T289 (Pr = 0.17 | P = 0.03)
Lucifuga_dentata_gja5a	A294S	0.055	Gain of SUMOylation at K299 (Pr = 0.18 | P = 0.05); Gain of O-linked_glycosylation at T289 (Pr = 0.18 | P = 0.02); Loss of Ubiquitylation at K299 (Pr = 0.17 | P = 0.02)	Altered Motifs (ELME000064:CK2 phosphorylation site; ELME000085:Glycosaminoglycan attachment site; ELME000239:The USP7 NTD domain binding motif variant based on the MDM2 and P53 interactions.; PS00006:Casein kinase II phosphorylation site)	Predicted conservation scores
Lucifuga_dentata_gja5a	A294S	# Altered Effect (Pr = 0.26)
Lucifuga_dentata_gja5a	A294S	# |---->Altered Motifs (ELME000064|ELME000085|ELME000239|PS00006)
Lucifuga_dentata_gja5a	A294S	# |---->Altered Structure_and_dynamics (Pr = 0.26)-------------------------------------------------------|
Lucifuga_dentata_gja5a	A294S	# | |---->Altered Secondary_structure (Pr = 0.26) |
Lucifuga_dentata_gja5a	A294S	# | | |
Lucifuga_dentata_gja5a	A294S	# | |---->Altered Stability_and_conformational_flexibility (Pr = 0.24) |
Lucifuga_dentata_gja5a	A294S	# | | |---->Altered Conformational_flexibility (Pr = 0.24) |
Lucifuga_dentata_gja5a	A294S	# | | |
Lucifuga_dentata_gja5a	A294S	# | |---->Altered Special_structural_signatures (Pr = 0.03) |
Lucifuga_dentata_gja5a	A294S	# | |---->Altered Signal_peptide (Pr = 0.00) |
Lucifuga_dentata_gja5a	A294S	# | | |
Lucifuga_dentata_gja5a	A294S	# | |---->Altered Transmembrane_protein (Pr = 0.03) |
Lucifuga_dentata_gja5a	A294S	# | |
Lucifuga_dentata_gja5a	A294S	# |---->Altered Functional_residue (Pr = 0.18) |
Lucifuga_dentata_gja5a	A294S	# |---->Altered Macromolecular_binding (Pr = 0.03) |
Lucifuga_dentata_gja5a	A294S	# | |---->Altered Protein_binding (Pr = 0.03) |
Lucifuga_dentata_gja5a	A294S	# | |---->Altered Disordered_interface (Pr = 0.03) |
Lucifuga_dentata_gja5a	A294S	# | | |
Lucifuga_dentata_gja5a	A294S	# | |---->Altered Ordered_interface (Pr = 0.02) |
Lucifuga_dentata_gja5a	A294S	# | |
Lucifuga_dentata_gja5a	A294S	# |---->Altered Metal_binding (Pr = 0.00)<---------------------------------------------------------|
Lucifuga_dentata_gja5a	A294S	# |
Lucifuga_dentata_gja5a	A294S	# |---->Altered PTM_site (Pr = 0.18)
Lucifuga_dentata_gja5a	A294S	# |---->Gain of O-linked_glycosylation at T289 (Pr = 0.18 | P = 0.02)
Lucifuga_dentata_gja5a	A294S	# |---->Gain of SUMOylation at K299 (Pr = 0.18 | P = 0.05)
Lucifuga_dentata_gja5a	A294S	# |---->Loss of Ubiquitylation at K299 (Pr = 0.17 | P = 0.02)
Lucifuga_dentata_gja5a	M331V	0.076		Altered Motifs (ELME000063:CK1 phosphorylation site)	Predicted conservation scores
Lucifuga_dentata_gja5a	M331V	# Altered Effect (Pr = 0.27)
Lucifuga_dentata_gja5a	M331V	# |---->Altered Motifs (ELME000063)
Lucifuga_dentata_gja5a	M331V	# |---->Altered Structure_and_dynamics (Pr = 0.27)-------------------------------------------------------|
Lucifuga_dentata_gja5a	M331V	# | |---->Altered Secondary_structure (Pr = 0.27) |
Lucifuga_dentata_gja5a	M331V	# | | |
Lucifuga_dentata_gja5a	M331V	# | |---->Altered Stability_and_conformational_flexibility (Pr = 0.16) |
Lucifuga_dentata_gja5a	M331V	# | | |---->Altered Conformational_flexibility (Pr = 0.16) |
Lucifuga_dentata_gja5a	M331V	# | | |
Lucifuga_dentata_gja5a	M331V	# | |---->Altered Special_structural_signatures (Pr = 0.01) |
Lucifuga_dentata_gja5a	M331V	# | |---->Altered Signal_peptide (Pr = 0.00) |
Lucifuga_dentata_gja5a	M331V	# | | |
Lucifuga_dentata_gja5a	M331V	# | |---->Altered Transmembrane_protein (Pr = 0.01) |
Lucifuga_dentata_gja5a	M331V	# | |
Lucifuga_dentata_gja5a	M331V	# |---->Altered Functional_residue (Pr = 0.11) |
Lucifuga_dentata_gja5a	M331V	# |---->Altered Macromolecular_binding (Pr = 0.10) |
Lucifuga_dentata_gja5a	M331V	# | |---->Altered Protein_binding (Pr = 0.10) |
Lucifuga_dentata_gja5a	M331V	# | |---->Altered Disordered_interface (Pr = 0.10) |
Lucifuga_dentata_gja5a	M331V	# | | |
Lucifuga_dentata_gja5a	M331V	# | |---->Altered Ordered_interface (Pr = 0.02) |
Lucifuga_dentata_gja5a	M331V	# | |
Lucifuga_dentata_gja5a	M331V	# |---->Altered Metal_binding (Pr = 0.01)<---------------------------------------------------------|
Lucifuga_dentata_gja5a	M331V	# |
Lucifuga_dentata_gja5a	M331V	# |---->Altered PTM_site (Pr = 0.11)
Lucifuga_dentata_gja5a	N399D	0.079	Gain of Phosphorylation at Y402 (Pr = 0.23 | P = 0.05); Gain of Proteolytic_cleavage at N399 (Pr = 0.12 | P = 0.03); Loss of N-linked_glycosylation at N399 (Pr = 0.04 | P = 0.03)	Altered Motifs (ELME000070:Generic motif for N-glycosylation. It was shown that Trp - Asp - and Glu are uncommon before the Ser/Thr position (PMID-8626433). Efficient glycosylation usually occurs when ~60 residues or more separate the glycosylation acceptor site from the C-terminus.; ELME000095:This phosphorylation-dependent motif binds to Shc-like and IRS-like PTB domains. The pTyr is positioned within a highly basic-charged anchoring pocket. A hydrophobic residue -5 (compared to pY) increases the affinity of the interaction.; ELME000122:These phosphorylation-independent motifs bind to Dab-like PTB domains. Binding is not driven by contacts at the 0 or FY position - but instead is dependent upon the large number of hydrophobic and hydrogen bond contacts between motif and domain.; PS00001:N-glycosylation site; PS00008:N-myristoylation site)	Predicted conservation scores
Lucifuga_dentata_gja5a	N399D	# Altered Effect (Pr = 0.25)
Lucifuga_dentata_gja5a	N399D	# |---->Altered Motifs (ELME000070|ELME000095|ELME000122|PS00001|PS00008)
Lucifuga_dentata_gja5a	N399D	# |---->Altered Structure_and_dynamics (Pr = 0.25)-------------------------------------------------------|
Lucifuga_dentata_gja5a	N399D	# | |---->Altered Secondary_structure (Pr = 0.23) |
Lucifuga_dentata_gja5a	N399D	# | | |
Lucifuga_dentata_gja5a	N399D	# | |---->Altered Stability_and_conformational_flexibility (Pr = 0.25) |
Lucifuga_dentata_gja5a	N399D	# | | |---->Altered Conformational_flexibility (Pr = 0.25) |
Lucifuga_dentata_gja5a	N399D	# | | |
Lucifuga_dentata_gja5a	N399D	# | |---->Altered Special_structural_signatures (Pr = 0.04) |
Lucifuga_dentata_gja5a	N399D	# | |---->Altered Signal_peptide (Pr = 0.00) |
Lucifuga_dentata_gja5a	N399D	# | | |
Lucifuga_dentata_gja5a	N399D	# | |---->Altered Transmembrane_protein (Pr = 0.04) |
Lucifuga_dentata_gja5a	N399D	# | |
Lucifuga_dentata_gja5a	N399D	# |---->Altered Functional_residue (Pr = 0.23) |
Lucifuga_dentata_gja5a	N399D	# |---->Altered Macromolecular_binding (Pr = 0.15) |
Lucifuga_dentata_gja5a	N399D	# | |---->Altered Protein_binding (Pr = 0.15) |
Lucifuga_dentata_gja5a	N399D	# | |---->Altered Disordered_interface (Pr = 0.15) |
Lucifuga_dentata_gja5a	N399D	# | | |
Lucifuga_dentata_gja5a	N399D	# | |---->Altered Ordered_interface (Pr = 0.10) |
Lucifuga_dentata_gja5a	N399D	# | |
Lucifuga_dentata_gja5a	N399D	# |---->Altered Metal_binding (Pr = 0.00)<---------------------------------------------------------|
Lucifuga_dentata_gja5a	N399D	# |
Lucifuga_dentata_gja5a	N399D	# |---->Altered PTM_site (Pr = 0.23)
Lucifuga_dentata_gja5a	N399D	# |---->Loss of N-linked_glycosylation at N399 (Pr = 0.04 | P = 0.03)
Lucifuga_dentata_gja5a	N399D	# |---->Gain of Phosphorylation at Y402 (Pr = 0.23 | P = 0.05)
Lucifuga_dentata_gja5a	N399D	# |---->Gain of Proteolytic_cleavage at N399 (Pr = 0.12 | P = 0.03)
Lucifuga_dentata_gja5a	T408M	0.082	Loss of Proteolytic_cleavage at R412 (Pr = 0.13 | P = 0.02)	Altered Motifs (ELME000052:Phosphothreonine motif binding a subset of FHA domains that show a preference for a large aliphatic amino acid at the pT+3 position.)	Predicted conservation scores
Lucifuga_dentata_gja5a	T408M	# Altered Effect (Pr = 0.23)
Lucifuga_dentata_gja5a	T408M	# |---->Altered Motifs (ELME000052)
Lucifuga_dentata_gja5a	T408M	# |---->Altered Structure_and_dynamics (Pr = 0.23)-------------------------------------------------------|
Lucifuga_dentata_gja5a	T408M	# | |---->Altered Secondary_structure (Pr = 0.23) |
Lucifuga_dentata_gja5a	T408M	# | | |
Lucifuga_dentata_gja5a	T408M	# | |---->Altered Stability_and_conformational_flexibility (Pr = 0.20) |
Lucifuga_dentata_gja5a	T408M	# | | |---->Altered Conformational_flexibility (Pr = 0.20) |
Lucifuga_dentata_gja5a	T408M	# | | |
Lucifuga_dentata_gja5a	T408M	# | |---->Altered Special_structural_signatures (Pr = 0.04) |
Lucifuga_dentata_gja5a	T408M	# | |---->Altered Signal_peptide (Pr = 0.00) |
Lucifuga_dentata_gja5a	T408M	# | | |
Lucifuga_dentata_gja5a	T408M	# | |---->Altered Transmembrane_protein (Pr = 0.04) |
Lucifuga_dentata_gja5a	T408M	# | |
Lucifuga_dentata_gja5a	T408M	# |---->Altered Functional_residue (Pr = 0.16) |
Lucifuga_dentata_gja5a	T408M	# |---->Altered Macromolecular_binding (Pr = 0.12) |
Lucifuga_dentata_gja5a	T408M	# | |---->Altered Protein_binding (Pr = 0.12) |
Lucifuga_dentata_gja5a	T408M	# | |---->Altered Disordered_interface (Pr = 0.12) |
Lucifuga_dentata_gja5a	T408M	# | | |
Lucifuga_dentata_gja5a	T408M	# | |---->Altered Ordered_interface (Pr = 0.06) |
Lucifuga_dentata_gja5a	T408M	# | |
Lucifuga_dentata_gja5a	T408M	# |---->Altered Metal_binding (Pr = 0.00)<---------------------------------------------------------|
Lucifuga_dentata_gja5a	T408M	# |
Lucifuga_dentata_gja5a	T408M	# |---->Altered PTM_site (Pr = 0.16)
Lucifuga_dentata_gja5a	T408M	# |---->Loss of Proteolytic_cleavage at R412 (Pr = 0.13 | P = 0.02)
Lucifuga_dentata_gja5a	S440P	0.250		Altered Motifs (ELME000052:Phosphothreonine motif binding a subset of FHA domains that show a preference for a large aliphatic amino acid at the pT+3 position.; ELME000081:Src-family Src Homology 2 (SH2) domains binding motif.; ELME000136:The Class IV WW domain interaction motif is recognised primarily by the Pin1 phosphorylation-dependent prolyl isomerase.; ELME000155:This is the motif recognized by those SH3 domains with a non-canonical class I recognition specificity; ELME000159:Proline-Directed Kinase (e.g. MAPK) phosphorylation site in higher eukaryotes.; ELME000182:STAT5 Src Homology 2 (SH2) domain binding motif.)	Predicted conservation scores
Lucifuga_dentata_gja5a	S440P	# Altered Effect (Pr = 0.26)
Lucifuga_dentata_gja5a	S440P	# |---->Altered Motifs (ELME000052|ELME000081|ELME000136|ELME000155|ELME000159|ELME000182)
Lucifuga_dentata_gja5a	S440P	# |---->Altered Structure_and_dynamics (Pr = 0.26)-------------------------------------------------------|
Lucifuga_dentata_gja5a	S440P	# | |---->Altered Secondary_structure (Pr = 0.26) |
Lucifuga_dentata_gja5a	S440P	# | | |
Lucifuga_dentata_gja5a	S440P	# | |---->Altered Stability_and_conformational_flexibility (Pr = 0.20) |
Lucifuga_dentata_gja5a	S440P	# | | |---->Altered Conformational_flexibility (Pr = 0.20) |
Lucifuga_dentata_gja5a	S440P	# | | |
Lucifuga_dentata_gja5a	S440P	# | |---->Altered Special_structural_signatures (Pr = 0.02) |
Lucifuga_dentata_gja5a	S440P	# | |---->Altered Signal_peptide (Pr = 0.00) |
Lucifuga_dentata_gja5a	S440P	# | | |
Lucifuga_dentata_gja5a	S440P	# | |---->Altered Transmembrane_protein (Pr = 0.02) |
Lucifuga_dentata_gja5a	S440P	# | |
Lucifuga_dentata_gja5a	S440P	# |---->Altered Functional_residue (Pr = 0.21) |
Lucifuga_dentata_gja5a	S440P	# |---->Altered Macromolecular_binding (Pr = 0.06) |
Lucifuga_dentata_gja5a	S440P	# | |---->Altered Protein_binding (Pr = 0.06) |
Lucifuga_dentata_gja5a	S440P	# | |---->Altered Disordered_interface (Pr = 0.06) |
Lucifuga_dentata_gja5a	S440P	# | | |
Lucifuga_dentata_gja5a	S440P	# | |---->Altered Ordered_interface (Pr = 0.04) |
Lucifuga_dentata_gja5a	S440P	# | |
Lucifuga_dentata_gja5a	S440P	# |---->Altered Metal_binding (Pr = 0.00)<---------------------------------------------------------|
Lucifuga_dentata_gja5a	S440P	# |
Lucifuga_dentata_gja5a	S440P	# |---->Altered PTM_site (Pr = 0.21)
Lucifuga_dentata_gli3	V21M	0.084	Altered MoRF (Pr = 0.28 | P = 0.04); Altered Calmodulin_binding (Pr = 0.25 | P = 0.02); Loss of Phosphorylation at S25 (Pr = 0.25 | P = 0.04); Loss of Ubiquitylation at K24 (Pr = 0.20 | P = 9.4e-03); Loss of O-linked_glycosylation at T19 (Pr = 0.16 | P = 0.03); Loss of Methylation at K24 (Pr = 0.10 | P = 0.04)	Altered Motifs (ELME000053:GSK3 phosphorylation recognition site)	Predicted conservation scores
Lucifuga_dentata_gli3	V21M	# Altered Effect (Pr = 0.28)
Lucifuga_dentata_gli3	V21M	# |---->Altered Motifs (ELME000053)
Lucifuga_dentata_gli3	V21M	# |---->Altered Structure_and_dynamics (Pr = 0.25)-------------------------------------------------------|
Lucifuga_dentata_gli3	V21M	# | |---->Altered Secondary_structure (Pr = 0.25) |
Lucifuga_dentata_gli3	V21M	# | | |
Lucifuga_dentata_gli3	V21M	# | |---->Altered Stability_and_conformational_flexibility (Pr = 0.22) |
Lucifuga_dentata_gli3	V21M	# | | |---->Altered Conformational_flexibility (Pr = 0.22) |
Lucifuga_dentata_gli3	V21M	# | | |
Lucifuga_dentata_gli3	V21M	# | |---->Altered Special_structural_signatures (Pr = 0.02) |
Lucifuga_dentata_gli3	V21M	# | |---->Altered Signal_peptide (Pr = 0.00) |
Lucifuga_dentata_gli3	V21M	# | | |
Lucifuga_dentata_gli3	V21M	# | |---->Altered Transmembrane_protein (Pr = 0.02) |
Lucifuga_dentata_gli3	V21M	# | |
Lucifuga_dentata_gli3	V21M	# |---->Altered Functional_residue (Pr = 0.28) |
Lucifuga_dentata_gli3	V21M	# |---->Altered Macromolecular_binding (Pr = 0.28) |
Lucifuga_dentata_gli3	V21M	# | |---->Altered Protein_binding (Pr = 0.28) |
Lucifuga_dentata_gli3	V21M	# | |---->Altered Disordered_interface (Pr = 0.28) |
Lucifuga_dentata_gli3	V21M	# | | |---->Altered Calmodulin_binding (Pr = 0.25 | P = 0.02) |
Lucifuga_dentata_gli3	V21M	# | | |---->Altered MoRF (Pr = 0.28 | P = 0.04) |
Lucifuga_dentata_gli3	V21M	# | | |
Lucifuga_dentata_gli3	V21M	# | |---->Altered Ordered_interface (Pr = 0.05) |
Lucifuga_dentata_gli3	V21M	# | |
Lucifuga_dentata_gli3	V21M	# |---->Altered Metal_binding (Pr = 0.01)<---------------------------------------------------------|
Lucifuga_dentata_gli3	V21M	# |
Lucifuga_dentata_gli3	V21M	# |---->Altered PTM_site (Pr = 0.25)
Lucifuga_dentata_gli3	V21M	# |---->Loss of Methylation at K24 (Pr = 0.10 | P = 0.04)
Lucifuga_dentata_gli3	V21M	# |---->Loss of O-linked_glycosylation at T19 (Pr = 0.16 | P = 0.03)
Lucifuga_dentata_gli3	V21M	# |---->Loss of Phosphorylation at S25 (Pr = 0.25 | P = 0.04)
Lucifuga_dentata_gli3	V21M	# |---->Loss of Ubiquitylation at K24 (Pr = 0.20 | P = 9.4e-03)
Lucifuga_dentata_gli3	P857L	0.144	Loss of Intrinsic_disorder (Pr = 0.40 | P = 0.03); Loss of Loop (Pr = 0.31 | P = 4.6e-03); Loss of O-linked_glycosylation at T861 (Pr = 0.31 | P = 8.4e-03); Gain of Phosphorylation at T861 (Pr = 0.26 | P = 0.03)	Altered Motifs (ELME000005:This is the motif recognized by class I SH3 domains; ELME000136:The Class IV WW domain interaction motif is recognised primarily by the Pin1 phosphorylation-dependent prolyl isomerase.; ELME000155:This is the motif recognized by those SH3 domains with a non-canonical class I recognition specificity; ELME000159:Proline-Directed Kinase (e.g. MAPK) phosphorylation site in higher eukaryotes.)	Predicted conservation scores
Lucifuga_dentata_gli3	P857L	# Altered Effect (Pr = 0.40)
Lucifuga_dentata_gli3	P857L	# |---->Altered Motifs (ELME000005|ELME000136|ELME000155|ELME000159)
Lucifuga_dentata_gli3	P857L	# |---->Altered Structure_and_dynamics (Pr = 0.40)-------------------------------------------------------|
Lucifuga_dentata_gli3	P857L	# | |---->Altered Secondary_structure (Pr = 0.31) |
Lucifuga_dentata_gli3	P857L	# | | |---->Loss of Loop (Pr = 0.31 | P = 4.6e-03) |
Lucifuga_dentata_gli3	P857L	# | | |
Lucifuga_dentata_gli3	P857L	# | |---->Altered Stability_and_conformational_flexibility (Pr = 0.40) |
Lucifuga_dentata_gli3	P857L	# | | |---->Altered Conformational_flexibility (Pr = 0.40) |
Lucifuga_dentata_gli3	P857L	# | | |---->Loss of Intrinsic_disorder (Pr = 0.40 | P = 0.03) |
Lucifuga_dentata_gli3	P857L	# | | |
Lucifuga_dentata_gli3	P857L	# | |---->Altered Special_structural_signatures (Pr = 0.02) |
Lucifuga_dentata_gli3	P857L	# | |---->Altered Signal_peptide (Pr = 0.00) |
Lucifuga_dentata_gli3	P857L	# | | |
Lucifuga_dentata_gli3	P857L	# | |---->Altered Transmembrane_protein (Pr = 0.02) |
Lucifuga_dentata_gli3	P857L	# | |
Lucifuga_dentata_gli3	P857L	# |---->Altered Functional_residue (Pr = 0.31) |
Lucifuga_dentata_gli3	P857L	# |---->Altered Macromolecular_binding (Pr = 0.17) |
Lucifuga_dentata_gli3	P857L	# | |---->Altered Protein_binding (Pr = 0.17) |
Lucifuga_dentata_gli3	P857L	# | |---->Altered Disordered_interface (Pr = 0.17) |
Lucifuga_dentata_gli3	P857L	# | | |
Lucifuga_dentata_gli3	P857L	# | |---->Altered Ordered_interface (Pr = 0.06) |
Lucifuga_dentata_gli3	P857L	# | |
Lucifuga_dentata_gli3	P857L	# |---->Altered Metal_binding (Pr = 0.00)<---------------------------------------------------------|
Lucifuga_dentata_gli3	P857L	# |
Lucifuga_dentata_gli3	P857L	# |---->Altered PTM_site (Pr = 0.31)
Lucifuga_dentata_gli3	P857L	# |---->Loss of O-linked_glycosylation at T861 (Pr = 0.31 | P = 8.4e-03)
Lucifuga_dentata_gli3	P857L	# |---->Gain of Phosphorylation at T861 (Pr = 0.26 | P = 0.03)
Lucifuga_dentata_gli3	G1018E	0.460	Loss of B-factor (Pr = 0.29 | P = 0.01); Loss of Loop (Pr = 0.29 | P = 0.01)	Altered Motifs (PS00008:N-myristoylation site)	Predicted conservation scores
Lucifuga_dentata_gli3	G1018E	# Altered Effect (Pr = 0.29)
Lucifuga_dentata_gli3	G1018E	# |---->Altered Motifs (PS00008)
Lucifuga_dentata_gli3	G1018E	# |---->Altered Structure_and_dynamics (Pr = 0.29)-------------------------------------------------------|
Lucifuga_dentata_gli3	G1018E	# | |---->Altered Secondary_structure (Pr = 0.29) |
Lucifuga_dentata_gli3	G1018E	# | | |---->Loss of Loop (Pr = 0.29 | P = 0.01) |
Lucifuga_dentata_gli3	G1018E	# | | |
Lucifuga_dentata_gli3	G1018E	# | |---->Altered Stability_and_conformational_flexibility (Pr = 0.29) |
Lucifuga_dentata_gli3	G1018E	# | | |---->Altered Conformational_flexibility (Pr = 0.29) |
Lucifuga_dentata_gli3	G1018E	# | | |---->Loss of B-factor (Pr = 0.29 | P = 0.01) |
Lucifuga_dentata_gli3	G1018E	# | | |
Lucifuga_dentata_gli3	G1018E	# | |---->Altered Special_structural_signatures (Pr = 0.03) |
Lucifuga_dentata_gli3	G1018E	# | |---->Altered Signal_peptide (Pr = 0.00) |
Lucifuga_dentata_gli3	G1018E	# | | |
Lucifuga_dentata_gli3	G1018E	# | |---->Altered Transmembrane_protein (Pr = 0.03) |
Lucifuga_dentata_gli3	G1018E	# | |
Lucifuga_dentata_gli3	G1018E	# |---->Altered Functional_residue (Pr = 0.18) |
Lucifuga_dentata_gli3	G1018E	# |---->Altered Macromolecular_binding (Pr = 0.18) |
Lucifuga_dentata_gli3	G1018E	# | |---->Altered Protein_binding (Pr = 0.18) |
Lucifuga_dentata_gli3	G1018E	# | |---->Altered Disordered_interface (Pr = 0.18) |
Lucifuga_dentata_gli3	G1018E	# | | |
Lucifuga_dentata_gli3	G1018E	# | |---->Altered Ordered_interface (Pr = 0.06) |
Lucifuga_dentata_gli3	G1018E	# | |
Lucifuga_dentata_gli3	G1018E	# |---->Altered Metal_binding (Pr = 0.01)<---------------------------------------------------------|
Lucifuga_dentata_gli3	G1018E	# |
Lucifuga_dentata_gli3	G1018E	# |---->Altered PTM_site (Pr = 0.18)
Lucifuga_dentata_gli3	Q1240R	0.404	Altered Cytoplasmic_loop (Pr = 0.10 | P = 0.04); Gain of N-linked_glycosylation at N1245 (Pr = 0.04 | P = 0.03)	Altered Motifs (ELME000193:Some proteins re-exported from the nucleus contain a Leucine-rich nuclear export signal (NES) binding to the CRM1 exportin protein.; ELME000202:(ST)Q motif which is phosphorylated by PIKK family members.; PS00006:Casein kinase II phosphorylation site; PS00007:Tyrosine kinase phosphorylation site)	Predicted conservation scores
Lucifuga_dentata_gli3	Q1240R	# Altered Effect (Pr = 0.26)
Lucifuga_dentata_gli3	Q1240R	# |---->Altered Motifs (ELME000193|ELME000202|PS00006|PS00007)
Lucifuga_dentata_gli3	Q1240R	# |---->Altered Structure_and_dynamics (Pr = 0.26)-------------------------------------------------------|
Lucifuga_dentata_gli3	Q1240R	# | |---->Altered Secondary_structure (Pr = 0.26) |
Lucifuga_dentata_gli3	Q1240R	# | | |
Lucifuga_dentata_gli3	Q1240R	# | |---->Altered Stability_and_conformational_flexibility (Pr = 0.19) |
Lucifuga_dentata_gli3	Q1240R	# | | |---->Altered Conformational_flexibility (Pr = 0.19) |
Lucifuga_dentata_gli3	Q1240R	# | | |
Lucifuga_dentata_gli3	Q1240R	# | |---->Altered Special_structural_signatures (Pr = 0.10) |
Lucifuga_dentata_gli3	Q1240R	# | |---->Altered Signal_peptide (Pr = 0.00) |
Lucifuga_dentata_gli3	Q1240R	# | | |
Lucifuga_dentata_gli3	Q1240R	# | |---->Altered Transmembrane_protein (Pr = 0.10) |
Lucifuga_dentata_gli3	Q1240R	# | |---->Altered Non-cytoplasmic_loop (Pr = 0.10 | P = 0.04) |
Lucifuga_dentata_gli3	Q1240R	# | |
Lucifuga_dentata_gli3	Q1240R	# |---->Altered Functional_residue (Pr = 0.21) |
Lucifuga_dentata_gli3	Q1240R	# |---->Altered Macromolecular_binding (Pr = 0.21) |
Lucifuga_dentata_gli3	Q1240R	# | |---->Altered Protein_binding (Pr = 0.21) |
Lucifuga_dentata_gli3	Q1240R	# | |---->Altered Disordered_interface (Pr = 0.21) |
Lucifuga_dentata_gli3	Q1240R	# | | |
Lucifuga_dentata_gli3	Q1240R	# | |---->Altered Ordered_interface (Pr = 0.15) |
Lucifuga_dentata_gli3	Q1240R	# | |
Lucifuga_dentata_gli3	Q1240R	# |---->Altered Metal_binding (Pr = 0.08)<---------------------------------------------------------|
Lucifuga_dentata_gli3	Q1240R	# |
Lucifuga_dentata_gli3	Q1240R	# |---->Altered PTM_site (Pr = 0.14)
Lucifuga_dentata_gli3	Q1240R	# |---->Gain of N-linked_glycosylation at N1245 (Pr = 0.04 | P = 0.03)
Lucifuga_dentata_gli3	A1711V	0.070	Loss of Helix (Pr = 0.28 | P = 0.03); Gain of Proteolytic_cleavage at D1708 (Pr = 0.15 | P = 0.01); Gain of O-linked_glycosylation at T1706 (Pr = 0.15 | P = 0.03)	Altered Motifs (ELME000085:Glycosaminoglycan attachment site; ELME000147:Site phosphorylated by the Polo-like kinase.)	Predicted conservation scores
Lucifuga_dentata_gli3	A1711V	# Altered Effect (Pr = 0.29)
Lucifuga_dentata_gli3	A1711V	# |---->Altered Motifs (ELME000085|ELME000147)
Lucifuga_dentata_gli3	A1711V	# |---->Altered Structure_and_dynamics (Pr = 0.29)-------------------------------------------------------|
Lucifuga_dentata_gli3	A1711V	# | |---->Altered Secondary_structure (Pr = 0.28) |
Lucifuga_dentata_gli3	A1711V	# | | |---->Loss of Helix (Pr = 0.28 | P = 0.03) |
Lucifuga_dentata_gli3	A1711V	# | | |
Lucifuga_dentata_gli3	A1711V	# | |---->Altered Stability_and_conformational_flexibility (Pr = 0.29) |
Lucifuga_dentata_gli3	A1711V	# | | |---->Altered Conformational_flexibility (Pr = 0.29) |
Lucifuga_dentata_gli3	A1711V	# | | |
Lucifuga_dentata_gli3	A1711V	# | |---->Altered Special_structural_signatures (Pr = 0.04) |
Lucifuga_dentata_gli3	A1711V	# | |---->Altered Signal_peptide (Pr = 0.00) |
Lucifuga_dentata_gli3	A1711V	# | | |
Lucifuga_dentata_gli3	A1711V	# | |---->Altered Transmembrane_protein (Pr = 0.04) |
Lucifuga_dentata_gli3	A1711V	# | |
Lucifuga_dentata_gli3	A1711V	# |---->Altered Functional_residue (Pr = 0.15) |
Lucifuga_dentata_gli3	A1711V	# |---->Altered Macromolecular_binding (Pr = 0.09) |
Lucifuga_dentata_gli3	A1711V	# | |---->Altered Protein_binding (Pr = 0.09) |
Lucifuga_dentata_gli3	A1711V	# | |---->Altered Disordered_interface (Pr = 0.09) |
Lucifuga_dentata_gli3	A1711V	# | | |
Lucifuga_dentata_gli3	A1711V	# | |---->Altered Ordered_interface (Pr = 0.05) |
Lucifuga_dentata_gli3	A1711V	# | |
Lucifuga_dentata_gli3	A1711V	# |---->Altered Metal_binding (Pr = 0.05)<---------------------------------------------------------|
Lucifuga_dentata_gli3	A1711V	# |
Lucifuga_dentata_gli3	A1711V	# |---->Altered PTM_site (Pr = 0.15)
Lucifuga_dentata_gli3	A1711V	# |---->Gain of O-linked_glycosylation at T1706 (Pr = 0.15 | P = 0.03)
Lucifuga_dentata_gli3	A1711V	# |---->Gain of Proteolytic_cleavage at D1708 (Pr = 0.15 | P = 0.01)
Lucifuga_dentata_gnaq	P140L	0.320	Altered Cytoplasmic_loop (Pr = 0.15 | P = 0.01)	Altered Motifs (None)	Predicted conservation scores
Lucifuga_dentata_gnaq	P140L	# Altered Effect (Pr = 0.26)
Lucifuga_dentata_gnaq	P140L	# |---->Altered Motifs (None)
Lucifuga_dentata_gnaq	P140L	# |---->Altered Structure_and_dynamics (Pr = 0.26)-------------------------------------------------------|
Lucifuga_dentata_gnaq	P140L	# | |---->Altered Secondary_structure (Pr = 0.26) |
Lucifuga_dentata_gnaq	P140L	# | | |
Lucifuga_dentata_gnaq	P140L	# | |---->Altered Stability_and_conformational_flexibility (Pr = 0.12) |
Lucifuga_dentata_gnaq	P140L	# | | |---->Altered Conformational_flexibility (Pr = 0.12) |
Lucifuga_dentata_gnaq	P140L	# | | |
Lucifuga_dentata_gnaq	P140L	# | |---->Altered Special_structural_signatures (Pr = 0.15) |
Lucifuga_dentata_gnaq	P140L	# | |---->Altered Signal_peptide (Pr = 0.00) |
Lucifuga_dentata_gnaq	P140L	# | | |
Lucifuga_dentata_gnaq	P140L	# | |---->Altered Transmembrane_protein (Pr = 0.15) |
Lucifuga_dentata_gnaq	P140L	# | |---->Altered Non-cytoplasmic_loop (Pr = 0.15 | P = 0.01) |
Lucifuga_dentata_gnaq	P140L	# | |
Lucifuga_dentata_gnaq	P140L	# |---->Altered Functional_residue (Pr = 0.21) |
Lucifuga_dentata_gnaq	P140L	# |---->Altered Macromolecular_binding (Pr = 0.20) |
Lucifuga_dentata_gnaq	P140L	# | |---->Altered Protein_binding (Pr = 0.20) |
Lucifuga_dentata_gnaq	P140L	# | |---->Altered Disordered_interface (Pr = 0.15) |
Lucifuga_dentata_gnaq	P140L	# | | |
Lucifuga_dentata_gnaq	P140L	# | |---->Altered Ordered_interface (Pr = 0.20) |
Lucifuga_dentata_gnaq	P140L	# | |
Lucifuga_dentata_gnaq	P140L	# |---->Altered Metal_binding (Pr = 0.04)<---------------------------------------------------------|
Lucifuga_dentata_gnaq	P140L	# |
Lucifuga_dentata_gnaq	P140L	# |---->Altered PTM_site (Pr = 0.21)
Lucifuga_dentata_gpc3	P146L	0.261	Loss of Intrinsic_disorder (Pr = 0.35 | P = 0.05); Gain of Helix (Pr = 0.28 | P = 0.03); Altered Cytoplasmic_loop (Pr = 0.28 | P = 5.7e-04); Loss of Loop (Pr = 0.27 | P = 0.03)	Altered Motifs (None)	Predicted conservation scores
Lucifuga_dentata_gpc3	P146L	# Altered Effect (Pr = 0.35)
Lucifuga_dentata_gpc3	P146L	# |---->Altered Motifs (None)
Lucifuga_dentata_gpc3	P146L	# |---->Altered Structure_and_dynamics (Pr = 0.35)-------------------------------------------------------|
Lucifuga_dentata_gpc3	P146L	# | |---->Altered Secondary_structure (Pr = 0.28) |
Lucifuga_dentata_gpc3	P146L	# | | |---->Gain of Helix (Pr = 0.28 | P = 0.03) |
Lucifuga_dentata_gpc3	P146L	# | | |---->Loss of Loop (Pr = 0.27 | P = 0.03) |
Lucifuga_dentata_gpc3	P146L	# | | |
Lucifuga_dentata_gpc3	P146L	# | |---->Altered Stability_and_conformational_flexibility (Pr = 0.35) |
Lucifuga_dentata_gpc3	P146L	# | | |---->Altered Conformational_flexibility (Pr = 0.35) |
Lucifuga_dentata_gpc3	P146L	# | | |---->Loss of Intrinsic_disorder (Pr = 0.35 | P = 0.05) |
Lucifuga_dentata_gpc3	P146L	# | | |
Lucifuga_dentata_gpc3	P146L	# | |---->Altered Special_structural_signatures (Pr = 0.28) |
Lucifuga_dentata_gpc3	P146L	# | |---->Altered Signal_peptide (Pr = 0.00) |
Lucifuga_dentata_gpc3	P146L	# | | |
Lucifuga_dentata_gpc3	P146L	# | |---->Altered Transmembrane_protein (Pr = 0.28) |
Lucifuga_dentata_gpc3	P146L	# | |---->Altered Non-cytoplasmic_loop (Pr = 0.28 | P = 5.7e-04) |
Lucifuga_dentata_gpc3	P146L	# | |
Lucifuga_dentata_gpc3	P146L	# |---->Altered Functional_residue (Pr = 0.16) |
Lucifuga_dentata_gpc3	P146L	# |---->Altered Macromolecular_binding (Pr = 0.16) |
Lucifuga_dentata_gpc3	P146L	# | |---->Altered Protein_binding (Pr = 0.16) |
Lucifuga_dentata_gpc3	P146L	# | |---->Altered Disordered_interface (Pr = 0.07) |
Lucifuga_dentata_gpc3	P146L	# | | |
Lucifuga_dentata_gpc3	P146L	# | |---->Altered Ordered_interface (Pr = 0.16) |
Lucifuga_dentata_gpc3	P146L	# | |
Lucifuga_dentata_gpc3	P146L	# |---->Altered Metal_binding (Pr = 0.02)<---------------------------------------------------------|
Lucifuga_dentata_gpc3	P146L	# |
Lucifuga_dentata_gpc3	P146L	# |---->Altered PTM_site (Pr = 0.14)
Lucifuga_dentata_gpc3	G262S	0.206	Gain of Helix (Pr = 0.28 | P = 0.02); Altered Cytoplasmic_loop (Pr = 0.27 | P = 6.9e-04); Gain of Disulfide_linkage at C261 (Pr = 0.27 | P = 1.9e-03); Gain of Zinc_binding at C261 (Pr = 0.25 | P = 0.03)	Altered Motifs (None)	Predicted conservation scores
Lucifuga_dentata_gpc3	G262S	# Altered Effect (Pr = 0.28)
Lucifuga_dentata_gpc3	G262S	# |---->Altered Motifs (None)
Lucifuga_dentata_gpc3	G262S	# |---->Altered Structure_and_dynamics (Pr = 0.28)-------------------------------------------------------|
Lucifuga_dentata_gpc3	G262S	# | |---->Altered Secondary_structure (Pr = 0.28) |
Lucifuga_dentata_gpc3	G262S	# | | |---->Gain of Helix (Pr = 0.28 | P = 0.02) |
Lucifuga_dentata_gpc3	G262S	# | | |
Lucifuga_dentata_gpc3	G262S	# | |---->Altered Stability_and_conformational_flexibility (Pr = 0.27) |
Lucifuga_dentata_gpc3	G262S	# | | |---->Gain of Disulfide_linkage at C261 (Pr = 0.27 | P = 1.9e-03) |
Lucifuga_dentata_gpc3	G262S	# | | |---->Altered Conformational_flexibility (Pr = 0.18) |
Lucifuga_dentata_gpc3	G262S	# | | |
Lucifuga_dentata_gpc3	G262S	# | |---->Altered Special_structural_signatures (Pr = 0.27) |
Lucifuga_dentata_gpc3	G262S	# | |---->Altered Signal_peptide (Pr = 0.00) |
Lucifuga_dentata_gpc3	G262S	# | | |
Lucifuga_dentata_gpc3	G262S	# | |---->Altered Transmembrane_protein (Pr = 0.27) |
Lucifuga_dentata_gpc3	G262S	# | |---->Altered Non-cytoplasmic_loop (Pr = 0.27 | P = 6.9e-04) |
Lucifuga_dentata_gpc3	G262S	# | |
Lucifuga_dentata_gpc3	G262S	# |---->Altered Functional_residue (Pr = 0.25) |
Lucifuga_dentata_gpc3	G262S	# |---->Altered Macromolecular_binding (Pr = 0.22) |
Lucifuga_dentata_gpc3	G262S	# | |---->Altered Protein_binding (Pr = 0.22) |
Lucifuga_dentata_gpc3	G262S	# | |---->Altered Disordered_interface (Pr = 0.05) |
Lucifuga_dentata_gpc3	G262S	# | | |
Lucifuga_dentata_gpc3	G262S	# | |---->Altered Ordered_interface (Pr = 0.22) |
Lucifuga_dentata_gpc3	G262S	# | |
Lucifuga_dentata_gpc3	G262S	# |---->Altered Metal_binding (Pr = 0.25)<---------------------------------------------------------|
Lucifuga_dentata_gpc3	G262S	# | |---->Gain of Zinc_binding at C261 (Pr = 0.25 | P = 0.03)
Lucifuga_dentata_gpc3	G262S	# |
Lucifuga_dentata_gpc3	G262S	# |---->Altered PTM_site (Pr = 0.17)
Lucifuga_dentata_gpnmb	I10T	0.086	Altered PPI_hotspot (Pr = 0.26 | P = 0.02); Altered N-terminal_signal (Pr = 0.03 | P = 4.8e-03)	Altered Motifs (None)	Predicted conservation scores
Lucifuga_dentata_gpnmb	I10T	# Altered Effect (Pr = 0.26)
Lucifuga_dentata_gpnmb	I10T	# |---->Altered Motifs (None)
Lucifuga_dentata_gpnmb	I10T	# |---->Altered Structure_and_dynamics (Pr = 0.26)-------------------------------------------------------|
Lucifuga_dentata_gpnmb	I10T	# | |---->Altered Secondary_structure (Pr = 0.26) |
Lucifuga_dentata_gpnmb	I10T	# | | |
Lucifuga_dentata_gpnmb	I10T	# | |---->Altered Stability_and_conformational_flexibility (Pr = 0.18) |
Lucifuga_dentata_gpnmb	I10T	# | | |---->Altered Conformational_flexibility (Pr = 0.18) |
Lucifuga_dentata_gpnmb	I10T	# | | |
Lucifuga_dentata_gpnmb	I10T	# | |---->Altered Special_structural_signatures (Pr = 0.04) |
Lucifuga_dentata_gpnmb	I10T	# | |---->Altered Signal_peptide (Pr = 0.03) |
Lucifuga_dentata_gpnmb	I10T	# | | |---->Altered N-terminal_signal (Pr = 0.03 | P = 4.8e-03) |
Lucifuga_dentata_gpnmb	I10T	# | | |
Lucifuga_dentata_gpnmb	I10T	# | |---->Altered Transmembrane_protein (Pr = 0.04) |
Lucifuga_dentata_gpnmb	I10T	# | |
Lucifuga_dentata_gpnmb	I10T	# |---->Altered Functional_residue (Pr = 0.26) |
Lucifuga_dentata_gpnmb	I10T	# |---->Altered Macromolecular_binding (Pr = 0.26) |
Lucifuga_dentata_gpnmb	I10T	# | |---->Altered Protein_binding (Pr = 0.26) |
Lucifuga_dentata_gpnmb	I10T	# | |---->Altered Disordered_interface (Pr = 0.07) |
Lucifuga_dentata_gpnmb	I10T	# | | |
Lucifuga_dentata_gpnmb	I10T	# | |---->Altered Ordered_interface (Pr = 0.26) |
Lucifuga_dentata_gpnmb	I10T	# | |---->Altered PPI_hotspot (Pr = 0.26 | P = 0.02) |
Lucifuga_dentata_gpnmb	I10T	# | |
Lucifuga_dentata_gpnmb	I10T	# |---->Altered Metal_binding (Pr = 0.01)<---------------------------------------------------------|
Lucifuga_dentata_gpnmb	I10T	# |
Lucifuga_dentata_gpnmb	I10T	# |---->Altered PTM_site (Pr = 0.05)
Lucifuga_dentata_gpnmb	L235V	0.177	Altered PPI_residue (Pr = 0.29 | P = 0.03); Gain of Strand (Pr = 0.27 | P = 0.03); Altered PPI_hotspot (Pr = 0.25 | P = 0.03); Altered Cytoplasmic_loop (Pr = 0.20 | P = 5.0e-03); Altered Stability (Pr = 0.13 | P = 0.03); Gain of GPI-anchor_amidation at N239 (Pr = 0.02 | P = 0.02)	Altered Motifs (ELME000052:Phosphothreonine motif binding a subset of FHA domains that show a preference for a large aliphatic amino acid at the pT+3 position.; ELME000053:GSK3 phosphorylation recognition site; ELME000120:Tyrosine-based sorting signal responsible for the interaction with mu subunit of AP (Adaptor Protein) complex; ELME000136:The Class IV WW domain interaction motif is recognised primarily by the Pin1 phosphorylation-dependent prolyl isomerase.; ELME000159:Proline-Directed Kinase (e.g. MAPK) phosphorylation site in higher eukaryotes.; ELME000182:STAT5 Src Homology 2 (SH2) domain binding motif.)	Predicted conservation scores
Lucifuga_dentata_gpnmb	L235V	# Altered Effect (Pr = 0.29)
Lucifuga_dentata_gpnmb	L235V	# |---->Altered Motifs (ELME000052|ELME000053|ELME000120|ELME000136|ELME000159|ELME000182)
Lucifuga_dentata_gpnmb	L235V	# |---->Altered Structure_and_dynamics (Pr = 0.27)-------------------------------------------------------|
Lucifuga_dentata_gpnmb	L235V	# | |---->Altered Secondary_structure (Pr = 0.27) |
Lucifuga_dentata_gpnmb	L235V	# | | |---->Gain of Strand (Pr = 0.27 | P = 0.03) |
Lucifuga_dentata_gpnmb	L235V	# | | |
Lucifuga_dentata_gpnmb	L235V	# | |---->Altered Stability_and_conformational_flexibility (Pr = 0.21) |
Lucifuga_dentata_gpnmb	L235V	# | | |---->Altered Stability (Pr = 0.13 | P = 0.03) |
Lucifuga_dentata_gpnmb	L235V	# | | |---->Altered Conformational_flexibility (Pr = 0.21) |
Lucifuga_dentata_gpnmb	L235V	# | | |
Lucifuga_dentata_gpnmb	L235V	# | |---->Altered Special_structural_signatures (Pr = 0.20) |
Lucifuga_dentata_gpnmb	L235V	# | |---->Altered Signal_peptide (Pr = 0.00) |
Lucifuga_dentata_gpnmb	L235V	# | | |
Lucifuga_dentata_gpnmb	L235V	# | |---->Altered Transmembrane_protein (Pr = 0.20) |
Lucifuga_dentata_gpnmb	L235V	# | |---->Altered Non-cytoplasmic_loop (Pr = 0.20 | P = 5.0e-03) |
Lucifuga_dentata_gpnmb	L235V	# | |
Lucifuga_dentata_gpnmb	L235V	# |---->Altered Functional_residue (Pr = 0.29) |
Lucifuga_dentata_gpnmb	L235V	# |---->Altered Macromolecular_binding (Pr = 0.29) |
Lucifuga_dentata_gpnmb	L235V	# | |---->Altered Protein_binding (Pr = 0.29) |
Lucifuga_dentata_gpnmb	L235V	# | |---->Altered Disordered_interface (Pr = 0.11) |
Lucifuga_dentata_gpnmb	L235V	# | | |
Lucifuga_dentata_gpnmb	L235V	# | |---->Altered Ordered_interface (Pr = 0.29) |
Lucifuga_dentata_gpnmb	L235V	# | |---->Altered PPI_residue (Pr = 0.29 | P = 0.03) |
Lucifuga_dentata_gpnmb	L235V	# | |---->Altered PPI_hotspot (Pr = 0.25 | P = 0.03) |
Lucifuga_dentata_gpnmb	L235V	# | |
Lucifuga_dentata_gpnmb	L235V	# |---->Altered Metal_binding (Pr = 0.11)<---------------------------------------------------------|
Lucifuga_dentata_gpnmb	L235V	# |
Lucifuga_dentata_gpnmb	L235V	# |---->Altered PTM_site (Pr = 0.13)
Lucifuga_dentata_gpnmb	L235V	# |---->Gain of GPI-anchor_amidation at N239 (Pr = 0.02 | P = 0.02)
Lucifuga_dentata_gpnmb	V241I	0.072	Altered PPI_hotspot (Pr = 0.24 | P = 0.04); Altered Cytoplasmic_loop (Pr = 0.20 | P = 5.4e-03); Loss of GPI-anchor_amidation at N239 (Pr = 0.02 | P = 0.02)	Altered Motifs (ELME000020:ITIM (immunoreceptor tyrosine-based inhibitory motif). Phosphorylation of the ITIM motif - found in the cytoplasmic tail of some inhibitory receptors (KIRs) that bind MHC Class I - leads to the recruitment and activation of a protein tyrosine phosphatase.; ELME000052:Phosphothreonine motif binding a subset of FHA domains that show a preference for a large aliphatic amino acid at the pT+3 position.)	Predicted conservation scores
Lucifuga_dentata_gpnmb	V241I	# Altered Effect (Pr = 0.27)
Lucifuga_dentata_gpnmb	V241I	# |---->Altered Motifs (ELME000020|ELME000052)
Lucifuga_dentata_gpnmb	V241I	# |---->Altered Structure_and_dynamics (Pr = 0.25)-------------------------------------------------------|
Lucifuga_dentata_gpnmb	V241I	# | |---->Altered Secondary_structure (Pr = 0.25) |
Lucifuga_dentata_gpnmb	V241I	# | | |
Lucifuga_dentata_gpnmb	V241I	# | |---->Altered Stability_and_conformational_flexibility (Pr = 0.15) |
Lucifuga_dentata_gpnmb	V241I	# | | |---->Altered Conformational_flexibility (Pr = 0.15) |
Lucifuga_dentata_gpnmb	V241I	# | | |
Lucifuga_dentata_gpnmb	V241I	# | |---->Altered Special_structural_signatures (Pr = 0.20) |
Lucifuga_dentata_gpnmb	V241I	# | |---->Altered Signal_peptide (Pr = 0.00) |
Lucifuga_dentata_gpnmb	V241I	# | | |
Lucifuga_dentata_gpnmb	V241I	# | |---->Altered Transmembrane_protein (Pr = 0.20) |
Lucifuga_dentata_gpnmb	V241I	# | |---->Altered Non-cytoplasmic_loop (Pr = 0.20 | P = 5.4e-03) |
Lucifuga_dentata_gpnmb	V241I	# | |
Lucifuga_dentata_gpnmb	V241I	# |---->Altered Functional_residue (Pr = 0.27) |
Lucifuga_dentata_gpnmb	V241I	# |---->Altered Macromolecular_binding (Pr = 0.27) |
Lucifuga_dentata_gpnmb	V241I	# | |---->Altered Protein_binding (Pr = 0.27) |
Lucifuga_dentata_gpnmb	V241I	# | |---->Altered Disordered_interface (Pr = 0.19) |
Lucifuga_dentata_gpnmb	V241I	# | | |
Lucifuga_dentata_gpnmb	V241I	# | |---->Altered Ordered_interface (Pr = 0.27) |
Lucifuga_dentata_gpnmb	V241I	# | |---->Altered PPI_hotspot (Pr = 0.24 | P = 0.04) |
Lucifuga_dentata_gpnmb	V241I	# | |
Lucifuga_dentata_gpnmb	V241I	# |---->Altered Metal_binding (Pr = 0.10)<---------------------------------------------------------|
Lucifuga_dentata_gpnmb	V241I	# |
Lucifuga_dentata_gpnmb	V241I	# |---->Altered PTM_site (Pr = 0.11)
Lucifuga_dentata_gpnmb	V241I	# |---->Loss of GPI-anchor_amidation at N239 (Pr = 0.02 | P = 0.02)
Lucifuga_dentata_gpnmb	A342V	0.042	Loss of Disulfide_linkage at C337 (Pr = 0.15 | P = 0.03); Gain of O-linked_glycosylation at T340 (Pr = 0.14 | P = 0.03); Altered Cytoplasmic_loop (Pr = 0.10 | P = 0.04)	Altered Motifs (ELME000053:GSK3 phosphorylation recognition site; ELME000136:The Class IV WW domain interaction motif is recognised primarily by the Pin1 phosphorylation-dependent prolyl isomerase.; ELME000159:Proline-Directed Kinase (e.g. MAPK) phosphorylation site in higher eukaryotes.; ELME000358:Phospho-dependent motif that mediates docking of CDK substrates and regulators to cyclin-CDK-bound Cks1.)	Predicted conservation scores
Lucifuga_dentata_gpnmb	A342V	# Altered Effect (Pr = 0.27)
Lucifuga_dentata_gpnmb	A342V	# |---->Altered Motifs (ELME000053|ELME000136|ELME000159|ELME000358)
Lucifuga_dentata_gpnmb	A342V	# |---->Altered Structure_and_dynamics (Pr = 0.27)-------------------------------------------------------|
Lucifuga_dentata_gpnmb	A342V	# | |---->Altered Secondary_structure (Pr = 0.19) |
Lucifuga_dentata_gpnmb	A342V	# | | |
Lucifuga_dentata_gpnmb	A342V	# | |---->Altered Stability_and_conformational_flexibility (Pr = 0.27) |
Lucifuga_dentata_gpnmb	A342V	# | | |---->Loss of Disulfide_linkage at C337 (Pr = 0.15 | P = 0.03) |
Lucifuga_dentata_gpnmb	A342V	# | | |---->Altered Conformational_flexibility (Pr = 0.27) |
Lucifuga_dentata_gpnmb	A342V	# | | |
Lucifuga_dentata_gpnmb	A342V	# | |---->Altered Special_structural_signatures (Pr = 0.10) |
Lucifuga_dentata_gpnmb	A342V	# | |---->Altered Signal_peptide (Pr = 0.00) |
Lucifuga_dentata_gpnmb	A342V	# | | |
Lucifuga_dentata_gpnmb	A342V	# | |---->Altered Transmembrane_protein (Pr = 0.10) |
Lucifuga_dentata_gpnmb	A342V	# | |---->Altered Non-cytoplasmic_loop (Pr = 0.10 | P = 0.04) |
Lucifuga_dentata_gpnmb	A342V	# | |
Lucifuga_dentata_gpnmb	A342V	# |---->Altered Functional_residue (Pr = 0.22) |
Lucifuga_dentata_gpnmb	A342V	# |---->Altered Macromolecular_binding (Pr = 0.22) |
Lucifuga_dentata_gpnmb	A342V	# | |---->Altered Protein_binding (Pr = 0.22) |
Lucifuga_dentata_gpnmb	A342V	# | |---->Altered Disordered_interface (Pr = 0.22) |
Lucifuga_dentata_gpnmb	A342V	# | | |
Lucifuga_dentata_gpnmb	A342V	# | |---->Altered Ordered_interface (Pr = 0.16) |
Lucifuga_dentata_gpnmb	A342V	# | |
Lucifuga_dentata_gpnmb	A342V	# |---->Altered Metal_binding (Pr = 0.04)<---------------------------------------------------------|
Lucifuga_dentata_gpnmb	A342V	# |
Lucifuga_dentata_gpnmb	A342V	# |---->Altered PTM_site (Pr = 0.14)
Lucifuga_dentata_gpnmb	A342V	# |---->Gain of O-linked_glycosylation at T340 (Pr = 0.14 | P = 0.03)
Lucifuga_dentata_gpnmb	A394V	0.053	Altered MoRF (Pr = 0.31 | P = 0.02); Gain of O-linked_glycosylation at S393 (Pr = 0.28 | P = 6.8e-03); Altered Cytoplasmic_loop (Pr = 0.24 | P = 1.4e-03); Gain of Phosphorylation at S398 (Pr = 0.24 | P = 0.04)	Altered Motifs (ELME000053:GSK3 phosphorylation recognition site; ELME000085:Glycosaminoglycan attachment site; ELME000155:This is the motif recognized by those SH3 domains with a non-canonical class I recognition specificity)	Predicted conservation scores
Lucifuga_dentata_gpnmb	A394V	# Altered Effect (Pr = 0.31)
Lucifuga_dentata_gpnmb	A394V	# |---->Altered Motifs (ELME000053|ELME000085|ELME000155)
Lucifuga_dentata_gpnmb	A394V	# |---->Altered Structure_and_dynamics (Pr = 0.24)-------------------------------------------------------|
Lucifuga_dentata_gpnmb	A394V	# | |---->Altered Secondary_structure (Pr = 0.23) |
Lucifuga_dentata_gpnmb	A394V	# | | |
Lucifuga_dentata_gpnmb	A394V	# | |---->Altered Stability_and_conformational_flexibility (Pr = 0.18) |
Lucifuga_dentata_gpnmb	A394V	# | | |---->Altered Conformational_flexibility (Pr = 0.18) |
Lucifuga_dentata_gpnmb	A394V	# | | |
Lucifuga_dentata_gpnmb	A394V	# | |---->Altered Special_structural_signatures (Pr = 0.24) |
Lucifuga_dentata_gpnmb	A394V	# | |---->Altered Signal_peptide (Pr = 0.00) |
Lucifuga_dentata_gpnmb	A394V	# | | |
Lucifuga_dentata_gpnmb	A394V	# | |---->Altered Transmembrane_protein (Pr = 0.24) |
Lucifuga_dentata_gpnmb	A394V	# | |---->Altered Non-cytoplasmic_loop (Pr = 0.24 | P = 1.4e-03) |
Lucifuga_dentata_gpnmb	A394V	# | |
Lucifuga_dentata_gpnmb	A394V	# |---->Altered Functional_residue (Pr = 0.31) |
Lucifuga_dentata_gpnmb	A394V	# |---->Altered Macromolecular_binding (Pr = 0.31) |
Lucifuga_dentata_gpnmb	A394V	# | |---->Altered Protein_binding (Pr = 0.31) |
Lucifuga_dentata_gpnmb	A394V	# | |---->Altered Disordered_interface (Pr = 0.31) |
Lucifuga_dentata_gpnmb	A394V	# | | |---->Altered MoRF (Pr = 0.31 | P = 0.02) |
Lucifuga_dentata_gpnmb	A394V	# | | |
Lucifuga_dentata_gpnmb	A394V	# | |---->Altered Ordered_interface (Pr = 0.14) |
Lucifuga_dentata_gpnmb	A394V	# | |
Lucifuga_dentata_gpnmb	A394V	# |---->Altered Metal_binding (Pr = 0.02)<---------------------------------------------------------|
Lucifuga_dentata_gpnmb	A394V	# |
Lucifuga_dentata_gpnmb	A394V	# |---->Altered PTM_site (Pr = 0.28)
Lucifuga_dentata_gpnmb	A394V	# |---->Gain of O-linked_glycosylation at S393 (Pr = 0.28 | P = 6.8e-03)
Lucifuga_dentata_gpnmb	A394V	# |---->Gain of Phosphorylation at S398 (Pr = 0.24 | P = 0.04)
Lucifuga_dentata_gpnmb	P412S	0.081	Loss of O-linked_glycosylation at T409 (Pr = 0.52 | P = 3.1e-03); Loss of Phosphorylation at S411 (Pr = 0.31 | P = 0.02); Altered Cytoplasmic_loop (Pr = 0.21 | P = 4.5e-03)	Altered Motifs (ELME000052:Phosphothreonine motif binding a subset of FHA domains that show a preference for a large aliphatic amino acid at the pT+3 position.; ELME000053:GSK3 phosphorylation recognition site; ELME000063:CK1 phosphorylation site; ELME000064:CK2 phosphorylation site; ELME000136:The Class IV WW domain interaction motif is recognised primarily by the Pin1 phosphorylation-dependent prolyl isomerase.; ELME000159:Proline-Directed Kinase (e.g. MAPK) phosphorylation site in higher eukaryotes.; PS00006:Casein kinase II phosphorylation site; PS00008:N-myristoylation site)	Predicted conservation scores
Lucifuga_dentata_gpnmb	P412S	# Altered Effect (Pr = 0.52)
Lucifuga_dentata_gpnmb	P412S	# |---->Altered Motifs (ELME000052|ELME000053|ELME000063|ELME000064|ELME000136|ELME000159|PS00006|PS00008)
Lucifuga_dentata_gpnmb	P412S	# |---->Altered Structure_and_dynamics (Pr = 0.22)-------------------------------------------------------|
Lucifuga_dentata_gpnmb	P412S	# | |---->Altered Secondary_structure (Pr = 0.21) |
Lucifuga_dentata_gpnmb	P412S	# | | |
Lucifuga_dentata_gpnmb	P412S	# | |---->Altered Stability_and_conformational_flexibility (Pr = 0.22) |
Lucifuga_dentata_gpnmb	P412S	# | | |---->Altered Conformational_flexibility (Pr = 0.22) |
Lucifuga_dentata_gpnmb	P412S	# | | |
Lucifuga_dentata_gpnmb	P412S	# | |---->Altered Special_structural_signatures (Pr = 0.21) |
Lucifuga_dentata_gpnmb	P412S	# | |---->Altered Signal_peptide (Pr = 0.00) |
Lucifuga_dentata_gpnmb	P412S	# | | |
Lucifuga_dentata_gpnmb	P412S	# | |---->Altered Transmembrane_protein (Pr = 0.21) |
Lucifuga_dentata_gpnmb	P412S	# | |---->Altered Non-cytoplasmic_loop (Pr = 0.21 | P = 4.5e-03) |
Lucifuga_dentata_gpnmb	P412S	# | |
Lucifuga_dentata_gpnmb	P412S	# |---->Altered Functional_residue (Pr = 0.52) |
Lucifuga_dentata_gpnmb	P412S	# |---->Altered Macromolecular_binding (Pr = 0.22) |
Lucifuga_dentata_gpnmb	P412S	# | |---->Altered Protein_binding (Pr = 0.22) |
Lucifuga_dentata_gpnmb	P412S	# | |---->Altered Disordered_interface (Pr = 0.22) |
Lucifuga_dentata_gpnmb	P412S	# | | |
Lucifuga_dentata_gpnmb	P412S	# | |---->Altered Ordered_interface (Pr = 0.10) |
Lucifuga_dentata_gpnmb	P412S	# | |
Lucifuga_dentata_gpnmb	P412S	# |---->Altered Metal_binding (Pr = 0.03)<---------------------------------------------------------|
Lucifuga_dentata_gpnmb	P412S	# |
Lucifuga_dentata_gpnmb	P412S	# |---->Altered PTM_site (Pr = 0.52)
Lucifuga_dentata_gpnmb	P412S	# |---->Loss of O-linked_glycosylation at T409 (Pr = 0.52 | P = 3.1e-03)
Lucifuga_dentata_gpnmb	P412S	# |---->Loss of Phosphorylation at S411 (Pr = 0.31 | P = 0.02)
Lucifuga_dentata_gpnmb	T435I	0.113	Loss of Intrinsic_disorder (Pr = 0.45 | P = 0.01); Loss of O-linked_glycosylation at T435 (Pr = 0.37 | P = 5.7e-03); Gain of Proteolytic_cleavage at D433 (Pr = 0.11 | P = 0.05); Altered Cytoplasmic_loop (Pr = 0.10 | P = 0.04)	Altered Motifs (ELME000053:GSK3 phosphorylation recognition site; ELME000136:The Class IV WW domain interaction motif is recognised primarily by the Pin1 phosphorylation-dependent prolyl isomerase.; ELME000159:Proline-Directed Kinase (e.g. MAPK) phosphorylation site in higher eukaryotes.)	Predicted conservation scores
Lucifuga_dentata_gpnmb	T435I	# Altered Effect (Pr = 0.45)
Lucifuga_dentata_gpnmb	T435I	# |---->Altered Motifs (ELME000053|ELME000136|ELME000159)
Lucifuga_dentata_gpnmb	T435I	# |---->Altered Structure_and_dynamics (Pr = 0.45)-------------------------------------------------------|
Lucifuga_dentata_gpnmb	T435I	# | |---->Altered Secondary_structure (Pr = 0.26) |
Lucifuga_dentata_gpnmb	T435I	# | | |
Lucifuga_dentata_gpnmb	T435I	# | |---->Altered Stability_and_conformational_flexibility (Pr = 0.45) |
Lucifuga_dentata_gpnmb	T435I	# | | |---->Altered Conformational_flexibility (Pr = 0.45) |
Lucifuga_dentata_gpnmb	T435I	# | | |---->Loss of Intrinsic_disorder (Pr = 0.45 | P = 0.01) |
Lucifuga_dentata_gpnmb	T435I	# | | |
Lucifuga_dentata_gpnmb	T435I	# | |---->Altered Special_structural_signatures (Pr = 0.10) |
Lucifuga_dentata_gpnmb	T435I	# | |---->Altered Signal_peptide (Pr = 0.00) |
Lucifuga_dentata_gpnmb	T435I	# | | |
Lucifuga_dentata_gpnmb	T435I	# | |---->Altered Transmembrane_protein (Pr = 0.10) |
Lucifuga_dentata_gpnmb	T435I	# | |---->Altered Non-cytoplasmic_loop (Pr = 0.10 | P = 0.04) |
Lucifuga_dentata_gpnmb	T435I	# | |
Lucifuga_dentata_gpnmb	T435I	# |---->Altered Functional_residue (Pr = 0.37) |
Lucifuga_dentata_gpnmb	T435I	# |---->Altered Macromolecular_binding (Pr = 0.22) |
Lucifuga_dentata_gpnmb	T435I	# | |---->Altered Protein_binding (Pr = 0.22) |
Lucifuga_dentata_gpnmb	T435I	# | |---->Altered Disordered_interface (Pr = 0.22) |
Lucifuga_dentata_gpnmb	T435I	# | | |
Lucifuga_dentata_gpnmb	T435I	# | |---->Altered Ordered_interface (Pr = 0.07) |
Lucifuga_dentata_gpnmb	T435I	# | |
Lucifuga_dentata_gpnmb	T435I	# |---->Altered Metal_binding (Pr = 0.01)<---------------------------------------------------------|
Lucifuga_dentata_gpnmb	T435I	# |
Lucifuga_dentata_gpnmb	T435I	# |---->Altered PTM_site (Pr = 0.37)
Lucifuga_dentata_gpnmb	T435I	# |---->Loss of O-linked_glycosylation at T435 (Pr = 0.37 | P = 5.7e-03)
Lucifuga_dentata_gpnmb	T435I	# |---->Gain of Proteolytic_cleavage at D433 (Pr = 0.11 | P = 0.05)
Lucifuga_dentata_gpnmb	G523S	0.173	Gain of Zinc_binding at C524 (Pr = 0.27 | P = 0.03); Altered Cytoplasmic_loop (Pr = 0.24 | P = 1.7e-03); Loss of Disulfide_linkage at C524 (Pr = 0.23 | P = 0.01)	Altered Motifs (ELME000053:GSK3 phosphorylation recognition site; ELME000063:CK1 phosphorylation site; ELME000085:Glycosaminoglycan attachment site)	Predicted conservation scores
Lucifuga_dentata_gpnmb	G523S	# Altered Effect (Pr = 0.27)
Lucifuga_dentata_gpnmb	G523S	# |---->Altered Motifs (ELME000053|ELME000063|ELME000085)
Lucifuga_dentata_gpnmb	G523S	# |---->Altered Structure_and_dynamics (Pr = 0.27)-------------------------------------------------------|
Lucifuga_dentata_gpnmb	G523S	# | |---->Altered Secondary_structure (Pr = 0.26) |
Lucifuga_dentata_gpnmb	G523S	# | | |
Lucifuga_dentata_gpnmb	G523S	# | |---->Altered Stability_and_conformational_flexibility (Pr = 0.23) |
Lucifuga_dentata_gpnmb	G523S	# | | |---->Loss of Disulfide_linkage at C524 (Pr = 0.23 | P = 0.01) |
Lucifuga_dentata_gpnmb	G523S	# | | |---->Altered Conformational_flexibility (Pr = 0.22) |
Lucifuga_dentata_gpnmb	G523S	# | | |
Lucifuga_dentata_gpnmb	G523S	# | |---->Altered Special_structural_signatures (Pr = 0.24) |
Lucifuga_dentata_gpnmb	G523S	# | |---->Altered Signal_peptide (Pr = 0.00) |
Lucifuga_dentata_gpnmb	G523S	# | | |
Lucifuga_dentata_gpnmb	G523S	# | |---->Altered Transmembrane_protein (Pr = 0.24) |
Lucifuga_dentata_gpnmb	G523S	# | |---->Altered Non-cytoplasmic_loop (Pr = 0.24 | P = 1.7e-03) |
Lucifuga_dentata_gpnmb	G523S	# | |
Lucifuga_dentata_gpnmb	G523S	# |---->Altered Functional_residue (Pr = 0.27) |
Lucifuga_dentata_gpnmb	G523S	# |---->Altered Macromolecular_binding (Pr = 0.18) |
Lucifuga_dentata_gpnmb	G523S	# | |---->Altered Protein_binding (Pr = 0.18) |
Lucifuga_dentata_gpnmb	G523S	# | |---->Altered Disordered_interface (Pr = 0.18) |
Lucifuga_dentata_gpnmb	G523S	# | | |
Lucifuga_dentata_gpnmb	G523S	# | |---->Altered Ordered_interface (Pr = 0.17) |
Lucifuga_dentata_gpnmb	G523S	# | |
Lucifuga_dentata_gpnmb	G523S	# |---->Altered Metal_binding (Pr = 0.27)<---------------------------------------------------------|
Lucifuga_dentata_gpnmb	G523S	# | |---->Gain of Zinc_binding at C524 (Pr = 0.27 | P = 0.03)
Lucifuga_dentata_gpnmb	G523S	# |
Lucifuga_dentata_gpnmb	G523S	# |---->Altered PTM_site (Pr = 0.18)
Lucifuga_dentata_gpnmb	S538L	0.223	Loss of B-factor (Pr = 0.27 | P = 0.02); Altered Cytoplasmic_loop (Pr = 0.26 | P = 9.7e-04); Loss of Disulfide_linkage at C542 (Pr = 0.23 | P = 0.01)	Altered Motifs (None)	Predicted conservation scores
Lucifuga_dentata_gpnmb	S538L	# Altered Effect (Pr = 0.27)
Lucifuga_dentata_gpnmb	S538L	# |---->Altered Motifs (None)
Lucifuga_dentata_gpnmb	S538L	# |---->Altered Structure_and_dynamics (Pr = 0.27)-------------------------------------------------------|
Lucifuga_dentata_gpnmb	S538L	# | |---->Altered Secondary_structure (Pr = 0.25) |
Lucifuga_dentata_gpnmb	S538L	# | | |
Lucifuga_dentata_gpnmb	S538L	# | |---->Altered Stability_and_conformational_flexibility (Pr = 0.27) |
Lucifuga_dentata_gpnmb	S538L	# | | |---->Loss of Disulfide_linkage at C542 (Pr = 0.23 | P = 0.01) |
Lucifuga_dentata_gpnmb	S538L	# | | |---->Altered Conformational_flexibility (Pr = 0.27) |
Lucifuga_dentata_gpnmb	S538L	# | | |---->Loss of B-factor (Pr = 0.27 | P = 0.02) |
Lucifuga_dentata_gpnmb	S538L	# | | |
Lucifuga_dentata_gpnmb	S538L	# | |---->Altered Special_structural_signatures (Pr = 0.26) |
Lucifuga_dentata_gpnmb	S538L	# | |---->Altered Signal_peptide (Pr = 0.00) |
Lucifuga_dentata_gpnmb	S538L	# | | |
Lucifuga_dentata_gpnmb	S538L	# | |---->Altered Transmembrane_protein (Pr = 0.26) |
Lucifuga_dentata_gpnmb	S538L	# | |---->Altered Non-cytoplasmic_loop (Pr = 0.26 | P = 9.7e-04) |
Lucifuga_dentata_gpnmb	S538L	# | |
Lucifuga_dentata_gpnmb	S538L	# |---->Altered Functional_residue (Pr = 0.09) |
Lucifuga_dentata_gpnmb	S538L	# |---->Altered Macromolecular_binding (Pr = 0.09) |
Lucifuga_dentata_gpnmb	S538L	# | |---->Altered Protein_binding (Pr = 0.09) |
Lucifuga_dentata_gpnmb	S538L	# | |---->Altered Disordered_interface (Pr = 0.09) |
Lucifuga_dentata_gpnmb	S538L	# | | |
Lucifuga_dentata_gpnmb	S538L	# | |---->Altered Ordered_interface (Pr = 0.09) |
Lucifuga_dentata_gpnmb	S538L	# | |
Lucifuga_dentata_gpnmb	S538L	# |---->Altered Metal_binding (Pr = 0.08)<---------------------------------------------------------|
Lucifuga_dentata_gpnmb	S538L	# |
Lucifuga_dentata_gpnmb	S538L	# |---->Altered PTM_site (Pr = 0.05)
Lucifuga_dentata_gpr143	P234S	0.528	Loss of N-linked_glycosylation at N238 (Pr = 0.03 | P = 0.03); Altered Transmembrane_region (Pr = 0.02 | P = 5.7e-03)	Altered Motifs (ELME000122:These phosphorylation-independent motifs bind to Dab-like PTB domains. Binding is not driven by contacts at the 0 or FY position - but instead is dependent upon the large number of hydrophobic and hydrogen bond contacts between motif and domain.; ELME000197:Phosphopeptide motif which directly interacts with the BRCT (carboxy-terminal) domain of the Breast Cancer Gene BRCA1 with low affinity)	Predicted conservation scores
Lucifuga_dentata_gpr143	P234S	# Altered Effect (Pr = 0.24)
Lucifuga_dentata_gpr143	P234S	# |---->Altered Motifs (ELME000122|ELME000197)
Lucifuga_dentata_gpr143	P234S	# |---->Altered Structure_and_dynamics (Pr = 0.24)-------------------------------------------------------|
Lucifuga_dentata_gpr143	P234S	# | |---->Altered Secondary_structure (Pr = 0.24) |
Lucifuga_dentata_gpr143	P234S	# | | |
Lucifuga_dentata_gpr143	P234S	# | |---->Altered Stability_and_conformational_flexibility (Pr = 0.07) |
Lucifuga_dentata_gpr143	P234S	# | | |---->Altered Conformational_flexibility (Pr = 0.07) |
Lucifuga_dentata_gpr143	P234S	# | | |
Lucifuga_dentata_gpr143	P234S	# | |---->Altered Special_structural_signatures (Pr = 0.05) |
Lucifuga_dentata_gpr143	P234S	# | |---->Altered Signal_peptide (Pr = 0.00) |
Lucifuga_dentata_gpr143	P234S	# | | |
Lucifuga_dentata_gpr143	P234S	# | |---->Altered Transmembrane_protein (Pr = 0.05) |
Lucifuga_dentata_gpr143	P234S	# | |---->Altered Transmembrane_region (Pr = 0.02 | P = 5.7e-03) |
Lucifuga_dentata_gpr143	P234S	# | |
Lucifuga_dentata_gpr143	P234S	# |---->Altered Functional_residue (Pr = 0.16) |
Lucifuga_dentata_gpr143	P234S	# |---->Altered Macromolecular_binding (Pr = 0.14) |
Lucifuga_dentata_gpr143	P234S	# | |---->Altered Protein_binding (Pr = 0.14) |
Lucifuga_dentata_gpr143	P234S	# | |---->Altered Disordered_interface (Pr = 0.05) |
Lucifuga_dentata_gpr143	P234S	# | | |
Lucifuga_dentata_gpr143	P234S	# | |---->Altered Ordered_interface (Pr = 0.14) |
Lucifuga_dentata_gpr143	P234S	# | |
Lucifuga_dentata_gpr143	P234S	# |---->Altered Metal_binding (Pr = 0.02)<---------------------------------------------------------|
Lucifuga_dentata_gpr143	P234S	# |
Lucifuga_dentata_gpr143	P234S	# |---->Altered PTM_site (Pr = 0.16)
Lucifuga_dentata_gpr143	P234S	# |---->Loss of N-linked_glycosylation at N238 (Pr = 0.03 | P = 0.03)
Lucifuga_dentata_gpr143	R424Q	0.092	Altered MoRF (Pr = 0.27 | P = 0.04); Altered Coiled_coil (Pr = 0.26 | P = 0.01); Gain of Sulfation at Y426 (Pr = 0.05 | P = 8.2e-03)	Altered Motifs (None)	Predicted conservation scores
Lucifuga_dentata_gpr143	R424Q	# Altered Effect (Pr = 0.27)
Lucifuga_dentata_gpr143	R424Q	# |---->Altered Motifs (None)
Lucifuga_dentata_gpr143	R424Q	# |---->Altered Structure_and_dynamics (Pr = 0.26)-------------------------------------------------------|
Lucifuga_dentata_gpr143	R424Q	# | |---->Altered Secondary_structure (Pr = 0.26) |
Lucifuga_dentata_gpr143	R424Q	# | | |
Lucifuga_dentata_gpr143	R424Q	# | |---->Altered Stability_and_conformational_flexibility (Pr = 0.26) |
Lucifuga_dentata_gpr143	R424Q	# | | |---->Altered Conformational_flexibility (Pr = 0.26) |
Lucifuga_dentata_gpr143	R424Q	# | | |
Lucifuga_dentata_gpr143	R424Q	# | |---->Altered Special_structural_signatures (Pr = 0.26) |
Lucifuga_dentata_gpr143	R424Q	# | |---->Altered Coiled_coil (Pr = 0.26 | P = 0.01) |
Lucifuga_dentata_gpr143	R424Q	# | |---->Altered Signal_peptide (Pr = 0.00) |
Lucifuga_dentata_gpr143	R424Q	# | | |
Lucifuga_dentata_gpr143	R424Q	# | |---->Altered Transmembrane_protein (Pr = 0.03) |
Lucifuga_dentata_gpr143	R424Q	# | |
Lucifuga_dentata_gpr143	R424Q	# |---->Altered Functional_residue (Pr = 0.27) |
Lucifuga_dentata_gpr143	R424Q	# |---->Altered Macromolecular_binding (Pr = 0.27) |
Lucifuga_dentata_gpr143	R424Q	# | |---->Altered Protein_binding (Pr = 0.27) |
Lucifuga_dentata_gpr143	R424Q	# | |---->Altered Disordered_interface (Pr = 0.27) |
Lucifuga_dentata_gpr143	R424Q	# | | |---->Altered MoRF (Pr = 0.27 | P = 0.04) |
Lucifuga_dentata_gpr143	R424Q	# | | |
Lucifuga_dentata_gpr143	R424Q	# | |---->Altered Ordered_interface (Pr = 0.13) |
Lucifuga_dentata_gpr143	R424Q	# | |
Lucifuga_dentata_gpr143	R424Q	# |---->Altered Metal_binding (Pr = 0.10)<---------------------------------------------------------|
Lucifuga_dentata_gpr143	R424Q	# |
Lucifuga_dentata_gpr143	R424Q	# |---->Altered PTM_site (Pr = 0.21)
Lucifuga_dentata_gpr143	R424Q	# |---->Gain of Sulfation at Y426 (Pr = 0.05 | P = 8.2e-03)
Lucifuga_dentata_gpr161	A22T	0.110	Altered Cytoplasmic_loop (Pr = 0.28 | P = 4.6e-04); Loss of N-linked_glycosylation at N25 (Pr = 0.13 | P = 8.8e-03); Loss of Proteolytic_cleavage at T27 (Pr = 0.11 | P = 0.05); Gain of GPI-anchor_amidation at N25 (Pr = 0.04 | P = 5.5e-03)	Altered Motifs (ELME000070:Generic motif for N-glycosylation. It was shown that Trp - Asp - and Glu are uncommon before the Ser/Thr position (PMID-8626433). Efficient glycosylation usually occurs when ~60 residues or more separate the glycosylation acceptor site from the C-terminus.; PS00008:N-myristoylation site)	Predicted conservation scores
Lucifuga_dentata_gpr161	A22T	# Altered Effect (Pr = 0.28)
Lucifuga_dentata_gpr161	A22T	# |---->Altered Motifs (ELME000070|PS00008)
Lucifuga_dentata_gpr161	A22T	# |---->Altered Structure_and_dynamics (Pr = 0.28)-------------------------------------------------------|
Lucifuga_dentata_gpr161	A22T	# | |---->Altered Secondary_structure (Pr = 0.24) |
Lucifuga_dentata_gpr161	A22T	# | | |
Lucifuga_dentata_gpr161	A22T	# | |---->Altered Stability_and_conformational_flexibility (Pr = 0.24) |
Lucifuga_dentata_gpr161	A22T	# | | |---->Altered Conformational_flexibility (Pr = 0.24) |
Lucifuga_dentata_gpr161	A22T	# | | |
Lucifuga_dentata_gpr161	A22T	# | |---->Altered Special_structural_signatures (Pr = 0.28) |
Lucifuga_dentata_gpr161	A22T	# | |---->Altered Signal_peptide (Pr = 0.00) |
Lucifuga_dentata_gpr161	A22T	# | | |
Lucifuga_dentata_gpr161	A22T	# | |---->Altered Transmembrane_protein (Pr = 0.28) |
Lucifuga_dentata_gpr161	A22T	# | |---->Altered Non-cytoplasmic_loop (Pr = 0.28 | P = 4.6e-04) |
Lucifuga_dentata_gpr161	A22T	# | |
Lucifuga_dentata_gpr161	A22T	# |---->Altered Functional_residue (Pr = 0.13) |
Lucifuga_dentata_gpr161	A22T	# |---->Altered Macromolecular_binding (Pr = 0.08) |
Lucifuga_dentata_gpr161	A22T	# | |---->Altered Protein_binding (Pr = 0.08) |
Lucifuga_dentata_gpr161	A22T	# | |---->Altered Disordered_interface (Pr = 0.04) |
Lucifuga_dentata_gpr161	A22T	# | | |
Lucifuga_dentata_gpr161	A22T	# | |---->Altered Ordered_interface (Pr = 0.08) |
Lucifuga_dentata_gpr161	A22T	# | |
Lucifuga_dentata_gpr161	A22T	# |---->Altered Metal_binding (Pr = 0.01)<---------------------------------------------------------|
Lucifuga_dentata_gpr161	A22T	# |
Lucifuga_dentata_gpr161	A22T	# |---->Altered PTM_site (Pr = 0.13)
Lucifuga_dentata_gpr161	A22T	# |---->Gain of GPI-anchor_amidation at N25 (Pr = 0.04 | P = 5.5e-03)
Lucifuga_dentata_gpr161	A22T	# |---->Loss of N-linked_glycosylation at N25 (Pr = 0.13 | P = 8.8e-03)
Lucifuga_dentata_gpr161	A22T	# |---->Loss of Proteolytic_cleavage at T27 (Pr = 0.11 | P = 0.05)
Lucifuga_dentata_hdac1_1	Y240F	0.556	Altered PPI_hotspot (Pr = 0.29 | P = 4.9e-03); Altered PPI_residue (Pr = 0.28 | P = 0.04); Loss of Allosteric_site at Y240 (Pr = 0.28 | P = 7.5e-03); Altered MoRF (Pr = 0.27 | P = 0.04); Gain of Sodium_binding at D237 (Pr = 0.27 | P = 7.6e-03); Loss of Relative_solvent_accessibility (Pr = 0.26 | P = 0.03); Loss of Phosphorylation at Y240 (Pr = 0.26 | P = 0.03); Loss of Nickel_binding at D237 (Pr = 0.25 | P = 0.01); Gain of Zinc_binding at D237 (Pr = 0.23 | P = 0.04); Gain of Manganese_binding at E238 (Pr = 0.23 | P = 0.01); Loss of Potassium_binding at E238 (Pr = 0.12 | P = 0.03); Altered Cytoplasmic_loop (Pr = 0.11 | P = 0.03); Loss of Methylation at K245 (Pr = 0.11 | P = 0.03); Loss of Copper_binding at E238 (Pr = 0.04 | P = 0.05)	Altered Motifs (ELME000120:Tyrosine-based sorting signal responsible for the interaction with mu subunit of AP (Adaptor Protein) complex; ELME000147:Site phosphorylated by the Polo-like kinase.; ELME000328:Fxxx[WF] motifs are present in Pex19 and S. cerevisiae Pex5 cytosolic receptors that bind to peroxisomal membrane docking member - Pex14; PS00007:Tyrosine kinase phosphorylation site)	Predicted conservation scores
Lucifuga_dentata_hdac1_1	Y240F	# Altered Effect (Pr = 0.29)
Lucifuga_dentata_hdac1_1	Y240F	# |---->Altered Motifs (ELME000120|ELME000147|ELME000328|PS00007)
Lucifuga_dentata_hdac1_1	Y240F	# |---->Altered Structure_and_dynamics (Pr = 0.28)-------------------------------------------------------|
Lucifuga_dentata_hdac1_1	Y240F	# | |---->Loss of Relative_solvent_accessibility (Pr = 0.26 | P = 0.03) |
Lucifuga_dentata_hdac1_1	Y240F	# | |---->Altered Secondary_structure (Pr = 0.25) |
Lucifuga_dentata_hdac1_1	Y240F	# | | |
Lucifuga_dentata_hdac1_1	Y240F	# | |---->Altered Stability_and_conformational_flexibility (Pr = 0.21) |
Lucifuga_dentata_hdac1_1	Y240F	# | | |---->Altered Conformational_flexibility (Pr = 0.21) |
Lucifuga_dentata_hdac1_1	Y240F	# | | |
Lucifuga_dentata_hdac1_1	Y240F	# | |---->Altered Special_structural_signatures (Pr = 0.11) |
Lucifuga_dentata_hdac1_1	Y240F	# | |---->Altered Signal_peptide (Pr = 0.00) |
Lucifuga_dentata_hdac1_1	Y240F	# | | |
Lucifuga_dentata_hdac1_1	Y240F	# | |---->Altered Transmembrane_protein (Pr = 0.11) |
Lucifuga_dentata_hdac1_1	Y240F	# | |---->Altered Non-cytoplasmic_loop (Pr = 0.11 | P = 0.03) |
Lucifuga_dentata_hdac1_1	Y240F	# | |
Lucifuga_dentata_hdac1_1	Y240F	# |---->Altered Functional_residue (Pr = 0.29) |
Lucifuga_dentata_hdac1_1	Y240F	# |---->Loss of Allosteric_site at Y240 (Pr = 0.28 | P = 7.5e-03)<---------------------------------|
Lucifuga_dentata_hdac1_1	Y240F	# |---->Altered Macromolecular_binding (Pr = 0.29) |
Lucifuga_dentata_hdac1_1	Y240F	# | |---->Altered Protein_binding (Pr = 0.29) |
Lucifuga_dentata_hdac1_1	Y240F	# | |---->Altered Disordered_interface (Pr = 0.27) |
Lucifuga_dentata_hdac1_1	Y240F	# | | |---->Altered MoRF (Pr = 0.27 | P = 0.04) |
Lucifuga_dentata_hdac1_1	Y240F	# | | |
Lucifuga_dentata_hdac1_1	Y240F	# | |---->Altered Ordered_interface (Pr = 0.29) |
Lucifuga_dentata_hdac1_1	Y240F	# | |---->Altered PPI_residue (Pr = 0.28 | P = 0.04) |
Lucifuga_dentata_hdac1_1	Y240F	# | |---->Altered PPI_hotspot (Pr = 0.29 | P = 4.9e-03) |
Lucifuga_dentata_hdac1_1	Y240F	# | |
Lucifuga_dentata_hdac1_1	Y240F	# |---->Altered Metal_binding (Pr = 0.27)<---------------------------------------------------------|
Lucifuga_dentata_hdac1_1	Y240F	# | |---->Loss of Copper_binding at E238 (Pr = 0.04 | P = 0.05)
Lucifuga_dentata_hdac1_1	Y240F	# | |---->Gain of Manganese_binding at E238 (Pr = 0.23 | P = 0.01)
Lucifuga_dentata_hdac1_1	Y240F	# | |---->Loss of Nickel_binding at D237 (Pr = 0.25 | P = 0.01)
Lucifuga_dentata_hdac1_1	Y240F	# | |---->Loss of Potassium_binding at E238 (Pr = 0.12 | P = 0.03)
Lucifuga_dentata_hdac1_1	Y240F	# | |---->Gain of Sodium_binding at D237 (Pr = 0.27 | P = 7.6e-03)
Lucifuga_dentata_hdac1_1	Y240F	# | |---->Gain of Zinc_binding at D237 (Pr = 0.23 | P = 0.04)
Lucifuga_dentata_hdac1_1	Y240F	# |
Lucifuga_dentata_hdac1_1	Y240F	# |---->Altered PTM_site (Pr = 0.26)
Lucifuga_dentata_hdac1_1	Y240F	# |---->Loss of Methylation at K245 (Pr = 0.11 | P = 0.03)
Lucifuga_dentata_hdac1_1	Y240F	# |---->Loss of Phosphorylation at Y240 (Pr = 0.26 | P = 0.03)
Lucifuga_dentata_hdac1_1	E362D	0.394	Altered MoRF (Pr = 0.28 | P = 0.04); Gain of Phosphorylation at Y363 (Pr = 0.27 | P = 0.02); Altered DNA_binding (Pr = 0.19 | P = 0.02); Altered Coiled_coil (Pr = 0.16 | P = 0.03)	Altered Motifs (None)	Predicted conservation scores
Lucifuga_dentata_hdac1_1	E362D	# Altered Effect (Pr = 0.28)
Lucifuga_dentata_hdac1_1	E362D	# |---->Altered Motifs (None)
Lucifuga_dentata_hdac1_1	E362D	# |---->Altered Structure_and_dynamics (Pr = 0.25)-------------------------------------------------------|
Lucifuga_dentata_hdac1_1	E362D	# | |---->Altered Secondary_structure (Pr = 0.25) |
Lucifuga_dentata_hdac1_1	E362D	# | | |
Lucifuga_dentata_hdac1_1	E362D	# | |---->Altered Stability_and_conformational_flexibility (Pr = 0.22) |
Lucifuga_dentata_hdac1_1	E362D	# | | |---->Altered Conformational_flexibility (Pr = 0.22) |
Lucifuga_dentata_hdac1_1	E362D	# | | |
Lucifuga_dentata_hdac1_1	E362D	# | |---->Altered Special_structural_signatures (Pr = 0.16) |
Lucifuga_dentata_hdac1_1	E362D	# | |---->Altered Coiled_coil (Pr = 0.16 | P = 0.03) |
Lucifuga_dentata_hdac1_1	E362D	# | |---->Altered Signal_peptide (Pr = 0.00) |
Lucifuga_dentata_hdac1_1	E362D	# | | |
Lucifuga_dentata_hdac1_1	E362D	# | |---->Altered Transmembrane_protein (Pr = 0.05) |
Lucifuga_dentata_hdac1_1	E362D	# | |
Lucifuga_dentata_hdac1_1	E362D	# |---->Altered Functional_residue (Pr = 0.28) |
Lucifuga_dentata_hdac1_1	E362D	# |---->Altered Macromolecular_binding (Pr = 0.28) |
Lucifuga_dentata_hdac1_1	E362D	# | |---->Altered DNA_binding (Pr = 0.19 | P = 0.02) |
Lucifuga_dentata_hdac1_1	E362D	# | |---->Altered Protein_binding (Pr = 0.28) |
Lucifuga_dentata_hdac1_1	E362D	# | |---->Altered Disordered_interface (Pr = 0.28) |
Lucifuga_dentata_hdac1_1	E362D	# | | |---->Altered MoRF (Pr = 0.28 | P = 0.04) |
Lucifuga_dentata_hdac1_1	E362D	# | | |
Lucifuga_dentata_hdac1_1	E362D	# | |---->Altered Ordered_interface (Pr = 0.21) |
Lucifuga_dentata_hdac1_1	E362D	# | |
Lucifuga_dentata_hdac1_1	E362D	# |---->Altered Metal_binding (Pr = 0.11)<---------------------------------------------------------|
Lucifuga_dentata_hdac1_1	E362D	# |
Lucifuga_dentata_hdac1_1	E362D	# |---->Altered PTM_site (Pr = 0.27)
Lucifuga_dentata_hdac1_1	E362D	# |---->Gain of Phosphorylation at Y363 (Pr = 0.27 | P = 0.02)
Lucifuga_dentata_hdac1_2	Y89H	0.557	Gain of Intrinsic_disorder (Pr = 0.35 | P = 0.02); Altered PPI_residue (Pr = 0.34 | P = 7.3e-03)	Altered Motifs (ELME000063:CK1 phosphorylation site; ELME000070:Generic motif for N-glycosylation. It was shown that Trp - Asp - and Glu are uncommon before the Ser/Thr position (PMID-8626433). Efficient glycosylation usually occurs when ~60 residues or more separate the glycosylation acceptor site from the C-terminus.; ELME000163:YXXQ motif found in the cytoplasmic region of cytokine receptors that bind STAT3 SH2 domain.)	Predicted conservation scores
Lucifuga_dentata_hdac1_2	Y89H	# Altered Effect (Pr = 0.35)
Lucifuga_dentata_hdac1_2	Y89H	# |---->Altered Motifs (ELME000063|ELME000070|ELME000163)
Lucifuga_dentata_hdac1_2	Y89H	# |---->Altered Structure_and_dynamics (Pr = 0.35)-------------------------------------------------------|
Lucifuga_dentata_hdac1_2	Y89H	# | |---->Altered Secondary_structure (Pr = 0.25) |
Lucifuga_dentata_hdac1_2	Y89H	# | | |
Lucifuga_dentata_hdac1_2	Y89H	# | |---->Altered Stability_and_conformational_flexibility (Pr = 0.35) |
Lucifuga_dentata_hdac1_2	Y89H	# | | |---->Altered Conformational_flexibility (Pr = 0.35) |
Lucifuga_dentata_hdac1_2	Y89H	# | | |---->Gain of Intrinsic_disorder (Pr = 0.35 | P = 0.02) |
Lucifuga_dentata_hdac1_2	Y89H	# | | |
Lucifuga_dentata_hdac1_2	Y89H	# | |---->Altered Special_structural_signatures (Pr = 0.08) |
Lucifuga_dentata_hdac1_2	Y89H	# | |---->Altered Signal_peptide (Pr = 0.00) |
Lucifuga_dentata_hdac1_2	Y89H	# | | |
Lucifuga_dentata_hdac1_2	Y89H	# | |---->Altered Transmembrane_protein (Pr = 0.08) |
Lucifuga_dentata_hdac1_2	Y89H	# | |
Lucifuga_dentata_hdac1_2	Y89H	# |---->Altered Functional_residue (Pr = 0.34) |
Lucifuga_dentata_hdac1_2	Y89H	# |---->Altered Macromolecular_binding (Pr = 0.34) |
Lucifuga_dentata_hdac1_2	Y89H	# | |---->Altered Protein_binding (Pr = 0.34) |
Lucifuga_dentata_hdac1_2	Y89H	# | |---->Altered Disordered_interface (Pr = 0.17) |
Lucifuga_dentata_hdac1_2	Y89H	# | | |
Lucifuga_dentata_hdac1_2	Y89H	# | |---->Altered Ordered_interface (Pr = 0.34) |
Lucifuga_dentata_hdac1_2	Y89H	# | |---->Altered PPI_residue (Pr = 0.34 | P = 7.3e-03) |
Lucifuga_dentata_hdac1_2	Y89H	# | |
Lucifuga_dentata_hdac1_2	Y89H	# |---->Altered Metal_binding (Pr = 0.05)<---------------------------------------------------------|
Lucifuga_dentata_hdac1_2	Y89H	# |
Lucifuga_dentata_hdac1_2	Y89H	# |---->Altered PTM_site (Pr = 0.22)
Lucifuga_dentata_hdac1_2	T131A	0.457	Loss of Strand (Pr = 0.28 | P = 7.4e-03); Loss of Sodium_binding at T131 (Pr = 0.26 | P = 0.01); Loss of Relative_solvent_accessibility (Pr = 0.26 | P = 0.03); Loss of Allosteric_site at N136 (Pr = 0.26 | P = 0.01); Gain of Zinc_binding at D132 (Pr = 0.24 | P = 0.04); Loss of Potassium_binding at Q130 (Pr = 0.24 | P = 3.3e-03); Altered DNA_binding (Pr = 0.22 | P = 0.01); Gain of Manganese_binding at D132 (Pr = 0.17 | P = 0.03); Altered Cytoplasmic_loop (Pr = 0.14 | P = 0.02); Loss of Catalytic_site at D132 (Pr = 0.13 | P = 0.03)	Altered Motifs (ELME000233:MAPK interacting molecules (e.g. MAPKKs - substrates - phosphatases) carry docking motif that help to regulate specific interaction in the MAPK cascade. The classic motif approximates (R/K)xxxx#x# where # is a hydrophobic residue.)	Predicted conservation scores
Lucifuga_dentata_hdac1_2	T131A	# Altered Effect (Pr = 0.28)
Lucifuga_dentata_hdac1_2	T131A	# |---->Altered Motifs (ELME000233)
Lucifuga_dentata_hdac1_2	T131A	# |---->Altered Structure_and_dynamics (Pr = 0.28)-------------------------------------------------------|
Lucifuga_dentata_hdac1_2	T131A	# | |---->Loss of Relative_solvent_accessibility (Pr = 0.26 | P = 0.03) |
Lucifuga_dentata_hdac1_2	T131A	# | |---->Altered Secondary_structure (Pr = 0.28) |
Lucifuga_dentata_hdac1_2	T131A	# | | |---->Loss of Strand (Pr = 0.28 | P = 7.4e-03) |
Lucifuga_dentata_hdac1_2	T131A	# | | |
Lucifuga_dentata_hdac1_2	T131A	# | |---->Altered Stability_and_conformational_flexibility (Pr = 0.19) |
Lucifuga_dentata_hdac1_2	T131A	# | | |---->Altered Conformational_flexibility (Pr = 0.19) |
Lucifuga_dentata_hdac1_2	T131A	# | | |
Lucifuga_dentata_hdac1_2	T131A	# | |---->Altered Special_structural_signatures (Pr = 0.16) |
Lucifuga_dentata_hdac1_2	T131A	# | |---->Altered Signal_peptide (Pr = 0.00) |
Lucifuga_dentata_hdac1_2	T131A	# | | |
Lucifuga_dentata_hdac1_2	T131A	# | |---->Altered Transmembrane_protein (Pr = 0.16) |
Lucifuga_dentata_hdac1_2	T131A	# | |---->Altered Non-cytoplasmic_loop (Pr = 0.14 | P = 0.02) |
Lucifuga_dentata_hdac1_2	T131A	# | |
Lucifuga_dentata_hdac1_2	T131A	# |---->Altered Functional_residue (Pr = 0.27) |
Lucifuga_dentata_hdac1_2	T131A	# |---->Loss of Catalytic_site at D132 (Pr = 0.13 | P = 0.03) |
Lucifuga_dentata_hdac1_2	T131A	# |---->Loss of Allosteric_site at N136 (Pr = 0.26 | P = 0.01)<------------------------------------|
Lucifuga_dentata_hdac1_2	T131A	# |---->Altered Macromolecular_binding (Pr = 0.27) |
Lucifuga_dentata_hdac1_2	T131A	# | |---->Altered DNA_binding (Pr = 0.22 | P = 0.01) |
Lucifuga_dentata_hdac1_2	T131A	# | |---->Altered Protein_binding (Pr = 0.27) |
Lucifuga_dentata_hdac1_2	T131A	# | |---->Altered Disordered_interface (Pr = 0.12) |
Lucifuga_dentata_hdac1_2	T131A	# | | |
Lucifuga_dentata_hdac1_2	T131A	# | |---->Altered Ordered_interface (Pr = 0.27) |
Lucifuga_dentata_hdac1_2	T131A	# | |
Lucifuga_dentata_hdac1_2	T131A	# |---->Altered Metal_binding (Pr = 0.26)<---------------------------------------------------------|
Lucifuga_dentata_hdac1_2	T131A	# | |---->Gain of Manganese_binding at D132 (Pr = 0.17 | P = 0.03)
Lucifuga_dentata_hdac1_2	T131A	# | |---->Loss of Potassium_binding at Q130 (Pr = 0.24 | P = 3.3e-03)
Lucifuga_dentata_hdac1_2	T131A	# | |---->Loss of Sodium_binding at T131 (Pr = 0.26 | P = 0.01)
Lucifuga_dentata_hdac1_2	T131A	# | |---->Gain of Zinc_binding at D132 (Pr = 0.24 | P = 0.04)
Lucifuga_dentata_hdac1_2	T131A	# |
Lucifuga_dentata_hdac1_2	T131A	# |---->Altered PTM_site (Pr = 0.12)
Lucifuga_dentata_hdac1_2	H169F	0.891	Altered PPI_hotspot (Pr = 0.29 | P = 5.5e-03); Loss of Allosteric_site at R171 (Pr = 0.29 | P = 5.7e-03); Loss of Relative_solvent_accessibility (Pr = 0.27 | P = 0.02); Loss of Nickel_binding at H169 (Pr = 0.22 | P = 0.02); Loss of Manganese_binding at H169 (Pr = 0.15 | P = 0.04); Loss of Sulfation at Y174 (Pr = 0.02 | P = 0.03)	Altered Motifs (ELME000182:STAT5 Src Homology 2 (SH2) domain binding motif.; ELME000193:Some proteins re-exported from the nucleus contain a Leucine-rich nuclear export signal (NES) binding to the CRM1 exportin protein.)	Predicted conservation scores
Lucifuga_dentata_hdac1_2	H169F	# Altered Effect (Pr = 0.29)
Lucifuga_dentata_hdac1_2	H169F	# |---->Altered Motifs (ELME000182|ELME000193)
Lucifuga_dentata_hdac1_2	H169F	# |---->Altered Structure_and_dynamics (Pr = 0.29)-------------------------------------------------------|
Lucifuga_dentata_hdac1_2	H169F	# | |---->Loss of Relative_solvent_accessibility (Pr = 0.27 | P = 0.02) |
Lucifuga_dentata_hdac1_2	H169F	# | |---->Altered Secondary_structure (Pr = 0.25) |
Lucifuga_dentata_hdac1_2	H169F	# | | |
Lucifuga_dentata_hdac1_2	H169F	# | |---->Altered Stability_and_conformational_flexibility (Pr = 0.11) |
Lucifuga_dentata_hdac1_2	H169F	# | | |---->Altered Conformational_flexibility (Pr = 0.11) |
Lucifuga_dentata_hdac1_2	H169F	# | | |
Lucifuga_dentata_hdac1_2	H169F	# | |---->Altered Special_structural_signatures (Pr = 0.07) |
Lucifuga_dentata_hdac1_2	H169F	# | |---->Altered Signal_peptide (Pr = 0.00) |
Lucifuga_dentata_hdac1_2	H169F	# | | |
Lucifuga_dentata_hdac1_2	H169F	# | |---->Altered Transmembrane_protein (Pr = 0.07) |
Lucifuga_dentata_hdac1_2	H169F	# | |
Lucifuga_dentata_hdac1_2	H169F	# |---->Altered Functional_residue (Pr = 0.29) |
Lucifuga_dentata_hdac1_2	H169F	# |---->Loss of Allosteric_site at R171 (Pr = 0.29 | P = 5.7e-03)<---------------------------------|
Lucifuga_dentata_hdac1_2	H169F	# |---->Altered Macromolecular_binding (Pr = 0.29) |
Lucifuga_dentata_hdac1_2	H169F	# | |---->Altered Protein_binding (Pr = 0.29) |
Lucifuga_dentata_hdac1_2	H169F	# | |---->Altered Disordered_interface (Pr = 0.17) |
Lucifuga_dentata_hdac1_2	H169F	# | | |
Lucifuga_dentata_hdac1_2	H169F	# | |---->Altered Ordered_interface (Pr = 0.29) |
Lucifuga_dentata_hdac1_2	H169F	# | |---->Altered PPI_hotspot (Pr = 0.29 | P = 5.5e-03) |
Lucifuga_dentata_hdac1_2	H169F	# | |
Lucifuga_dentata_hdac1_2	H169F	# |---->Altered Metal_binding (Pr = 0.22)<---------------------------------------------------------|
Lucifuga_dentata_hdac1_2	H169F	# | |---->Loss of Manganese_binding at H169 (Pr = 0.15 | P = 0.04)
Lucifuga_dentata_hdac1_2	H169F	# | |---->Loss of Nickel_binding at H169 (Pr = 0.22 | P = 0.02)
Lucifuga_dentata_hdac1_2	H169F	# |
Lucifuga_dentata_hdac1_2	H169F	# |---->Altered PTM_site (Pr = 0.16)
Lucifuga_dentata_hdac1_2	H169F	# |---->Loss of Sulfation at Y174 (Pr = 0.02 | P = 0.03)
Lucifuga_dentata_hdac1_2	M254V	0.248	Altered PPI_hotspot (Pr = 0.28 | P = 4.9e-03); Loss of Potassium_binding at Q256 (Pr = 0.10 | P = 0.05)	Altered Motifs (ELME000155:This is the motif recognized by those SH3 domains with a non-canonical class I recognition specificity)	Predicted conservation scores
Lucifuga_dentata_hdac1_2	M254V	# Altered Effect (Pr = 0.28)
Lucifuga_dentata_hdac1_2	M254V	# |---->Altered Motifs (ELME000155)
Lucifuga_dentata_hdac1_2	M254V	# |---->Altered Structure_and_dynamics (Pr = 0.25)-------------------------------------------------------|
Lucifuga_dentata_hdac1_2	M254V	# | |---->Altered Secondary_structure (Pr = 0.25) |
Lucifuga_dentata_hdac1_2	M254V	# | | |
Lucifuga_dentata_hdac1_2	M254V	# | |---->Altered Stability_and_conformational_flexibility (Pr = 0.12) |
Lucifuga_dentata_hdac1_2	M254V	# | | |---->Altered Conformational_flexibility (Pr = 0.12) |
Lucifuga_dentata_hdac1_2	M254V	# | | |
Lucifuga_dentata_hdac1_2	M254V	# | |---->Altered Special_structural_signatures (Pr = 0.05) |
Lucifuga_dentata_hdac1_2	M254V	# | |---->Altered Signal_peptide (Pr = 0.00) |
Lucifuga_dentata_hdac1_2	M254V	# | | |
Lucifuga_dentata_hdac1_2	M254V	# | |---->Altered Transmembrane_protein (Pr = 0.05) |
Lucifuga_dentata_hdac1_2	M254V	# | |
Lucifuga_dentata_hdac1_2	M254V	# |---->Altered Functional_residue (Pr = 0.28) |
Lucifuga_dentata_hdac1_2	M254V	# |---->Altered Macromolecular_binding (Pr = 0.28) |
Lucifuga_dentata_hdac1_2	M254V	# | |---->Altered Protein_binding (Pr = 0.28) |
Lucifuga_dentata_hdac1_2	M254V	# | |---->Altered Disordered_interface (Pr = 0.07) |
Lucifuga_dentata_hdac1_2	M254V	# | | |
Lucifuga_dentata_hdac1_2	M254V	# | |---->Altered Ordered_interface (Pr = 0.28) |
Lucifuga_dentata_hdac1_2	M254V	# | |---->Altered PPI_hotspot (Pr = 0.28 | P = 4.9e-03) |
Lucifuga_dentata_hdac1_2	M254V	# | |
Lucifuga_dentata_hdac1_2	M254V	# |---->Altered Metal_binding (Pr = 0.10)<---------------------------------------------------------|
Lucifuga_dentata_hdac1_2	M254V	# | |---->Loss of Potassium_binding at Q256 (Pr = 0.10 | P = 0.05)
Lucifuga_dentata_hdac1_2	M254V	# |
Lucifuga_dentata_hdac1_2	M254V	# |---->Altered PTM_site (Pr = 0.11)
Lucifuga_dentata_hdac1_2	T453R	0.223	Loss of Phosphorylation at T453 (Pr = 1.00 | P = 3.7e-04); Altered Calmodulin_binding (Pr = 0.42 | P = 2.9e-03); Gain of Acetylation at K452 (Pr = 0.27 | P = 6.6e-03); Gain of SUMOylation at K452 (Pr = 0.27 | P = 5.0e-03); Altered MoRF (Pr = 0.26 | P = 0.05); Loss of ADP-ribosylation at R450 (Pr = 0.21 | P = 0.03); Altered Coiled_coil (Pr = 0.21 | P = 0.02); Loss of Ubiquitylation at K452 (Pr = 0.16 | P = 0.04); Gain of Proteolytic_cleavage at T453 (Pr = 0.10 | P = 0.05)	Altered Motifs (ELME000064:CK2 phosphorylation site; ELME000100:NEC1/NEC2 cleavage site (Lys-Arg-|-Xaa); ELME000101:Furin (PACE) cleavage site (Arg-Xaa-[Arg/Lys]-Arg-|-Xaa); ELME000108:Yeast kexin 2 cleavage site (Lys-Arg-|-Xaa or Arg-Arg-|-Xaa); ELME000117:Major TRAF2-binding consensus motif. Members of the tumor necrosis factor receptor (TNFR) superfamily initiate intracellular signaling by recruiting the C-domain of the TNFR-associated factors (TRAFs) through their cytoplasmic tails.; ELME000146:Subtilisin/kexin isozyme-1 (SKI1) cleavage site ([RK]-X-[hydrophobic]-[LTKF]-|-X); ELME000173:Consensus derived from reported natural interactors which do not match the Mode 1 and Mode 2 ligands.; ELME000220:Phosphothreonine motif binding a subset of FHA domains that have a preference for an acidic amino acid at the pT+3 position.; ELME000271:Monopartite variant of the classical basically charged NLS. N-extended version.; ELME000276:Bipartite variant of the classical basically charged NLS.; PS00006:Casein kinase II phosphorylation site)	Predicted conservation scores
Lucifuga_dentata_hdac1_2	T453R	# Altered Effect (Pr = 1.00)
Lucifuga_dentata_hdac1_2	T453R	# |---->Altered Motifs (ELME000064|ELME000100|ELME000101|ELME000108|ELME000117|ELME000146|ELME000173|ELME000220|ELME000271|ELME000276|PS00006)
Lucifuga_dentata_hdac1_2	T453R	# |---->Altered Structure_and_dynamics (Pr = 0.26)-------------------------------------------------------|
Lucifuga_dentata_hdac1_2	T453R	# | |---->Altered Secondary_structure (Pr = 0.26) |
Lucifuga_dentata_hdac1_2	T453R	# | | |
Lucifuga_dentata_hdac1_2	T453R	# | |---->Altered Stability_and_conformational_flexibility (Pr = 0.25) |
Lucifuga_dentata_hdac1_2	T453R	# | | |---->Altered Conformational_flexibility (Pr = 0.25) |
Lucifuga_dentata_hdac1_2	T453R	# | | |
Lucifuga_dentata_hdac1_2	T453R	# | |---->Altered Special_structural_signatures (Pr = 0.21) |
Lucifuga_dentata_hdac1_2	T453R	# | |---->Altered Coiled_coil (Pr = 0.21 | P = 0.02) |
Lucifuga_dentata_hdac1_2	T453R	# | |---->Altered Signal_peptide (Pr = 0.00) |
Lucifuga_dentata_hdac1_2	T453R	# | | |
Lucifuga_dentata_hdac1_2	T453R	# | |---->Altered Transmembrane_protein (Pr = 0.06) |
Lucifuga_dentata_hdac1_2	T453R	# | |
Lucifuga_dentata_hdac1_2	T453R	# |---->Altered Functional_residue (Pr = 1.00) |
Lucifuga_dentata_hdac1_2	T453R	# |---->Altered Macromolecular_binding (Pr = 0.42) |
Lucifuga_dentata_hdac1_2	T453R	# | |---->Altered Protein_binding (Pr = 0.42) |
Lucifuga_dentata_hdac1_2	T453R	# | |---->Altered Disordered_interface (Pr = 0.42) |
Lucifuga_dentata_hdac1_2	T453R	# | | |---->Altered Calmodulin_binding (Pr = 0.42 | P = 2.9e-03) |
Lucifuga_dentata_hdac1_2	T453R	# | | |---->Altered MoRF (Pr = 0.26 | P = 0.05) |
Lucifuga_dentata_hdac1_2	T453R	# | | |
Lucifuga_dentata_hdac1_2	T453R	# | |---->Altered Ordered_interface (Pr = 0.02) |
Lucifuga_dentata_hdac1_2	T453R	# | |
Lucifuga_dentata_hdac1_2	T453R	# |---->Altered Metal_binding (Pr = 0.01)<---------------------------------------------------------|
Lucifuga_dentata_hdac1_2	T453R	# |
Lucifuga_dentata_hdac1_2	T453R	# |---->Altered PTM_site (Pr = 1.00)
Lucifuga_dentata_hdac1_2	T453R	# |---->Gain of Acetylation at K452 (Pr = 0.27 | P = 6.6e-03)
Lucifuga_dentata_hdac1_2	T453R	# |---->Loss of ADP-ribosylation at R450 (Pr = 0.21 | P = 0.03)
Lucifuga_dentata_hdac1_2	T453R	# |---->Loss of Phosphorylation at T453 (Pr = 1.00 | P = 3.7e-04)
Lucifuga_dentata_hdac1_2	T453R	# |---->Gain of Proteolytic_cleavage at T453 (Pr = 0.10 | P = 0.05)
Lucifuga_dentata_hdac1_2	T453R	# |---->Gain of SUMOylation at K452 (Pr = 0.27 | P = 5.0e-03)
Lucifuga_dentata_hdac1_2	T453R	# |---->Loss of Ubiquitylation at K452 (Pr = 0.16 | P = 0.04)
Lucifuga_dentata_hdac1_2	V481L	0.158	Altered Coiled_coil (Pr = 0.44 | P = 8.7e-03); Loss of SUMOylation at K482 (Pr = 0.26 | P = 6.6e-03); Gain of B-factor (Pr = 0.25 | P = 0.03); Gain of Acetylation at K482 (Pr = 0.23 | P = 0.02); Loss of Ubiquitylation at K482 (Pr = 0.18 | P = 0.02); Loss of Methylation at K476 (Pr = 0.12 | P = 0.03); Altered Cytoplasmic_loop (Pr = 0.11 | P = 0.03)	Altered Motifs (ELME000155:This is the motif recognized by those SH3 domains with a non-canonical class I recognition specificity)	Predicted conservation scores
Lucifuga_dentata_hdac1_2	V481L	# Altered Effect (Pr = 0.44)
Lucifuga_dentata_hdac1_2	V481L	# |---->Altered Motifs (ELME000155)
Lucifuga_dentata_hdac1_2	V481L	# |---->Altered Structure_and_dynamics (Pr = 0.44)-------------------------------------------------------|
Lucifuga_dentata_hdac1_2	V481L	# | |---->Altered Secondary_structure (Pr = 0.23) |
Lucifuga_dentata_hdac1_2	V481L	# | | |
Lucifuga_dentata_hdac1_2	V481L	# | |---->Altered Stability_and_conformational_flexibility (Pr = 0.25) |
Lucifuga_dentata_hdac1_2	V481L	# | | |---->Altered Conformational_flexibility (Pr = 0.25) |
Lucifuga_dentata_hdac1_2	V481L	# | | |---->Gain of B-factor (Pr = 0.25 | P = 0.03) |
Lucifuga_dentata_hdac1_2	V481L	# | | |
Lucifuga_dentata_hdac1_2	V481L	# | |---->Altered Special_structural_signatures (Pr = 0.44) |
Lucifuga_dentata_hdac1_2	V481L	# | |---->Altered Coiled_coil (Pr = 0.44 | P = 8.7e-03) |
Lucifuga_dentata_hdac1_2	V481L	# | |---->Altered Signal_peptide (Pr = 0.00) |
Lucifuga_dentata_hdac1_2	V481L	# | | |
Lucifuga_dentata_hdac1_2	V481L	# | |---->Altered Transmembrane_protein (Pr = 0.16) |
Lucifuga_dentata_hdac1_2	V481L	# | |---->Altered Non-cytoplasmic_loop (Pr = 0.11 | P = 0.03) |
Lucifuga_dentata_hdac1_2	V481L	# | |
Lucifuga_dentata_hdac1_2	V481L	# |---->Altered Functional_residue (Pr = 0.26) |
Lucifuga_dentata_hdac1_2	V481L	# |---->Altered Macromolecular_binding (Pr = 0.24) |
Lucifuga_dentata_hdac1_2	V481L	# | |---->Altered Protein_binding (Pr = 0.24) |
Lucifuga_dentata_hdac1_2	V481L	# | |---->Altered Disordered_interface (Pr = 0.24) |
Lucifuga_dentata_hdac1_2	V481L	# | | |
Lucifuga_dentata_hdac1_2	V481L	# | |---->Altered Ordered_interface (Pr = 0.08) |
Lucifuga_dentata_hdac1_2	V481L	# | |
Lucifuga_dentata_hdac1_2	V481L	# |---->Altered Metal_binding (Pr = 0.09)<---------------------------------------------------------|
Lucifuga_dentata_hdac1_2	V481L	# |
Lucifuga_dentata_hdac1_2	V481L	# |---->Altered PTM_site (Pr = 0.26)
Lucifuga_dentata_hdac1_2	V481L	# |---->Gain of Acetylation at K482 (Pr = 0.23 | P = 0.02)
Lucifuga_dentata_hdac1_2	V481L	# |---->Loss of Methylation at K476 (Pr = 0.12 | P = 0.03)
Lucifuga_dentata_hdac1_2	V481L	# |---->Loss of SUMOylation at K482 (Pr = 0.26 | P = 6.6e-03)
Lucifuga_dentata_hdac1_2	V481L	# |---->Loss of Ubiquitylation at K482 (Pr = 0.18 | P = 0.02)
Lucifuga_dentata_hdac1_2	T491I	0.086	Loss of Phosphorylation at T491 (Pr = 0.49 | P = 4.3e-03); Gain of Acetylation at K493 (Pr = 0.32 | P = 2.9e-03); Altered Coiled_coil (Pr = 0.31 | P = 0.01); Loss of B-factor (Pr = 0.27 | P = 0.02); Gain of SUMOylation at K488 (Pr = 0.27 | P = 4.6e-03); Gain of Ubiquitylation at K488 (Pr = 0.15 | P = 0.05); Altered Cytoplasmic_loop (Pr = 0.10 | P = 0.04); Loss of Methylation at K495 (Pr = 0.09 | P = 0.05)	Altered Motifs (ELME000336:NEK2 phosphorylation motif with preferred Phe - Leu or Met in the -3 position to compensate for less favorable residues in the +1 and +2 position.; PS00005:Protein kinase C phosphorylation site)	Predicted conservation scores
Lucifuga_dentata_hdac1_2	T491I	# Altered Effect (Pr = 0.49)
Lucifuga_dentata_hdac1_2	T491I	# |---->Altered Motifs (ELME000336|PS00005)
Lucifuga_dentata_hdac1_2	T491I	# |---->Altered Structure_and_dynamics (Pr = 0.31)-------------------------------------------------------|
Lucifuga_dentata_hdac1_2	T491I	# | |---->Altered Secondary_structure (Pr = 0.22) |
Lucifuga_dentata_hdac1_2	T491I	# | | |
Lucifuga_dentata_hdac1_2	T491I	# | |---->Altered Stability_and_conformational_flexibility (Pr = 0.27) |
Lucifuga_dentata_hdac1_2	T491I	# | | |---->Altered Conformational_flexibility (Pr = 0.27) |
Lucifuga_dentata_hdac1_2	T491I	# | | |---->Loss of B-factor (Pr = 0.27 | P = 0.02) |
Lucifuga_dentata_hdac1_2	T491I	# | | |
Lucifuga_dentata_hdac1_2	T491I	# | |---->Altered Special_structural_signatures (Pr = 0.31) |
Lucifuga_dentata_hdac1_2	T491I	# | |---->Altered Coiled_coil (Pr = 0.31 | P = 0.01) |
Lucifuga_dentata_hdac1_2	T491I	# | |---->Altered Signal_peptide (Pr = 0.00) |
Lucifuga_dentata_hdac1_2	T491I	# | | |
Lucifuga_dentata_hdac1_2	T491I	# | |---->Altered Transmembrane_protein (Pr = 0.17) |
Lucifuga_dentata_hdac1_2	T491I	# | |---->Altered Non-cytoplasmic_loop (Pr = 0.10 | P = 0.04) |
Lucifuga_dentata_hdac1_2	T491I	# | |
Lucifuga_dentata_hdac1_2	T491I	# |---->Altered Functional_residue (Pr = 0.49) |
Lucifuga_dentata_hdac1_2	T491I	# |---->Altered Macromolecular_binding (Pr = 0.22) |
Lucifuga_dentata_hdac1_2	T491I	# | |---->Altered Protein_binding (Pr = 0.22) |
Lucifuga_dentata_hdac1_2	T491I	# | |---->Altered Disordered_interface (Pr = 0.22) |
Lucifuga_dentata_hdac1_2	T491I	# | | |
Lucifuga_dentata_hdac1_2	T491I	# | |---->Altered Ordered_interface (Pr = 0.07) |
Lucifuga_dentata_hdac1_2	T491I	# | |
Lucifuga_dentata_hdac1_2	T491I	# |---->Altered Metal_binding (Pr = 0.09)<---------------------------------------------------------|
Lucifuga_dentata_hdac1_2	T491I	# |
Lucifuga_dentata_hdac1_2	T491I	# |---->Altered PTM_site (Pr = 0.49)
Lucifuga_dentata_hdac1_2	T491I	# |---->Gain of Acetylation at K493 (Pr = 0.32 | P = 2.9e-03)
Lucifuga_dentata_hdac1_2	T491I	# |---->Loss of Methylation at K495 (Pr = 0.09 | P = 0.05)
Lucifuga_dentata_hdac1_2	T491I	# |---->Loss of Phosphorylation at T491 (Pr = 0.49 | P = 4.3e-03)
Lucifuga_dentata_hdac1_2	T491I	# |---->Gain of SUMOylation at K488 (Pr = 0.27 | P = 4.6e-03)
Lucifuga_dentata_hdac1_2	T491I	# |---->Gain of Ubiquitylation at K488 (Pr = 0.15 | P = 0.05)
Lucifuga_dentata_hps1	E139K	0.242	Loss of Loop (Pr = 0.27 | P = 0.04); Altered Calmodulin_binding (Pr = 0.16 | P = 0.04)	Altered Motifs (None)	Predicted conservation scores
Lucifuga_dentata_hps1	E139K	# Altered Effect (Pr = 0.27)
Lucifuga_dentata_hps1	E139K	# |---->Altered Motifs (None)
Lucifuga_dentata_hps1	E139K	# |---->Altered Structure_and_dynamics (Pr = 0.27)-------------------------------------------------------|
Lucifuga_dentata_hps1	E139K	# | |---->Altered Secondary_structure (Pr = 0.27) |
Lucifuga_dentata_hps1	E139K	# | | |---->Loss of Loop (Pr = 0.27 | P = 0.04) |
Lucifuga_dentata_hps1	E139K	# | | |
Lucifuga_dentata_hps1	E139K	# | |---->Altered Stability_and_conformational_flexibility (Pr = 0.27) |
Lucifuga_dentata_hps1	E139K	# | | |---->Altered Conformational_flexibility (Pr = 0.27) |
Lucifuga_dentata_hps1	E139K	# | | |
Lucifuga_dentata_hps1	E139K	# | |---->Altered Special_structural_signatures (Pr = 0.03) |
Lucifuga_dentata_hps1	E139K	# | |---->Altered Signal_peptide (Pr = 0.00) |
Lucifuga_dentata_hps1	E139K	# | | |
Lucifuga_dentata_hps1	E139K	# | |---->Altered Transmembrane_protein (Pr = 0.02) |
Lucifuga_dentata_hps1	E139K	# | |
Lucifuga_dentata_hps1	E139K	# |---->Altered Functional_residue (Pr = 0.16) |
Lucifuga_dentata_hps1	E139K	# |---->Altered Macromolecular_binding (Pr = 0.16) |
Lucifuga_dentata_hps1	E139K	# | |---->Altered Protein_binding (Pr = 0.16) |
Lucifuga_dentata_hps1	E139K	# | |---->Altered Disordered_interface (Pr = 0.16) |
Lucifuga_dentata_hps1	E139K	# | | |---->Altered Calmodulin_binding (Pr = 0.16 | P = 0.04) |
Lucifuga_dentata_hps1	E139K	# | | |
Lucifuga_dentata_hps1	E139K	# | |---->Altered Ordered_interface (Pr = 0.06) |
Lucifuga_dentata_hps1	E139K	# | |
Lucifuga_dentata_hps1	E139K	# |---->Altered Metal_binding (Pr = 0.00)<---------------------------------------------------------|
Lucifuga_dentata_hps1	E139K	# |
Lucifuga_dentata_hps1	E139K	# |---->Altered PTM_site (Pr = 0.11)
Lucifuga_dentata_hps1	I400V	0.094	Altered Cytoplasmic_loop (Pr = 0.13 | P = 0.02)	Altered Motifs (ELME000053:GSK3 phosphorylation recognition site)	Predicted conservation scores
Lucifuga_dentata_hps1	I400V	# Altered Effect (Pr = 0.25)
Lucifuga_dentata_hps1	I400V	# |---->Altered Motifs (ELME000053)
Lucifuga_dentata_hps1	I400V	# |---->Altered Structure_and_dynamics (Pr = 0.25)-------------------------------------------------------|
Lucifuga_dentata_hps1	I400V	# | |---->Altered Secondary_structure (Pr = 0.25) |
Lucifuga_dentata_hps1	I400V	# | | |
Lucifuga_dentata_hps1	I400V	# | |---->Altered Stability_and_conformational_flexibility (Pr = 0.16) |
Lucifuga_dentata_hps1	I400V	# | | |---->Altered Conformational_flexibility (Pr = 0.16) |
Lucifuga_dentata_hps1	I400V	# | | |
Lucifuga_dentata_hps1	I400V	# | |---->Altered Special_structural_signatures (Pr = 0.13) |
Lucifuga_dentata_hps1	I400V	# | |---->Altered Signal_peptide (Pr = 0.00) |
Lucifuga_dentata_hps1	I400V	# | | |
Lucifuga_dentata_hps1	I400V	# | |---->Altered Transmembrane_protein (Pr = 0.13) |
Lucifuga_dentata_hps1	I400V	# | |---->Altered Non-cytoplasmic_loop (Pr = 0.13 | P = 0.02) |
Lucifuga_dentata_hps1	I400V	# | |
Lucifuga_dentata_hps1	I400V	# |---->Altered Functional_residue (Pr = 0.12) |
Lucifuga_dentata_hps1	I400V	# |---->Altered Macromolecular_binding (Pr = 0.12) |
Lucifuga_dentata_hps1	I400V	# | |---->Altered Protein_binding (Pr = 0.12) |
Lucifuga_dentata_hps1	I400V	# | |---->Altered Disordered_interface (Pr = 0.04) |
Lucifuga_dentata_hps1	I400V	# | | |
Lucifuga_dentata_hps1	I400V	# | |---->Altered Ordered_interface (Pr = 0.12) |
Lucifuga_dentata_hps1	I400V	# | |
Lucifuga_dentata_hps1	I400V	# |---->Altered Metal_binding (Pr = 0.03)<---------------------------------------------------------|
Lucifuga_dentata_hps1	I400V	# |
Lucifuga_dentata_hps1	I400V	# |---->Altered PTM_site (Pr = 0.10)
Lucifuga_dentata_hps1	A432T	0.242	Loss of Helix (Pr = 0.29 | P = 0.01); Altered Cytoplasmic_loop (Pr = 0.22 | P = 3.0e-03)	Altered Motifs (ELME000053:GSK3 phosphorylation recognition site; ELME000063:CK1 phosphorylation site; ELME000136:The Class IV WW domain interaction motif is recognised primarily by the Pin1 phosphorylation-dependent prolyl isomerase.; ELME000159:Proline-Directed Kinase (e.g. MAPK) phosphorylation site in higher eukaryotes.; PS00005:Protein kinase C phosphorylation site; PS00008:N-myristoylation site)	Predicted conservation scores
Lucifuga_dentata_hps1	A432T	# Altered Effect (Pr = 0.29)
Lucifuga_dentata_hps1	A432T	# |---->Altered Motifs (ELME000053|ELME000063|ELME000136|ELME000159|PS00005|PS00008)
Lucifuga_dentata_hps1	A432T	# |---->Altered Structure_and_dynamics (Pr = 0.29)-------------------------------------------------------|
Lucifuga_dentata_hps1	A432T	# | |---->Altered Secondary_structure (Pr = 0.29) |
Lucifuga_dentata_hps1	A432T	# | | |---->Loss of Helix (Pr = 0.29 | P = 0.01) |
Lucifuga_dentata_hps1	A432T	# | | |
Lucifuga_dentata_hps1	A432T	# | |---->Altered Stability_and_conformational_flexibility (Pr = 0.27) |
Lucifuga_dentata_hps1	A432T	# | | |---->Altered Conformational_flexibility (Pr = 0.27) |
Lucifuga_dentata_hps1	A432T	# | | |
Lucifuga_dentata_hps1	A432T	# | |---->Altered Special_structural_signatures (Pr = 0.22) |
Lucifuga_dentata_hps1	A432T	# | |---->Altered Signal_peptide (Pr = 0.00) |
Lucifuga_dentata_hps1	A432T	# | | |
Lucifuga_dentata_hps1	A432T	# | |---->Altered Transmembrane_protein (Pr = 0.22) |
Lucifuga_dentata_hps1	A432T	# | |---->Altered Non-cytoplasmic_loop (Pr = 0.22 | P = 3.0e-03) |
Lucifuga_dentata_hps1	A432T	# | |
Lucifuga_dentata_hps1	A432T	# |---->Altered Functional_residue (Pr = 0.19) |
Lucifuga_dentata_hps1	A432T	# |---->Altered Macromolecular_binding (Pr = 0.19) |
Lucifuga_dentata_hps1	A432T	# | |---->Altered Protein_binding (Pr = 0.19) |
Lucifuga_dentata_hps1	A432T	# | |---->Altered Disordered_interface (Pr = 0.19) |
Lucifuga_dentata_hps1	A432T	# | | |
Lucifuga_dentata_hps1	A432T	# | |---->Altered Ordered_interface (Pr = 0.06) |
Lucifuga_dentata_hps1	A432T	# | |
Lucifuga_dentata_hps1	A432T	# |---->Altered Metal_binding (Pr = 0.02)<---------------------------------------------------------|
Lucifuga_dentata_hps1	A432T	# |
Lucifuga_dentata_hps1	A432T	# |---->Altered PTM_site (Pr = 0.15)
Lucifuga_dentata_hps1	D514A	0.253		Altered Motifs (None)	Predicted conservation scores
Lucifuga_dentata_hps1	D514A	# Altered Effect (Pr = 0.25)
Lucifuga_dentata_hps1	D514A	# |---->Altered Motifs (None)
Lucifuga_dentata_hps1	D514A	# |---->Altered Structure_and_dynamics (Pr = 0.25)-------------------------------------------------------|
Lucifuga_dentata_hps1	D514A	# | |---->Altered Secondary_structure (Pr = 0.25) |
Lucifuga_dentata_hps1	D514A	# | | |
Lucifuga_dentata_hps1	D514A	# | |---->Altered Stability_and_conformational_flexibility (Pr = 0.22) |
Lucifuga_dentata_hps1	D514A	# | | |---->Altered Conformational_flexibility (Pr = 0.22) |
Lucifuga_dentata_hps1	D514A	# | | |
Lucifuga_dentata_hps1	D514A	# | |---->Altered Special_structural_signatures (Pr = 0.02) |
Lucifuga_dentata_hps1	D514A	# | |---->Altered Signal_peptide (Pr = 0.00) |
Lucifuga_dentata_hps1	D514A	# | | |
Lucifuga_dentata_hps1	D514A	# | |---->Altered Transmembrane_protein (Pr = 0.02) |
Lucifuga_dentata_hps1	D514A	# | |
Lucifuga_dentata_hps1	D514A	# |---->Altered Functional_residue (Pr = 0.19) |
Lucifuga_dentata_hps1	D514A	# |---->Altered Macromolecular_binding (Pr = 0.04) |
Lucifuga_dentata_hps1	D514A	# | |---->Altered Protein_binding (Pr = 0.04) |
Lucifuga_dentata_hps1	D514A	# | |---->Altered Disordered_interface (Pr = 0.02) |
Lucifuga_dentata_hps1	D514A	# | | |
Lucifuga_dentata_hps1	D514A	# | |---->Altered Ordered_interface (Pr = 0.04) |
Lucifuga_dentata_hps1	D514A	# | |
Lucifuga_dentata_hps1	D514A	# |---->Altered Metal_binding (Pr = 0.01)<---------------------------------------------------------|
Lucifuga_dentata_hps1	D514A	# |
Lucifuga_dentata_hps1	D514A	# |---->Altered PTM_site (Pr = 0.19)
Lucifuga_dentata_hps1	M536K	0.359	Altered Coiled_coil (Pr = 0.31 | P = 9.9e-03); Gain of Acetylation at K539 (Pr = 0.25 | P = 0.01); Altered Cytoplasmic_loop (Pr = 0.09 | P = 0.05)	Altered Motifs (ELME000134:Calmodulin binding helical peptide motif; ELME000233:MAPK interacting molecules (e.g. MAPKKs - substrates - phosphatases) carry docking motif that help to regulate specific interaction in the MAPK cascade. The classic motif approximates (R/K)xxxx#x# where # is a hydrophobic residue.)	Predicted conservation scores
Lucifuga_dentata_hps1	M536K	# Altered Effect (Pr = 0.31)
Lucifuga_dentata_hps1	M536K	# |---->Altered Motifs (ELME000134|ELME000233)
Lucifuga_dentata_hps1	M536K	# |---->Altered Structure_and_dynamics (Pr = 0.31)-------------------------------------------------------|
Lucifuga_dentata_hps1	M536K	# | |---->Altered Secondary_structure (Pr = 0.25) |
Lucifuga_dentata_hps1	M536K	# | | |
Lucifuga_dentata_hps1	M536K	# | |---->Altered Stability_and_conformational_flexibility (Pr = 0.21) |
Lucifuga_dentata_hps1	M536K	# | | |---->Altered Conformational_flexibility (Pr = 0.21) |
Lucifuga_dentata_hps1	M536K	# | | |
Lucifuga_dentata_hps1	M536K	# | |---->Altered Special_structural_signatures (Pr = 0.31) |
Lucifuga_dentata_hps1	M536K	# | |---->Altered Coiled_coil (Pr = 0.31 | P = 9.9e-03) |
Lucifuga_dentata_hps1	M536K	# | |---->Altered Signal_peptide (Pr = 0.00) |
Lucifuga_dentata_hps1	M536K	# | | |
Lucifuga_dentata_hps1	M536K	# | |---->Altered Transmembrane_protein (Pr = 0.09) |
Lucifuga_dentata_hps1	M536K	# | |---->Altered Non-cytoplasmic_loop (Pr = 0.09 | P = 0.05) |
Lucifuga_dentata_hps1	M536K	# | |
Lucifuga_dentata_hps1	M536K	# |---->Altered Functional_residue (Pr = 0.25) |
Lucifuga_dentata_hps1	M536K	# |---->Altered Macromolecular_binding (Pr = 0.14) |
Lucifuga_dentata_hps1	M536K	# | |---->Altered Protein_binding (Pr = 0.14) |
Lucifuga_dentata_hps1	M536K	# | |---->Altered Disordered_interface (Pr = 0.14) |
Lucifuga_dentata_hps1	M536K	# | | |
Lucifuga_dentata_hps1	M536K	# | |---->Altered Ordered_interface (Pr = 0.13) |
Lucifuga_dentata_hps1	M536K	# | |
Lucifuga_dentata_hps1	M536K	# |---->Altered Metal_binding (Pr = 0.02)<---------------------------------------------------------|
Lucifuga_dentata_hps1	M536K	# |
Lucifuga_dentata_hps1	M536K	# |---->Altered PTM_site (Pr = 0.25)
Lucifuga_dentata_hps1	M536K	# |---->Gain of Acetylation at K539 (Pr = 0.25 | P = 0.01)
Lucifuga_dentata_hps3	V4I	0.262	Loss of Zinc_binding at H8 (Pr = 0.28 | P = 0.02); Altered PPI_hotspot (Pr = 0.25 | P = 0.02); Loss of Nickel_binding at H8 (Pr = 0.25 | P = 0.01); Gain of Copper_binding at M1 (Pr = 0.14 | P = 4.9e-03); Loss of N-terminal_acetylation at M1 (Pr = 0.08 | P = 2.4e-03)	Altered Motifs (None)	Predicted conservation scores
Lucifuga_dentata_hps3	V4I	# Altered Effect (Pr = 0.28)
Lucifuga_dentata_hps3	V4I	# |---->Altered Motifs (None)
Lucifuga_dentata_hps3	V4I	# |---->Altered Structure_and_dynamics (Pr = 0.28)-------------------------------------------------------|
Lucifuga_dentata_hps3	V4I	# | |---->Altered Secondary_structure (Pr = 0.25) |
Lucifuga_dentata_hps3	V4I	# | | |
Lucifuga_dentata_hps3	V4I	# | |---->Altered Stability_and_conformational_flexibility (Pr = 0.28) |
Lucifuga_dentata_hps3	V4I	# | | |---->Altered Conformational_flexibility (Pr = 0.28) |
Lucifuga_dentata_hps3	V4I	# | | |
Lucifuga_dentata_hps3	V4I	# | |---->Altered Special_structural_signatures (Pr = 0.09) |
Lucifuga_dentata_hps3	V4I	# | |---->Altered Signal_peptide (Pr = 0.00) |
Lucifuga_dentata_hps3	V4I	# | | |
Lucifuga_dentata_hps3	V4I	# | |---->Altered Transmembrane_protein (Pr = 0.09) |
Lucifuga_dentata_hps3	V4I	# | |
Lucifuga_dentata_hps3	V4I	# |---->Altered Functional_residue (Pr = 0.28) |
Lucifuga_dentata_hps3	V4I	# |---->Altered Macromolecular_binding (Pr = 0.25) |
Lucifuga_dentata_hps3	V4I	# | |---->Altered Protein_binding (Pr = 0.25) |
Lucifuga_dentata_hps3	V4I	# | |---->Altered Disordered_interface (Pr = 0.09) |
Lucifuga_dentata_hps3	V4I	# | | |
Lucifuga_dentata_hps3	V4I	# | |---->Altered Ordered_interface (Pr = 0.25) |
Lucifuga_dentata_hps3	V4I	# | |---->Altered PPI_hotspot (Pr = 0.25 | P = 0.02) |
Lucifuga_dentata_hps3	V4I	# | |
Lucifuga_dentata_hps3	V4I	# |---->Altered Metal_binding (Pr = 0.28)<---------------------------------------------------------|
Lucifuga_dentata_hps3	V4I	# | |---->Gain of Copper_binding at M1 (Pr = 0.14 | P = 4.9e-03)
Lucifuga_dentata_hps3	V4I	# | |---->Loss of Nickel_binding at H8 (Pr = 0.25 | P = 0.01)
Lucifuga_dentata_hps3	V4I	# | |---->Loss of Zinc_binding at H8 (Pr = 0.28 | P = 0.02)
Lucifuga_dentata_hps3	V4I	# |
Lucifuga_dentata_hps3	V4I	# |---->Altered PTM_site (Pr = 0.08)
Lucifuga_dentata_hps3	V4I	# |---->Loss of N-terminal_acetylation at M1 (Pr = 0.08 | P = 2.4e-03)
Lucifuga_dentata_hps3	V16I	0.102	Altered Cytoplasmic_loop (Pr = 0.21 | P = 4.1e-03); Gain of Pyrrolidone_carboxylic_acid at Q13 (Pr = 0.13 | P = 5.9e-03)	Altered Motifs (ELME000333:Motif that mediates binding to SUMO proteins non-covalently.)	Predicted conservation scores
Lucifuga_dentata_hps3	V16I	# Altered Effect (Pr = 0.25)
Lucifuga_dentata_hps3	V16I	# |---->Altered Motifs (ELME000333)
Lucifuga_dentata_hps3	V16I	# |---->Altered Structure_and_dynamics (Pr = 0.25)-------------------------------------------------------|
Lucifuga_dentata_hps3	V16I	# | |---->Altered Secondary_structure (Pr = 0.25) |
Lucifuga_dentata_hps3	V16I	# | | |
Lucifuga_dentata_hps3	V16I	# | |---->Altered Stability_and_conformational_flexibility (Pr = 0.19) |
Lucifuga_dentata_hps3	V16I	# | | |---->Altered Conformational_flexibility (Pr = 0.19) |
Lucifuga_dentata_hps3	V16I	# | | |
Lucifuga_dentata_hps3	V16I	# | |---->Altered Special_structural_signatures (Pr = 0.21) |
Lucifuga_dentata_hps3	V16I	# | |---->Altered Signal_peptide (Pr = 0.00) |
Lucifuga_dentata_hps3	V16I	# | | |
Lucifuga_dentata_hps3	V16I	# | |---->Altered Transmembrane_protein (Pr = 0.21) |
Lucifuga_dentata_hps3	V16I	# | |---->Altered Non-cytoplasmic_loop (Pr = 0.21 | P = 4.1e-03) |
Lucifuga_dentata_hps3	V16I	# | |
Lucifuga_dentata_hps3	V16I	# |---->Altered Functional_residue (Pr = 0.17) |
Lucifuga_dentata_hps3	V16I	# |---->Altered Macromolecular_binding (Pr = 0.17) |
Lucifuga_dentata_hps3	V16I	# | |---->Altered Protein_binding (Pr = 0.17) |
Lucifuga_dentata_hps3	V16I	# | |---->Altered Disordered_interface (Pr = 0.12) |
Lucifuga_dentata_hps3	V16I	# | | |
Lucifuga_dentata_hps3	V16I	# | |---->Altered Ordered_interface (Pr = 0.17) |
Lucifuga_dentata_hps3	V16I	# | |
Lucifuga_dentata_hps3	V16I	# |---->Altered Metal_binding (Pr = 0.06)<---------------------------------------------------------|
Lucifuga_dentata_hps3	V16I	# |
Lucifuga_dentata_hps3	V16I	# |---->Altered PTM_site (Pr = 0.13)
Lucifuga_dentata_hps3	V16I	# |---->Gain of Pyrrolidone_carboxylic_acid at Q13 (Pr = 0.13 | P = 5.9e-03)
Lucifuga_dentata_hps3	V65A	0.369	Altered Cytoplasmic_loop (Pr = 0.14 | P = 0.02)	Altered Motifs (ELME000053:GSK3 phosphorylation recognition site; PS00005:Protein kinase C phosphorylation site; PS00008:N-myristoylation site)	Predicted conservation scores
Lucifuga_dentata_hps3	V65A	# Altered Effect (Pr = 0.25)
Lucifuga_dentata_hps3	V65A	# |---->Altered Motifs (ELME000053|PS00005|PS00008)
Lucifuga_dentata_hps3	V65A	# |---->Altered Structure_and_dynamics (Pr = 0.25)-------------------------------------------------------|
Lucifuga_dentata_hps3	V65A	# | |---->Altered Secondary_structure (Pr = 0.25) |
Lucifuga_dentata_hps3	V65A	# | | |
Lucifuga_dentata_hps3	V65A	# | |---->Altered Stability_and_conformational_flexibility (Pr = 0.20) |
Lucifuga_dentata_hps3	V65A	# | | |---->Altered Conformational_flexibility (Pr = 0.20) |
Lucifuga_dentata_hps3	V65A	# | | |
Lucifuga_dentata_hps3	V65A	# | |---->Altered Special_structural_signatures (Pr = 0.14) |
Lucifuga_dentata_hps3	V65A	# | |---->Altered Signal_peptide (Pr = 0.00) |
Lucifuga_dentata_hps3	V65A	# | | |
Lucifuga_dentata_hps3	V65A	# | |---->Altered Transmembrane_protein (Pr = 0.14) |
Lucifuga_dentata_hps3	V65A	# | |---->Altered Non-cytoplasmic_loop (Pr = 0.14 | P = 0.02) |
Lucifuga_dentata_hps3	V65A	# | |
Lucifuga_dentata_hps3	V65A	# |---->Altered Functional_residue (Pr = 0.19) |
Lucifuga_dentata_hps3	V65A	# |---->Altered Macromolecular_binding (Pr = 0.19) |
Lucifuga_dentata_hps3	V65A	# | |---->Altered Protein_binding (Pr = 0.19) |
Lucifuga_dentata_hps3	V65A	# | |---->Altered Disordered_interface (Pr = 0.11) |
Lucifuga_dentata_hps3	V65A	# | | |
Lucifuga_dentata_hps3	V65A	# | |---->Altered Ordered_interface (Pr = 0.19) |
Lucifuga_dentata_hps3	V65A	# | |
Lucifuga_dentata_hps3	V65A	# |---->Altered Metal_binding (Pr = 0.09)<---------------------------------------------------------|
Lucifuga_dentata_hps3	V65A	# |
Lucifuga_dentata_hps3	V65A	# |---->Altered PTM_site (Pr = 0.14)
Lucifuga_dentata_hps3	A99V	0.175	Altered DNA_binding (Pr = 0.27 | P = 3.5e-03); Altered PPI_hotspot (Pr = 0.25 | P = 0.03); Gain of Allosteric_site at W95 (Pr = 0.22 | P = 0.03); Altered Calmodulin_binding (Pr = 0.19 | P = 0.03)	Altered Motifs (None)	Predicted conservation scores
Lucifuga_dentata_hps3	A99V	# Altered Effect (Pr = 0.27)
Lucifuga_dentata_hps3	A99V	# |---->Altered Motifs (None)
Lucifuga_dentata_hps3	A99V	# |---->Altered Structure_and_dynamics (Pr = 0.26)-------------------------------------------------------|
Lucifuga_dentata_hps3	A99V	# | |---->Altered Secondary_structure (Pr = 0.26) |
Lucifuga_dentata_hps3	A99V	# | | |
Lucifuga_dentata_hps3	A99V	# | |---->Altered Stability_and_conformational_flexibility (Pr = 0.20) |
Lucifuga_dentata_hps3	A99V	# | | |---->Altered Conformational_flexibility (Pr = 0.20) |
Lucifuga_dentata_hps3	A99V	# | | |
Lucifuga_dentata_hps3	A99V	# | |---->Altered Special_structural_signatures (Pr = 0.07) |
Lucifuga_dentata_hps3	A99V	# | |---->Altered Signal_peptide (Pr = 0.00) |
Lucifuga_dentata_hps3	A99V	# | | |
Lucifuga_dentata_hps3	A99V	# | |---->Altered Transmembrane_protein (Pr = 0.07) |
Lucifuga_dentata_hps3	A99V	# | |
Lucifuga_dentata_hps3	A99V	# |---->Altered Functional_residue (Pr = 0.27) |
Lucifuga_dentata_hps3	A99V	# |---->Gain of Allosteric_site at W95 (Pr = 0.22 | P = 0.03)<-------------------------------------|
Lucifuga_dentata_hps3	A99V	# |---->Altered Macromolecular_binding (Pr = 0.27) |
Lucifuga_dentata_hps3	A99V	# | |---->Altered DNA_binding (Pr = 0.27 | P = 3.5e-03) |
Lucifuga_dentata_hps3	A99V	# | |---->Altered Protein_binding (Pr = 0.26) |
Lucifuga_dentata_hps3	A99V	# | |---->Altered Disordered_interface (Pr = 0.26) |
Lucifuga_dentata_hps3	A99V	# | | |---->Altered Calmodulin_binding (Pr = 0.19 | P = 0.03) |
Lucifuga_dentata_hps3	A99V	# | | |
Lucifuga_dentata_hps3	A99V	# | |---->Altered Ordered_interface (Pr = 0.25) |
Lucifuga_dentata_hps3	A99V	# | |---->Altered PPI_hotspot (Pr = 0.25 | P = 0.03) |
Lucifuga_dentata_hps3	A99V	# | |
Lucifuga_dentata_hps3	A99V	# |---->Altered Metal_binding (Pr = 0.09)<---------------------------------------------------------|
Lucifuga_dentata_hps3	A99V	# |
Lucifuga_dentata_hps3	A99V	# |---->Altered PTM_site (Pr = 0.13)
Lucifuga_dentata_hps3	T248A	0.073	Altered Cytoplasmic_loop (Pr = 0.31 | P = 1.2e-04); Gain of Ubiquitylation at K252 (Pr = 0.21 | P = 6.4e-03)	Altered Motifs (ELME000053:GSK3 phosphorylation recognition site)	Predicted conservation scores
Lucifuga_dentata_hps3	T248A	# Altered Effect (Pr = 0.31)
Lucifuga_dentata_hps3	T248A	# |---->Altered Motifs (ELME000053)
Lucifuga_dentata_hps3	T248A	# |---->Altered Structure_and_dynamics (Pr = 0.31)-------------------------------------------------------|
Lucifuga_dentata_hps3	T248A	# | |---->Altered Secondary_structure (Pr = 0.26) |
Lucifuga_dentata_hps3	T248A	# | | |
Lucifuga_dentata_hps3	T248A	# | |---->Altered Stability_and_conformational_flexibility (Pr = 0.25) |
Lucifuga_dentata_hps3	T248A	# | | |---->Altered Conformational_flexibility (Pr = 0.25) |
Lucifuga_dentata_hps3	T248A	# | | |
Lucifuga_dentata_hps3	T248A	# | |---->Altered Special_structural_signatures (Pr = 0.31) |
Lucifuga_dentata_hps3	T248A	# | |---->Altered Signal_peptide (Pr = 0.00) |
Lucifuga_dentata_hps3	T248A	# | | |
Lucifuga_dentata_hps3	T248A	# | |---->Altered Transmembrane_protein (Pr = 0.31) |
Lucifuga_dentata_hps3	T248A	# | |---->Altered Non-cytoplasmic_loop (Pr = 0.31 | P = 1.2e-04) |
Lucifuga_dentata_hps3	T248A	# | |
Lucifuga_dentata_hps3	T248A	# |---->Altered Functional_residue (Pr = 0.21) |
Lucifuga_dentata_hps3	T248A	# |---->Altered Macromolecular_binding (Pr = 0.14) |
Lucifuga_dentata_hps3	T248A	# | |---->Altered Protein_binding (Pr = 0.14) |
Lucifuga_dentata_hps3	T248A	# | |---->Altered Disordered_interface (Pr = 0.14) |
Lucifuga_dentata_hps3	T248A	# | | |
Lucifuga_dentata_hps3	T248A	# | |---->Altered Ordered_interface (Pr = 0.11) |
Lucifuga_dentata_hps3	T248A	# | |
Lucifuga_dentata_hps3	T248A	# |---->Altered Metal_binding (Pr = 0.05)<---------------------------------------------------------|
Lucifuga_dentata_hps3	T248A	# |
Lucifuga_dentata_hps3	T248A	# |---->Altered PTM_site (Pr = 0.21)
Lucifuga_dentata_hps3	T248A	# |---->Gain of Ubiquitylation at K252 (Pr = 0.21 | P = 6.4e-03)
Lucifuga_dentata_hps3	G302S	0.442		Altered Motifs (PS00005:Protein kinase C phosphorylation site)	Predicted conservation scores
Lucifuga_dentata_hps3	G302S	# Altered Effect (Pr = 0.25)
Lucifuga_dentata_hps3	G302S	# |---->Altered Motifs (PS00005)
Lucifuga_dentata_hps3	G302S	# |---->Altered Structure_and_dynamics (Pr = 0.25)-------------------------------------------------------|
Lucifuga_dentata_hps3	G302S	# | |---->Altered Secondary_structure (Pr = 0.25) |
Lucifuga_dentata_hps3	G302S	# | | |
Lucifuga_dentata_hps3	G302S	# | |---->Altered Stability_and_conformational_flexibility (Pr = 0.16) |
Lucifuga_dentata_hps3	G302S	# | | |---->Altered Conformational_flexibility (Pr = 0.16) |
Lucifuga_dentata_hps3	G302S	# | | |
Lucifuga_dentata_hps3	G302S	# | |---->Altered Special_structural_signatures (Pr = 0.02) |
Lucifuga_dentata_hps3	G302S	# | |---->Altered Signal_peptide (Pr = 0.00) |
Lucifuga_dentata_hps3	G302S	# | | |
Lucifuga_dentata_hps3	G302S	# | |---->Altered Transmembrane_protein (Pr = 0.02) |
Lucifuga_dentata_hps3	G302S	# | |
Lucifuga_dentata_hps3	G302S	# |---->Altered Functional_residue (Pr = 0.10) |
Lucifuga_dentata_hps3	G302S	# |---->Altered Macromolecular_binding (Pr = 0.09) |
Lucifuga_dentata_hps3	G302S	# | |---->Altered Protein_binding (Pr = 0.09) |
Lucifuga_dentata_hps3	G302S	# | |---->Altered Disordered_interface (Pr = 0.09) |
Lucifuga_dentata_hps3	G302S	# | | |
Lucifuga_dentata_hps3	G302S	# | |---->Altered Ordered_interface (Pr = 0.09) |
Lucifuga_dentata_hps3	G302S	# | |
Lucifuga_dentata_hps3	G302S	# |---->Altered Metal_binding (Pr = 0.02)<---------------------------------------------------------|
Lucifuga_dentata_hps3	G302S	# |
Lucifuga_dentata_hps3	G302S	# |---->Altered PTM_site (Pr = 0.10)
Lucifuga_dentata_hps3	G832R	0.348	Gain of Loop (Pr = 0.35 | P = 6.0e-04); Loss of B-factor (Pr = 0.34 | P = 2.1e-03)	Altered Motifs (ELME000062:Secondary preference for PKA-type AGC kinase phosphorylation.; PS00008:N-myristoylation site)	Predicted conservation scores
Lucifuga_dentata_hps3	G832R	# Altered Effect (Pr = 0.35)
Lucifuga_dentata_hps3	G832R	# |---->Altered Motifs (ELME000062|PS00008)
Lucifuga_dentata_hps3	G832R	# |---->Altered Structure_and_dynamics (Pr = 0.35)-------------------------------------------------------|
Lucifuga_dentata_hps3	G832R	# | |---->Altered Secondary_structure (Pr = 0.35) |
Lucifuga_dentata_hps3	G832R	# | | |---->Gain of Loop (Pr = 0.35 | P = 6.0e-04) |
Lucifuga_dentata_hps3	G832R	# | | |
Lucifuga_dentata_hps3	G832R	# | |---->Altered Stability_and_conformational_flexibility (Pr = 0.34) |
Lucifuga_dentata_hps3	G832R	# | | |---->Altered Conformational_flexibility (Pr = 0.34) |
Lucifuga_dentata_hps3	G832R	# | | |---->Loss of B-factor (Pr = 0.34 | P = 2.1e-03) |
Lucifuga_dentata_hps3	G832R	# | | |
Lucifuga_dentata_hps3	G832R	# | |---->Altered Special_structural_signatures (Pr = 0.05) |
Lucifuga_dentata_hps3	G832R	# | |---->Altered Signal_peptide (Pr = 0.00) |
Lucifuga_dentata_hps3	G832R	# | | |
Lucifuga_dentata_hps3	G832R	# | |---->Altered Transmembrane_protein (Pr = 0.05) |
Lucifuga_dentata_hps3	G832R	# | |
Lucifuga_dentata_hps3	G832R	# |---->Altered Functional_residue (Pr = 0.12) |
Lucifuga_dentata_hps3	G832R	# |---->Altered Macromolecular_binding (Pr = 0.08) |
Lucifuga_dentata_hps3	G832R	# | |---->Altered Protein_binding (Pr = 0.08) |
Lucifuga_dentata_hps3	G832R	# | |---->Altered Disordered_interface (Pr = 0.07) |
Lucifuga_dentata_hps3	G832R	# | | |
Lucifuga_dentata_hps3	G832R	# | |---->Altered Ordered_interface (Pr = 0.08) |
Lucifuga_dentata_hps3	G832R	# | |
Lucifuga_dentata_hps3	G832R	# |---->Altered Metal_binding (Pr = 0.03)<---------------------------------------------------------|
Lucifuga_dentata_hps3	G832R	# |
Lucifuga_dentata_hps3	G832R	# |---->Altered PTM_site (Pr = 0.12)
Lucifuga_dentata_hps3	R934C	0.149	Loss of Intrinsic_disorder (Pr = 0.37 | P = 0.03)	Altered Motifs (ELME000053:GSK3 phosphorylation recognition site; ELME000062:Secondary preference for PKA-type AGC kinase phosphorylation.; ELME000173:Consensus derived from reported natural interactors which do not match the Mode 1 and Mode 2 ligands.; ELME000336:NEK2 phosphorylation motif with preferred Phe - Leu or Met in the -3 position to compensate for less favorable residues in the +1 and +2 position.)	Predicted conservation scores
Lucifuga_dentata_hps3	R934C	# Altered Effect (Pr = 0.37)
Lucifuga_dentata_hps3	R934C	# |---->Altered Motifs (ELME000053|ELME000062|ELME000173|ELME000336)
Lucifuga_dentata_hps3	R934C	# |---->Altered Structure_and_dynamics (Pr = 0.37)-------------------------------------------------------|
Lucifuga_dentata_hps3	R934C	# | |---->Altered Secondary_structure (Pr = 0.25) |
Lucifuga_dentata_hps3	R934C	# | | |
Lucifuga_dentata_hps3	R934C	# | |---->Altered Stability_and_conformational_flexibility (Pr = 0.37) |
Lucifuga_dentata_hps3	R934C	# | | |---->Altered Conformational_flexibility (Pr = 0.37) |
Lucifuga_dentata_hps3	R934C	# | | |---->Loss of Intrinsic_disorder (Pr = 0.37 | P = 0.03) |
Lucifuga_dentata_hps3	R934C	# | | |
Lucifuga_dentata_hps3	R934C	# | |---->Altered Special_structural_signatures (Pr = 0.05) |
Lucifuga_dentata_hps3	R934C	# | |---->Altered Signal_peptide (Pr = 0.00) |
Lucifuga_dentata_hps3	R934C	# | | |
Lucifuga_dentata_hps3	R934C	# | |---->Altered Transmembrane_protein (Pr = 0.05) |
Lucifuga_dentata_hps3	R934C	# | |
Lucifuga_dentata_hps3	R934C	# |---->Altered Functional_residue (Pr = 0.13) |
Lucifuga_dentata_hps3	R934C	# |---->Altered Macromolecular_binding (Pr = 0.13) |
Lucifuga_dentata_hps3	R934C	# | |---->Altered Protein_binding (Pr = 0.13) |
Lucifuga_dentata_hps3	R934C	# | |---->Altered Disordered_interface (Pr = 0.09) |
Lucifuga_dentata_hps3	R934C	# | | |
Lucifuga_dentata_hps3	R934C	# | |---->Altered Ordered_interface (Pr = 0.13) |
Lucifuga_dentata_hps3	R934C	# | |
Lucifuga_dentata_hps3	R934C	# |---->Altered Metal_binding (Pr = 0.06)<---------------------------------------------------------|
Lucifuga_dentata_hps3	R934C	# |
Lucifuga_dentata_hps3	R934C	# |---->Altered PTM_site (Pr = 0.11)
Lucifuga_dentata_hps3	R1047H	0.336	Gain of Zinc_binding at D1046 (Pr = 0.76 | P = 9.9e-04); Gain of Nickel_binding at C1048 (Pr = 0.47 | P = 1.5e-03); Altered PPI_residue (Pr = 0.28 | P = 0.05); Loss of Relative_solvent_accessibility (Pr = 0.25 | P = 0.04); Gain of Manganese_binding at D1046 (Pr = 0.13 | P = 0.04); Altered Cytoplasmic_loop (Pr = 0.11 | P = 0.04)	Altered Motifs (None)	Predicted conservation scores
Lucifuga_dentata_hps3	R1047H	# Altered Effect (Pr = 0.76)
Lucifuga_dentata_hps3	R1047H	# |---->Altered Motifs (None)
Lucifuga_dentata_hps3	R1047H	# |---->Altered Structure_and_dynamics (Pr = 0.76)-------------------------------------------------------|
Lucifuga_dentata_hps3	R1047H	# | |---->Loss of Relative_solvent_accessibility (Pr = 0.25 | P = 0.04) |
Lucifuga_dentata_hps3	R1047H	# | |---->Altered Secondary_structure (Pr = 0.23) |
Lucifuga_dentata_hps3	R1047H	# | | |
Lucifuga_dentata_hps3	R1047H	# | |---->Altered Stability_and_conformational_flexibility (Pr = 0.18) |
Lucifuga_dentata_hps3	R1047H	# | | |---->Altered Conformational_flexibility (Pr = 0.18) |
Lucifuga_dentata_hps3	R1047H	# | | |
Lucifuga_dentata_hps3	R1047H	# | |---->Altered Special_structural_signatures (Pr = 0.11) |
Lucifuga_dentata_hps3	R1047H	# | |---->Altered Signal_peptide (Pr = 0.00) |
Lucifuga_dentata_hps3	R1047H	# | | |
Lucifuga_dentata_hps3	R1047H	# | |---->Altered Transmembrane_protein (Pr = 0.11) |
Lucifuga_dentata_hps3	R1047H	# | |---->Altered Non-cytoplasmic_loop (Pr = 0.11 | P = 0.04) |
Lucifuga_dentata_hps3	R1047H	# | |
Lucifuga_dentata_hps3	R1047H	# |---->Altered Functional_residue (Pr = 0.76) |
Lucifuga_dentata_hps3	R1047H	# |---->Altered Macromolecular_binding (Pr = 0.28) |
Lucifuga_dentata_hps3	R1047H	# | |---->Altered Protein_binding (Pr = 0.28) |
Lucifuga_dentata_hps3	R1047H	# | |---->Altered Disordered_interface (Pr = 0.17) |
Lucifuga_dentata_hps3	R1047H	# | | |
Lucifuga_dentata_hps3	R1047H	# | |---->Altered Ordered_interface (Pr = 0.28) |
Lucifuga_dentata_hps3	R1047H	# | |---->Altered PPI_residue (Pr = 0.28 | P = 0.05) |
Lucifuga_dentata_hps3	R1047H	# | |
Lucifuga_dentata_hps3	R1047H	# |---->Altered Metal_binding (Pr = 0.76)<---------------------------------------------------------|
Lucifuga_dentata_hps3	R1047H	# | |---->Gain of Manganese_binding at D1046 (Pr = 0.13 | P = 0.04)
Lucifuga_dentata_hps3	R1047H	# | |---->Gain of Nickel_binding at C1048 (Pr = 0.47 | P = 1.5e-03)
Lucifuga_dentata_hps3	R1047H	# | |---->Gain of Zinc_binding at D1046 (Pr = 0.76 | P = 9.9e-04)
Lucifuga_dentata_hps3	R1047H	# |
Lucifuga_dentata_hps3	R1047H	# |---->Altered PTM_site (Pr = 0.14)
Lucifuga_dentata_hps3	I1053T	0.492	Loss of Zinc_binding at H1058 (Pr = 0.30 | P = 0.01); Gain of Nickel_binding at H1058 (Pr = 0.25 | P = 0.01); Altered PPI_hotspot (Pr = 0.25 | P = 0.03)	Altered Motifs (None)	Predicted conservation scores
Lucifuga_dentata_hps3	I1053T	# Altered Effect (Pr = 0.30)
Lucifuga_dentata_hps3	I1053T	# |---->Altered Motifs (None)
Lucifuga_dentata_hps3	I1053T	# |---->Altered Structure_and_dynamics (Pr = 0.30)-------------------------------------------------------|
Lucifuga_dentata_hps3	I1053T	# | |---->Altered Secondary_structure (Pr = 0.25) |
Lucifuga_dentata_hps3	I1053T	# | | |
Lucifuga_dentata_hps3	I1053T	# | |---->Altered Stability_and_conformational_flexibility (Pr = 0.12) |
Lucifuga_dentata_hps3	I1053T	# | | |---->Altered Conformational_flexibility (Pr = 0.12) |
Lucifuga_dentata_hps3	I1053T	# | | |
Lucifuga_dentata_hps3	I1053T	# | |---->Altered Special_structural_signatures (Pr = 0.04) |
Lucifuga_dentata_hps3	I1053T	# | |---->Altered Signal_peptide (Pr = 0.00) |
Lucifuga_dentata_hps3	I1053T	# | | |
Lucifuga_dentata_hps3	I1053T	# | |---->Altered Transmembrane_protein (Pr = 0.04) |
Lucifuga_dentata_hps3	I1053T	# | |
Lucifuga_dentata_hps3	I1053T	# |---->Altered Functional_residue (Pr = 0.30) |
Lucifuga_dentata_hps3	I1053T	# |---->Altered Macromolecular_binding (Pr = 0.27) |
Lucifuga_dentata_hps3	I1053T	# | |---->Altered Protein_binding (Pr = 0.27) |
Lucifuga_dentata_hps3	I1053T	# | |---->Altered Disordered_interface (Pr = 0.22) |
Lucifuga_dentata_hps3	I1053T	# | | |
Lucifuga_dentata_hps3	I1053T	# | |---->Altered Ordered_interface (Pr = 0.27) |
Lucifuga_dentata_hps3	I1053T	# | |---->Altered PPI_hotspot (Pr = 0.25 | P = 0.03) |
Lucifuga_dentata_hps3	I1053T	# | |
Lucifuga_dentata_hps3	I1053T	# |---->Altered Metal_binding (Pr = 0.30)<---------------------------------------------------------|
Lucifuga_dentata_hps3	I1053T	# | |---->Gain of Nickel_binding at H1058 (Pr = 0.25 | P = 0.01)
Lucifuga_dentata_hps3	I1053T	# | |---->Loss of Zinc_binding at H1058 (Pr = 0.30 | P = 0.01)
Lucifuga_dentata_hps3	I1053T	# |
Lucifuga_dentata_hps3	I1053T	# |---->Altered PTM_site (Pr = 0.04)
Lucifuga_dentata_hps4	M84V	0.115	Altered Calmodulin_binding (Pr = 0.21 | P = 0.03); Altered Stability (Pr = 0.11 | P = 0.04); Altered Cytoplasmic_loop (Pr = 0.09 | P = 0.05)	Altered Motifs (ELME000233:MAPK interacting molecules (e.g. MAPKKs - substrates - phosphatases) carry docking motif that help to regulate specific interaction in the MAPK cascade. The classic motif approximates (R/K)xxxx#x# where # is a hydrophobic residue.)	Predicted conservation scores
Lucifuga_dentata_hps4	M84V	# Altered Effect (Pr = 0.25)
Lucifuga_dentata_hps4	M84V	# |---->Altered Motifs (ELME000233)
Lucifuga_dentata_hps4	M84V	# |---->Altered Structure_and_dynamics (Pr = 0.25)-------------------------------------------------------|
Lucifuga_dentata_hps4	M84V	# | |---->Altered Secondary_structure (Pr = 0.25) |
Lucifuga_dentata_hps4	M84V	# | | |
Lucifuga_dentata_hps4	M84V	# | |---->Altered Stability_and_conformational_flexibility (Pr = 0.14) |
Lucifuga_dentata_hps4	M84V	# | | |---->Altered Stability (Pr = 0.11 | P = 0.04) |
Lucifuga_dentata_hps4	M84V	# | | |---->Altered Conformational_flexibility (Pr = 0.14) |
Lucifuga_dentata_hps4	M84V	# | | |
Lucifuga_dentata_hps4	M84V	# | |---->Altered Special_structural_signatures (Pr = 0.09) |
Lucifuga_dentata_hps4	M84V	# | |---->Altered Signal_peptide (Pr = 0.00) |
Lucifuga_dentata_hps4	M84V	# | | |
Lucifuga_dentata_hps4	M84V	# | |---->Altered Transmembrane_protein (Pr = 0.09) |
Lucifuga_dentata_hps4	M84V	# | |---->Altered Non-cytoplasmic_loop (Pr = 0.09 | P = 0.05) |
Lucifuga_dentata_hps4	M84V	# | |
Lucifuga_dentata_hps4	M84V	# |---->Altered Functional_residue (Pr = 0.21) |
Lucifuga_dentata_hps4	M84V	# |---->Altered Macromolecular_binding (Pr = 0.21) |
Lucifuga_dentata_hps4	M84V	# | |---->Altered Protein_binding (Pr = 0.21) |
Lucifuga_dentata_hps4	M84V	# | |---->Altered Disordered_interface (Pr = 0.21) |
Lucifuga_dentata_hps4	M84V	# | | |---->Altered Calmodulin_binding (Pr = 0.21 | P = 0.03) |
Lucifuga_dentata_hps4	M84V	# | | |
Lucifuga_dentata_hps4	M84V	# | |---->Altered Ordered_interface (Pr = 0.12) |
Lucifuga_dentata_hps4	M84V	# | |
Lucifuga_dentata_hps4	M84V	# |---->Altered Metal_binding (Pr = 0.03)<---------------------------------------------------------|
Lucifuga_dentata_hps4	M84V	# |
Lucifuga_dentata_hps4	M84V	# |---->Altered PTM_site (Pr = 0.10)
Lucifuga_dentata_hps4	V225C	0.155	Loss of SUMOylation at K226 (Pr = 0.19 | P = 0.04)	Altered Motifs (ELME000155:This is the motif recognized by those SH3 domains with a non-canonical class I recognition specificity)	Predicted conservation scores
Lucifuga_dentata_hps4	V225C	# Altered Effect (Pr = 0.29)
Lucifuga_dentata_hps4	V225C	# |---->Altered Motifs (ELME000155)
Lucifuga_dentata_hps4	V225C	# |---->Altered Structure_and_dynamics (Pr = 0.29)-------------------------------------------------------|
Lucifuga_dentata_hps4	V225C	# | |---->Altered Secondary_structure (Pr = 0.25) |
Lucifuga_dentata_hps4	V225C	# | | |
Lucifuga_dentata_hps4	V225C	# | |---->Altered Stability_and_conformational_flexibility (Pr = 0.29) |
Lucifuga_dentata_hps4	V225C	# | | |---->Altered Conformational_flexibility (Pr = 0.29) |
Lucifuga_dentata_hps4	V225C	# | | |
Lucifuga_dentata_hps4	V225C	# | |---->Altered Special_structural_signatures (Pr = 0.05) |
Lucifuga_dentata_hps4	V225C	# | |---->Altered Signal_peptide (Pr = 0.00) |
Lucifuga_dentata_hps4	V225C	# | | |
Lucifuga_dentata_hps4	V225C	# | |---->Altered Transmembrane_protein (Pr = 0.05) |
Lucifuga_dentata_hps4	V225C	# | |
Lucifuga_dentata_hps4	V225C	# |---->Altered Functional_residue (Pr = 0.19) |
Lucifuga_dentata_hps4	V225C	# |---->Altered Macromolecular_binding (Pr = 0.05) |
Lucifuga_dentata_hps4	V225C	# | |---->Altered Protein_binding (Pr = 0.05) |
Lucifuga_dentata_hps4	V225C	# | |---->Altered Disordered_interface (Pr = 0.04) |
Lucifuga_dentata_hps4	V225C	# | | |
Lucifuga_dentata_hps4	V225C	# | |---->Altered Ordered_interface (Pr = 0.05) |
Lucifuga_dentata_hps4	V225C	# | |
Lucifuga_dentata_hps4	V225C	# |---->Altered Metal_binding (Pr = 0.02)<---------------------------------------------------------|
Lucifuga_dentata_hps4	V225C	# |
Lucifuga_dentata_hps4	V225C	# |---->Altered PTM_site (Pr = 0.19)
Lucifuga_dentata_hps4	V225C	# |---->Loss of SUMOylation at K226 (Pr = 0.19 | P = 0.04)
Lucifuga_dentata_hps4	K226G	0.194	Loss of SUMOylation at K226 (Pr = 0.25 | P = 0.01); Gain of ADP-ribosylation at R231 (Pr = 0.23 | P = 0.01)	Altered Motifs (ELME000155:This is the motif recognized by those SH3 domains with a non-canonical class I recognition specificity)	Predicted conservation scores
Lucifuga_dentata_hps4	K226G	# Altered Effect (Pr = 0.29)
Lucifuga_dentata_hps4	K226G	# |---->Altered Motifs (ELME000155)
Lucifuga_dentata_hps4	K226G	# |---->Altered Structure_and_dynamics (Pr = 0.29)-------------------------------------------------------|
Lucifuga_dentata_hps4	K226G	# | |---->Altered Secondary_structure (Pr = 0.26) |
Lucifuga_dentata_hps4	K226G	# | | |
Lucifuga_dentata_hps4	K226G	# | |---->Altered Stability_and_conformational_flexibility (Pr = 0.29) |
Lucifuga_dentata_hps4	K226G	# | | |---->Altered Conformational_flexibility (Pr = 0.29) |
Lucifuga_dentata_hps4	K226G	# | | |
Lucifuga_dentata_hps4	K226G	# | |---->Altered Special_structural_signatures (Pr = 0.05) |
Lucifuga_dentata_hps4	K226G	# | |---->Altered Signal_peptide (Pr = 0.00) |
Lucifuga_dentata_hps4	K226G	# | | |
Lucifuga_dentata_hps4	K226G	# | |---->Altered Transmembrane_protein (Pr = 0.05) |
Lucifuga_dentata_hps4	K226G	# | |
Lucifuga_dentata_hps4	K226G	# |---->Altered Functional_residue (Pr = 0.25) |
Lucifuga_dentata_hps4	K226G	# |---->Altered Macromolecular_binding (Pr = 0.05) |
Lucifuga_dentata_hps4	K226G	# | |---->Altered Protein_binding (Pr = 0.05) |
Lucifuga_dentata_hps4	K226G	# | |---->Altered Disordered_interface (Pr = 0.04) |
Lucifuga_dentata_hps4	K226G	# | | |
Lucifuga_dentata_hps4	K226G	# | |---->Altered Ordered_interface (Pr = 0.05) |
Lucifuga_dentata_hps4	K226G	# | |
Lucifuga_dentata_hps4	K226G	# |---->Altered Metal_binding (Pr = 0.01)<---------------------------------------------------------|
Lucifuga_dentata_hps4	K226G	# |
Lucifuga_dentata_hps4	K226G	# |---->Altered PTM_site (Pr = 0.25)
Lucifuga_dentata_hps4	K226G	# |---->Gain of ADP-ribosylation at R231 (Pr = 0.23 | P = 0.01)
Lucifuga_dentata_hps4	K226G	# |---->Loss of SUMOylation at K226 (Pr = 0.25 | P = 0.01)
Lucifuga_dentata_hps4	E227K	0.231	Loss of ADP-ribosylation at R231 (Pr = 0.23 | P = 0.02); Loss of SUMOylation at K226 (Pr = 0.19 | P = 0.04)	Altered Motifs (ELME000155:This is the motif recognized by those SH3 domains with a non-canonical class I recognition specificity)	Predicted conservation scores
Lucifuga_dentata_hps4	E227K	# Altered Effect (Pr = 0.26)
Lucifuga_dentata_hps4	E227K	# |---->Altered Motifs (ELME000155)
Lucifuga_dentata_hps4	E227K	# |---->Altered Structure_and_dynamics (Pr = 0.26)-------------------------------------------------------|
Lucifuga_dentata_hps4	E227K	# | |---->Altered Secondary_structure (Pr = 0.26) |
Lucifuga_dentata_hps4	E227K	# | | |
Lucifuga_dentata_hps4	E227K	# | |---->Altered Stability_and_conformational_flexibility (Pr = 0.26) |
Lucifuga_dentata_hps4	E227K	# | | |---->Altered Conformational_flexibility (Pr = 0.26) |
Lucifuga_dentata_hps4	E227K	# | | |
Lucifuga_dentata_hps4	E227K	# | |---->Altered Special_structural_signatures (Pr = 0.05) |
Lucifuga_dentata_hps4	E227K	# | |---->Altered Signal_peptide (Pr = 0.00) |
Lucifuga_dentata_hps4	E227K	# | | |
Lucifuga_dentata_hps4	E227K	# | |---->Altered Transmembrane_protein (Pr = 0.05) |
Lucifuga_dentata_hps4	E227K	# | |
Lucifuga_dentata_hps4	E227K	# |---->Altered Functional_residue (Pr = 0.23) |
Lucifuga_dentata_hps4	E227K	# |---->Altered Macromolecular_binding (Pr = 0.08) |
Lucifuga_dentata_hps4	E227K	# | |---->Altered Protein_binding (Pr = 0.08) |
Lucifuga_dentata_hps4	E227K	# | |---->Altered Disordered_interface (Pr = 0.08) |
Lucifuga_dentata_hps4	E227K	# | | |
Lucifuga_dentata_hps4	E227K	# | |---->Altered Ordered_interface (Pr = 0.03) |
Lucifuga_dentata_hps4	E227K	# | |
Lucifuga_dentata_hps4	E227K	# |---->Altered Metal_binding (Pr = 0.00)<---------------------------------------------------------|
Lucifuga_dentata_hps4	E227K	# |
Lucifuga_dentata_hps4	E227K	# |---->Altered PTM_site (Pr = 0.23)
Lucifuga_dentata_hps4	E227K	# |---->Loss of ADP-ribosylation at R231 (Pr = 0.23 | P = 0.02)
Lucifuga_dentata_hps4	E227K	# |---->Loss of SUMOylation at K226 (Pr = 0.19 | P = 0.04)
Lucifuga_dentata_hps4	P228A	0.214	Loss of Intrinsic_disorder (Pr = 0.35 | P = 0.05); Loss of ADP-ribosylation at R231 (Pr = 0.23 | P = 0.02); Loss of SUMOylation at K226 (Pr = 0.20 | P = 0.04); Gain of Proteolytic_cleavage at R231 (Pr = 0.10 | P = 0.05)	Altered Motifs (ELME000155:This is the motif recognized by those SH3 domains with a non-canonical class I recognition specificity)	Predicted conservation scores
Lucifuga_dentata_hps4	P228A	# Altered Effect (Pr = 0.35)
Lucifuga_dentata_hps4	P228A	# |---->Altered Motifs (ELME000155)
Lucifuga_dentata_hps4	P228A	# |---->Altered Structure_and_dynamics (Pr = 0.35)-------------------------------------------------------|
Lucifuga_dentata_hps4	P228A	# | |---->Altered Secondary_structure (Pr = 0.25) |
Lucifuga_dentata_hps4	P228A	# | | |
Lucifuga_dentata_hps4	P228A	# | |---->Altered Stability_and_conformational_flexibility (Pr = 0.35) |
Lucifuga_dentata_hps4	P228A	# | | |---->Altered Conformational_flexibility (Pr = 0.35) |
Lucifuga_dentata_hps4	P228A	# | | |---->Loss of Intrinsic_disorder (Pr = 0.35 | P = 0.05) |
Lucifuga_dentata_hps4	P228A	# | | |
Lucifuga_dentata_hps4	P228A	# | |---->Altered Special_structural_signatures (Pr = 0.06) |
Lucifuga_dentata_hps4	P228A	# | |---->Altered Signal_peptide (Pr = 0.00) |
Lucifuga_dentata_hps4	P228A	# | | |
Lucifuga_dentata_hps4	P228A	# | |---->Altered Transmembrane_protein (Pr = 0.06) |
Lucifuga_dentata_hps4	P228A	# | |
Lucifuga_dentata_hps4	P228A	# |---->Altered Functional_residue (Pr = 0.23) |
Lucifuga_dentata_hps4	P228A	# |---->Altered Macromolecular_binding (Pr = 0.05) |
Lucifuga_dentata_hps4	P228A	# | |---->Altered Protein_binding (Pr = 0.05) |
Lucifuga_dentata_hps4	P228A	# | |---->Altered Disordered_interface (Pr = 0.05) |
Lucifuga_dentata_hps4	P228A	# | | |
Lucifuga_dentata_hps4	P228A	# | |---->Altered Ordered_interface (Pr = 0.04) |
Lucifuga_dentata_hps4	P228A	# | |
Lucifuga_dentata_hps4	P228A	# |---->Altered Metal_binding (Pr = 0.00)<---------------------------------------------------------|
Lucifuga_dentata_hps4	P228A	# |
Lucifuga_dentata_hps4	P228A	# |---->Altered PTM_site (Pr = 0.23)
Lucifuga_dentata_hps4	P228A	# |---->Loss of ADP-ribosylation at R231 (Pr = 0.23 | P = 0.02)
Lucifuga_dentata_hps4	P228A	# |---->Gain of Proteolytic_cleavage at R231 (Pr = 0.10 | P = 0.05)
Lucifuga_dentata_hps4	P228A	# |---->Loss of SUMOylation at K226 (Pr = 0.20 | P = 0.04)
Lucifuga_dentata_hps4	T235I	0.243	Loss of Intrinsic_disorder (Pr = 0.36 | P = 0.04); Loss of ADP-ribosylation at R231 (Pr = 0.24 | P = 0.02); Loss of Disulfide_linkage at C236 (Pr = 0.10 | P = 0.05)	Altered Motifs (ELME000053:GSK3 phosphorylation recognition site; ELME000063:CK1 phosphorylation site)	Predicted conservation scores
Lucifuga_dentata_hps4	T235I	# Altered Effect (Pr = 0.36)
Lucifuga_dentata_hps4	T235I	# |---->Altered Motifs (ELME000053|ELME000063)
Lucifuga_dentata_hps4	T235I	# |---->Altered Structure_and_dynamics (Pr = 0.36)-------------------------------------------------------|
Lucifuga_dentata_hps4	T235I	# | |---->Altered Secondary_structure (Pr = 0.26) |
Lucifuga_dentata_hps4	T235I	# | | |
Lucifuga_dentata_hps4	T235I	# | |---->Altered Stability_and_conformational_flexibility (Pr = 0.36) |
Lucifuga_dentata_hps4	T235I	# | | |---->Loss of Disulfide_linkage at C236 (Pr = 0.10 | P = 0.05) |
Lucifuga_dentata_hps4	T235I	# | | |---->Altered Conformational_flexibility (Pr = 0.36) |
Lucifuga_dentata_hps4	T235I	# | | |---->Loss of Intrinsic_disorder (Pr = 0.36 | P = 0.04) |
Lucifuga_dentata_hps4	T235I	# | | |
Lucifuga_dentata_hps4	T235I	# | |---->Altered Special_structural_signatures (Pr = 0.05) |
Lucifuga_dentata_hps4	T235I	# | |---->Altered Signal_peptide (Pr = 0.00) |
Lucifuga_dentata_hps4	T235I	# | | |
Lucifuga_dentata_hps4	T235I	# | |---->Altered Transmembrane_protein (Pr = 0.05) |
Lucifuga_dentata_hps4	T235I	# | |
Lucifuga_dentata_hps4	T235I	# |---->Altered Functional_residue (Pr = 0.24) |
Lucifuga_dentata_hps4	T235I	# |---->Altered Macromolecular_binding (Pr = 0.07) |
Lucifuga_dentata_hps4	T235I	# | |---->Altered Protein_binding (Pr = 0.07) |
Lucifuga_dentata_hps4	T235I	# | |---->Altered Disordered_interface (Pr = 0.02) |
Lucifuga_dentata_hps4	T235I	# | | |
Lucifuga_dentata_hps4	T235I	# | |---->Altered Ordered_interface (Pr = 0.07) |
Lucifuga_dentata_hps4	T235I	# | |
Lucifuga_dentata_hps4	T235I	# |---->Altered Metal_binding (Pr = 0.02)<---------------------------------------------------------|
Lucifuga_dentata_hps4	T235I	# |
Lucifuga_dentata_hps4	T235I	# |---->Altered PTM_site (Pr = 0.24)
Lucifuga_dentata_hps4	T235I	# |---->Loss of ADP-ribosylation at R231 (Pr = 0.24 | P = 0.02)
Lucifuga_dentata_hps4	L283P	0.166	Loss of Phosphorylation at T286 (Pr = 0.26 | P = 0.03); Gain of ADP-ribosylation at R285 (Pr = 0.23 | P = 0.01); Altered Calmodulin_binding (Pr = 0.23 | P = 0.03); Gain of SUMOylation at K278 (Pr = 0.19 | P = 0.04)	Altered Motifs (ELME000053:GSK3 phosphorylation recognition site; ELME000173:Consensus derived from reported natural interactors which do not match the Mode 1 and Mode 2 ligands.; ELME000336:NEK2 phosphorylation motif with preferred Phe - Leu or Met in the -3 position to compensate for less favorable residues in the +1 and +2 position.)	Predicted conservation scores
Lucifuga_dentata_hps4	L283P	# Altered Effect (Pr = 0.26)
Lucifuga_dentata_hps4	L283P	# |---->Altered Motifs (ELME000053|ELME000173|ELME000336)
Lucifuga_dentata_hps4	L283P	# |---->Altered Structure_and_dynamics (Pr = 0.24)-------------------------------------------------------|
Lucifuga_dentata_hps4	L283P	# | |---->Altered Secondary_structure (Pr = 0.24) |
Lucifuga_dentata_hps4	L283P	# | | |
Lucifuga_dentata_hps4	L283P	# | |---->Altered Stability_and_conformational_flexibility (Pr = 0.20) |
Lucifuga_dentata_hps4	L283P	# | | |---->Altered Conformational_flexibility (Pr = 0.20) |
Lucifuga_dentata_hps4	L283P	# | | |
Lucifuga_dentata_hps4	L283P	# | |---->Altered Special_structural_signatures (Pr = 0.02) |
Lucifuga_dentata_hps4	L283P	# | |---->Altered Signal_peptide (Pr = 0.00) |
Lucifuga_dentata_hps4	L283P	# | | |
Lucifuga_dentata_hps4	L283P	# | |---->Altered Transmembrane_protein (Pr = 0.02) |
Lucifuga_dentata_hps4	L283P	# | |
Lucifuga_dentata_hps4	L283P	# |---->Altered Functional_residue (Pr = 0.26) |
Lucifuga_dentata_hps4	L283P	# |---->Altered Macromolecular_binding (Pr = 0.23) |
Lucifuga_dentata_hps4	L283P	# | |---->Altered Protein_binding (Pr = 0.23) |
Lucifuga_dentata_hps4	L283P	# | |---->Altered Disordered_interface (Pr = 0.23) |
Lucifuga_dentata_hps4	L283P	# | | |---->Altered Calmodulin_binding (Pr = 0.23 | P = 0.03) |
Lucifuga_dentata_hps4	L283P	# | | |
Lucifuga_dentata_hps4	L283P	# | |---->Altered Ordered_interface (Pr = 0.02) |
Lucifuga_dentata_hps4	L283P	# | |
Lucifuga_dentata_hps4	L283P	# |---->Altered Metal_binding (Pr = 0.00)<---------------------------------------------------------|
Lucifuga_dentata_hps4	L283P	# |
Lucifuga_dentata_hps4	L283P	# |---->Altered PTM_site (Pr = 0.26)
Lucifuga_dentata_hps4	L283P	# |---->Gain of ADP-ribosylation at R285 (Pr = 0.23 | P = 0.01)
Lucifuga_dentata_hps4	L283P	# |---->Loss of Phosphorylation at T286 (Pr = 0.26 | P = 0.03)
Lucifuga_dentata_hps4	L283P	# |---->Gain of SUMOylation at K278 (Pr = 0.19 | P = 0.04)
Lucifuga_dentata_hps4	R318H	0.060	Loss of ADP-ribosylation at R318 (Pr = 0.21 | P = 0.04)	Altered Motifs (ELME000053:GSK3 phosphorylation recognition site; ELME000062:Secondary preference for PKA-type AGC kinase phosphorylation.; ELME000064:CK2 phosphorylation site; ELME000136:The Class IV WW domain interaction motif is recognised primarily by the Pin1 phosphorylation-dependent prolyl isomerase.; ELME000159:Proline-Directed Kinase (e.g. MAPK) phosphorylation site in higher eukaryotes.; ELME000239:The USP7 NTD domain binding motif variant based on the MDM2 and P53 interactions.; PS00005:Protein kinase C phosphorylation site)	Predicted conservation scores
Lucifuga_dentata_hps4	R318H	# Altered Effect (Pr = 0.25)
Lucifuga_dentata_hps4	R318H	# |---->Altered Motifs (ELME000053|ELME000062|ELME000064|ELME000136|ELME000159|ELME000239|PS00005)
Lucifuga_dentata_hps4	R318H	# |---->Altered Structure_and_dynamics (Pr = 0.25)-------------------------------------------------------|
Lucifuga_dentata_hps4	R318H	# | |---->Altered Secondary_structure (Pr = 0.25) |
Lucifuga_dentata_hps4	R318H	# | | |
Lucifuga_dentata_hps4	R318H	# | |---->Altered Stability_and_conformational_flexibility (Pr = 0.22) |
Lucifuga_dentata_hps4	R318H	# | | |---->Altered Conformational_flexibility (Pr = 0.22) |
Lucifuga_dentata_hps4	R318H	# | | |
Lucifuga_dentata_hps4	R318H	# | |---->Altered Special_structural_signatures (Pr = 0.02) |
Lucifuga_dentata_hps4	R318H	# | |---->Altered Signal_peptide (Pr = 0.00) |
Lucifuga_dentata_hps4	R318H	# | | |
Lucifuga_dentata_hps4	R318H	# | |---->Altered Transmembrane_protein (Pr = 0.02) |
Lucifuga_dentata_hps4	R318H	# | |
Lucifuga_dentata_hps4	R318H	# |---->Altered Functional_residue (Pr = 0.22) |
Lucifuga_dentata_hps4	R318H	# |---->Altered Macromolecular_binding (Pr = 0.02) |
Lucifuga_dentata_hps4	R318H	# | |---->Altered Protein_binding (Pr = 0.02) |
Lucifuga_dentata_hps4	R318H	# | |---->Altered Disordered_interface (Pr = 0.02) |
Lucifuga_dentata_hps4	R318H	# | | |
Lucifuga_dentata_hps4	R318H	# | |---->Altered Ordered_interface (Pr = 0.01) |
Lucifuga_dentata_hps4	R318H	# | |
Lucifuga_dentata_hps4	R318H	# |---->Altered Metal_binding (Pr = 0.01)<---------------------------------------------------------|
Lucifuga_dentata_hps4	R318H	# |
Lucifuga_dentata_hps4	R318H	# |---->Altered PTM_site (Pr = 0.22)
Lucifuga_dentata_hps4	R318H	# |---->Loss of ADP-ribosylation at R318 (Pr = 0.21 | P = 0.04)
Lucifuga_dentata_hps4	P329L	0.097	Loss of Phosphorylation at S328 (Pr = 0.29 | P = 0.02)	Altered Motifs (ELME000053:GSK3 phosphorylation recognition site; ELME000107:The acidic Phe motif mediates the interaction between a set of accessory proteins and the gamma-ear domain (GAE) of GGAs and AP-1. Proposed roles- in clathrin localization and assembly on TGN/endosome membranes and in traffic between the TGN and endosome.; ELME000136:The Class IV WW domain interaction motif is recognised primarily by the Pin1 phosphorylation-dependent prolyl isomerase.; ELME000159:Proline-Directed Kinase (e.g. MAPK) phosphorylation site in higher eukaryotes.; ELME000202:(ST)Q motif which is phosphorylated by PIKK family members.; ELME000239:The USP7 NTD domain binding motif variant based on the MDM2 and P53 interactions.; ELME000249:TRF1 and TRF2 both bind to another shelterin protein- TIN2. The TRF1-TIN2 interaction was mediated by a short motif in the N-Ter of TIN2. TIN2 connects TRF1 to TRF2 - this link contributes to the stabilization of TRF2 on telomeres.)	Predicted conservation scores
Lucifuga_dentata_hps4	P329L	# Altered Effect (Pr = 0.29)
Lucifuga_dentata_hps4	P329L	# |---->Altered Motifs (ELME000053|ELME000107|ELME000136|ELME000159|ELME000202|ELME000239|ELME000249)
Lucifuga_dentata_hps4	P329L	# |---->Altered Structure_and_dynamics (Pr = 0.26)-------------------------------------------------------|
Lucifuga_dentata_hps4	P329L	# | |---->Altered Secondary_structure (Pr = 0.26) |
Lucifuga_dentata_hps4	P329L	# | | |
Lucifuga_dentata_hps4	P329L	# | |---->Altered Stability_and_conformational_flexibility (Pr = 0.20) |
Lucifuga_dentata_hps4	P329L	# | | |---->Altered Conformational_flexibility (Pr = 0.20) |
Lucifuga_dentata_hps4	P329L	# | | |
Lucifuga_dentata_hps4	P329L	# | |---->Altered Special_structural_signatures (Pr = 0.02) |
Lucifuga_dentata_hps4	P329L	# | |---->Altered Signal_peptide (Pr = 0.00) |
Lucifuga_dentata_hps4	P329L	# | | |
Lucifuga_dentata_hps4	P329L	# | |---->Altered Transmembrane_protein (Pr = 0.02) |
Lucifuga_dentata_hps4	P329L	# | |
Lucifuga_dentata_hps4	P329L	# |---->Altered Functional_residue (Pr = 0.29) |
Lucifuga_dentata_hps4	P329L	# |---->Altered Macromolecular_binding (Pr = 0.06) |
Lucifuga_dentata_hps4	P329L	# | |---->Altered Protein_binding (Pr = 0.06) |
Lucifuga_dentata_hps4	P329L	# | |---->Altered Disordered_interface (Pr = 0.06) |
Lucifuga_dentata_hps4	P329L	# | | |
Lucifuga_dentata_hps4	P329L	# | |---->Altered Ordered_interface (Pr = 0.01) |
Lucifuga_dentata_hps4	P329L	# | |
Lucifuga_dentata_hps4	P329L	# |---->Altered Metal_binding (Pr = 0.00)<---------------------------------------------------------|
Lucifuga_dentata_hps4	P329L	# |
Lucifuga_dentata_hps4	P329L	# |---->Altered PTM_site (Pr = 0.29)
Lucifuga_dentata_hps4	P329L	# |---->Loss of Phosphorylation at S328 (Pr = 0.29 | P = 0.02)
Lucifuga_dentata_hps4	V374A	0.061	Gain of B-factor (Pr = 0.25 | P = 0.03)	Altered Motifs (ELME000321:Caspase3 and Caspase7 cleavage site)	Predicted conservation scores
Lucifuga_dentata_hps4	V374A	# Altered Effect (Pr = 0.25)
Lucifuga_dentata_hps4	V374A	# |---->Altered Motifs (ELME000321)
Lucifuga_dentata_hps4	V374A	# |---->Altered Structure_and_dynamics (Pr = 0.25)-------------------------------------------------------|
Lucifuga_dentata_hps4	V374A	# | |---->Altered Secondary_structure (Pr = 0.25) |
Lucifuga_dentata_hps4	V374A	# | | |
Lucifuga_dentata_hps4	V374A	# | |---->Altered Stability_and_conformational_flexibility (Pr = 0.25) |
Lucifuga_dentata_hps4	V374A	# | | |---->Altered Conformational_flexibility (Pr = 0.25) |
Lucifuga_dentata_hps4	V374A	# | | |---->Gain of B-factor (Pr = 0.25 | P = 0.03) |
Lucifuga_dentata_hps4	V374A	# | | |
Lucifuga_dentata_hps4	V374A	# | |---->Altered Special_structural_signatures (Pr = 0.03) |
Lucifuga_dentata_hps4	V374A	# | |---->Altered Signal_peptide (Pr = 0.00) |
Lucifuga_dentata_hps4	V374A	# | | |
Lucifuga_dentata_hps4	V374A	# | |---->Altered Transmembrane_protein (Pr = 0.03) |
Lucifuga_dentata_hps4	V374A	# | |
Lucifuga_dentata_hps4	V374A	# |---->Altered Functional_residue (Pr = 0.07) |
Lucifuga_dentata_hps4	V374A	# |---->Altered Macromolecular_binding (Pr = 0.07) |
Lucifuga_dentata_hps4	V374A	# | |---->Altered Protein_binding (Pr = 0.07) |
Lucifuga_dentata_hps4	V374A	# | |---->Altered Disordered_interface (Pr = 0.07) |
Lucifuga_dentata_hps4	V374A	# | | |
Lucifuga_dentata_hps4	V374A	# | |---->Altered Ordered_interface (Pr = 0.01) |
Lucifuga_dentata_hps4	V374A	# | |
Lucifuga_dentata_hps4	V374A	# |---->Altered Metal_binding (Pr = 0.00)<---------------------------------------------------------|
Lucifuga_dentata_hps4	V374A	# |
Lucifuga_dentata_hps4	V374A	# |---->Altered PTM_site (Pr = 0.06)
Lucifuga_dentata_hps4	T403A	0.061		Altered Motifs (ELME000064:CK2 phosphorylation site; ELME000085:Glycosaminoglycan attachment site; ELME000147:Site phosphorylated by the Polo-like kinase.)	Predicted conservation scores
Lucifuga_dentata_hps4	T403A	# Altered Effect (Pr = 0.26)
Lucifuga_dentata_hps4	T403A	# |---->Altered Motifs (ELME000064|ELME000085|ELME000147)
Lucifuga_dentata_hps4	T403A	# |---->Altered Structure_and_dynamics (Pr = 0.26)-------------------------------------------------------|
Lucifuga_dentata_hps4	T403A	# | |---->Altered Secondary_structure (Pr = 0.26) |
Lucifuga_dentata_hps4	T403A	# | | |
Lucifuga_dentata_hps4	T403A	# | |---->Altered Stability_and_conformational_flexibility (Pr = 0.20) |
Lucifuga_dentata_hps4	T403A	# | | |---->Altered Conformational_flexibility (Pr = 0.20) |
Lucifuga_dentata_hps4	T403A	# | | |
Lucifuga_dentata_hps4	T403A	# | |---->Altered Special_structural_signatures (Pr = 0.02) |
Lucifuga_dentata_hps4	T403A	# | |---->Altered Signal_peptide (Pr = 0.00) |
Lucifuga_dentata_hps4	T403A	# | | |
Lucifuga_dentata_hps4	T403A	# | |---->Altered Transmembrane_protein (Pr = 0.02) |
Lucifuga_dentata_hps4	T403A	# | |
Lucifuga_dentata_hps4	T403A	# |---->Altered Functional_residue (Pr = 0.12) |
Lucifuga_dentata_hps4	T403A	# |---->Altered Macromolecular_binding (Pr = 0.09) |
Lucifuga_dentata_hps4	T403A	# | |---->Altered Protein_binding (Pr = 0.09) |
Lucifuga_dentata_hps4	T403A	# | |---->Altered Disordered_interface (Pr = 0.09) |
Lucifuga_dentata_hps4	T403A	# | | |
Lucifuga_dentata_hps4	T403A	# | |---->Altered Ordered_interface (Pr = 0.01) |
Lucifuga_dentata_hps4	T403A	# | |
Lucifuga_dentata_hps4	T403A	# |---->Altered Metal_binding (Pr = 0.00)<---------------------------------------------------------|
Lucifuga_dentata_hps4	T403A	# |
Lucifuga_dentata_hps4	T403A	# |---->Altered PTM_site (Pr = 0.12)
Lucifuga_dentata_hps4	Q473R	0.048	Gain of ADP-ribosylation at Q473 (Pr = 0.22 | P = 0.02)	Altered Motifs (ELME000063:CK1 phosphorylation site; ELME000202:(ST)Q motif which is phosphorylated by PIKK family members.; PS00006:Casein kinase II phosphorylation site; PS00008:N-myristoylation site)	Predicted conservation scores
Lucifuga_dentata_hps4	Q473R	# Altered Effect (Pr = 0.26)
Lucifuga_dentata_hps4	Q473R	# |---->Altered Motifs (ELME000063|ELME000202|PS00006|PS00008)
Lucifuga_dentata_hps4	Q473R	# |---->Altered Structure_and_dynamics (Pr = 0.26)-------------------------------------------------------|
Lucifuga_dentata_hps4	Q473R	# | |---->Altered Secondary_structure (Pr = 0.26) |
Lucifuga_dentata_hps4	Q473R	# | | |
Lucifuga_dentata_hps4	Q473R	# | |---->Altered Stability_and_conformational_flexibility (Pr = 0.24) |
Lucifuga_dentata_hps4	Q473R	# | | |---->Altered Conformational_flexibility (Pr = 0.24) |
Lucifuga_dentata_hps4	Q473R	# | | |
Lucifuga_dentata_hps4	Q473R	# | |---->Altered Special_structural_signatures (Pr = 0.02) |
Lucifuga_dentata_hps4	Q473R	# | |---->Altered Signal_peptide (Pr = 0.00) |
Lucifuga_dentata_hps4	Q473R	# | | |
Lucifuga_dentata_hps4	Q473R	# | |---->Altered Transmembrane_protein (Pr = 0.02) |
Lucifuga_dentata_hps4	Q473R	# | |
Lucifuga_dentata_hps4	Q473R	# |---->Altered Functional_residue (Pr = 0.23) |
Lucifuga_dentata_hps4	Q473R	# |---->Altered Macromolecular_binding (Pr = 0.03) |
Lucifuga_dentata_hps4	Q473R	# | |---->Altered Protein_binding (Pr = 0.03) |
Lucifuga_dentata_hps4	Q473R	# | |---->Altered Disordered_interface (Pr = 0.03) |
Lucifuga_dentata_hps4	Q473R	# | | |
Lucifuga_dentata_hps4	Q473R	# | |---->Altered Ordered_interface (Pr = 0.01) |
Lucifuga_dentata_hps4	Q473R	# | |
Lucifuga_dentata_hps4	Q473R	# |---->Altered Metal_binding (Pr = 0.00)<---------------------------------------------------------|
Lucifuga_dentata_hps4	Q473R	# |
Lucifuga_dentata_hps4	Q473R	# |---->Altered PTM_site (Pr = 0.23)
Lucifuga_dentata_hps4	Q473R	# |---->Gain of ADP-ribosylation at Q473 (Pr = 0.22 | P = 0.02)
Lucifuga_dentata_hps4	V479A	0.041	Loss of Phosphorylation at S483 (Pr = 0.28 | P = 0.02); Gain of B-factor (Pr = 0.26 | P = 0.02)	Altered Motifs (PS00008:N-myristoylation site)	Predicted conservation scores
Lucifuga_dentata_hps4	V479A	# Altered Effect (Pr = 0.28)
Lucifuga_dentata_hps4	V479A	# |---->Altered Motifs (PS00008)
Lucifuga_dentata_hps4	V479A	# |---->Altered Structure_and_dynamics (Pr = 0.26)-------------------------------------------------------|
Lucifuga_dentata_hps4	V479A	# | |---->Altered Secondary_structure (Pr = 0.23) |
Lucifuga_dentata_hps4	V479A	# | | |
Lucifuga_dentata_hps4	V479A	# | |---->Altered Stability_and_conformational_flexibility (Pr = 0.26) |
Lucifuga_dentata_hps4	V479A	# | | |---->Altered Conformational_flexibility (Pr = 0.26) |
Lucifuga_dentata_hps4	V479A	# | | |---->Gain of B-factor (Pr = 0.26 | P = 0.02) |
Lucifuga_dentata_hps4	V479A	# | | |
Lucifuga_dentata_hps4	V479A	# | |---->Altered Special_structural_signatures (Pr = 0.02) |
Lucifuga_dentata_hps4	V479A	# | |---->Altered Signal_peptide (Pr = 0.00) |
Lucifuga_dentata_hps4	V479A	# | | |
Lucifuga_dentata_hps4	V479A	# | |---->Altered Transmembrane_protein (Pr = 0.02) |
Lucifuga_dentata_hps4	V479A	# | |
Lucifuga_dentata_hps4	V479A	# |---->Altered Functional_residue (Pr = 0.28) |
Lucifuga_dentata_hps4	V479A	# |---->Altered Macromolecular_binding (Pr = 0.03) |
Lucifuga_dentata_hps4	V479A	# | |---->Altered Protein_binding (Pr = 0.03) |
Lucifuga_dentata_hps4	V479A	# | |---->Altered Disordered_interface (Pr = 0.03) |
Lucifuga_dentata_hps4	V479A	# | | |
Lucifuga_dentata_hps4	V479A	# | |---->Altered Ordered_interface (Pr = 0.01) |
Lucifuga_dentata_hps4	V479A	# | |
Lucifuga_dentata_hps4	V479A	# |---->Altered Metal_binding (Pr = 0.00)<---------------------------------------------------------|
Lucifuga_dentata_hps4	V479A	# |
Lucifuga_dentata_hps4	V479A	# |---->Altered PTM_site (Pr = 0.28)
Lucifuga_dentata_hps4	V479A	# |---->Loss of Phosphorylation at S483 (Pr = 0.28 | P = 0.02)
Lucifuga_dentata_hps5	I304V	0.073		Altered Motifs (ELME000063:CK1 phosphorylation site; ELME000155:This is the motif recognized by those SH3 domains with a non-canonical class I recognition specificity; ELME000197:Phosphopeptide motif which directly interacts with the BRCT (carboxy-terminal) domain of the Breast Cancer Gene BRCA1 with low affinity; ELME000198:Phosphopeptide motif which directly interacts with the BRCT (carboxy-terminal) domain of the Breast Cancer Gene BRCA1 with high affinity.)	Predicted conservation scores
Lucifuga_dentata_hps5	I304V	# Altered Effect (Pr = 0.27)
Lucifuga_dentata_hps5	I304V	# |---->Altered Motifs (ELME000063|ELME000155|ELME000197|ELME000198)
Lucifuga_dentata_hps5	I304V	# |---->Altered Structure_and_dynamics (Pr = 0.27)-------------------------------------------------------|
Lucifuga_dentata_hps5	I304V	# | |---->Altered Secondary_structure (Pr = 0.24) |
Lucifuga_dentata_hps5	I304V	# | | |
Lucifuga_dentata_hps5	I304V	# | |---->Altered Stability_and_conformational_flexibility (Pr = 0.27) |
Lucifuga_dentata_hps5	I304V	# | | |---->Altered Conformational_flexibility (Pr = 0.27) |
Lucifuga_dentata_hps5	I304V	# | | |
Lucifuga_dentata_hps5	I304V	# | |---->Altered Special_structural_signatures (Pr = 0.04) |
Lucifuga_dentata_hps5	I304V	# | |---->Altered Signal_peptide (Pr = 0.00) |
Lucifuga_dentata_hps5	I304V	# | | |
Lucifuga_dentata_hps5	I304V	# | |---->Altered Transmembrane_protein (Pr = 0.04) |
Lucifuga_dentata_hps5	I304V	# | |
Lucifuga_dentata_hps5	I304V	# |---->Altered Functional_residue (Pr = 0.13) |
Lucifuga_dentata_hps5	I304V	# |---->Altered Macromolecular_binding (Pr = 0.09) |
Lucifuga_dentata_hps5	I304V	# | |---->Altered Protein_binding (Pr = 0.09) |
Lucifuga_dentata_hps5	I304V	# | |---->Altered Disordered_interface (Pr = 0.02) |
Lucifuga_dentata_hps5	I304V	# | | |
Lucifuga_dentata_hps5	I304V	# | |---->Altered Ordered_interface (Pr = 0.09) |
Lucifuga_dentata_hps5	I304V	# | |
Lucifuga_dentata_hps5	I304V	# |---->Altered Metal_binding (Pr = 0.01)<---------------------------------------------------------|
Lucifuga_dentata_hps5	I304V	# |
Lucifuga_dentata_hps5	I304V	# |---->Altered PTM_site (Pr = 0.13)
Lucifuga_dentata_hps5	S564N	0.211	Loss of Phosphorylation at S564 (Pr = 0.26 | P = 0.04); Loss of Ubiquitylation at K559 (Pr = 0.17 | P = 0.03); Loss of Proteolytic_cleavage at D560 (Pr = 0.13 | P = 0.02)	Altered Motifs (ELME000063:CK1 phosphorylation site)	Predicted conservation scores
Lucifuga_dentata_hps5	S564N	# Altered Effect (Pr = 0.28)
Lucifuga_dentata_hps5	S564N	# |---->Altered Motifs (ELME000063)
Lucifuga_dentata_hps5	S564N	# |---->Altered Structure_and_dynamics (Pr = 0.28)-------------------------------------------------------|
Lucifuga_dentata_hps5	S564N	# | |---->Altered Secondary_structure (Pr = 0.26) |
Lucifuga_dentata_hps5	S564N	# | | |
Lucifuga_dentata_hps5	S564N	# | |---->Altered Stability_and_conformational_flexibility (Pr = 0.28) |
Lucifuga_dentata_hps5	S564N	# | | |---->Altered Conformational_flexibility (Pr = 0.28) |
Lucifuga_dentata_hps5	S564N	# | | |
Lucifuga_dentata_hps5	S564N	# | |---->Altered Special_structural_signatures (Pr = 0.02) |
Lucifuga_dentata_hps5	S564N	# | |---->Altered Signal_peptide (Pr = 0.00) |
Lucifuga_dentata_hps5	S564N	# | | |
Lucifuga_dentata_hps5	S564N	# | |---->Altered Transmembrane_protein (Pr = 0.02) |
Lucifuga_dentata_hps5	S564N	# | |
Lucifuga_dentata_hps5	S564N	# |---->Altered Functional_residue (Pr = 0.26) |
Lucifuga_dentata_hps5	S564N	# |---->Altered Macromolecular_binding (Pr = 0.24) |
Lucifuga_dentata_hps5	S564N	# | |---->Altered Protein_binding (Pr = 0.24) |
Lucifuga_dentata_hps5	S564N	# | |---->Altered Disordered_interface (Pr = 0.24) |
Lucifuga_dentata_hps5	S564N	# | | |
Lucifuga_dentata_hps5	S564N	# | |---->Altered Ordered_interface (Pr = 0.07) |
Lucifuga_dentata_hps5	S564N	# | |
Lucifuga_dentata_hps5	S564N	# |---->Altered Metal_binding (Pr = 0.01)<---------------------------------------------------------|
Lucifuga_dentata_hps5	S564N	# |
Lucifuga_dentata_hps5	S564N	# |---->Altered PTM_site (Pr = 0.26)
Lucifuga_dentata_hps5	S564N	# |---->Loss of Phosphorylation at S564 (Pr = 0.26 | P = 0.04)
Lucifuga_dentata_hps5	S564N	# |---->Loss of Proteolytic_cleavage at D560 (Pr = 0.13 | P = 0.02)
Lucifuga_dentata_hps5	S564N	# |---->Loss of Ubiquitylation at K559 (Pr = 0.17 | P = 0.03)
Lucifuga_dentata_hps5	R795Q	0.085	Loss of Helix (Pr = 0.27 | P = 0.04); Loss of ADP-ribosylation at R795 (Pr = 0.27 | P = 7.7e-03); Loss of Pyrrolidone_carboxylic_acid at Q794 (Pr = 0.07 | P = 0.02)	Altered Motifs (ELME000233:MAPK interacting molecules (e.g. MAPKKs - substrates - phosphatases) carry docking motif that help to regulate specific interaction in the MAPK cascade. The classic motif approximates (R/K)xxxx#x# where # is a hydrophobic residue.)	Predicted conservation scores
Lucifuga_dentata_hps5	R795Q	# Altered Effect (Pr = 0.27)
Lucifuga_dentata_hps5	R795Q	# |---->Altered Motifs (ELME000233)
Lucifuga_dentata_hps5	R795Q	# |---->Altered Structure_and_dynamics (Pr = 0.27)-------------------------------------------------------|
Lucifuga_dentata_hps5	R795Q	# | |---->Altered Secondary_structure (Pr = 0.27) |
Lucifuga_dentata_hps5	R795Q	# | | |---->Loss of Helix (Pr = 0.27 | P = 0.04) |
Lucifuga_dentata_hps5	R795Q	# | | |
Lucifuga_dentata_hps5	R795Q	# | |---->Altered Stability_and_conformational_flexibility (Pr = 0.21) |
Lucifuga_dentata_hps5	R795Q	# | | |---->Altered Conformational_flexibility (Pr = 0.21) |
Lucifuga_dentata_hps5	R795Q	# | | |
Lucifuga_dentata_hps5	R795Q	# | |---->Altered Special_structural_signatures (Pr = 0.03) |
Lucifuga_dentata_hps5	R795Q	# | |---->Altered Signal_peptide (Pr = 0.00) |
Lucifuga_dentata_hps5	R795Q	# | | |
Lucifuga_dentata_hps5	R795Q	# | |---->Altered Transmembrane_protein (Pr = 0.03) |
Lucifuga_dentata_hps5	R795Q	# | |
Lucifuga_dentata_hps5	R795Q	# |---->Altered Functional_residue (Pr = 0.27) |
Lucifuga_dentata_hps5	R795Q	# |---->Altered Macromolecular_binding (Pr = 0.07) |
Lucifuga_dentata_hps5	R795Q	# | |---->Altered Protein_binding (Pr = 0.07) |
Lucifuga_dentata_hps5	R795Q	# | |---->Altered Disordered_interface (Pr = 0.02) |
Lucifuga_dentata_hps5	R795Q	# | | |
Lucifuga_dentata_hps5	R795Q	# | |---->Altered Ordered_interface (Pr = 0.07) |
Lucifuga_dentata_hps5	R795Q	# | |
Lucifuga_dentata_hps5	R795Q	# |---->Altered Metal_binding (Pr = 0.01)<---------------------------------------------------------|
Lucifuga_dentata_hps5	R795Q	# |
Lucifuga_dentata_hps5	R795Q	# |---->Altered PTM_site (Pr = 0.27)
Lucifuga_dentata_hps5	R795Q	# |---->Loss of ADP-ribosylation at R795 (Pr = 0.27 | P = 7.7e-03)
Lucifuga_dentata_hps5	R795Q	# |---->Loss of Pyrrolidone_carboxylic_acid at Q794 (Pr = 0.07 | P = 0.02)
Lucifuga_dentata_hps5	R948Q	0.076	Altered Coiled_coil (Pr = 0.15 | P = 0.03)	Altered Motifs (ELME000062:Secondary preference for PKA-type AGC kinase phosphorylation.)	Predicted conservation scores
Lucifuga_dentata_hps5	R948Q	# Altered Effect (Pr = 0.25)
Lucifuga_dentata_hps5	R948Q	# |---->Altered Motifs (ELME000062)
Lucifuga_dentata_hps5	R948Q	# |---->Altered Structure_and_dynamics (Pr = 0.25)-------------------------------------------------------|
Lucifuga_dentata_hps5	R948Q	# | |---->Altered Secondary_structure (Pr = 0.25) |
Lucifuga_dentata_hps5	R948Q	# | | |
Lucifuga_dentata_hps5	R948Q	# | |---->Altered Stability_and_conformational_flexibility (Pr = 0.21) |
Lucifuga_dentata_hps5	R948Q	# | | |---->Altered Conformational_flexibility (Pr = 0.21) |
Lucifuga_dentata_hps5	R948Q	# | | |
Lucifuga_dentata_hps5	R948Q	# | |---->Altered Special_structural_signatures (Pr = 0.15) |
Lucifuga_dentata_hps5	R948Q	# | |---->Altered Coiled_coil (Pr = 0.15 | P = 0.03) |
Lucifuga_dentata_hps5	R948Q	# | |---->Altered Signal_peptide (Pr = 0.00) |
Lucifuga_dentata_hps5	R948Q	# | | |
Lucifuga_dentata_hps5	R948Q	# | |---->Altered Transmembrane_protein (Pr = 0.04) |
Lucifuga_dentata_hps5	R948Q	# | |
Lucifuga_dentata_hps5	R948Q	# |---->Altered Functional_residue (Pr = 0.08) |
Lucifuga_dentata_hps5	R948Q	# |---->Altered Macromolecular_binding (Pr = 0.08) |
Lucifuga_dentata_hps5	R948Q	# | |---->Altered Protein_binding (Pr = 0.08) |
Lucifuga_dentata_hps5	R948Q	# | |---->Altered Disordered_interface (Pr = 0.06) |
Lucifuga_dentata_hps5	R948Q	# | | |
Lucifuga_dentata_hps5	R948Q	# | |---->Altered Ordered_interface (Pr = 0.08) |
Lucifuga_dentata_hps5	R948Q	# | |
Lucifuga_dentata_hps5	R948Q	# |---->Altered Metal_binding (Pr = 0.01)<---------------------------------------------------------|
Lucifuga_dentata_hps5	R948Q	# |
Lucifuga_dentata_hps5	R948Q	# |---->Altered PTM_site (Pr = 0.06)
Lucifuga_dentata_hps5	Q1071E	0.162		Altered Motifs (ELME000053:GSK3 phosphorylation recognition site; ELME000202:(ST)Q motif which is phosphorylated by PIKK family members.; ELME000333:Motif that mediates binding to SUMO proteins non-covalently.)	Predicted conservation scores
Lucifuga_dentata_hps5	Q1071E	# Altered Effect (Pr = 0.27)
Lucifuga_dentata_hps5	Q1071E	# |---->Altered Motifs (ELME000053|ELME000202|ELME000333)
Lucifuga_dentata_hps5	Q1071E	# |---->Altered Structure_and_dynamics (Pr = 0.27)-------------------------------------------------------|
Lucifuga_dentata_hps5	Q1071E	# | |---->Altered Secondary_structure (Pr = 0.25) |
Lucifuga_dentata_hps5	Q1071E	# | | |
Lucifuga_dentata_hps5	Q1071E	# | |---->Altered Stability_and_conformational_flexibility (Pr = 0.27) |
Lucifuga_dentata_hps5	Q1071E	# | | |---->Altered Conformational_flexibility (Pr = 0.27) |
Lucifuga_dentata_hps5	Q1071E	# | | |
Lucifuga_dentata_hps5	Q1071E	# | |---->Altered Special_structural_signatures (Pr = 0.01) |
Lucifuga_dentata_hps5	Q1071E	# | |---->Altered Signal_peptide (Pr = 0.00) |
Lucifuga_dentata_hps5	Q1071E	# | | |
Lucifuga_dentata_hps5	Q1071E	# | |---->Altered Transmembrane_protein (Pr = 0.01) |
Lucifuga_dentata_hps5	Q1071E	# | |
Lucifuga_dentata_hps5	Q1071E	# |---->Altered Functional_residue (Pr = 0.21) |
Lucifuga_dentata_hps5	Q1071E	# |---->Altered Macromolecular_binding (Pr = 0.21) |
Lucifuga_dentata_hps5	Q1071E	# | |---->Altered Protein_binding (Pr = 0.21) |
Lucifuga_dentata_hps5	Q1071E	# | |---->Altered Disordered_interface (Pr = 0.21) |
Lucifuga_dentata_hps5	Q1071E	# | | |
Lucifuga_dentata_hps5	Q1071E	# | |---->Altered Ordered_interface (Pr = 0.08) |
Lucifuga_dentata_hps5	Q1071E	# | |
Lucifuga_dentata_hps5	Q1071E	# |---->Altered Metal_binding (Pr = 0.00)<---------------------------------------------------------|
Lucifuga_dentata_hps5	Q1071E	# |
Lucifuga_dentata_hps5	Q1071E	# |---->Altered PTM_site (Pr = 0.08)
Lucifuga_dentata_hps6	T281S	0.084	Gain of Intrinsic_disorder (Pr = 0.34 | P = 0.02); Altered MoRF (Pr = 0.27 | P = 0.05)	Altered Motifs (ELME000052:Phosphothreonine motif binding a subset of FHA domains that show a preference for a large aliphatic amino acid at the pT+3 position.; ELME000146:Subtilisin/kexin isozyme-1 (SKI1) cleavage site ([RK]-X-[hydrophobic]-[LTKF]-|-X); PS00007:Tyrosine kinase phosphorylation site)	Predicted conservation scores
Lucifuga_dentata_hps6	T281S	# Altered Effect (Pr = 0.34)
Lucifuga_dentata_hps6	T281S	# |---->Altered Motifs (ELME000052|ELME000146|PS00007)
Lucifuga_dentata_hps6	T281S	# |---->Altered Structure_and_dynamics (Pr = 0.34)-------------------------------------------------------|
Lucifuga_dentata_hps6	T281S	# | |---->Altered Secondary_structure (Pr = 0.25) |
Lucifuga_dentata_hps6	T281S	# | | |
Lucifuga_dentata_hps6	T281S	# | |---->Altered Stability_and_conformational_flexibility (Pr = 0.34) |
Lucifuga_dentata_hps6	T281S	# | | |---->Altered Conformational_flexibility (Pr = 0.34) |
Lucifuga_dentata_hps6	T281S	# | | |---->Gain of Intrinsic_disorder (Pr = 0.34 | P = 0.02) |
Lucifuga_dentata_hps6	T281S	# | | |
Lucifuga_dentata_hps6	T281S	# | |---->Altered Special_structural_signatures (Pr = 0.07) |
Lucifuga_dentata_hps6	T281S	# | |---->Altered Signal_peptide (Pr = 0.00) |
Lucifuga_dentata_hps6	T281S	# | | |
Lucifuga_dentata_hps6	T281S	# | |---->Altered Transmembrane_protein (Pr = 0.07) |
Lucifuga_dentata_hps6	T281S	# | |
Lucifuga_dentata_hps6	T281S	# |---->Altered Functional_residue (Pr = 0.27) |
Lucifuga_dentata_hps6	T281S	# |---->Altered Macromolecular_binding (Pr = 0.27) |
Lucifuga_dentata_hps6	T281S	# | |---->Altered Protein_binding (Pr = 0.27) |
Lucifuga_dentata_hps6	T281S	# | |---->Altered Disordered_interface (Pr = 0.27) |
Lucifuga_dentata_hps6	T281S	# | | |---->Altered MoRF (Pr = 0.27 | P = 0.05) |
Lucifuga_dentata_hps6	T281S	# | | |
Lucifuga_dentata_hps6	T281S	# | |---->Altered Ordered_interface (Pr = 0.22) |
Lucifuga_dentata_hps6	T281S	# | |
Lucifuga_dentata_hps6	T281S	# |---->Altered Metal_binding (Pr = 0.02)<---------------------------------------------------------|
Lucifuga_dentata_hps6	T281S	# |
Lucifuga_dentata_hps6	T281S	# |---->Altered PTM_site (Pr = 0.11)
Lucifuga_dentata_hps6	L325F	0.169	Gain of Allosteric_site at R326 (Pr = 0.24 | P = 0.02); Gain of Pyrrolidone_carboxylic_acid at Q320 (Pr = 0.04 | P = 0.05)	Altered Motifs (ELME000147:Site phosphorylated by the Polo-like kinase.; ELME000313:The WH2 motif is of variable length (16-19 amino acids) binding to the hydrophobic cleft formed by actin's subdomains 1 and 3. At the N-terminus it forms an alpha-helix followed by a flexible loop stabilised upon actin binding.; ELME000328:Fxxx[WF] motifs are present in Pex19 and S. cerevisiae Pex5 cytosolic receptors that bind to peroxisomal membrane docking member - Pex14; PS00005:Protein kinase C phosphorylation site)	Predicted conservation scores
Lucifuga_dentata_hps6	L325F	# Altered Effect (Pr = 0.25)
Lucifuga_dentata_hps6	L325F	# |---->Altered Motifs (ELME000147|ELME000313|ELME000328|PS00005)
Lucifuga_dentata_hps6	L325F	# |---->Altered Structure_and_dynamics (Pr = 0.25)-------------------------------------------------------|
Lucifuga_dentata_hps6	L325F	# | |---->Altered Secondary_structure (Pr = 0.25) |
Lucifuga_dentata_hps6	L325F	# | | |
Lucifuga_dentata_hps6	L325F	# | |---->Altered Stability_and_conformational_flexibility (Pr = 0.15) |
Lucifuga_dentata_hps6	L325F	# | | |---->Altered Conformational_flexibility (Pr = 0.15) |
Lucifuga_dentata_hps6	L325F	# | | |
Lucifuga_dentata_hps6	L325F	# | |---->Altered Special_structural_signatures (Pr = 0.08) |
Lucifuga_dentata_hps6	L325F	# | |---->Altered Signal_peptide (Pr = 0.00) |
Lucifuga_dentata_hps6	L325F	# | | |
Lucifuga_dentata_hps6	L325F	# | |---->Altered Transmembrane_protein (Pr = 0.08) |
Lucifuga_dentata_hps6	L325F	# | |
Lucifuga_dentata_hps6	L325F	# |---->Altered Functional_residue (Pr = 0.24) |
Lucifuga_dentata_hps6	L325F	# |---->Gain of Allosteric_site at R326 (Pr = 0.24 | P = 0.02)<------------------------------------|
Lucifuga_dentata_hps6	L325F	# |---->Altered Macromolecular_binding (Pr = 0.22) |
Lucifuga_dentata_hps6	L325F	# | |---->Altered Protein_binding (Pr = 0.22) |
Lucifuga_dentata_hps6	L325F	# | |---->Altered Disordered_interface (Pr = 0.06) |
Lucifuga_dentata_hps6	L325F	# | | |
Lucifuga_dentata_hps6	L325F	# | |---->Altered Ordered_interface (Pr = 0.22) |
Lucifuga_dentata_hps6	L325F	# | |
Lucifuga_dentata_hps6	L325F	# |---->Altered Metal_binding (Pr = 0.12)<---------------------------------------------------------|
Lucifuga_dentata_hps6	L325F	# |
Lucifuga_dentata_hps6	L325F	# |---->Altered PTM_site (Pr = 0.14)
Lucifuga_dentata_hps6	L325F	# |---->Gain of Pyrrolidone_carboxylic_acid at Q320 (Pr = 0.04 | P = 0.05)
Lucifuga_dentata_hps6	V363A	0.301	Altered Stability (Pr = 0.43 | P = 2.6e-03); Loss of Strand (Pr = 0.26 | P = 0.03); Altered Cytoplasmic_loop (Pr = 0.25 | P = 1.5e-03); Altered PPI_hotspot (Pr = 0.23 | P = 0.05); Loss of Sulfation at Y361 (Pr = 0.01 | P = 0.04)	Altered Motifs (ELME000149:Sorting and internalisation signal found in the cytoplasmic juxta-membrane region of type I transmembrane proteins. Targets them from the Trans Golgi Network to the lysosomal-endosomal-melanosomal compartments. Interacts with adaptor protein (AP) complexes; ELME000182:STAT5 Src Homology 2 (SH2) domain binding motif.; ELME000193:Some proteins re-exported from the nucleus contain a Leucine-rich nuclear export signal (NES) binding to the CRM1 exportin protein.; ELME000333:Motif that mediates binding to SUMO proteins non-covalently.)	Predicted conservation scores
Lucifuga_dentata_hps6	V363A	# Altered Effect (Pr = 0.43)
Lucifuga_dentata_hps6	V363A	# |---->Altered Motifs (ELME000149|ELME000182|ELME000193|ELME000333)
Lucifuga_dentata_hps6	V363A	# |---->Altered Structure_and_dynamics (Pr = 0.43)-------------------------------------------------------|
Lucifuga_dentata_hps6	V363A	# | |---->Altered Secondary_structure (Pr = 0.26) |
Lucifuga_dentata_hps6	V363A	# | | |---->Loss of Strand (Pr = 0.26 | P = 0.03) |
Lucifuga_dentata_hps6	V363A	# | | |
Lucifuga_dentata_hps6	V363A	# | |---->Altered Stability_and_conformational_flexibility (Pr = 0.43) |
Lucifuga_dentata_hps6	V363A	# | | |---->Altered Stability (Pr = 0.43 | P = 2.6e-03) |
Lucifuga_dentata_hps6	V363A	# | | |---->Altered Conformational_flexibility (Pr = 0.14) |
Lucifuga_dentata_hps6	V363A	# | | |
Lucifuga_dentata_hps6	V363A	# | |---->Altered Special_structural_signatures (Pr = 0.25) |
Lucifuga_dentata_hps6	V363A	# | |---->Altered Signal_peptide (Pr = 0.00) |
Lucifuga_dentata_hps6	V363A	# | | |
Lucifuga_dentata_hps6	V363A	# | |---->Altered Transmembrane_protein (Pr = 0.25) |
Lucifuga_dentata_hps6	V363A	# | |---->Altered Non-cytoplasmic_loop (Pr = 0.25 | P = 1.5e-03) |
Lucifuga_dentata_hps6	V363A	# | |
Lucifuga_dentata_hps6	V363A	# |---->Altered Functional_residue (Pr = 0.23) |
Lucifuga_dentata_hps6	V363A	# |---->Altered Macromolecular_binding (Pr = 0.23) |
Lucifuga_dentata_hps6	V363A	# | |---->Altered Protein_binding (Pr = 0.23) |
Lucifuga_dentata_hps6	V363A	# | |---->Altered Disordered_interface (Pr = 0.05) |
Lucifuga_dentata_hps6	V363A	# | | |
Lucifuga_dentata_hps6	V363A	# | |---->Altered Ordered_interface (Pr = 0.23) |
Lucifuga_dentata_hps6	V363A	# | |---->Altered PPI_hotspot (Pr = 0.23 | P = 0.05) |
Lucifuga_dentata_hps6	V363A	# | |
Lucifuga_dentata_hps6	V363A	# |---->Altered Metal_binding (Pr = 0.05)<---------------------------------------------------------|
Lucifuga_dentata_hps6	V363A	# |
Lucifuga_dentata_hps6	V363A	# |---->Altered PTM_site (Pr = 0.08)
Lucifuga_dentata_hps6	V363A	# |---->Loss of Sulfation at Y361 (Pr = 0.01 | P = 0.04)
Lucifuga_dentata_hps6	E388K	0.167	Gain of Helix (Pr = 0.29 | P = 0.01); Altered Calmodulin_binding (Pr = 0.16 | P = 0.05)	Altered Motifs (ELME000062:Secondary preference for PKA-type AGC kinase phosphorylation.; ELME000085:Glycosaminoglycan attachment site; ELME000100:NEC1/NEC2 cleavage site (Lys-Arg-|-Xaa); ELME000103:Proprotein convertase 7 (PC7 - PCSK7) cleavage site (Arg-Xaa-Xaa-Xaa-[Arg/Lys]-Arg-|-Xaa); ELME000108:Yeast kexin 2 cleavage site (Lys-Arg-|-Xaa or Arg-Arg-|-Xaa); ELME000136:The Class IV WW domain interaction motif is recognised primarily by the Pin1 phosphorylation-dependent prolyl isomerase.; ELME000159:Proline-Directed Kinase (e.g. MAPK) phosphorylation site in higher eukaryotes.; ELME000336:NEK2 phosphorylation motif with preferred Phe - Leu or Met in the -3 position to compensate for less favorable residues in the +1 and +2 position.; PS00004:cAMP- and cGMP-dependent protein kinase phosphorylation site; PS00005:Protein kinase C phosphorylation site)	Predicted conservation scores
Lucifuga_dentata_hps6	E388K	# Altered Effect (Pr = 0.29)
Lucifuga_dentata_hps6	E388K	# |---->Altered Motifs (ELME000062|ELME000085|ELME000100|ELME000103|ELME000108|ELME000136|ELME000159|ELME000336|PS00004|PS00005)
Lucifuga_dentata_hps6	E388K	# |---->Altered Structure_and_dynamics (Pr = 0.29)-------------------------------------------------------|
Lucifuga_dentata_hps6	E388K	# | |---->Altered Secondary_structure (Pr = 0.29) |
Lucifuga_dentata_hps6	E388K	# | | |---->Gain of Helix (Pr = 0.29 | P = 0.01) |
Lucifuga_dentata_hps6	E388K	# | | |
Lucifuga_dentata_hps6	E388K	# | |---->Altered Stability_and_conformational_flexibility (Pr = 0.22) |
Lucifuga_dentata_hps6	E388K	# | | |---->Altered Conformational_flexibility (Pr = 0.22) |
Lucifuga_dentata_hps6	E388K	# | | |
Lucifuga_dentata_hps6	E388K	# | |---->Altered Special_structural_signatures (Pr = 0.03) |
Lucifuga_dentata_hps6	E388K	# | |---->Altered Signal_peptide (Pr = 0.00) |
Lucifuga_dentata_hps6	E388K	# | | |
Lucifuga_dentata_hps6	E388K	# | |---->Altered Transmembrane_protein (Pr = 0.03) |
Lucifuga_dentata_hps6	E388K	# | |
Lucifuga_dentata_hps6	E388K	# |---->Altered Functional_residue (Pr = 0.16) |
Lucifuga_dentata_hps6	E388K	# |---->Altered Macromolecular_binding (Pr = 0.16) |
Lucifuga_dentata_hps6	E388K	# | |---->Altered Protein_binding (Pr = 0.16) |
Lucifuga_dentata_hps6	E388K	# | |---->Altered Disordered_interface (Pr = 0.16) |
Lucifuga_dentata_hps6	E388K	# | | |---->Altered Calmodulin_binding (Pr = 0.16 | P = 0.05) |
Lucifuga_dentata_hps6	E388K	# | | |
Lucifuga_dentata_hps6	E388K	# | |---->Altered Ordered_interface (Pr = 0.11) |
Lucifuga_dentata_hps6	E388K	# | |
Lucifuga_dentata_hps6	E388K	# |---->Altered Metal_binding (Pr = 0.04)<---------------------------------------------------------|
Lucifuga_dentata_hps6	E388K	# |
Lucifuga_dentata_hps6	E388K	# |---->Altered PTM_site (Pr = 0.10)
Lucifuga_dentata_hps6	T774N	0.137	Altered Calmodulin_binding (Pr = 0.18 | P = 0.04); Loss of Pyrrolidone_carboxylic_acid at Q778 (Pr = 0.08 | P = 0.02)	Altered Motifs (ELME000202:(ST)Q motif which is phosphorylated by PIKK family members.)	Predicted conservation scores
Lucifuga_dentata_hps6	T774N	# Altered Effect (Pr = 0.24)
Lucifuga_dentata_hps6	T774N	# |---->Altered Motifs (ELME000202)
Lucifuga_dentata_hps6	T774N	# |---->Altered Structure_and_dynamics (Pr = 0.24)-------------------------------------------------------|
Lucifuga_dentata_hps6	T774N	# | |---->Altered Secondary_structure (Pr = 0.24) |
Lucifuga_dentata_hps6	T774N	# | | |
Lucifuga_dentata_hps6	T774N	# | |---->Altered Stability_and_conformational_flexibility (Pr = 0.11) |
Lucifuga_dentata_hps6	T774N	# | | |---->Altered Conformational_flexibility (Pr = 0.11) |
Lucifuga_dentata_hps6	T774N	# | | |
Lucifuga_dentata_hps6	T774N	# | |---->Altered Special_structural_signatures (Pr = 0.05) |
Lucifuga_dentata_hps6	T774N	# | |---->Altered Signal_peptide (Pr = 0.00) |
Lucifuga_dentata_hps6	T774N	# | | |
Lucifuga_dentata_hps6	T774N	# | |---->Altered Transmembrane_protein (Pr = 0.05) |
Lucifuga_dentata_hps6	T774N	# | |
Lucifuga_dentata_hps6	T774N	# |---->Altered Functional_residue (Pr = 0.22) |
Lucifuga_dentata_hps6	T774N	# |---->Altered Macromolecular_binding (Pr = 0.22) |
Lucifuga_dentata_hps6	T774N	# | |---->Altered Protein_binding (Pr = 0.22) |
Lucifuga_dentata_hps6	T774N	# | |---->Altered Disordered_interface (Pr = 0.18) |
Lucifuga_dentata_hps6	T774N	# | | |---->Altered Calmodulin_binding (Pr = 0.18 | P = 0.04) |
Lucifuga_dentata_hps6	T774N	# | | |
Lucifuga_dentata_hps6	T774N	# | |---->Altered Ordered_interface (Pr = 0.22) |
Lucifuga_dentata_hps6	T774N	# | |
Lucifuga_dentata_hps6	T774N	# |---->Altered Metal_binding (Pr = 0.01)<---------------------------------------------------------|
Lucifuga_dentata_hps6	T774N	# |
Lucifuga_dentata_hps6	T774N	# |---->Altered PTM_site (Pr = 0.10)
Lucifuga_dentata_hps6	T774N	# |---->Loss of Pyrrolidone_carboxylic_acid at Q778 (Pr = 0.08 | P = 0.02)
Lucifuga_dentata_hps6	T824A	0.069		Altered Motifs (ELME000052:Phosphothreonine motif binding a subset of FHA domains that show a preference for a large aliphatic amino acid at the pT+3 position.; ELME000147:Site phosphorylated by the Polo-like kinase.; ELME000313:The WH2 motif is of variable length (16-19 amino acids) binding to the hydrophobic cleft formed by actin's subdomains 1 and 3. At the N-terminus it forms an alpha-helix followed by a flexible loop stabilised upon actin binding.; ELME000335:Inverted version of LIG_SUMO_SBM_1 that mediates binding to SUMO proteins non-covalently.)	Predicted conservation scores
Lucifuga_dentata_hps6	T824A	# Altered Effect (Pr = 0.23)
Lucifuga_dentata_hps6	T824A	# |---->Altered Motifs (ELME000052|ELME000147|ELME000313|ELME000335)
Lucifuga_dentata_hps6	T824A	# |---->Altered Structure_and_dynamics (Pr = 0.23)-------------------------------------------------------|
Lucifuga_dentata_hps6	T824A	# | |---->Altered Secondary_structure (Pr = 0.23) |
Lucifuga_dentata_hps6	T824A	# | | |
Lucifuga_dentata_hps6	T824A	# | |---->Altered Stability_and_conformational_flexibility (Pr = 0.13) |
Lucifuga_dentata_hps6	T824A	# | | |---->Altered Conformational_flexibility (Pr = 0.13) |
Lucifuga_dentata_hps6	T824A	# | | |
Lucifuga_dentata_hps6	T824A	# | |---->Altered Special_structural_signatures (Pr = 0.05) |
Lucifuga_dentata_hps6	T824A	# | |---->Altered Signal_peptide (Pr = 0.00) |
Lucifuga_dentata_hps6	T824A	# | | |
Lucifuga_dentata_hps6	T824A	# | |---->Altered Transmembrane_protein (Pr = 0.05) |
Lucifuga_dentata_hps6	T824A	# | |
Lucifuga_dentata_hps6	T824A	# |---->Altered Functional_residue (Pr = 0.18) |
Lucifuga_dentata_hps6	T824A	# |---->Altered Macromolecular_binding (Pr = 0.18) |
Lucifuga_dentata_hps6	T824A	# | |---->Altered Protein_binding (Pr = 0.18) |
Lucifuga_dentata_hps6	T824A	# | |---->Altered Disordered_interface (Pr = 0.18) |
Lucifuga_dentata_hps6	T824A	# | | |
Lucifuga_dentata_hps6	T824A	# | |---->Altered Ordered_interface (Pr = 0.11) |
Lucifuga_dentata_hps6	T824A	# | |
Lucifuga_dentata_hps6	T824A	# |---->Altered Metal_binding (Pr = 0.08)<---------------------------------------------------------|
Lucifuga_dentata_hps6	T824A	# |
Lucifuga_dentata_hps6	T824A	# |---->Altered PTM_site (Pr = 0.03)
Lucifuga_dentata_hsd3b1_1	A25T	0.263	Gain of Potassium_binding at G20 (Pr = 0.14 | P = 0.02); Gain of Catalytic_site at G20 (Pr = 0.11 | P = 0.03)	Altered Motifs (ELME000045:The nuclear receptor box motif (LXXLL) confers binding to nuclear receptors.; ELME000335:Inverted version of LIG_SUMO_SBM_1 that mediates binding to SUMO proteins non-covalently.; ELME000336:NEK2 phosphorylation motif with preferred Phe - Leu or Met in the -3 position to compensate for less favorable residues in the +1 and +2 position.)	Predicted conservation scores
Lucifuga_dentata_hsd3b1_1	A25T	# Altered Effect (Pr = 0.25)
Lucifuga_dentata_hsd3b1_1	A25T	# |---->Altered Motifs (ELME000045|ELME000335|ELME000336)
Lucifuga_dentata_hsd3b1_1	A25T	# |---->Altered Structure_and_dynamics (Pr = 0.25)-------------------------------------------------------|
Lucifuga_dentata_hsd3b1_1	A25T	# | |---->Altered Secondary_structure (Pr = 0.25) |
Lucifuga_dentata_hsd3b1_1	A25T	# | | |
Lucifuga_dentata_hsd3b1_1	A25T	# | |---->Altered Stability_and_conformational_flexibility (Pr = 0.13) |
Lucifuga_dentata_hsd3b1_1	A25T	# | | |---->Altered Conformational_flexibility (Pr = 0.13) |
Lucifuga_dentata_hsd3b1_1	A25T	# | | |
Lucifuga_dentata_hsd3b1_1	A25T	# | |---->Altered Special_structural_signatures (Pr = 0.04) |
Lucifuga_dentata_hsd3b1_1	A25T	# | |---->Altered Signal_peptide (Pr = 0.00) |
Lucifuga_dentata_hsd3b1_1	A25T	# | | |
Lucifuga_dentata_hsd3b1_1	A25T	# | |---->Altered Transmembrane_protein (Pr = 0.04) |
Lucifuga_dentata_hsd3b1_1	A25T	# | |
Lucifuga_dentata_hsd3b1_1	A25T	# |---->Altered Functional_residue (Pr = 0.18) |
Lucifuga_dentata_hsd3b1_1	A25T	# |---->Gain of Catalytic_site at G20 (Pr = 0.11 | P = 0.03) |
Lucifuga_dentata_hsd3b1_1	A25T	# |---->Altered Macromolecular_binding (Pr = 0.15) |
Lucifuga_dentata_hsd3b1_1	A25T	# | |---->Altered Protein_binding (Pr = 0.15) |
Lucifuga_dentata_hsd3b1_1	A25T	# | |---->Altered Disordered_interface (Pr = 0.01) |
Lucifuga_dentata_hsd3b1_1	A25T	# | | |
Lucifuga_dentata_hsd3b1_1	A25T	# | |---->Altered Ordered_interface (Pr = 0.15) |
Lucifuga_dentata_hsd3b1_1	A25T	# | |
Lucifuga_dentata_hsd3b1_1	A25T	# |---->Altered Metal_binding (Pr = 0.14)<---------------------------------------------------------|
Lucifuga_dentata_hsd3b1_1	A25T	# | |---->Gain of Potassium_binding at G20 (Pr = 0.14 | P = 0.02)
Lucifuga_dentata_hsd3b1_1	A25T	# |
Lucifuga_dentata_hsd3b1_1	A25T	# |---->Altered PTM_site (Pr = 0.08)
Lucifuga_dentata_hsd3b1_1	G73S	0.334	Altered PPI_residue (Pr = 0.28 | P = 0.04); Gain of Sodium_binding at D69 (Pr = 0.27 | P = 8.6e-03); Gain of Zinc_binding at D69 (Pr = 0.24 | P = 0.04); Gain of Manganese_binding at D69 (Pr = 0.23 | P = 0.01); Gain of Catalytic_site at D69 (Pr = 0.22 | P = 8.5e-03); Gain of Potassium_binding at D72 (Pr = 0.11 | P = 0.04)	Altered Motifs (ELME000062:Secondary preference for PKA-type AGC kinase phosphorylation.; ELME000321:Caspase3 and Caspase7 cleavage site)	Predicted conservation scores
Lucifuga_dentata_hsd3b1_1	G73S	# Altered Effect (Pr = 0.28)
Lucifuga_dentata_hsd3b1_1	G73S	# |---->Altered Motifs (ELME000062|ELME000321)
Lucifuga_dentata_hsd3b1_1	G73S	# |---->Altered Structure_and_dynamics (Pr = 0.28)-------------------------------------------------------|
Lucifuga_dentata_hsd3b1_1	G73S	# | |---->Altered Secondary_structure (Pr = 0.21) |
Lucifuga_dentata_hsd3b1_1	G73S	# | | |
Lucifuga_dentata_hsd3b1_1	G73S	# | |---->Altered Stability_and_conformational_flexibility (Pr = 0.28) |
Lucifuga_dentata_hsd3b1_1	G73S	# | | |---->Altered Conformational_flexibility (Pr = 0.28) |
Lucifuga_dentata_hsd3b1_1	G73S	# | | |
Lucifuga_dentata_hsd3b1_1	G73S	# | |---->Altered Special_structural_signatures (Pr = 0.04) |
Lucifuga_dentata_hsd3b1_1	G73S	# | |---->Altered Signal_peptide (Pr = 0.00) |
Lucifuga_dentata_hsd3b1_1	G73S	# | | |
Lucifuga_dentata_hsd3b1_1	G73S	# | |---->Altered Transmembrane_protein (Pr = 0.04) |
Lucifuga_dentata_hsd3b1_1	G73S	# | |
Lucifuga_dentata_hsd3b1_1	G73S	# |---->Altered Functional_residue (Pr = 0.28) |
Lucifuga_dentata_hsd3b1_1	G73S	# |---->Gain of Catalytic_site at D69 (Pr = 0.22 | P = 8.5e-03) |
Lucifuga_dentata_hsd3b1_1	G73S	# |---->Altered Macromolecular_binding (Pr = 0.28) |
Lucifuga_dentata_hsd3b1_1	G73S	# | |---->Altered Protein_binding (Pr = 0.28) |
Lucifuga_dentata_hsd3b1_1	G73S	# | |---->Altered Disordered_interface (Pr = 0.05) |
Lucifuga_dentata_hsd3b1_1	G73S	# | | |
Lucifuga_dentata_hsd3b1_1	G73S	# | |---->Altered Ordered_interface (Pr = 0.28) |
Lucifuga_dentata_hsd3b1_1	G73S	# | |---->Altered PPI_residue (Pr = 0.28 | P = 0.04) |
Lucifuga_dentata_hsd3b1_1	G73S	# | |
Lucifuga_dentata_hsd3b1_1	G73S	# |---->Altered Metal_binding (Pr = 0.27)<---------------------------------------------------------|
Lucifuga_dentata_hsd3b1_1	G73S	# | |---->Gain of Manganese_binding at D69 (Pr = 0.23 | P = 0.01)
Lucifuga_dentata_hsd3b1_1	G73S	# | |---->Gain of Potassium_binding at D72 (Pr = 0.11 | P = 0.04)
Lucifuga_dentata_hsd3b1_1	G73S	# | |---->Gain of Sodium_binding at D69 (Pr = 0.27 | P = 8.6e-03)
Lucifuga_dentata_hsd3b1_1	G73S	# | |---->Gain of Zinc_binding at D69 (Pr = 0.24 | P = 0.04)
Lucifuga_dentata_hsd3b1_1	G73S	# |
Lucifuga_dentata_hsd3b1_1	G73S	# |---->Altered PTM_site (Pr = 0.17)
Lucifuga_dentata_hsd3b1_1	V218I	0.142	Gain of Sodium_binding at V218 (Pr = 0.28 | P = 4.6e-03); Altered DNA_binding (Pr = 0.27 | P = 6.2e-03); Altered Cytoplasmic_loop (Pr = 0.26 | P = 9.2e-04); Loss of Potassium_binding at D216 (Pr = 0.26 | P = 2.1e-03); Loss of Manganese_binding at D217 (Pr = 0.21 | P = 0.02)	Altered Motifs (None)	Predicted conservation scores
Lucifuga_dentata_hsd3b1_1	V218I	# Altered Effect (Pr = 0.28)
Lucifuga_dentata_hsd3b1_1	V218I	# |---->Altered Motifs (None)
Lucifuga_dentata_hsd3b1_1	V218I	# |---->Altered Structure_and_dynamics (Pr = 0.28)-------------------------------------------------------|
Lucifuga_dentata_hsd3b1_1	V218I	# | |---->Altered Secondary_structure (Pr = 0.24) |
Lucifuga_dentata_hsd3b1_1	V218I	# | | |
Lucifuga_dentata_hsd3b1_1	V218I	# | |---->Altered Stability_and_conformational_flexibility (Pr = 0.17) |
Lucifuga_dentata_hsd3b1_1	V218I	# | | |---->Altered Conformational_flexibility (Pr = 0.17) |
Lucifuga_dentata_hsd3b1_1	V218I	# | | |
Lucifuga_dentata_hsd3b1_1	V218I	# | |---->Altered Special_structural_signatures (Pr = 0.26) |
Lucifuga_dentata_hsd3b1_1	V218I	# | |---->Altered Signal_peptide (Pr = 0.00) |
Lucifuga_dentata_hsd3b1_1	V218I	# | | |
Lucifuga_dentata_hsd3b1_1	V218I	# | |---->Altered Transmembrane_protein (Pr = 0.26) |
Lucifuga_dentata_hsd3b1_1	V218I	# | |---->Altered Non-cytoplasmic_loop (Pr = 0.26 | P = 9.2e-04) |
Lucifuga_dentata_hsd3b1_1	V218I	# | |
Lucifuga_dentata_hsd3b1_1	V218I	# |---->Altered Functional_residue (Pr = 0.28) |
Lucifuga_dentata_hsd3b1_1	V218I	# |---->Altered Macromolecular_binding (Pr = 0.27) |
Lucifuga_dentata_hsd3b1_1	V218I	# | |---->Altered DNA_binding (Pr = 0.27 | P = 6.2e-03) |
Lucifuga_dentata_hsd3b1_1	V218I	# | |---->Altered Protein_binding (Pr = 0.19) |
Lucifuga_dentata_hsd3b1_1	V218I	# | |---->Altered Disordered_interface (Pr = 0.16) |
Lucifuga_dentata_hsd3b1_1	V218I	# | | |
Lucifuga_dentata_hsd3b1_1	V218I	# | |---->Altered Ordered_interface (Pr = 0.19) |
Lucifuga_dentata_hsd3b1_1	V218I	# | |
Lucifuga_dentata_hsd3b1_1	V218I	# |---->Altered Metal_binding (Pr = 0.28)<---------------------------------------------------------|
Lucifuga_dentata_hsd3b1_1	V218I	# | |---->Loss of Manganese_binding at D217 (Pr = 0.21 | P = 0.02)
Lucifuga_dentata_hsd3b1_1	V218I	# | |---->Loss of Potassium_binding at D216 (Pr = 0.26 | P = 2.1e-03)
Lucifuga_dentata_hsd3b1_1	V218I	# | |---->Gain of Sodium_binding at V218 (Pr = 0.28 | P = 4.6e-03)
Lucifuga_dentata_hsd3b1_1	V218I	# |
Lucifuga_dentata_hsd3b1_1	V218I	# |---->Altered PTM_site (Pr = 0.10)
Lucifuga_dentata_hsd3b1_2	R314H	0.366	Gain of Loop (Pr = 0.27 | P = 0.03)	Altered Motifs (ELME000146:Subtilisin/kexin isozyme-1 (SKI1) cleavage site ([RK]-X-[hydrophobic]-[LTKF]-|-X); ELME000249:TRF1 and TRF2 both bind to another shelterin protein- TIN2. The TRF1-TIN2 interaction was mediated by a short motif in the N-Ter of TIN2. TIN2 connects TRF1 to TRF2 - this link contributes to the stabilization of TRF2 on telomeres.)	Predicted conservation scores
Lucifuga_dentata_hsd3b1_2	R314H	# Altered Effect (Pr = 0.27)
Lucifuga_dentata_hsd3b1_2	R314H	# |---->Altered Motifs (ELME000146|ELME000249)
Lucifuga_dentata_hsd3b1_2	R314H	# |---->Altered Structure_and_dynamics (Pr = 0.27)-------------------------------------------------------|
Lucifuga_dentata_hsd3b1_2	R314H	# | |---->Altered Secondary_structure (Pr = 0.27) |
Lucifuga_dentata_hsd3b1_2	R314H	# | | |---->Gain of Loop (Pr = 0.27 | P = 0.03) |
Lucifuga_dentata_hsd3b1_2	R314H	# | | |
Lucifuga_dentata_hsd3b1_2	R314H	# | |---->Altered Stability_and_conformational_flexibility (Pr = 0.10) |
Lucifuga_dentata_hsd3b1_2	R314H	# | | |---->Altered Conformational_flexibility (Pr = 0.10) |
Lucifuga_dentata_hsd3b1_2	R314H	# | | |
Lucifuga_dentata_hsd3b1_2	R314H	# | |---->Altered Special_structural_signatures (Pr = 0.06) |
Lucifuga_dentata_hsd3b1_2	R314H	# | |---->Altered Signal_peptide (Pr = 0.00) |
Lucifuga_dentata_hsd3b1_2	R314H	# | | |
Lucifuga_dentata_hsd3b1_2	R314H	# | |---->Altered Transmembrane_protein (Pr = 0.06) |
Lucifuga_dentata_hsd3b1_2	R314H	# | |
Lucifuga_dentata_hsd3b1_2	R314H	# |---->Altered Functional_residue (Pr = 0.16) |
Lucifuga_dentata_hsd3b1_2	R314H	# |---->Altered Macromolecular_binding (Pr = 0.08) |
Lucifuga_dentata_hsd3b1_2	R314H	# | |---->Altered Protein_binding (Pr = 0.08) |
Lucifuga_dentata_hsd3b1_2	R314H	# | |---->Altered Disordered_interface (Pr = 0.05) |
Lucifuga_dentata_hsd3b1_2	R314H	# | | |
Lucifuga_dentata_hsd3b1_2	R314H	# | |---->Altered Ordered_interface (Pr = 0.08) |
Lucifuga_dentata_hsd3b1_2	R314H	# | |
Lucifuga_dentata_hsd3b1_2	R314H	# |---->Altered Metal_binding (Pr = 0.01)<---------------------------------------------------------|
Lucifuga_dentata_hsd3b1_2	R314H	# |
Lucifuga_dentata_hsd3b1_2	R314H	# |---->Altered PTM_site (Pr = 0.16)
Lucifuga_dentata_igsf11	G393R	0.174	Loss of Copper_binding at H389 (Pr = 0.09 | P = 0.01)	Altered Motifs (PS00005:Protein kinase C phosphorylation site)	Predicted conservation scores
Lucifuga_dentata_igsf11	G393R	# Altered Effect (Pr = 0.21)
Lucifuga_dentata_igsf11	G393R	# |---->Altered Motifs (PS00005)
Lucifuga_dentata_igsf11	G393R	# |---->Altered Structure_and_dynamics (Pr = 0.21)-------------------------------------------------------|
Lucifuga_dentata_igsf11	G393R	# | |---->Altered Secondary_structure (Pr = 0.18) |
Lucifuga_dentata_igsf11	G393R	# | | |
Lucifuga_dentata_igsf11	G393R	# | |---->Altered Stability_and_conformational_flexibility (Pr = 0.21) |
Lucifuga_dentata_igsf11	G393R	# | | |---->Altered Conformational_flexibility (Pr = 0.21) |
Lucifuga_dentata_igsf11	G393R	# | | |
Lucifuga_dentata_igsf11	G393R	# | |---->Altered Special_structural_signatures (Pr = 0.04) |
Lucifuga_dentata_igsf11	G393R	# | |---->Altered Signal_peptide (Pr = 0.00) |
Lucifuga_dentata_igsf11	G393R	# | | |
Lucifuga_dentata_igsf11	G393R	# | |---->Altered Transmembrane_protein (Pr = 0.04) |
Lucifuga_dentata_igsf11	G393R	# | |
Lucifuga_dentata_igsf11	G393R	# |---->Altered Functional_residue (Pr = 0.12) |
Lucifuga_dentata_igsf11	G393R	# |---->Altered Macromolecular_binding (Pr = 0.11) |
Lucifuga_dentata_igsf11	G393R	# | |---->Altered Protein_binding (Pr = 0.11) |
Lucifuga_dentata_igsf11	G393R	# | |---->Altered Disordered_interface (Pr = 0.11) |
Lucifuga_dentata_igsf11	G393R	# | | |
Lucifuga_dentata_igsf11	G393R	# | |---->Altered Ordered_interface (Pr = 0.08) |
Lucifuga_dentata_igsf11	G393R	# | |
Lucifuga_dentata_igsf11	G393R	# |---->Altered Metal_binding (Pr = 0.09)<---------------------------------------------------------|
Lucifuga_dentata_igsf11	G393R	# | |---->Loss of Copper_binding at H389 (Pr = 0.09 | P = 0.01)
Lucifuga_dentata_igsf11	G393R	# |
Lucifuga_dentata_igsf11	G393R	# |---->Altered PTM_site (Pr = 0.12)
Lucifuga_dentata_ikbkg	R67C	0.261	Altered Calmodulin_binding (Pr = 0.27 | P = 0.02)	Altered Motifs (ELME000012:The di-Arg ER retention motif is defined by two consecutive arginine residues (RR) or with a single residue insertion (RXR). The motif is completed by an adjacent hydrophobic/arginine residue which may be on either side of the Arg pair.; ELME000062:Secondary preference for PKA-type AGC kinase phosphorylation.; ELME000102:N-Arg dibasic convertase (nardilysin) cleavage site (Xaa-|-Arg-Lys or Arg-|-Arg-Xaa).; ELME000103:Proprotein convertase 7 (PC7 - PCSK7) cleavage site (Arg-Xaa-Xaa-Xaa-[Arg/Lys]-Arg-|-Xaa); ELME000108:Yeast kexin 2 cleavage site (Lys-Arg-|-Xaa or Arg-Arg-|-Xaa); ELME000233:MAPK interacting molecules (e.g. MAPKKs - substrates - phosphatases) carry docking motif that help to regulate specific interaction in the MAPK cascade. The classic motif approximates (R/K)xxxx#x# where # is a hydrophobic residue.; ELME000336:NEK2 phosphorylation motif with preferred Phe - Leu or Met in the -3 position to compensate for less favorable residues in the +1 and +2 position.)	Predicted conservation scores
Lucifuga_dentata_ikbkg	R67C	# Altered Effect (Pr = 0.33)
Lucifuga_dentata_ikbkg	R67C	# |---->Altered Motifs (ELME000012|ELME000062|ELME000102|ELME000103|ELME000108|ELME000233|ELME000336)
Lucifuga_dentata_ikbkg	R67C	# |---->Altered Structure_and_dynamics (Pr = 0.33)-------------------------------------------------------|
Lucifuga_dentata_ikbkg	R67C	# | |---->Altered Secondary_structure (Pr = 0.03) |
Lucifuga_dentata_ikbkg	R67C	# | | |
Lucifuga_dentata_ikbkg	R67C	# | |---->Altered Stability_and_conformational_flexibility (Pr = 0.33) |
Lucifuga_dentata_ikbkg	R67C	# | | |---->Altered Conformational_flexibility (Pr = 0.33) |
Lucifuga_dentata_ikbkg	R67C	# | | |
Lucifuga_dentata_ikbkg	R67C	# | |---->Altered Special_structural_signatures (Pr = 0.01) |
Lucifuga_dentata_ikbkg	R67C	# | |---->Altered Signal_peptide (Pr = 0.00) |
Lucifuga_dentata_ikbkg	R67C	# | | |
Lucifuga_dentata_ikbkg	R67C	# | |---->Altered Transmembrane_protein (Pr = 0.01) |
Lucifuga_dentata_ikbkg	R67C	# | |
Lucifuga_dentata_ikbkg	R67C	# |---->Altered Functional_residue (Pr = 0.27) |
Lucifuga_dentata_ikbkg	R67C	# |---->Altered Macromolecular_binding (Pr = 0.27) |
Lucifuga_dentata_ikbkg	R67C	# | |---->Altered Protein_binding (Pr = 0.27) |
Lucifuga_dentata_ikbkg	R67C	# | |---->Altered Disordered_interface (Pr = 0.27) |
Lucifuga_dentata_ikbkg	R67C	# | | |---->Altered Calmodulin_binding (Pr = 0.27 | P = 0.02) |
Lucifuga_dentata_ikbkg	R67C	# | | |
Lucifuga_dentata_ikbkg	R67C	# | |---->Altered Ordered_interface (Pr = 0.02) |
Lucifuga_dentata_ikbkg	R67C	# | |
Lucifuga_dentata_ikbkg	R67C	# |---->Altered Metal_binding (Pr = 0.00)<---------------------------------------------------------|
Lucifuga_dentata_ikbkg	R67C	# |
Lucifuga_dentata_ikbkg	R67C	# |---->Altered PTM_site (Pr = 0.10)
Lucifuga_dentata_impdh1b	R40W	0.100	Loss of Intrinsic_disorder (Pr = 0.36 | P = 0.04); Gain of Loop (Pr = 0.27 | P = 0.04); Loss of N-linked_glycosylation at N36 (Pr = 0.02 | P = 0.03)	Altered Motifs (ELME000064:CK2 phosphorylation site; ELME000070:Generic motif for N-glycosylation. It was shown that Trp - Asp - and Glu are uncommon before the Ser/Thr position (PMID-8626433). Efficient glycosylation usually occurs when ~60 residues or more separate the glycosylation acceptor site from the C-terminus.; PS00005:Protein kinase C phosphorylation site; PS00006:Casein kinase II phosphorylation site)	Predicted conservation scores
Lucifuga_dentata_impdh1b	R40W	# Altered Effect (Pr = 0.36)
Lucifuga_dentata_impdh1b	R40W	# |---->Altered Motifs (ELME000064|ELME000070|PS00005|PS00006)
Lucifuga_dentata_impdh1b	R40W	# |---->Altered Structure_and_dynamics (Pr = 0.36)-------------------------------------------------------|
Lucifuga_dentata_impdh1b	R40W	# | |---->Altered Secondary_structure (Pr = 0.27) |
Lucifuga_dentata_impdh1b	R40W	# | | |---->Gain of Loop (Pr = 0.27 | P = 0.04) |
Lucifuga_dentata_impdh1b	R40W	# | | |
Lucifuga_dentata_impdh1b	R40W	# | |---->Altered Stability_and_conformational_flexibility (Pr = 0.36) |
Lucifuga_dentata_impdh1b	R40W	# | | |---->Altered Conformational_flexibility (Pr = 0.36) |
Lucifuga_dentata_impdh1b	R40W	# | | |---->Loss of Intrinsic_disorder (Pr = 0.36 | P = 0.04) |
Lucifuga_dentata_impdh1b	R40W	# | | |
Lucifuga_dentata_impdh1b	R40W	# | |---->Altered Special_structural_signatures (Pr = 0.06) |
Lucifuga_dentata_impdh1b	R40W	# | |---->Altered Signal_peptide (Pr = 0.00) |
Lucifuga_dentata_impdh1b	R40W	# | | |
Lucifuga_dentata_impdh1b	R40W	# | |---->Altered Transmembrane_protein (Pr = 0.06) |
Lucifuga_dentata_impdh1b	R40W	# | |
Lucifuga_dentata_impdh1b	R40W	# |---->Altered Functional_residue (Pr = 0.25) |
Lucifuga_dentata_impdh1b	R40W	# |---->Altered Macromolecular_binding (Pr = 0.25) |
Lucifuga_dentata_impdh1b	R40W	# | |---->Altered Protein_binding (Pr = 0.25) |
Lucifuga_dentata_impdh1b	R40W	# | |---->Altered Disordered_interface (Pr = 0.25) |
Lucifuga_dentata_impdh1b	R40W	# | | |
Lucifuga_dentata_impdh1b	R40W	# | |---->Altered Ordered_interface (Pr = 0.20) |
Lucifuga_dentata_impdh1b	R40W	# | |
Lucifuga_dentata_impdh1b	R40W	# |---->Altered Metal_binding (Pr = 0.08)<---------------------------------------------------------|
Lucifuga_dentata_impdh1b	R40W	# |
Lucifuga_dentata_impdh1b	R40W	# |---->Altered PTM_site (Pr = 0.09)
Lucifuga_dentata_impdh1b	R40W	# |---->Loss of N-linked_glycosylation at N36 (Pr = 0.02 | P = 0.03)
Lucifuga_dentata_impdh1b	H61R	0.085	Altered PPI_hotspot (Pr = 0.26 | P = 0.01)	Altered Motifs (None)	Predicted conservation scores
Lucifuga_dentata_impdh1b	H61R	# Altered Effect (Pr = 0.27)
Lucifuga_dentata_impdh1b	H61R	# |---->Altered Motifs (None)
Lucifuga_dentata_impdh1b	H61R	# |---->Altered Structure_and_dynamics (Pr = 0.27)-------------------------------------------------------|
Lucifuga_dentata_impdh1b	H61R	# | |---->Altered Secondary_structure (Pr = 0.22) |
Lucifuga_dentata_impdh1b	H61R	# | | |
Lucifuga_dentata_impdh1b	H61R	# | |---->Altered Stability_and_conformational_flexibility (Pr = 0.27) |
Lucifuga_dentata_impdh1b	H61R	# | | |---->Altered Conformational_flexibility (Pr = 0.27) |
Lucifuga_dentata_impdh1b	H61R	# | | |
Lucifuga_dentata_impdh1b	H61R	# | |---->Altered Special_structural_signatures (Pr = 0.02) |
Lucifuga_dentata_impdh1b	H61R	# | |---->Altered Signal_peptide (Pr = 0.00) |
Lucifuga_dentata_impdh1b	H61R	# | | |
Lucifuga_dentata_impdh1b	H61R	# | |---->Altered Transmembrane_protein (Pr = 0.02) |
Lucifuga_dentata_impdh1b	H61R	# | |
Lucifuga_dentata_impdh1b	H61R	# |---->Altered Functional_residue (Pr = 0.26) |
Lucifuga_dentata_impdh1b	H61R	# |---->Altered Macromolecular_binding (Pr = 0.26) |
Lucifuga_dentata_impdh1b	H61R	# | |---->Altered Protein_binding (Pr = 0.26) |
Lucifuga_dentata_impdh1b	H61R	# | |---->Altered Disordered_interface (Pr = 0.23) |
Lucifuga_dentata_impdh1b	H61R	# | | |
Lucifuga_dentata_impdh1b	H61R	# | |---->Altered Ordered_interface (Pr = 0.26) |
Lucifuga_dentata_impdh1b	H61R	# | |---->Altered PPI_hotspot (Pr = 0.26 | P = 0.01) |
Lucifuga_dentata_impdh1b	H61R	# | |
Lucifuga_dentata_impdh1b	H61R	# |---->Altered Metal_binding (Pr = 0.10)<---------------------------------------------------------|
Lucifuga_dentata_impdh1b	H61R	# |
Lucifuga_dentata_impdh1b	H61R	# |---->Altered PTM_site (Pr = 0.23)
Lucifuga_dentata_impdh1b	R605Q	0.659	Loss of Allosteric_site at R605 (Pr = 0.21 | P = 0.04); Altered Cytoplasmic_loop (Pr = 0.11 | P = 0.03)	Altered Motifs (ELME000100:NEC1/NEC2 cleavage site (Lys-Arg-|-Xaa); ELME000108:Yeast kexin 2 cleavage site (Lys-Arg-|-Xaa or Arg-Arg-|-Xaa); ELME000173:Consensus derived from reported natural interactors which do not match the Mode 1 and Mode 2 ligands.)	Predicted conservation scores
Lucifuga_dentata_impdh1b	R605Q	# Altered Effect (Pr = 0.25)
Lucifuga_dentata_impdh1b	R605Q	# |---->Altered Motifs (ELME000100|ELME000108|ELME000173)
Lucifuga_dentata_impdh1b	R605Q	# |---->Altered Structure_and_dynamics (Pr = 0.25)-------------------------------------------------------|
Lucifuga_dentata_impdh1b	R605Q	# | |---->Altered Secondary_structure (Pr = 0.25) |
Lucifuga_dentata_impdh1b	R605Q	# | | |
Lucifuga_dentata_impdh1b	R605Q	# | |---->Altered Stability_and_conformational_flexibility (Pr = 0.25) |
Lucifuga_dentata_impdh1b	R605Q	# | | |---->Altered Conformational_flexibility (Pr = 0.25) |
Lucifuga_dentata_impdh1b	R605Q	# | | |
Lucifuga_dentata_impdh1b	R605Q	# | |---->Altered Special_structural_signatures (Pr = 0.11) |
Lucifuga_dentata_impdh1b	R605Q	# | |---->Altered Signal_peptide (Pr = 0.00) |
Lucifuga_dentata_impdh1b	R605Q	# | | |
Lucifuga_dentata_impdh1b	R605Q	# | |---->Altered Transmembrane_protein (Pr = 0.11) |
Lucifuga_dentata_impdh1b	R605Q	# | |---->Altered Non-cytoplasmic_loop (Pr = 0.11 | P = 0.03) |
Lucifuga_dentata_impdh1b	R605Q	# | |
Lucifuga_dentata_impdh1b	R605Q	# |---->Altered Functional_residue (Pr = 0.21) |
Lucifuga_dentata_impdh1b	R605Q	# |---->Loss of Allosteric_site at R605 (Pr = 0.21 | P = 0.04)<------------------------------------|
Lucifuga_dentata_impdh1b	R605Q	# |---->Altered Macromolecular_binding (Pr = 0.20) |
Lucifuga_dentata_impdh1b	R605Q	# | |---->Altered Protein_binding (Pr = 0.20) |
Lucifuga_dentata_impdh1b	R605Q	# | |---->Altered Disordered_interface (Pr = 0.20) |
Lucifuga_dentata_impdh1b	R605Q	# | | |
Lucifuga_dentata_impdh1b	R605Q	# | |---->Altered Ordered_interface (Pr = 0.14) |
Lucifuga_dentata_impdh1b	R605Q	# | |
Lucifuga_dentata_impdh1b	R605Q	# |---->Altered Metal_binding (Pr = 0.06)<---------------------------------------------------------|
Lucifuga_dentata_impdh1b	R605Q	# |
Lucifuga_dentata_impdh1b	R605Q	# |---->Altered PTM_site (Pr = 0.18)
Lucifuga_dentata_impdh1a	R36H	0.080	Altered MoRF (Pr = 0.27 | P = 0.04)	Altered Motifs (ELME000012:The di-Arg ER retention motif is defined by two consecutive arginine residues (RR) or with a single residue insertion (RXR). The motif is completed by an adjacent hydrophobic/arginine residue which may be on either side of the Arg pair.; ELME000062:Secondary preference for PKA-type AGC kinase phosphorylation.)	Predicted conservation scores
Lucifuga_dentata_impdh1a	R36H	# Altered Effect (Pr = 0.29)
Lucifuga_dentata_impdh1a	R36H	# |---->Altered Motifs (ELME000012|ELME000062)
Lucifuga_dentata_impdh1a	R36H	# |---->Altered Structure_and_dynamics (Pr = 0.29)-------------------------------------------------------|
Lucifuga_dentata_impdh1a	R36H	# | |---->Altered Secondary_structure (Pr = 0.25) |
Lucifuga_dentata_impdh1a	R36H	# | | |
Lucifuga_dentata_impdh1a	R36H	# | |---->Altered Stability_and_conformational_flexibility (Pr = 0.29) |
Lucifuga_dentata_impdh1a	R36H	# | | |---->Altered Conformational_flexibility (Pr = 0.29) |
Lucifuga_dentata_impdh1a	R36H	# | | |
Lucifuga_dentata_impdh1a	R36H	# | |---->Altered Special_structural_signatures (Pr = 0.06) |
Lucifuga_dentata_impdh1a	R36H	# | |---->Altered Signal_peptide (Pr = 0.00) |
Lucifuga_dentata_impdh1a	R36H	# | | |
Lucifuga_dentata_impdh1a	R36H	# | |---->Altered Transmembrane_protein (Pr = 0.06) |
Lucifuga_dentata_impdh1a	R36H	# | |
Lucifuga_dentata_impdh1a	R36H	# |---->Altered Functional_residue (Pr = 0.27) |
Lucifuga_dentata_impdh1a	R36H	# |---->Altered Macromolecular_binding (Pr = 0.27) |
Lucifuga_dentata_impdh1a	R36H	# | |---->Altered Protein_binding (Pr = 0.27) |
Lucifuga_dentata_impdh1a	R36H	# | |---->Altered Disordered_interface (Pr = 0.27) |
Lucifuga_dentata_impdh1a	R36H	# | | |---->Altered MoRF (Pr = 0.27 | P = 0.04) |
Lucifuga_dentata_impdh1a	R36H	# | | |
Lucifuga_dentata_impdh1a	R36H	# | |---->Altered Ordered_interface (Pr = 0.13) |
Lucifuga_dentata_impdh1a	R36H	# | |
Lucifuga_dentata_impdh1a	R36H	# |---->Altered Metal_binding (Pr = 0.02)<---------------------------------------------------------|
Lucifuga_dentata_impdh1a	R36H	# |
Lucifuga_dentata_impdh1a	R36H	# |---->Altered PTM_site (Pr = 0.19)
Lucifuga_dentata_impdh1a	E80G	0.264	Altered MoRF (Pr = 0.28 | P = 0.03); Altered PPI_hotspot (Pr = 0.24 | P = 0.03)	Altered Motifs (None)	Predicted conservation scores
Lucifuga_dentata_impdh1a	E80G	# Altered Effect (Pr = 0.28)
Lucifuga_dentata_impdh1a	E80G	# |---->Altered Motifs (None)
Lucifuga_dentata_impdh1a	E80G	# |---->Altered Structure_and_dynamics (Pr = 0.24)-------------------------------------------------------|
Lucifuga_dentata_impdh1a	E80G	# | |---->Altered Secondary_structure (Pr = 0.24) |
Lucifuga_dentata_impdh1a	E80G	# | | |
Lucifuga_dentata_impdh1a	E80G	# | |---->Altered Stability_and_conformational_flexibility (Pr = 0.21) |
Lucifuga_dentata_impdh1a	E80G	# | | |---->Altered Conformational_flexibility (Pr = 0.21) |
Lucifuga_dentata_impdh1a	E80G	# | | |
Lucifuga_dentata_impdh1a	E80G	# | |---->Altered Special_structural_signatures (Pr = 0.09) |
Lucifuga_dentata_impdh1a	E80G	# | |---->Altered Signal_peptide (Pr = 0.00) |
Lucifuga_dentata_impdh1a	E80G	# | | |
Lucifuga_dentata_impdh1a	E80G	# | |---->Altered Transmembrane_protein (Pr = 0.09) |
Lucifuga_dentata_impdh1a	E80G	# | |
Lucifuga_dentata_impdh1a	E80G	# |---->Altered Functional_residue (Pr = 0.28) |
Lucifuga_dentata_impdh1a	E80G	# |---->Altered Macromolecular_binding (Pr = 0.28) |
Lucifuga_dentata_impdh1a	E80G	# | |---->Altered Protein_binding (Pr = 0.28) |
Lucifuga_dentata_impdh1a	E80G	# | |---->Altered Disordered_interface (Pr = 0.28) |
Lucifuga_dentata_impdh1a	E80G	# | | |---->Altered MoRF (Pr = 0.28 | P = 0.03) |
Lucifuga_dentata_impdh1a	E80G	# | | |
Lucifuga_dentata_impdh1a	E80G	# | |---->Altered Ordered_interface (Pr = 0.24) |
Lucifuga_dentata_impdh1a	E80G	# | |---->Altered PPI_hotspot (Pr = 0.24 | P = 0.03) |
Lucifuga_dentata_impdh1a	E80G	# | |
Lucifuga_dentata_impdh1a	E80G	# |---->Altered Metal_binding (Pr = 0.04)<---------------------------------------------------------|
Lucifuga_dentata_impdh1a	E80G	# |
Lucifuga_dentata_impdh1a	E80G	# |---->Altered PTM_site (Pr = 0.22)
Lucifuga_dentata_impdh1a	T102P	0.500	Altered Cytoplasmic_loop (Pr = 0.29 | P = 2.0e-04); Loss of Pyrrolidone_carboxylic_acid at Q104 (Pr = 0.07 | P = 0.02)	Altered Motifs (None)	Predicted conservation scores
Lucifuga_dentata_impdh1a	T102P	# Altered Effect (Pr = 0.29)
Lucifuga_dentata_impdh1a	T102P	# |---->Altered Motifs (None)
Lucifuga_dentata_impdh1a	T102P	# |---->Altered Structure_and_dynamics (Pr = 0.29)-------------------------------------------------------|
Lucifuga_dentata_impdh1a	T102P	# | |---->Altered Secondary_structure (Pr = 0.24) |
Lucifuga_dentata_impdh1a	T102P	# | | |
Lucifuga_dentata_impdh1a	T102P	# | |---->Altered Stability_and_conformational_flexibility (Pr = 0.19) |
Lucifuga_dentata_impdh1a	T102P	# | | |---->Altered Conformational_flexibility (Pr = 0.19) |
Lucifuga_dentata_impdh1a	T102P	# | | |
Lucifuga_dentata_impdh1a	T102P	# | |---->Altered Special_structural_signatures (Pr = 0.29) |
Lucifuga_dentata_impdh1a	T102P	# | |---->Altered Signal_peptide (Pr = 0.00) |
Lucifuga_dentata_impdh1a	T102P	# | | |
Lucifuga_dentata_impdh1a	T102P	# | |---->Altered Transmembrane_protein (Pr = 0.29) |
Lucifuga_dentata_impdh1a	T102P	# | |---->Altered Non-cytoplasmic_loop (Pr = 0.29 | P = 2.0e-04) |
Lucifuga_dentata_impdh1a	T102P	# | |
Lucifuga_dentata_impdh1a	T102P	# |---->Altered Functional_residue (Pr = 0.22) |
Lucifuga_dentata_impdh1a	T102P	# |---->Altered Macromolecular_binding (Pr = 0.22) |
Lucifuga_dentata_impdh1a	T102P	# | |---->Altered Protein_binding (Pr = 0.22) |
Lucifuga_dentata_impdh1a	T102P	# | |---->Altered Disordered_interface (Pr = 0.22) |
Lucifuga_dentata_impdh1a	T102P	# | | |
Lucifuga_dentata_impdh1a	T102P	# | |---->Altered Ordered_interface (Pr = 0.14) |
Lucifuga_dentata_impdh1a	T102P	# | |
Lucifuga_dentata_impdh1a	T102P	# |---->Altered Metal_binding (Pr = 0.08)<---------------------------------------------------------|
Lucifuga_dentata_impdh1a	T102P	# |
Lucifuga_dentata_impdh1a	T102P	# |---->Altered PTM_site (Pr = 0.08)
Lucifuga_dentata_impdh1a	T102P	# |---->Loss of Pyrrolidone_carboxylic_acid at Q104 (Pr = 0.07 | P = 0.02)
Lucifuga_dentata_impdh1a	H234Y	0.299	Loss of Nickel_binding at H234 (Pr = 0.77 | P = 8.8e-05); Loss of Zinc_binding at H235 (Pr = 0.48 | P = 4.2e-03); Altered PPI_residue (Pr = 0.38 | P = 1.4e-03); Gain of Allosteric_site at M231 (Pr = 0.30 | P = 1.6e-03); Gain of Sodium_binding at S232 (Pr = 0.26 | P = 9.9e-03); Gain of Relative_solvent_accessibility (Pr = 0.24 | P = 0.04); Gain of Potassium_binding at S232 (Pr = 0.21 | P = 6.1e-03); Loss of Manganese_binding at H234 (Pr = 0.16 | P = 0.03); Loss of Copper_binding at H235 (Pr = 0.16 | P = 3.1e-03)	Altered Motifs (ELME000053:GSK3 phosphorylation recognition site; ELME000120:Tyrosine-based sorting signal responsible for the interaction with mu subunit of AP (Adaptor Protein) complex; ELME000136:The Class IV WW domain interaction motif is recognised primarily by the Pin1 phosphorylation-dependent prolyl isomerase.; ELME000159:Proline-Directed Kinase (e.g. MAPK) phosphorylation site in higher eukaryotes.; ELME000220:Phosphothreonine motif binding a subset of FHA domains that have a preference for an acidic amino acid at the pT+3 position.)	Predicted conservation scores
Lucifuga_dentata_impdh1a	H234Y	# Altered Effect (Pr = 0.77)
Lucifuga_dentata_impdh1a	H234Y	# |---->Altered Motifs (ELME000053|ELME000120|ELME000136|ELME000159|ELME000220)
Lucifuga_dentata_impdh1a	H234Y	# |---->Altered Structure_and_dynamics (Pr = 0.77)-------------------------------------------------------|
Lucifuga_dentata_impdh1a	H234Y	# | |---->Gain of Relative_solvent_accessibility (Pr = 0.24 | P = 0.04) |
Lucifuga_dentata_impdh1a	H234Y	# | |---->Altered Secondary_structure (Pr = 0.26) |
Lucifuga_dentata_impdh1a	H234Y	# | | |
Lucifuga_dentata_impdh1a	H234Y	# | |---->Altered Stability_and_conformational_flexibility (Pr = 0.15) |
Lucifuga_dentata_impdh1a	H234Y	# | | |---->Altered Conformational_flexibility (Pr = 0.15) |
Lucifuga_dentata_impdh1a	H234Y	# | | |
Lucifuga_dentata_impdh1a	H234Y	# | |---->Altered Special_structural_signatures (Pr = 0.07) |
Lucifuga_dentata_impdh1a	H234Y	# | |---->Altered Signal_peptide (Pr = 0.00) |
Lucifuga_dentata_impdh1a	H234Y	# | | |
Lucifuga_dentata_impdh1a	H234Y	# | |---->Altered Transmembrane_protein (Pr = 0.07) |
Lucifuga_dentata_impdh1a	H234Y	# | |
Lucifuga_dentata_impdh1a	H234Y	# |---->Altered Functional_residue (Pr = 0.77) |
Lucifuga_dentata_impdh1a	H234Y	# |---->Gain of Allosteric_site at M231 (Pr = 0.30 | P = 1.6e-03)<---------------------------------|
Lucifuga_dentata_impdh1a	H234Y	# |---->Altered Macromolecular_binding (Pr = 0.38) |
Lucifuga_dentata_impdh1a	H234Y	# | |---->Altered Protein_binding (Pr = 0.38) |
Lucifuga_dentata_impdh1a	H234Y	# | |---->Altered Disordered_interface (Pr = 0.09) |
Lucifuga_dentata_impdh1a	H234Y	# | | |
Lucifuga_dentata_impdh1a	H234Y	# | |---->Altered Ordered_interface (Pr = 0.38) |
Lucifuga_dentata_impdh1a	H234Y	# | |---->Altered PPI_residue (Pr = 0.38 | P = 1.4e-03) |
Lucifuga_dentata_impdh1a	H234Y	# | |
Lucifuga_dentata_impdh1a	H234Y	# |---->Altered Metal_binding (Pr = 0.77)<---------------------------------------------------------|
Lucifuga_dentata_impdh1a	H234Y	# | |---->Loss of Copper_binding at H235 (Pr = 0.16 | P = 3.1e-03)
Lucifuga_dentata_impdh1a	H234Y	# | |---->Loss of Manganese_binding at H234 (Pr = 0.16 | P = 0.03)
Lucifuga_dentata_impdh1a	H234Y	# | |---->Loss of Nickel_binding at H234 (Pr = 0.77 | P = 8.8e-05)
Lucifuga_dentata_impdh1a	H234Y	# | |---->Gain of Potassium_binding at S232 (Pr = 0.21 | P = 6.1e-03)
Lucifuga_dentata_impdh1a	H234Y	# | |---->Gain of Sodium_binding at S232 (Pr = 0.26 | P = 9.9e-03)
Lucifuga_dentata_impdh1a	H234Y	# | |---->Loss of Zinc_binding at H235 (Pr = 0.48 | P = 4.2e-03)
Lucifuga_dentata_impdh1a	H234Y	# |
Lucifuga_dentata_impdh1a	H234Y	# |---->Altered PTM_site (Pr = 0.15)
Lucifuga_dentata_impdh1a	M289V	0.769	Loss of SUMOylation at K291 (Pr = 0.25 | P = 9.4e-03); Gain of Ubiquitylation at K291 (Pr = 0.18 | P = 0.02); Altered Cytoplasmic_loop (Pr = 0.11 | P = 0.03)	Altered Motifs (ELME000064:CK2 phosphorylation site; ELME000220:Phosphothreonine motif binding a subset of FHA domains that have a preference for an acidic amino acid at the pT+3 position.)	Predicted conservation scores
Lucifuga_dentata_impdh1a	M289V	# Altered Effect (Pr = 0.28)
Lucifuga_dentata_impdh1a	M289V	# |---->Altered Motifs (ELME000064|ELME000220)
Lucifuga_dentata_impdh1a	M289V	# |---->Altered Structure_and_dynamics (Pr = 0.28)-------------------------------------------------------|
Lucifuga_dentata_impdh1a	M289V	# | |---->Altered Secondary_structure (Pr = 0.25) |
Lucifuga_dentata_impdh1a	M289V	# | | |
Lucifuga_dentata_impdh1a	M289V	# | |---->Altered Stability_and_conformational_flexibility (Pr = 0.28) |
Lucifuga_dentata_impdh1a	M289V	# | | |---->Altered Conformational_flexibility (Pr = 0.28) |
Lucifuga_dentata_impdh1a	M289V	# | | |
Lucifuga_dentata_impdh1a	M289V	# | |---->Altered Special_structural_signatures (Pr = 0.11) |
Lucifuga_dentata_impdh1a	M289V	# | |---->Altered Signal_peptide (Pr = 0.00) |
Lucifuga_dentata_impdh1a	M289V	# | | |
Lucifuga_dentata_impdh1a	M289V	# | |---->Altered Transmembrane_protein (Pr = 0.11) |
Lucifuga_dentata_impdh1a	M289V	# | |---->Altered Non-cytoplasmic_loop (Pr = 0.11 | P = 0.03) |
Lucifuga_dentata_impdh1a	M289V	# | |
Lucifuga_dentata_impdh1a	M289V	# |---->Altered Functional_residue (Pr = 0.25) |
Lucifuga_dentata_impdh1a	M289V	# |---->Altered Macromolecular_binding (Pr = 0.20) |
Lucifuga_dentata_impdh1a	M289V	# | |---->Altered Protein_binding (Pr = 0.20) |
Lucifuga_dentata_impdh1a	M289V	# | |---->Altered Disordered_interface (Pr = 0.19) |
Lucifuga_dentata_impdh1a	M289V	# | | |
Lucifuga_dentata_impdh1a	M289V	# | |---->Altered Ordered_interface (Pr = 0.20) |
Lucifuga_dentata_impdh1a	M289V	# | |
Lucifuga_dentata_impdh1a	M289V	# |---->Altered Metal_binding (Pr = 0.22)<---------------------------------------------------------|
Lucifuga_dentata_impdh1a	M289V	# |
Lucifuga_dentata_impdh1a	M289V	# |---->Altered PTM_site (Pr = 0.25)
Lucifuga_dentata_impdh1a	M289V	# |---->Loss of SUMOylation at K291 (Pr = 0.25 | P = 9.4e-03)
Lucifuga_dentata_impdh1a	M289V	# |---->Gain of Ubiquitylation at K291 (Pr = 0.18 | P = 0.02)
Lucifuga_dentata_impdh1a	A503T	0.860	Gain of Catalytic_site at E507 (Pr = 0.21 | P = 0.01); Gain of Sodium_binding at E507 (Pr = 0.18 | P = 0.05)	Altered Motifs (ELME000063:CK1 phosphorylation site; PS00008:N-myristoylation site)	Predicted conservation scores
Lucifuga_dentata_impdh1a	A503T	# Altered Effect (Pr = 0.26)
Lucifuga_dentata_impdh1a	A503T	# |---->Altered Motifs (ELME000063|PS00008)
Lucifuga_dentata_impdh1a	A503T	# |---->Altered Structure_and_dynamics (Pr = 0.26)-------------------------------------------------------|
Lucifuga_dentata_impdh1a	A503T	# | |---->Altered Secondary_structure (Pr = 0.26) |
Lucifuga_dentata_impdh1a	A503T	# | | |
Lucifuga_dentata_impdh1a	A503T	# | |---->Altered Stability_and_conformational_flexibility (Pr = 0.20) |
Lucifuga_dentata_impdh1a	A503T	# | | |---->Altered Conformational_flexibility (Pr = 0.20) |
Lucifuga_dentata_impdh1a	A503T	# | | |
Lucifuga_dentata_impdh1a	A503T	# | |---->Altered Special_structural_signatures (Pr = 0.06) |
Lucifuga_dentata_impdh1a	A503T	# | |---->Altered Signal_peptide (Pr = 0.00) |
Lucifuga_dentata_impdh1a	A503T	# | | |
Lucifuga_dentata_impdh1a	A503T	# | |---->Altered Transmembrane_protein (Pr = 0.06) |
Lucifuga_dentata_impdh1a	A503T	# | |
Lucifuga_dentata_impdh1a	A503T	# |---->Altered Functional_residue (Pr = 0.25) |
Lucifuga_dentata_impdh1a	A503T	# |---->Gain of Catalytic_site at E507 (Pr = 0.21 | P = 0.01) |
Lucifuga_dentata_impdh1a	A503T	# |---->Altered Macromolecular_binding (Pr = 0.25) |
Lucifuga_dentata_impdh1a	A503T	# | |---->Altered Protein_binding (Pr = 0.25) |
Lucifuga_dentata_impdh1a	A503T	# | |---->Altered Disordered_interface (Pr = 0.05) |
Lucifuga_dentata_impdh1a	A503T	# | | |
Lucifuga_dentata_impdh1a	A503T	# | |---->Altered Ordered_interface (Pr = 0.25) |
Lucifuga_dentata_impdh1a	A503T	# | |
Lucifuga_dentata_impdh1a	A503T	# |---->Altered Metal_binding (Pr = 0.18)<---------------------------------------------------------|
Lucifuga_dentata_impdh1a	A503T	# | |---->Gain of Sodium_binding at E507 (Pr = 0.18 | P = 0.05)
Lucifuga_dentata_impdh1a	A503T	# |
Lucifuga_dentata_impdh1a	A503T	# |---->Altered PTM_site (Pr = 0.06)
Lucifuga_dentata_ippk	S318A	0.093		Altered Motifs (ELME000202:(ST)Q motif which is phosphorylated by PIKK family members.)	Predicted conservation scores
Lucifuga_dentata_ippk	S318A	# Altered Effect (Pr = 0.25)
Lucifuga_dentata_ippk	S318A	# |---->Altered Motifs (ELME000202)
Lucifuga_dentata_ippk	S318A	# |---->Altered Structure_and_dynamics (Pr = 0.25)-------------------------------------------------------|
Lucifuga_dentata_ippk	S318A	# | |---->Altered Secondary_structure (Pr = 0.25) |
Lucifuga_dentata_ippk	S318A	# | | |
Lucifuga_dentata_ippk	S318A	# | |---->Altered Stability_and_conformational_flexibility (Pr = 0.17) |
Lucifuga_dentata_ippk	S318A	# | | |---->Altered Conformational_flexibility (Pr = 0.17) |
Lucifuga_dentata_ippk	S318A	# | | |
Lucifuga_dentata_ippk	S318A	# | |---->Altered Special_structural_signatures (Pr = 0.02) |
Lucifuga_dentata_ippk	S318A	# | |---->Altered Signal_peptide (Pr = 0.00) |
Lucifuga_dentata_ippk	S318A	# | | |
Lucifuga_dentata_ippk	S318A	# | |---->Altered Transmembrane_protein (Pr = 0.02) |
Lucifuga_dentata_ippk	S318A	# | |
Lucifuga_dentata_ippk	S318A	# |---->Altered Functional_residue (Pr = 0.06) |
Lucifuga_dentata_ippk	S318A	# |---->Altered Macromolecular_binding (Pr = 0.02) |
Lucifuga_dentata_ippk	S318A	# | |---->Altered Protein_binding (Pr = 0.02) |
Lucifuga_dentata_ippk	S318A	# | |---->Altered Disordered_interface (Pr = 0.01) |
Lucifuga_dentata_ippk	S318A	# | | |
Lucifuga_dentata_ippk	S318A	# | |---->Altered Ordered_interface (Pr = 0.02) |
Lucifuga_dentata_ippk	S318A	# | |
Lucifuga_dentata_ippk	S318A	# |---->Altered Metal_binding (Pr = 0.01)<---------------------------------------------------------|
Lucifuga_dentata_ippk	S318A	# |
Lucifuga_dentata_ippk	S318A	# |---->Altered PTM_site (Pr = 0.06)
Lucifuga_dentata_ippk	H398R	0.375		Altered Motifs (None)	Predicted conservation scores
Lucifuga_dentata_ippk	H398R	# Altered Effect (Pr = 0.26)
Lucifuga_dentata_ippk	H398R	# |---->Altered Motifs (None)
Lucifuga_dentata_ippk	H398R	# |---->Altered Structure_and_dynamics (Pr = 0.26)-------------------------------------------------------|
Lucifuga_dentata_ippk	H398R	# | |---->Altered Secondary_structure (Pr = 0.26) |
Lucifuga_dentata_ippk	H398R	# | | |
Lucifuga_dentata_ippk	H398R	# | |---->Altered Stability_and_conformational_flexibility (Pr = 0.09) |
Lucifuga_dentata_ippk	H398R	# | | |---->Altered Conformational_flexibility (Pr = 0.09) |
Lucifuga_dentata_ippk	H398R	# | | |
Lucifuga_dentata_ippk	H398R	# | |---->Altered Special_structural_signatures (Pr = 0.04) |
Lucifuga_dentata_ippk	H398R	# | |---->Altered Signal_peptide (Pr = 0.00) |
Lucifuga_dentata_ippk	H398R	# | | |
Lucifuga_dentata_ippk	H398R	# | |---->Altered Transmembrane_protein (Pr = 0.04) |
Lucifuga_dentata_ippk	H398R	# | |
Lucifuga_dentata_ippk	H398R	# |---->Altered Functional_residue (Pr = 0.19) |
Lucifuga_dentata_ippk	H398R	# |---->Altered Macromolecular_binding (Pr = 0.17) |
Lucifuga_dentata_ippk	H398R	# | |---->Altered Protein_binding (Pr = 0.17) |
Lucifuga_dentata_ippk	H398R	# | |---->Altered Disordered_interface (Pr = 0.11) |
Lucifuga_dentata_ippk	H398R	# | | |
Lucifuga_dentata_ippk	H398R	# | |---->Altered Ordered_interface (Pr = 0.17) |
Lucifuga_dentata_ippk	H398R	# | |
Lucifuga_dentata_ippk	H398R	# |---->Altered Metal_binding (Pr = 0.04)<---------------------------------------------------------|
Lucifuga_dentata_ippk	H398R	# |
Lucifuga_dentata_ippk	H398R	# |---->Altered PTM_site (Pr = 0.19)
Lucifuga_dentata_ippk	D425E	0.132	Gain of B-factor (Pr = 0.25 | P = 0.04)	Altered Motifs (None)	Predicted conservation scores
Lucifuga_dentata_ippk	D425E	# Altered Effect (Pr = 0.27)
Lucifuga_dentata_ippk	D425E	# |---->Altered Motifs (None)
Lucifuga_dentata_ippk	D425E	# |---->Altered Structure_and_dynamics (Pr = 0.27)-------------------------------------------------------|
Lucifuga_dentata_ippk	D425E	# | |---->Altered Secondary_structure (Pr = 0.26) |
Lucifuga_dentata_ippk	D425E	# | | |
Lucifuga_dentata_ippk	D425E	# | |---->Altered Stability_and_conformational_flexibility (Pr = 0.27) |
Lucifuga_dentata_ippk	D425E	# | | |---->Altered Conformational_flexibility (Pr = 0.27) |
Lucifuga_dentata_ippk	D425E	# | | |---->Gain of B-factor (Pr = 0.25 | P = 0.04) |
Lucifuga_dentata_ippk	D425E	# | | |
Lucifuga_dentata_ippk	D425E	# | |---->Altered Special_structural_signatures (Pr = 0.02) |
Lucifuga_dentata_ippk	D425E	# | |---->Altered Signal_peptide (Pr = 0.00) |
Lucifuga_dentata_ippk	D425E	# | | |
Lucifuga_dentata_ippk	D425E	# | |---->Altered Transmembrane_protein (Pr = 0.02) |
Lucifuga_dentata_ippk	D425E	# | |
Lucifuga_dentata_ippk	D425E	# |---->Altered Functional_residue (Pr = 0.11) |
Lucifuga_dentata_ippk	D425E	# |---->Altered Macromolecular_binding (Pr = 0.02) |
Lucifuga_dentata_ippk	D425E	# | |---->Altered Protein_binding (Pr = 0.02) |
Lucifuga_dentata_ippk	D425E	# | |---->Altered Disordered_interface (Pr = 0.02) |
Lucifuga_dentata_ippk	D425E	# | | |
Lucifuga_dentata_ippk	D425E	# | |---->Altered Ordered_interface (Pr = 0.01) |
Lucifuga_dentata_ippk	D425E	# | |
Lucifuga_dentata_ippk	D425E	# |---->Altered Metal_binding (Pr = 0.01)<---------------------------------------------------------|
Lucifuga_dentata_ippk	D425E	# |
Lucifuga_dentata_ippk	D425E	# |---->Altered PTM_site (Pr = 0.11)
Lucifuga_dentata_irf4b	A149T	0.072	Gain of B-factor (Pr = 0.24 | P = 0.05)	Altered Motifs (ELME000097:The Tankyrase binding motif interacts with the ankyrin repeat domain region in Tankyrase-1 and Tankyrase-2 to facilitate the PARsylation of the target proteins.; PS00005:Protein kinase C phosphorylation site; PS00008:N-myristoylation site)	Predicted conservation scores
Lucifuga_dentata_irf4b	A149T	# Altered Effect (Pr = 0.27)
Lucifuga_dentata_irf4b	A149T	# |---->Altered Motifs (ELME000097|PS00005|PS00008)
Lucifuga_dentata_irf4b	A149T	# |---->Altered Structure_and_dynamics (Pr = 0.27)-------------------------------------------------------|
Lucifuga_dentata_irf4b	A149T	# | |---->Altered Secondary_structure (Pr = 0.22) |
Lucifuga_dentata_irf4b	A149T	# | | |
Lucifuga_dentata_irf4b	A149T	# | |---->Altered Stability_and_conformational_flexibility (Pr = 0.27) |
Lucifuga_dentata_irf4b	A149T	# | | |---->Altered Conformational_flexibility (Pr = 0.27) |
Lucifuga_dentata_irf4b	A149T	# | | |---->Gain of B-factor (Pr = 0.24 | P = 0.05) |
Lucifuga_dentata_irf4b	A149T	# | | |
Lucifuga_dentata_irf4b	A149T	# | |---->Altered Special_structural_signatures (Pr = 0.02) |
Lucifuga_dentata_irf4b	A149T	# | |---->Altered Signal_peptide (Pr = 0.00) |
Lucifuga_dentata_irf4b	A149T	# | | |
Lucifuga_dentata_irf4b	A149T	# | |---->Altered Transmembrane_protein (Pr = 0.02) |
Lucifuga_dentata_irf4b	A149T	# | |
Lucifuga_dentata_irf4b	A149T	# |---->Altered Functional_residue (Pr = 0.23) |
Lucifuga_dentata_irf4b	A149T	# |---->Altered Macromolecular_binding (Pr = 0.23) |
Lucifuga_dentata_irf4b	A149T	# | |---->Altered Protein_binding (Pr = 0.23) |
Lucifuga_dentata_irf4b	A149T	# | |---->Altered Disordered_interface (Pr = 0.23) |
Lucifuga_dentata_irf4b	A149T	# | | |
Lucifuga_dentata_irf4b	A149T	# | |---->Altered Ordered_interface (Pr = 0.06) |
Lucifuga_dentata_irf4b	A149T	# | |
Lucifuga_dentata_irf4b	A149T	# |---->Altered Metal_binding (Pr = 0.01)<---------------------------------------------------------|
Lucifuga_dentata_irf4b	A149T	# |
Lucifuga_dentata_irf4b	A149T	# |---->Altered PTM_site (Pr = 0.20)
Lucifuga_dentata_irf4b	L433P	0.449	Gain of B-factor (Pr = 0.34 | P = 3.8e-04); Loss of Helix (Pr = 0.32 | P = 1.8e-03)	Altered Motifs (ELME000053:GSK3 phosphorylation recognition site; ELME000136:The Class IV WW domain interaction motif is recognised primarily by the Pin1 phosphorylation-dependent prolyl isomerase.; ELME000155:This is the motif recognized by those SH3 domains with a non-canonical class I recognition specificity; ELME000159:Proline-Directed Kinase (e.g. MAPK) phosphorylation site in higher eukaryotes.)	Predicted conservation scores
Lucifuga_dentata_irf4b	L433P	# Altered Effect (Pr = 0.34)
Lucifuga_dentata_irf4b	L433P	# |---->Altered Motifs (ELME000053|ELME000136|ELME000155|ELME000159)
Lucifuga_dentata_irf4b	L433P	# |---->Altered Structure_and_dynamics (Pr = 0.34)-------------------------------------------------------|
Lucifuga_dentata_irf4b	L433P	# | |---->Altered Secondary_structure (Pr = 0.32) |
Lucifuga_dentata_irf4b	L433P	# | | |---->Loss of Helix (Pr = 0.32 | P = 1.8e-03) |
Lucifuga_dentata_irf4b	L433P	# | | |
Lucifuga_dentata_irf4b	L433P	# | |---->Altered Stability_and_conformational_flexibility (Pr = 0.34) |
Lucifuga_dentata_irf4b	L433P	# | | |---->Altered Conformational_flexibility (Pr = 0.34) |
Lucifuga_dentata_irf4b	L433P	# | | |---->Gain of B-factor (Pr = 0.34 | P = 3.8e-04) |
Lucifuga_dentata_irf4b	L433P	# | | |
Lucifuga_dentata_irf4b	L433P	# | |---->Altered Special_structural_signatures (Pr = 0.07) |
Lucifuga_dentata_irf4b	L433P	# | |---->Altered Signal_peptide (Pr = 0.00) |
Lucifuga_dentata_irf4b	L433P	# | | |
Lucifuga_dentata_irf4b	L433P	# | |---->Altered Transmembrane_protein (Pr = 0.07) |
Lucifuga_dentata_irf4b	L433P	# | |
Lucifuga_dentata_irf4b	L433P	# |---->Altered Functional_residue (Pr = 0.16) |
Lucifuga_dentata_irf4b	L433P	# |---->Altered Macromolecular_binding (Pr = 0.04) |
Lucifuga_dentata_irf4b	L433P	# | |---->Altered Protein_binding (Pr = 0.04) |
Lucifuga_dentata_irf4b	L433P	# | |---->Altered Disordered_interface (Pr = 0.04) |
Lucifuga_dentata_irf4b	L433P	# | | |
Lucifuga_dentata_irf4b	L433P	# | |---->Altered Ordered_interface (Pr = 0.04) |
Lucifuga_dentata_irf4b	L433P	# | |
Lucifuga_dentata_irf4b	L433P	# |---->Altered Metal_binding (Pr = 0.02)<---------------------------------------------------------|
Lucifuga_dentata_irf4b	L433P	# |
Lucifuga_dentata_irf4b	L433P	# |---->Altered PTM_site (Pr = 0.16)
Lucifuga_dentata_irf4b	I583V	0.044	Gain of Nickel_binding at H586 (Pr = 0.25 | P = 0.01); Loss of Copper_binding at H586 (Pr = 0.17 | P = 2.3e-03)	Altered Motifs (ELME000053:GSK3 phosphorylation recognition site; ELME000146:Subtilisin/kexin isozyme-1 (SKI1) cleavage site ([RK]-X-[hydrophobic]-[LTKF]-|-X))	Predicted conservation scores
Lucifuga_dentata_irf4b	I583V	# Altered Effect (Pr = 0.26)
Lucifuga_dentata_irf4b	I583V	# |---->Altered Motifs (ELME000053|ELME000146)
Lucifuga_dentata_irf4b	I583V	# |---->Altered Structure_and_dynamics (Pr = 0.26)-------------------------------------------------------|
Lucifuga_dentata_irf4b	I583V	# | |---->Altered Secondary_structure (Pr = 0.26) |
Lucifuga_dentata_irf4b	I583V	# | | |
Lucifuga_dentata_irf4b	I583V	# | |---->Altered Stability_and_conformational_flexibility (Pr = 0.26) |
Lucifuga_dentata_irf4b	I583V	# | | |---->Altered Conformational_flexibility (Pr = 0.26) |
Lucifuga_dentata_irf4b	I583V	# | | |
Lucifuga_dentata_irf4b	I583V	# | |---->Altered Special_structural_signatures (Pr = 0.02) |
Lucifuga_dentata_irf4b	I583V	# | |---->Altered Signal_peptide (Pr = 0.00) |
Lucifuga_dentata_irf4b	I583V	# | | |
Lucifuga_dentata_irf4b	I583V	# | |---->Altered Transmembrane_protein (Pr = 0.02) |
Lucifuga_dentata_irf4b	I583V	# | |
Lucifuga_dentata_irf4b	I583V	# |---->Altered Functional_residue (Pr = 0.25) |
Lucifuga_dentata_irf4b	I583V	# |---->Altered Macromolecular_binding (Pr = 0.12) |
Lucifuga_dentata_irf4b	I583V	# | |---->Altered Protein_binding (Pr = 0.12) |
Lucifuga_dentata_irf4b	I583V	# | |---->Altered Disordered_interface (Pr = 0.12) |
Lucifuga_dentata_irf4b	I583V	# | | |
Lucifuga_dentata_irf4b	I583V	# | |---->Altered Ordered_interface (Pr = 0.05) |
Lucifuga_dentata_irf4b	I583V	# | |
Lucifuga_dentata_irf4b	I583V	# |---->Altered Metal_binding (Pr = 0.25)<---------------------------------------------------------|
Lucifuga_dentata_irf4b	I583V	# | |---->Loss of Copper_binding at H586 (Pr = 0.17 | P = 2.3e-03)
Lucifuga_dentata_irf4b	I583V	# | |---->Gain of Nickel_binding at H586 (Pr = 0.25 | P = 0.01)
Lucifuga_dentata_irf4b	I583V	# |
Lucifuga_dentata_irf4b	I583V	# |---->Altered PTM_site (Pr = 0.08)
Lucifuga_dentata_irf4a	R46T	0.425		Altered Motifs (ELME000085:Glycosaminoglycan attachment site; ELME000149:Sorting and internalisation signal found in the cytoplasmic juxta-membrane region of type I transmembrane proteins. Targets them from the Trans Golgi Network to the lysosomal-endosomal-melanosomal compartments. Interacts with adaptor protein (AP) complexes; PS00005:Protein kinase C phosphorylation site; PS00008:N-myristoylation site)	Predicted conservation scores
Lucifuga_dentata_irf4a	R46T	# Altered Effect (Pr = 0.27)
Lucifuga_dentata_irf4a	R46T	# |---->Altered Motifs (ELME000085|ELME000149|PS00005|PS00008)
Lucifuga_dentata_irf4a	R46T	# |---->Altered Structure_and_dynamics (Pr = 0.27)-------------------------------------------------------|
Lucifuga_dentata_irf4a	R46T	# | |---->Altered Secondary_structure (Pr = 0.27) |
Lucifuga_dentata_irf4a	R46T	# | | |
Lucifuga_dentata_irf4a	R46T	# | |---->Altered Stability_and_conformational_flexibility (Pr = 0.16) |
Lucifuga_dentata_irf4a	R46T	# | | |---->Altered Conformational_flexibility (Pr = 0.16) |
Lucifuga_dentata_irf4a	R46T	# | | |
Lucifuga_dentata_irf4a	R46T	# | |---->Altered Special_structural_signatures (Pr = 0.04) |
Lucifuga_dentata_irf4a	R46T	# | |---->Altered Signal_peptide (Pr = 0.00) |
Lucifuga_dentata_irf4a	R46T	# | | |
Lucifuga_dentata_irf4a	R46T	# | |---->Altered Transmembrane_protein (Pr = 0.04) |
Lucifuga_dentata_irf4a	R46T	# | |
Lucifuga_dentata_irf4a	R46T	# |---->Altered Functional_residue (Pr = 0.24) |
Lucifuga_dentata_irf4a	R46T	# |---->Altered Macromolecular_binding (Pr = 0.24) |
Lucifuga_dentata_irf4a	R46T	# | |---->Altered Protein_binding (Pr = 0.24) |
Lucifuga_dentata_irf4a	R46T	# | |---->Altered Disordered_interface (Pr = 0.06) |
Lucifuga_dentata_irf4a	R46T	# | | |
Lucifuga_dentata_irf4a	R46T	# | |---->Altered Ordered_interface (Pr = 0.24) |
Lucifuga_dentata_irf4a	R46T	# | |
Lucifuga_dentata_irf4a	R46T	# |---->Altered Metal_binding (Pr = 0.15)<---------------------------------------------------------|
Lucifuga_dentata_irf4a	R46T	# |
Lucifuga_dentata_irf4a	R46T	# |---->Altered PTM_site (Pr = 0.11)
Lucifuga_dentata_irf4a	P267S	0.341	Gain of Proteolytic_cleavage at D262 (Pr = 0.14 | P = 0.02); Gain of Sulfation at Y263 (Pr = 0.06 | P = 5.5e-03)	Altered Motifs (ELME000064:CK2 phosphorylation site; ELME000136:The Class IV WW domain interaction motif is recognised primarily by the Pin1 phosphorylation-dependent prolyl isomerase.; ELME000159:Proline-Directed Kinase (e.g. MAPK) phosphorylation site in higher eukaryotes.; ELME000220:Phosphothreonine motif binding a subset of FHA domains that have a preference for an acidic amino acid at the pT+3 position.; ELME000358:Phospho-dependent motif that mediates docking of CDK substrates and regulators to cyclin-CDK-bound Cks1.; PS00006:Casein kinase II phosphorylation site)	Predicted conservation scores
Lucifuga_dentata_irf4a	P267S	# Altered Effect (Pr = 0.25)
Lucifuga_dentata_irf4a	P267S	# |---->Altered Motifs (ELME000064|ELME000136|ELME000159|ELME000220|ELME000358|PS00006)
Lucifuga_dentata_irf4a	P267S	# |---->Altered Structure_and_dynamics (Pr = 0.25)-------------------------------------------------------|
Lucifuga_dentata_irf4a	P267S	# | |---->Altered Secondary_structure (Pr = 0.23) |
Lucifuga_dentata_irf4a	P267S	# | | |
Lucifuga_dentata_irf4a	P267S	# | |---->Altered Stability_and_conformational_flexibility (Pr = 0.25) |
Lucifuga_dentata_irf4a	P267S	# | | |---->Altered Conformational_flexibility (Pr = 0.25) |
Lucifuga_dentata_irf4a	P267S	# | | |
Lucifuga_dentata_irf4a	P267S	# | |---->Altered Special_structural_signatures (Pr = 0.05) |
Lucifuga_dentata_irf4a	P267S	# | |---->Altered Signal_peptide (Pr = 0.00) |
Lucifuga_dentata_irf4a	P267S	# | | |
Lucifuga_dentata_irf4a	P267S	# | |---->Altered Transmembrane_protein (Pr = 0.05) |
Lucifuga_dentata_irf4a	P267S	# | |
Lucifuga_dentata_irf4a	P267S	# |---->Altered Functional_residue (Pr = 0.14) |
Lucifuga_dentata_irf4a	P267S	# |---->Altered Macromolecular_binding (Pr = 0.07) |
Lucifuga_dentata_irf4a	P267S	# | |---->Altered Protein_binding (Pr = 0.07) |
Lucifuga_dentata_irf4a	P267S	# | |---->Altered Disordered_interface (Pr = 0.03) |
Lucifuga_dentata_irf4a	P267S	# | | |
Lucifuga_dentata_irf4a	P267S	# | |---->Altered Ordered_interface (Pr = 0.07) |
Lucifuga_dentata_irf4a	P267S	# | |
Lucifuga_dentata_irf4a	P267S	# |---->Altered Metal_binding (Pr = 0.01)<---------------------------------------------------------|
Lucifuga_dentata_irf4a	P267S	# |
Lucifuga_dentata_irf4a	P267S	# |---->Altered PTM_site (Pr = 0.14)
Lucifuga_dentata_irf4a	P267S	# |---->Gain of Proteolytic_cleavage at D262 (Pr = 0.14 | P = 0.02)
Lucifuga_dentata_irf4a	P267S	# |---->Gain of Sulfation at Y263 (Pr = 0.06 | P = 5.5e-03)
Lucifuga_dentata_irf4a	R374H	0.397		Altered Motifs (ELME000053:GSK3 phosphorylation recognition site; ELME000062:Secondary preference for PKA-type AGC kinase phosphorylation.; PS00008:N-myristoylation site)	Predicted conservation scores
Lucifuga_dentata_irf4a	R374H	# Altered Effect (Pr = 0.25)
Lucifuga_dentata_irf4a	R374H	# |---->Altered Motifs (ELME000053|ELME000062|PS00008)
Lucifuga_dentata_irf4a	R374H	# |---->Altered Structure_and_dynamics (Pr = 0.25)-------------------------------------------------------|
Lucifuga_dentata_irf4a	R374H	# | |---->Altered Secondary_structure (Pr = 0.25) |
Lucifuga_dentata_irf4a	R374H	# | | |
Lucifuga_dentata_irf4a	R374H	# | |---->Altered Stability_and_conformational_flexibility (Pr = 0.25) |
Lucifuga_dentata_irf4a	R374H	# | | |---->Altered Conformational_flexibility (Pr = 0.25) |
Lucifuga_dentata_irf4a	R374H	# | | |
Lucifuga_dentata_irf4a	R374H	# | |---->Altered Special_structural_signatures (Pr = 0.02) |
Lucifuga_dentata_irf4a	R374H	# | |---->Altered Signal_peptide (Pr = 0.00) |
Lucifuga_dentata_irf4a	R374H	# | | |
Lucifuga_dentata_irf4a	R374H	# | |---->Altered Transmembrane_protein (Pr = 0.02) |
Lucifuga_dentata_irf4a	R374H	# | |
Lucifuga_dentata_irf4a	R374H	# |---->Altered Functional_residue (Pr = 0.13) |
Lucifuga_dentata_irf4a	R374H	# |---->Altered Macromolecular_binding (Pr = 0.04) |
Lucifuga_dentata_irf4a	R374H	# | |---->Altered Protein_binding (Pr = 0.04) |
Lucifuga_dentata_irf4a	R374H	# | |---->Altered Disordered_interface (Pr = 0.04) |
Lucifuga_dentata_irf4a	R374H	# | | |
Lucifuga_dentata_irf4a	R374H	# | |---->Altered Ordered_interface (Pr = 0.04) |
Lucifuga_dentata_irf4a	R374H	# | |
Lucifuga_dentata_irf4a	R374H	# |---->Altered Metal_binding (Pr = 0.12)<---------------------------------------------------------|
Lucifuga_dentata_irf4a	R374H	# |
Lucifuga_dentata_irf4a	R374H	# |---->Altered PTM_site (Pr = 0.13)
Lucifuga_dentata_irf4a	N439S	0.086		Altered Motifs (ELME000063:CK1 phosphorylation site; ELME000064:CK2 phosphorylation site; PS00006:Casein kinase II phosphorylation site)	Predicted conservation scores
Lucifuga_dentata_irf4a	N439S	# Altered Effect (Pr = 0.26)
Lucifuga_dentata_irf4a	N439S	# |---->Altered Motifs (ELME000063|ELME000064|PS00006)
Lucifuga_dentata_irf4a	N439S	# |---->Altered Structure_and_dynamics (Pr = 0.26)-------------------------------------------------------|
Lucifuga_dentata_irf4a	N439S	# | |---->Altered Secondary_structure (Pr = 0.26) |
Lucifuga_dentata_irf4a	N439S	# | | |
Lucifuga_dentata_irf4a	N439S	# | |---->Altered Stability_and_conformational_flexibility (Pr = 0.25) |
Lucifuga_dentata_irf4a	N439S	# | | |---->Altered Conformational_flexibility (Pr = 0.25) |
Lucifuga_dentata_irf4a	N439S	# | | |
Lucifuga_dentata_irf4a	N439S	# | |---->Altered Special_structural_signatures (Pr = 0.06) |
Lucifuga_dentata_irf4a	N439S	# | |---->Altered Signal_peptide (Pr = 0.00) |
Lucifuga_dentata_irf4a	N439S	# | | |
Lucifuga_dentata_irf4a	N439S	# | |---->Altered Transmembrane_protein (Pr = 0.06) |
Lucifuga_dentata_irf4a	N439S	# | |
Lucifuga_dentata_irf4a	N439S	# |---->Altered Functional_residue (Pr = 0.09) |
Lucifuga_dentata_irf4a	N439S	# |---->Altered Macromolecular_binding (Pr = 0.07) |
Lucifuga_dentata_irf4a	N439S	# | |---->Altered Protein_binding (Pr = 0.07) |
Lucifuga_dentata_irf4a	N439S	# | |---->Altered Disordered_interface (Pr = 0.02) |
Lucifuga_dentata_irf4a	N439S	# | | |
Lucifuga_dentata_irf4a	N439S	# | |---->Altered Ordered_interface (Pr = 0.07) |
Lucifuga_dentata_irf4a	N439S	# | |
Lucifuga_dentata_irf4a	N439S	# |---->Altered Metal_binding (Pr = 0.03)<---------------------------------------------------------|
Lucifuga_dentata_irf4a	N439S	# |
Lucifuga_dentata_irf4a	N439S	# |---->Altered PTM_site (Pr = 0.09)
Lucifuga_dentata_irf4a	L544S	0.700	Altered PPI_residue (Pr = 0.27 | P = 0.05)	Altered Motifs (ELME000062:Secondary preference for PKA-type AGC kinase phosphorylation.; ELME000106:Substrate recognition site that interacts with cyclin and thereby increases phosphorylation by cyclin/cdk complexes. Predicted proteins should have a CDK phosphorylation site. Also used by cyclin/cdk inhibitors.; ELME000239:The USP7 NTD domain binding motif variant based on the MDM2 and P53 interactions.; ELME000337:NEK2 phosphorylation motif with specific set of residues in the +1 and +2 position to compensate for less favorable residues in the -3 position.)	Predicted conservation scores
Lucifuga_dentata_irf4a	L544S	# Altered Effect (Pr = 0.27)
Lucifuga_dentata_irf4a	L544S	# |---->Altered Motifs (ELME000062|ELME000106|ELME000239|ELME000337)
Lucifuga_dentata_irf4a	L544S	# |---->Altered Structure_and_dynamics (Pr = 0.25)-------------------------------------------------------|
Lucifuga_dentata_irf4a	L544S	# | |---->Altered Secondary_structure (Pr = 0.25) |
Lucifuga_dentata_irf4a	L544S	# | | |
Lucifuga_dentata_irf4a	L544S	# | |---->Altered Stability_and_conformational_flexibility (Pr = 0.14) |
Lucifuga_dentata_irf4a	L544S	# | | |---->Altered Conformational_flexibility (Pr = 0.14) |
Lucifuga_dentata_irf4a	L544S	# | | |
Lucifuga_dentata_irf4a	L544S	# | |---->Altered Special_structural_signatures (Pr = 0.07) |
Lucifuga_dentata_irf4a	L544S	# | |---->Altered Signal_peptide (Pr = 0.00) |
Lucifuga_dentata_irf4a	L544S	# | | |
Lucifuga_dentata_irf4a	L544S	# | |---->Altered Transmembrane_protein (Pr = 0.07) |
Lucifuga_dentata_irf4a	L544S	# | |
Lucifuga_dentata_irf4a	L544S	# |---->Altered Functional_residue (Pr = 0.27) |
Lucifuga_dentata_irf4a	L544S	# |---->Altered Macromolecular_binding (Pr = 0.27) |
Lucifuga_dentata_irf4a	L544S	# | |---->Altered Protein_binding (Pr = 0.27) |
Lucifuga_dentata_irf4a	L544S	# | |---->Altered Disordered_interface (Pr = 0.06) |
Lucifuga_dentata_irf4a	L544S	# | | |
Lucifuga_dentata_irf4a	L544S	# | |---->Altered Ordered_interface (Pr = 0.27) |
Lucifuga_dentata_irf4a	L544S	# | |---->Altered PPI_residue (Pr = 0.27 | P = 0.05) |
Lucifuga_dentata_irf4a	L544S	# | |
Lucifuga_dentata_irf4a	L544S	# |---->Altered Metal_binding (Pr = 0.03)<---------------------------------------------------------|
Lucifuga_dentata_irf4a	L544S	# |
Lucifuga_dentata_irf4a	L544S	# |---->Altered PTM_site (Pr = 0.17)
Lucifuga_dentata_irf4a	D575N	0.305	Loss of Sulfation at Y576 (Pr = 0.01 | P = 0.05)	Altered Motifs (ELME000053:GSK3 phosphorylation recognition site; ELME000155:This is the motif recognized by those SH3 domains with a non-canonical class I recognition specificity; ELME000157:PXXDY motif recognized by some SH3 domains)	Predicted conservation scores
Lucifuga_dentata_irf4a	D575N	# Altered Effect (Pr = 0.25)
Lucifuga_dentata_irf4a	D575N	# |---->Altered Motifs (ELME000053|ELME000155|ELME000157)
Lucifuga_dentata_irf4a	D575N	# |---->Altered Structure_and_dynamics (Pr = 0.25)-------------------------------------------------------|
Lucifuga_dentata_irf4a	D575N	# | |---->Altered Secondary_structure (Pr = 0.25) |
Lucifuga_dentata_irf4a	D575N	# | | |
Lucifuga_dentata_irf4a	D575N	# | |---->Altered Stability_and_conformational_flexibility (Pr = 0.24) |
Lucifuga_dentata_irf4a	D575N	# | | |---->Altered Conformational_flexibility (Pr = 0.24) |
Lucifuga_dentata_irf4a	D575N	# | | |
Lucifuga_dentata_irf4a	D575N	# | |---->Altered Special_structural_signatures (Pr = 0.04) |
Lucifuga_dentata_irf4a	D575N	# | |---->Altered Signal_peptide (Pr = 0.00) |
Lucifuga_dentata_irf4a	D575N	# | | |
Lucifuga_dentata_irf4a	D575N	# | |---->Altered Transmembrane_protein (Pr = 0.04) |
Lucifuga_dentata_irf4a	D575N	# | |
Lucifuga_dentata_irf4a	D575N	# |---->Altered Functional_residue (Pr = 0.16) |
Lucifuga_dentata_irf4a	D575N	# |---->Altered Macromolecular_binding (Pr = 0.15) |
Lucifuga_dentata_irf4a	D575N	# | |---->Altered Protein_binding (Pr = 0.15) |
Lucifuga_dentata_irf4a	D575N	# | |---->Altered Disordered_interface (Pr = 0.04) |
Lucifuga_dentata_irf4a	D575N	# | | |
Lucifuga_dentata_irf4a	D575N	# | |---->Altered Ordered_interface (Pr = 0.15) |
Lucifuga_dentata_irf4a	D575N	# | |
Lucifuga_dentata_irf4a	D575N	# |---->Altered Metal_binding (Pr = 0.00)<---------------------------------------------------------|
Lucifuga_dentata_irf4a	D575N	# |
Lucifuga_dentata_irf4a	D575N	# |---->Altered PTM_site (Pr = 0.16)
Lucifuga_dentata_irf4a	D575N	# |---->Loss of Sulfation at Y576 (Pr = 0.01 | P = 0.05)
Lucifuga_dentata_kcnj13	V33I	0.188	Altered MoRF (Pr = 0.43 | P = 2.8e-03); Altered Cytoplasmic_loop (Pr = 0.12 | P = 0.03); Loss of Proteolytic_cleavage at R31 (Pr = 0.12 | P = 0.03)	Altered Motifs (ELME000061:PKB Phosphorylation site; ELME000146:Subtilisin/kexin isozyme-1 (SKI1) cleavage site ([RK]-X-[hydrophobic]-[LTKF]-|-X); ELME000173:Consensus derived from reported natural interactors which do not match the Mode 1 and Mode 2 ligands.)	Predicted conservation scores
Lucifuga_dentata_kcnj13	V33I	# Altered Effect (Pr = 0.43)
Lucifuga_dentata_kcnj13	V33I	# |---->Altered Motifs (ELME000061|ELME000146|ELME000173)
Lucifuga_dentata_kcnj13	V33I	# |---->Altered Structure_and_dynamics (Pr = 0.29)-------------------------------------------------------|
Lucifuga_dentata_kcnj13	V33I	# | |---->Altered Secondary_structure (Pr = 0.25) |
Lucifuga_dentata_kcnj13	V33I	# | | |
Lucifuga_dentata_kcnj13	V33I	# | |---->Altered Stability_and_conformational_flexibility (Pr = 0.29) |
Lucifuga_dentata_kcnj13	V33I	# | | |---->Altered Conformational_flexibility (Pr = 0.29) |
Lucifuga_dentata_kcnj13	V33I	# | | |
Lucifuga_dentata_kcnj13	V33I	# | |---->Altered Special_structural_signatures (Pr = 0.12) |
Lucifuga_dentata_kcnj13	V33I	# | |---->Altered Signal_peptide (Pr = 0.00) |
Lucifuga_dentata_kcnj13	V33I	# | | |
Lucifuga_dentata_kcnj13	V33I	# | |---->Altered Transmembrane_protein (Pr = 0.12) |
Lucifuga_dentata_kcnj13	V33I	# | |---->Altered Non-cytoplasmic_loop (Pr = 0.12 | P = 0.03) |
Lucifuga_dentata_kcnj13	V33I	# | |
Lucifuga_dentata_kcnj13	V33I	# |---->Altered Functional_residue (Pr = 0.43) |
Lucifuga_dentata_kcnj13	V33I	# |---->Altered Macromolecular_binding (Pr = 0.43) |
Lucifuga_dentata_kcnj13	V33I	# | |---->Altered Protein_binding (Pr = 0.43) |
Lucifuga_dentata_kcnj13	V33I	# | |---->Altered Disordered_interface (Pr = 0.43) |
Lucifuga_dentata_kcnj13	V33I	# | | |---->Altered MoRF (Pr = 0.43 | P = 2.8e-03) |
Lucifuga_dentata_kcnj13	V33I	# | | |
Lucifuga_dentata_kcnj13	V33I	# | |---->Altered Ordered_interface (Pr = 0.08) |
Lucifuga_dentata_kcnj13	V33I	# | |
Lucifuga_dentata_kcnj13	V33I	# |---->Altered Metal_binding (Pr = 0.07)<---------------------------------------------------------|
Lucifuga_dentata_kcnj13	V33I	# |
Lucifuga_dentata_kcnj13	V33I	# |---->Altered PTM_site (Pr = 0.12)
Lucifuga_dentata_kcnj13	V33I	# |---->Loss of Proteolytic_cleavage at R31 (Pr = 0.12 | P = 0.03)
Lucifuga_dentata_kcnj13	H241Y	0.180	Loss of Intrinsic_disorder (Pr = 0.35 | P = 0.04); Altered PPI_residue (Pr = 0.30 | P = 0.02); Altered Cytoplasmic_loop (Pr = 0.29 | P = 4.0e-04); Loss of Nickel_binding at E236 (Pr = 0.28 | P = 5.7e-03); Altered PPI_hotspot (Pr = 0.26 | P = 0.01); Loss of Copper_binding at E236 (Pr = 0.06 | P = 0.03); Gain of Sulfation at H241 (Pr = 0.04 | P = 0.01)	Altered Motifs (ELME000220:Phosphothreonine motif binding a subset of FHA domains that have a preference for an acidic amino acid at the pT+3 position.; ELME000336:NEK2 phosphorylation motif with preferred Phe - Leu or Met in the -3 position to compensate for less favorable residues in the +1 and +2 position.)	Predicted conservation scores
Lucifuga_dentata_kcnj13	H241Y	# Altered Effect (Pr = 0.35)
Lucifuga_dentata_kcnj13	H241Y	# |---->Altered Motifs (ELME000220|ELME000336)
Lucifuga_dentata_kcnj13	H241Y	# |---->Altered Structure_and_dynamics (Pr = 0.35)-------------------------------------------------------|
Lucifuga_dentata_kcnj13	H241Y	# | |---->Altered Secondary_structure (Pr = 0.25) |
Lucifuga_dentata_kcnj13	H241Y	# | | |
Lucifuga_dentata_kcnj13	H241Y	# | |---->Altered Stability_and_conformational_flexibility (Pr = 0.35) |
Lucifuga_dentata_kcnj13	H241Y	# | | |---->Altered Conformational_flexibility (Pr = 0.35) |
Lucifuga_dentata_kcnj13	H241Y	# | | |---->Loss of Intrinsic_disorder (Pr = 0.35 | P = 0.04) |
Lucifuga_dentata_kcnj13	H241Y	# | | |
Lucifuga_dentata_kcnj13	H241Y	# | |---->Altered Special_structural_signatures (Pr = 0.29) |
Lucifuga_dentata_kcnj13	H241Y	# | |---->Altered Signal_peptide (Pr = 0.00) |
Lucifuga_dentata_kcnj13	H241Y	# | | |
Lucifuga_dentata_kcnj13	H241Y	# | |---->Altered Transmembrane_protein (Pr = 0.29) |
Lucifuga_dentata_kcnj13	H241Y	# | |---->Altered Non-cytoplasmic_loop (Pr = 0.29 | P = 4.0e-04) |
Lucifuga_dentata_kcnj13	H241Y	# | |
Lucifuga_dentata_kcnj13	H241Y	# |---->Altered Functional_residue (Pr = 0.30) |
Lucifuga_dentata_kcnj13	H241Y	# |---->Altered Macromolecular_binding (Pr = 0.30) |
Lucifuga_dentata_kcnj13	H241Y	# | |---->Altered Protein_binding (Pr = 0.30) |
Lucifuga_dentata_kcnj13	H241Y	# | |---->Altered Disordered_interface (Pr = 0.15) |
Lucifuga_dentata_kcnj13	H241Y	# | | |
Lucifuga_dentata_kcnj13	H241Y	# | |---->Altered Ordered_interface (Pr = 0.30) |
Lucifuga_dentata_kcnj13	H241Y	# | |---->Altered PPI_residue (Pr = 0.30 | P = 0.02) |
Lucifuga_dentata_kcnj13	H241Y	# | |---->Altered PPI_hotspot (Pr = 0.26 | P = 0.01) |
Lucifuga_dentata_kcnj13	H241Y	# | |
Lucifuga_dentata_kcnj13	H241Y	# |---->Altered Metal_binding (Pr = 0.28)<---------------------------------------------------------|
Lucifuga_dentata_kcnj13	H241Y	# | |---->Loss of Copper_binding at E236 (Pr = 0.06 | P = 0.03)
Lucifuga_dentata_kcnj13	H241Y	# | |---->Loss of Nickel_binding at E236 (Pr = 0.28 | P = 5.7e-03)
Lucifuga_dentata_kcnj13	H241Y	# |
Lucifuga_dentata_kcnj13	H241Y	# |---->Altered PTM_site (Pr = 0.07)
Lucifuga_dentata_kcnj13	H241Y	# |---->Gain of Sulfation at H241 (Pr = 0.04 | P = 0.01)
Lucifuga_dentata_kif13a	R908Q	0.240		Altered Motifs (ELME000012:The di-Arg ER retention motif is defined by two consecutive arginine residues (RR) or with a single residue insertion (RXR). The motif is completed by an adjacent hydrophobic/arginine residue which may be on either side of the Arg pair.; ELME000052:Phosphothreonine motif binding a subset of FHA domains that show a preference for a large aliphatic amino acid at the pT+3 position.; ELME000061:PKB Phosphorylation site; ELME000233:MAPK interacting molecules (e.g. MAPKKs - substrates - phosphatases) carry docking motif that help to regulate specific interaction in the MAPK cascade. The classic motif approximates (R/K)xxxx#x# where # is a hydrophobic residue.)	Predicted conservation scores
Lucifuga_dentata_kif13a	R908Q	# Altered Effect (Pr = 0.25)
Lucifuga_dentata_kif13a	R908Q	# |---->Altered Motifs (ELME000012|ELME000052|ELME000061|ELME000233)
Lucifuga_dentata_kif13a	R908Q	# |---->Altered Structure_and_dynamics (Pr = 0.25)-------------------------------------------------------|
Lucifuga_dentata_kif13a	R908Q	# | |---->Altered Secondary_structure (Pr = 0.25) |
Lucifuga_dentata_kif13a	R908Q	# | | |
Lucifuga_dentata_kif13a	R908Q	# | |---->Altered Stability_and_conformational_flexibility (Pr = 0.13) |
Lucifuga_dentata_kif13a	R908Q	# | | |---->Altered Conformational_flexibility (Pr = 0.13) |
Lucifuga_dentata_kif13a	R908Q	# | | |
Lucifuga_dentata_kif13a	R908Q	# | |---->Altered Special_structural_signatures (Pr = 0.06) |
Lucifuga_dentata_kif13a	R908Q	# | |---->Altered Signal_peptide (Pr = 0.00) |
Lucifuga_dentata_kif13a	R908Q	# | | |
Lucifuga_dentata_kif13a	R908Q	# | |---->Altered Transmembrane_protein (Pr = 0.06) |
Lucifuga_dentata_kif13a	R908Q	# | |
Lucifuga_dentata_kif13a	R908Q	# |---->Altered Functional_residue (Pr = 0.17) |
Lucifuga_dentata_kif13a	R908Q	# |---->Altered Macromolecular_binding (Pr = 0.17) |
Lucifuga_dentata_kif13a	R908Q	# | |---->Altered Protein_binding (Pr = 0.17) |
Lucifuga_dentata_kif13a	R908Q	# | |---->Altered Disordered_interface (Pr = 0.17) |
Lucifuga_dentata_kif13a	R908Q	# | | |
Lucifuga_dentata_kif13a	R908Q	# | |---->Altered Ordered_interface (Pr = 0.09) |
Lucifuga_dentata_kif13a	R908Q	# | |
Lucifuga_dentata_kif13a	R908Q	# |---->Altered Metal_binding (Pr = 0.03)<---------------------------------------------------------|
Lucifuga_dentata_kif13a	R908Q	# |
Lucifuga_dentata_kif13a	R908Q	# |---->Altered PTM_site (Pr = 0.10)
Lucifuga_dentata_kif13a	R950Q	0.114	Loss of ADP-ribosylation at R950 (Pr = 0.28 | P = 5.5e-03); Altered Cytoplasmic_loop (Pr = 0.17 | P = 0.01); Gain of O-linked_glycosylation at T946 (Pr = 0.16 | P = 0.03)	Altered Motifs (ELME000136:The Class IV WW domain interaction motif is recognised primarily by the Pin1 phosphorylation-dependent prolyl isomerase.; ELME000159:Proline-Directed Kinase (e.g. MAPK) phosphorylation site in higher eukaryotes.)	Predicted conservation scores
Lucifuga_dentata_kif13a	R950Q	# Altered Effect (Pr = 0.28)
Lucifuga_dentata_kif13a	R950Q	# |---->Altered Motifs (ELME000136|ELME000159)
Lucifuga_dentata_kif13a	R950Q	# |---->Altered Structure_and_dynamics (Pr = 0.27)-------------------------------------------------------|
Lucifuga_dentata_kif13a	R950Q	# | |---->Altered Secondary_structure (Pr = 0.24) |
Lucifuga_dentata_kif13a	R950Q	# | | |
Lucifuga_dentata_kif13a	R950Q	# | |---->Altered Stability_and_conformational_flexibility (Pr = 0.27) |
Lucifuga_dentata_kif13a	R950Q	# | | |---->Altered Conformational_flexibility (Pr = 0.27) |
Lucifuga_dentata_kif13a	R950Q	# | | |
Lucifuga_dentata_kif13a	R950Q	# | |---->Altered Special_structural_signatures (Pr = 0.17) |
Lucifuga_dentata_kif13a	R950Q	# | |---->Altered Signal_peptide (Pr = 0.00) |
Lucifuga_dentata_kif13a	R950Q	# | | |
Lucifuga_dentata_kif13a	R950Q	# | |---->Altered Transmembrane_protein (Pr = 0.17) |
Lucifuga_dentata_kif13a	R950Q	# | |---->Altered Non-cytoplasmic_loop (Pr = 0.17 | P = 0.01) |
Lucifuga_dentata_kif13a	R950Q	# | |
Lucifuga_dentata_kif13a	R950Q	# |---->Altered Functional_residue (Pr = 0.28) |
Lucifuga_dentata_kif13a	R950Q	# |---->Altered Macromolecular_binding (Pr = 0.12) |
Lucifuga_dentata_kif13a	R950Q	# | |---->Altered Protein_binding (Pr = 0.12) |
Lucifuga_dentata_kif13a	R950Q	# | |---->Altered Disordered_interface (Pr = 0.05) |
Lucifuga_dentata_kif13a	R950Q	# | | |
Lucifuga_dentata_kif13a	R950Q	# | |---->Altered Ordered_interface (Pr = 0.12) |
Lucifuga_dentata_kif13a	R950Q	# | |
Lucifuga_dentata_kif13a	R950Q	# |---->Altered Metal_binding (Pr = 0.03)<---------------------------------------------------------|
Lucifuga_dentata_kif13a	R950Q	# |
Lucifuga_dentata_kif13a	R950Q	# |---->Altered PTM_site (Pr = 0.28)
Lucifuga_dentata_kif13a	R950Q	# |---->Loss of ADP-ribosylation at R950 (Pr = 0.28 | P = 5.5e-03)
Lucifuga_dentata_kif13a	R950Q	# |---->Gain of O-linked_glycosylation at T946 (Pr = 0.16 | P = 0.03)
Lucifuga_dentata_kif13a	I1267V	0.060	Gain of Zinc_binding at D1264 (Pr = 0.26 | P = 0.03); Gain of Allosteric_site at W1263 (Pr = 0.26 | P = 7.7e-03); Loss of Sodium_binding at D1264 (Pr = 0.26 | P = 0.01); Altered PPI_hotspot (Pr = 0.24 | P = 0.03); Gain of Manganese_binding at D1264 (Pr = 0.21 | P = 0.02); Gain of Potassium_binding at D1264 (Pr = 0.10 | P = 0.05); Loss of Catalytic_site at S1265 (Pr = 0.08 | P = 0.05)	Altered Motifs (ELME000053:GSK3 phosphorylation recognition site; ELME000063:CK1 phosphorylation site; ELME000147:Site phosphorylated by the Polo-like kinase.; ELME000337:NEK2 phosphorylation motif with specific set of residues in the +1 and +2 position to compensate for less favorable residues in the -3 position.; PS00006:Casein kinase II phosphorylation site)	Predicted conservation scores
Lucifuga_dentata_kif13a	I1267V	# Altered Effect (Pr = 0.26)
Lucifuga_dentata_kif13a	I1267V	# |---->Altered Motifs (ELME000053|ELME000063|ELME000147|ELME000337|PS00006)
Lucifuga_dentata_kif13a	I1267V	# |---->Altered Structure_and_dynamics (Pr = 0.26)-------------------------------------------------------|
Lucifuga_dentata_kif13a	I1267V	# | |---->Altered Secondary_structure (Pr = 0.25) |
Lucifuga_dentata_kif13a	I1267V	# | | |
Lucifuga_dentata_kif13a	I1267V	# | |---->Altered Stability_and_conformational_flexibility (Pr = 0.19) |
Lucifuga_dentata_kif13a	I1267V	# | | |---->Altered Conformational_flexibility (Pr = 0.19) |
Lucifuga_dentata_kif13a	I1267V	# | | |
Lucifuga_dentata_kif13a	I1267V	# | |---->Altered Special_structural_signatures (Pr = 0.05) |
Lucifuga_dentata_kif13a	I1267V	# | |---->Altered Signal_peptide (Pr = 0.00) |
Lucifuga_dentata_kif13a	I1267V	# | | |
Lucifuga_dentata_kif13a	I1267V	# | |---->Altered Transmembrane_protein (Pr = 0.05) |
Lucifuga_dentata_kif13a	I1267V	# | |
Lucifuga_dentata_kif13a	I1267V	# |---->Altered Functional_residue (Pr = 0.26) |
Lucifuga_dentata_kif13a	I1267V	# |---->Loss of Catalytic_site at S1265 (Pr = 0.08 | P = 0.05) |
Lucifuga_dentata_kif13a	I1267V	# |---->Gain of Allosteric_site at W1263 (Pr = 0.26 | P = 7.7e-03)<--------------------------------|
Lucifuga_dentata_kif13a	I1267V	# |---->Altered Macromolecular_binding (Pr = 0.24) |
Lucifuga_dentata_kif13a	I1267V	# | |---->Altered Protein_binding (Pr = 0.24) |
Lucifuga_dentata_kif13a	I1267V	# | |---->Altered Disordered_interface (Pr = 0.12) |
Lucifuga_dentata_kif13a	I1267V	# | | |
Lucifuga_dentata_kif13a	I1267V	# | |---->Altered Ordered_interface (Pr = 0.24) |
Lucifuga_dentata_kif13a	I1267V	# | |---->Altered PPI_hotspot (Pr = 0.24 | P = 0.03) |
Lucifuga_dentata_kif13a	I1267V	# | |
Lucifuga_dentata_kif13a	I1267V	# |---->Altered Metal_binding (Pr = 0.26)<---------------------------------------------------------|
Lucifuga_dentata_kif13a	I1267V	# | |---->Gain of Manganese_binding at D1264 (Pr = 0.21 | P = 0.02)
Lucifuga_dentata_kif13a	I1267V	# | |---->Gain of Potassium_binding at D1264 (Pr = 0.10 | P = 0.05)
Lucifuga_dentata_kif13a	I1267V	# | |---->Loss of Sodium_binding at D1264 (Pr = 0.26 | P = 0.01)
Lucifuga_dentata_kif13a	I1267V	# | |---->Gain of Zinc_binding at D1264 (Pr = 0.26 | P = 0.03)
Lucifuga_dentata_kif13a	I1267V	# |
Lucifuga_dentata_kif13a	I1267V	# |---->Altered PTM_site (Pr = 0.05)
Lucifuga_dentata_kitb	R111H	0.277	Gain of Zinc_binding at R111 (Pr = 0.32 | P = 0.01); Gain of Nickel_binding at Y112 (Pr = 0.32 | P = 4.0e-03); Altered PPI_residue (Pr = 0.30 | P = 0.02); Loss of Disulfide_linkage at C114 (Pr = 0.27 | P = 2.7e-03); Altered Cytoplasmic_loop (Pr = 0.24 | P = 1.9e-03); Gain of Manganese_binding at H108 (Pr = 0.23 | P = 0.01); Loss of N-linked_glycosylation at N116 (Pr = 0.22 | P = 2.2e-03); Gain of Potassium_binding at G110 (Pr = 0.12 | P = 0.03); Gain of Copper_binding at Y112 (Pr = 0.12 | P = 7.8e-03)	Altered Motifs (None)	Predicted conservation scores
Lucifuga_dentata_kitb	R111H	# Altered Effect (Pr = 0.32)
Lucifuga_dentata_kitb	R111H	# |---->Altered Motifs (None)
Lucifuga_dentata_kitb	R111H	# |---->Altered Structure_and_dynamics (Pr = 0.32)-------------------------------------------------------|
Lucifuga_dentata_kitb	R111H	# | |---->Altered Secondary_structure (Pr = 0.26) |
Lucifuga_dentata_kitb	R111H	# | | |
Lucifuga_dentata_kitb	R111H	# | |---->Altered Stability_and_conformational_flexibility (Pr = 0.27) |
Lucifuga_dentata_kitb	R111H	# | | |---->Loss of Disulfide_linkage at C114 (Pr = 0.27 | P = 2.7e-03) |
Lucifuga_dentata_kitb	R111H	# | | |---->Altered Conformational_flexibility (Pr = 0.11) |
Lucifuga_dentata_kitb	R111H	# | | |
Lucifuga_dentata_kitb	R111H	# | |---->Altered Special_structural_signatures (Pr = 0.24) |
Lucifuga_dentata_kitb	R111H	# | |---->Altered Signal_peptide (Pr = 0.00) |
Lucifuga_dentata_kitb	R111H	# | | |
Lucifuga_dentata_kitb	R111H	# | |---->Altered Transmembrane_protein (Pr = 0.24) |
Lucifuga_dentata_kitb	R111H	# | |---->Altered Non-cytoplasmic_loop (Pr = 0.24 | P = 1.9e-03) |
Lucifuga_dentata_kitb	R111H	# | |
Lucifuga_dentata_kitb	R111H	# |---->Altered Functional_residue (Pr = 0.32) |
Lucifuga_dentata_kitb	R111H	# |---->Altered Macromolecular_binding (Pr = 0.30) |
Lucifuga_dentata_kitb	R111H	# | |---->Altered Protein_binding (Pr = 0.30) |
Lucifuga_dentata_kitb	R111H	# | |---->Altered Disordered_interface (Pr = 0.05) |
Lucifuga_dentata_kitb	R111H	# | | |
Lucifuga_dentata_kitb	R111H	# | |---->Altered Ordered_interface (Pr = 0.30) |
Lucifuga_dentata_kitb	R111H	# | |---->Altered PPI_residue (Pr = 0.30 | P = 0.02) |
Lucifuga_dentata_kitb	R111H	# | |
Lucifuga_dentata_kitb	R111H	# |---->Altered Metal_binding (Pr = 0.32)<---------------------------------------------------------|
Lucifuga_dentata_kitb	R111H	# | |---->Gain of Copper_binding at Y112 (Pr = 0.12 | P = 7.8e-03)
Lucifuga_dentata_kitb	R111H	# | |---->Gain of Manganese_binding at H108 (Pr = 0.23 | P = 0.01)
Lucifuga_dentata_kitb	R111H	# | |---->Gain of Nickel_binding at Y112 (Pr = 0.32 | P = 4.0e-03)
Lucifuga_dentata_kitb	R111H	# | |---->Gain of Potassium_binding at G110 (Pr = 0.12 | P = 0.03)
Lucifuga_dentata_kitb	R111H	# | |---->Gain of Zinc_binding at R111 (Pr = 0.32 | P = 0.01)
Lucifuga_dentata_kitb	R111H	# |
Lucifuga_dentata_kitb	R111H	# |---->Altered PTM_site (Pr = 0.22)
Lucifuga_dentata_kitb	R111H	# |---->Loss of N-linked_glycosylation at N116 (Pr = 0.22 | P = 2.2e-03)
Lucifuga_dentata_kitb	D165N	0.455	Altered Cytoplasmic_loop (Pr = 0.29 | P = 2.5e-04); Loss of Zinc_binding at C161 (Pr = 0.25 | P = 0.03); Loss of Disulfide_linkage at C161 (Pr = 0.21 | P = 0.02)	Altered Motifs (ELME000064:CK2 phosphorylation site; ELME000155:This is the motif recognized by those SH3 domains with a non-canonical class I recognition specificity; ELME000220:Phosphothreonine motif binding a subset of FHA domains that have a preference for an acidic amino acid at the pT+3 position.; PS00006:Casein kinase II phosphorylation site)	Predicted conservation scores
Lucifuga_dentata_kitb	D165N	# Altered Effect (Pr = 0.29)
Lucifuga_dentata_kitb	D165N	# |---->Altered Motifs (ELME000064|ELME000155|ELME000220|PS00006)
Lucifuga_dentata_kitb	D165N	# |---->Altered Structure_and_dynamics (Pr = 0.29)-------------------------------------------------------|
Lucifuga_dentata_kitb	D165N	# | |---->Altered Secondary_structure (Pr = 0.22) |
Lucifuga_dentata_kitb	D165N	# | | |
Lucifuga_dentata_kitb	D165N	# | |---->Altered Stability_and_conformational_flexibility (Pr = 0.21) |
Lucifuga_dentata_kitb	D165N	# | | |---->Loss of Disulfide_linkage at C161 (Pr = 0.21 | P = 0.02) |
Lucifuga_dentata_kitb	D165N	# | | |---->Altered Conformational_flexibility (Pr = 0.15) |
Lucifuga_dentata_kitb	D165N	# | | |
Lucifuga_dentata_kitb	D165N	# | |---->Altered Special_structural_signatures (Pr = 0.29) |
Lucifuga_dentata_kitb	D165N	# | |---->Altered Signal_peptide (Pr = 0.00) |
Lucifuga_dentata_kitb	D165N	# | | |
Lucifuga_dentata_kitb	D165N	# | |---->Altered Transmembrane_protein (Pr = 0.29) |
Lucifuga_dentata_kitb	D165N	# | |---->Altered Non-cytoplasmic_loop (Pr = 0.29 | P = 2.5e-04) |
Lucifuga_dentata_kitb	D165N	# | |
Lucifuga_dentata_kitb	D165N	# |---->Altered Functional_residue (Pr = 0.25) |
Lucifuga_dentata_kitb	D165N	# |---->Altered Macromolecular_binding (Pr = 0.23) |
Lucifuga_dentata_kitb	D165N	# | |---->Altered Protein_binding (Pr = 0.23) |
Lucifuga_dentata_kitb	D165N	# | |---->Altered Disordered_interface (Pr = 0.03) |
Lucifuga_dentata_kitb	D165N	# | | |
Lucifuga_dentata_kitb	D165N	# | |---->Altered Ordered_interface (Pr = 0.23) |
Lucifuga_dentata_kitb	D165N	# | |
Lucifuga_dentata_kitb	D165N	# |---->Altered Metal_binding (Pr = 0.25)<---------------------------------------------------------|
Lucifuga_dentata_kitb	D165N	# | |---->Loss of Zinc_binding at C161 (Pr = 0.25 | P = 0.03)
Lucifuga_dentata_kitb	D165N	# |
Lucifuga_dentata_kitb	D165N	# |---->Altered PTM_site (Pr = 0.12)
Lucifuga_dentata_kitb	V575L	0.240		Altered Motifs (ELME000045:The nuclear receptor box motif (LXXLL) confers binding to nuclear receptors.; ELME000046:The corepressor nuclear receptor box motif confers binding to nuclear receptors.)	Predicted conservation scores
Lucifuga_dentata_kitb	V575L	# Altered Effect (Pr = 0.25)
Lucifuga_dentata_kitb	V575L	# |---->Altered Motifs (ELME000045|ELME000046)
Lucifuga_dentata_kitb	V575L	# |---->Altered Structure_and_dynamics (Pr = 0.25)-------------------------------------------------------|
Lucifuga_dentata_kitb	V575L	# | |---->Altered Secondary_structure (Pr = 0.25) |
Lucifuga_dentata_kitb	V575L	# | | |
Lucifuga_dentata_kitb	V575L	# | |---->Altered Stability_and_conformational_flexibility (Pr = 0.10) |
Lucifuga_dentata_kitb	V575L	# | | |---->Altered Conformational_flexibility (Pr = 0.10) |
Lucifuga_dentata_kitb	V575L	# | | |
Lucifuga_dentata_kitb	V575L	# | |---->Altered Special_structural_signatures (Pr = 0.02) |
Lucifuga_dentata_kitb	V575L	# | |---->Altered Signal_peptide (Pr = 0.00) |
Lucifuga_dentata_kitb	V575L	# | | |
Lucifuga_dentata_kitb	V575L	# | |---->Altered Transmembrane_protein (Pr = 0.02) |
Lucifuga_dentata_kitb	V575L	# | |
Lucifuga_dentata_kitb	V575L	# |---->Altered Functional_residue (Pr = 0.19) |
Lucifuga_dentata_kitb	V575L	# |---->Altered Macromolecular_binding (Pr = 0.19) |
Lucifuga_dentata_kitb	V575L	# | |---->Altered Protein_binding (Pr = 0.19) |
Lucifuga_dentata_kitb	V575L	# | |---->Altered Disordered_interface (Pr = 0.11) |
Lucifuga_dentata_kitb	V575L	# | | |
Lucifuga_dentata_kitb	V575L	# | |---->Altered Ordered_interface (Pr = 0.19) |
Lucifuga_dentata_kitb	V575L	# | |
Lucifuga_dentata_kitb	V575L	# |---->Altered Metal_binding (Pr = 0.01)<---------------------------------------------------------|
Lucifuga_dentata_kitb	V575L	# |
Lucifuga_dentata_kitb	V575L	# |---->Altered PTM_site (Pr = 0.07)
Lucifuga_dentata_kitb	G699E	0.540	Altered Cytoplasmic_loop (Pr = 0.10 | P = 0.04)	Altered Motifs (ELME000149:Sorting and internalisation signal found in the cytoplasmic juxta-membrane region of type I transmembrane proteins. Targets them from the Trans Golgi Network to the lysosomal-endosomal-melanosomal compartments. Interacts with adaptor protein (AP) complexes; ELME000155:This is the motif recognized by those SH3 domains with a non-canonical class I recognition specificity)	Predicted conservation scores
Lucifuga_dentata_kitb	G699E	# Altered Effect (Pr = 0.25)
Lucifuga_dentata_kitb	G699E	# |---->Altered Motifs (ELME000149|ELME000155)
Lucifuga_dentata_kitb	G699E	# |---->Altered Structure_and_dynamics (Pr = 0.25)-------------------------------------------------------|
Lucifuga_dentata_kitb	G699E	# | |---->Altered Secondary_structure (Pr = 0.25) |
Lucifuga_dentata_kitb	G699E	# | | |
Lucifuga_dentata_kitb	G699E	# | |---->Altered Stability_and_conformational_flexibility (Pr = 0.12) |
Lucifuga_dentata_kitb	G699E	# | | |---->Altered Conformational_flexibility (Pr = 0.12) |
Lucifuga_dentata_kitb	G699E	# | | |
Lucifuga_dentata_kitb	G699E	# | |---->Altered Special_structural_signatures (Pr = 0.10) |
Lucifuga_dentata_kitb	G699E	# | |---->Altered Signal_peptide (Pr = 0.00) |
Lucifuga_dentata_kitb	G699E	# | | |
Lucifuga_dentata_kitb	G699E	# | |---->Altered Transmembrane_protein (Pr = 0.10) |
Lucifuga_dentata_kitb	G699E	# | |---->Altered Non-cytoplasmic_loop (Pr = 0.10 | P = 0.04) |
Lucifuga_dentata_kitb	G699E	# | |
Lucifuga_dentata_kitb	G699E	# |---->Altered Functional_residue (Pr = 0.16) |
Lucifuga_dentata_kitb	G699E	# |---->Altered Macromolecular_binding (Pr = 0.16) |
Lucifuga_dentata_kitb	G699E	# | |---->Altered Protein_binding (Pr = 0.16) |
Lucifuga_dentata_kitb	G699E	# | |---->Altered Disordered_interface (Pr = 0.01) |
Lucifuga_dentata_kitb	G699E	# | | |
Lucifuga_dentata_kitb	G699E	# | |---->Altered Ordered_interface (Pr = 0.16) |
Lucifuga_dentata_kitb	G699E	# | |
Lucifuga_dentata_kitb	G699E	# |---->Altered Metal_binding (Pr = 0.04)<---------------------------------------------------------|
Lucifuga_dentata_kitb	G699E	# |
Lucifuga_dentata_kitb	G699E	# |---->Altered PTM_site (Pr = 0.14)
Lucifuga_dentata_kitb	R1003Q	0.072	Loss of ADP-ribosylation at R1003 (Pr = 0.22 | P = 0.02)	Altered Motifs (ELME000008:Main preference for PKA-type AGC kinase phosphorylation.; ELME000012:The di-Arg ER retention motif is defined by two consecutive arginine residues (RR) or with a single residue insertion (RXR). The motif is completed by an adjacent hydrophobic/arginine residue which may be on either side of the Arg pair.; ELME000051:Longer mode 2 interacting phospho-motif for 14-3-3 proteins with key conservation RxxxS#p.; ELME000053:GSK3 phosphorylation recognition site; ELME000062:Secondary preference for PKA-type AGC kinase phosphorylation.; ELME000102:N-Arg dibasic convertase (nardilysin) cleavage site (Xaa-|-Arg-Lys or Arg-|-Arg-Xaa).; ELME000103:Proprotein convertase 7 (PC7 - PCSK7) cleavage site (Arg-Xaa-Xaa-Xaa-[Arg/Lys]-Arg-|-Xaa); ELME000108:Yeast kexin 2 cleavage site (Lys-Arg-|-Xaa or Arg-Arg-|-Xaa); ELME000173:Consensus derived from reported natural interactors which do not match the Mode 1 and Mode 2 ligands.; ELME000202:(ST)Q motif which is phosphorylated by PIKK family members.; PS00004:cAMP- and cGMP-dependent protein kinase phosphorylation site; PS00005:Protein kinase C phosphorylation site)	Predicted conservation scores
Lucifuga_dentata_kitb	R1003Q	# Altered Effect (Pr = 0.25)
Lucifuga_dentata_kitb	R1003Q	# |---->Altered Motifs (ELME000008|ELME000012|ELME000051|ELME000053|ELME000062|ELME000102|ELME000103|ELME000108|ELME000173|ELME000202|PS00004|PS00005)
Lucifuga_dentata_kitb	R1003Q	# |---->Altered Structure_and_dynamics (Pr = 0.25)-------------------------------------------------------|
Lucifuga_dentata_kitb	R1003Q	# | |---->Altered Secondary_structure (Pr = 0.25) |
Lucifuga_dentata_kitb	R1003Q	# | | |
Lucifuga_dentata_kitb	R1003Q	# | |---->Altered Stability_and_conformational_flexibility (Pr = 0.17) |
Lucifuga_dentata_kitb	R1003Q	# | | |---->Altered Conformational_flexibility (Pr = 0.17) |
Lucifuga_dentata_kitb	R1003Q	# | | |
Lucifuga_dentata_kitb	R1003Q	# | |---->Altered Special_structural_signatures (Pr = 0.02) |
Lucifuga_dentata_kitb	R1003Q	# | |---->Altered Signal_peptide (Pr = 0.00) |
Lucifuga_dentata_kitb	R1003Q	# | | |
Lucifuga_dentata_kitb	R1003Q	# | |---->Altered Transmembrane_protein (Pr = 0.02) |
Lucifuga_dentata_kitb	R1003Q	# | |
Lucifuga_dentata_kitb	R1003Q	# |---->Altered Functional_residue (Pr = 0.22) |
Lucifuga_dentata_kitb	R1003Q	# |---->Altered Macromolecular_binding (Pr = 0.05) |
Lucifuga_dentata_kitb	R1003Q	# | |---->Altered Protein_binding (Pr = 0.05) |
Lucifuga_dentata_kitb	R1003Q	# | |---->Altered Disordered_interface (Pr = 0.05) |
Lucifuga_dentata_kitb	R1003Q	# | | |
Lucifuga_dentata_kitb	R1003Q	# | |---->Altered Ordered_interface (Pr = 0.05) |
Lucifuga_dentata_kitb	R1003Q	# | |
Lucifuga_dentata_kitb	R1003Q	# |---->Altered Metal_binding (Pr = 0.00)<---------------------------------------------------------|
Lucifuga_dentata_kitb	R1003Q	# |
Lucifuga_dentata_kitb	R1003Q	# |---->Altered PTM_site (Pr = 0.22)
Lucifuga_dentata_kitb	R1003Q	# |---->Loss of ADP-ribosylation at R1003 (Pr = 0.22 | P = 0.02)
Lucifuga_dentata_kita	R220S	0.283	Altered PPI_residue (Pr = 0.31 | P = 0.01); Gain of Relative_solvent_accessibility (Pr = 0.28 | P = 0.01); Gain of Zinc_binding at H222 (Pr = 0.27 | P = 0.03); Gain of Nickel_binding at H222 (Pr = 0.17 | P = 0.05); Altered Stability (Pr = 0.14 | P = 0.02); Gain of Copper_binding at H222 (Pr = 0.05 | P = 0.03)	Altered Motifs (ELME000173:Consensus derived from reported natural interactors which do not match the Mode 1 and Mode 2 ligands.; PS00006:Casein kinase II phosphorylation site)	Predicted conservation scores
Lucifuga_dentata_kita	R220S	# Altered Effect (Pr = 0.31)
Lucifuga_dentata_kita	R220S	# |---->Altered Motifs (ELME000173|PS00006)
Lucifuga_dentata_kita	R220S	# |---->Altered Structure_and_dynamics (Pr = 0.28)-------------------------------------------------------|
Lucifuga_dentata_kita	R220S	# | |---->Gain of Relative_solvent_accessibility (Pr = 0.28 | P = 0.01) |
Lucifuga_dentata_kita	R220S	# | |---->Altered Secondary_structure (Pr = 0.25) |
Lucifuga_dentata_kita	R220S	# | | |
Lucifuga_dentata_kita	R220S	# | |---->Altered Stability_and_conformational_flexibility (Pr = 0.23) |
Lucifuga_dentata_kita	R220S	# | | |---->Altered Stability (Pr = 0.14 | P = 0.02) |
Lucifuga_dentata_kita	R220S	# | | |---->Altered Conformational_flexibility (Pr = 0.23) |
Lucifuga_dentata_kita	R220S	# | | |
Lucifuga_dentata_kita	R220S	# | |---->Altered Special_structural_signatures (Pr = 0.07) |
Lucifuga_dentata_kita	R220S	# | |---->Altered Signal_peptide (Pr = 0.00) |
Lucifuga_dentata_kita	R220S	# | | |
Lucifuga_dentata_kita	R220S	# | |---->Altered Transmembrane_protein (Pr = 0.07) |
Lucifuga_dentata_kita	R220S	# | |
Lucifuga_dentata_kita	R220S	# |---->Altered Functional_residue (Pr = 0.31) |
Lucifuga_dentata_kita	R220S	# |---->Altered Macromolecular_binding (Pr = 0.31) |
Lucifuga_dentata_kita	R220S	# | |---->Altered Protein_binding (Pr = 0.31) |
Lucifuga_dentata_kita	R220S	# | |---->Altered Disordered_interface (Pr = 0.06) |
Lucifuga_dentata_kita	R220S	# | | |
Lucifuga_dentata_kita	R220S	# | |---->Altered Ordered_interface (Pr = 0.31) |
Lucifuga_dentata_kita	R220S	# | |---->Altered PPI_residue (Pr = 0.31 | P = 0.01) |
Lucifuga_dentata_kita	R220S	# | |
Lucifuga_dentata_kita	R220S	# |---->Altered Metal_binding (Pr = 0.27)<---------------------------------------------------------|
Lucifuga_dentata_kita	R220S	# | |---->Gain of Copper_binding at H222 (Pr = 0.05 | P = 0.03)
Lucifuga_dentata_kita	R220S	# | |---->Gain of Nickel_binding at H222 (Pr = 0.17 | P = 0.05)
Lucifuga_dentata_kita	R220S	# | |---->Gain of Zinc_binding at H222 (Pr = 0.27 | P = 0.03)
Lucifuga_dentata_kita	R220S	# |
Lucifuga_dentata_kita	R220S	# |---->Altered PTM_site (Pr = 0.12)
Lucifuga_dentata_kita	A311T	0.290	Altered Cytoplasmic_loop (Pr = 0.29 | P = 2.7e-04); Gain of Strand (Pr = 0.26 | P = 0.05); Loss of Disulfide_linkage at C316 (Pr = 0.23 | P = 0.01)	Altered Motifs (PS00005:Protein kinase C phosphorylation site; PS00007:Tyrosine kinase phosphorylation site)	Predicted conservation scores
Lucifuga_dentata_kita	A311T	# Altered Effect (Pr = 0.29)
Lucifuga_dentata_kita	A311T	# |---->Altered Motifs (PS00005|PS00007)
Lucifuga_dentata_kita	A311T	# |---->Altered Structure_and_dynamics (Pr = 0.29)-------------------------------------------------------|
Lucifuga_dentata_kita	A311T	# | |---->Altered Secondary_structure (Pr = 0.26) |
Lucifuga_dentata_kita	A311T	# | | |---->Gain of Strand (Pr = 0.26 | P = 0.05) |
Lucifuga_dentata_kita	A311T	# | | |
Lucifuga_dentata_kita	A311T	# | |---->Altered Stability_and_conformational_flexibility (Pr = 0.23) |
Lucifuga_dentata_kita	A311T	# | | |---->Loss of Disulfide_linkage at C316 (Pr = 0.23 | P = 0.01) |
Lucifuga_dentata_kita	A311T	# | | |---->Altered Conformational_flexibility (Pr = 0.17) |
Lucifuga_dentata_kita	A311T	# | | |
Lucifuga_dentata_kita	A311T	# | |---->Altered Special_structural_signatures (Pr = 0.29) |
Lucifuga_dentata_kita	A311T	# | |---->Altered Signal_peptide (Pr = 0.00) |
Lucifuga_dentata_kita	A311T	# | | |
Lucifuga_dentata_kita	A311T	# | |---->Altered Transmembrane_protein (Pr = 0.29) |
Lucifuga_dentata_kita	A311T	# | |---->Altered Non-cytoplasmic_loop (Pr = 0.29 | P = 2.7e-04) |
Lucifuga_dentata_kita	A311T	# | |
Lucifuga_dentata_kita	A311T	# |---->Altered Functional_residue (Pr = 0.26) |
Lucifuga_dentata_kita	A311T	# |---->Altered Macromolecular_binding (Pr = 0.26) |
Lucifuga_dentata_kita	A311T	# | |---->Altered Protein_binding (Pr = 0.26) |
Lucifuga_dentata_kita	A311T	# | |---->Altered Disordered_interface (Pr = 0.08) |
Lucifuga_dentata_kita	A311T	# | | |
Lucifuga_dentata_kita	A311T	# | |---->Altered Ordered_interface (Pr = 0.26) |
Lucifuga_dentata_kita	A311T	# | |
Lucifuga_dentata_kita	A311T	# |---->Altered Metal_binding (Pr = 0.07)<---------------------------------------------------------|
Lucifuga_dentata_kita	A311T	# |
Lucifuga_dentata_kita	A311T	# |---->Altered PTM_site (Pr = 0.11)
Lucifuga_dentata_kita	S359F	0.231	Altered Cytoplasmic_loop (Pr = 0.32 | P = 6.3e-05); Loss of Relative_solvent_accessibility (Pr = 0.24 | P = 0.05)	Altered Motifs (ELME000051:Longer mode 2 interacting phospho-motif for 14-3-3 proteins with key conservation RxxxS#p.; ELME000098:The PxDLS motif interacts with the NAD-dependent repressor CtBP proteins.; ELME000336:NEK2 phosphorylation motif with preferred Phe - Leu or Met in the -3 position to compensate for less favorable residues in the +1 and +2 position.; PS00005:Protein kinase C phosphorylation site)	Predicted conservation scores
Lucifuga_dentata_kita	S359F	# Altered Effect (Pr = 0.32)
Lucifuga_dentata_kita	S359F	# |---->Altered Motifs (ELME000051|ELME000098|ELME000336|PS00005)
Lucifuga_dentata_kita	S359F	# |---->Altered Structure_and_dynamics (Pr = 0.32)-------------------------------------------------------|
Lucifuga_dentata_kita	S359F	# | |---->Loss of Relative_solvent_accessibility (Pr = 0.24 | P = 0.05) |
Lucifuga_dentata_kita	S359F	# | |---->Altered Secondary_structure (Pr = 0.23) |
Lucifuga_dentata_kita	S359F	# | | |
Lucifuga_dentata_kita	S359F	# | |---->Altered Stability_and_conformational_flexibility (Pr = 0.19) |
Lucifuga_dentata_kita	S359F	# | | |---->Altered Conformational_flexibility (Pr = 0.19) |
Lucifuga_dentata_kita	S359F	# | | |
Lucifuga_dentata_kita	S359F	# | |---->Altered Special_structural_signatures (Pr = 0.32) |
Lucifuga_dentata_kita	S359F	# | |---->Altered Signal_peptide (Pr = 0.00) |
Lucifuga_dentata_kita	S359F	# | | |
Lucifuga_dentata_kita	S359F	# | |---->Altered Transmembrane_protein (Pr = 0.32) |
Lucifuga_dentata_kita	S359F	# | |---->Altered Non-cytoplasmic_loop (Pr = 0.32 | P = 6.3e-05) |
Lucifuga_dentata_kita	S359F	# | |
Lucifuga_dentata_kita	S359F	# |---->Altered Functional_residue (Pr = 0.18) |
Lucifuga_dentata_kita	S359F	# |---->Altered Macromolecular_binding (Pr = 0.15) |
Lucifuga_dentata_kita	S359F	# | |---->Altered Protein_binding (Pr = 0.15) |
Lucifuga_dentata_kita	S359F	# | |---->Altered Disordered_interface (Pr = 0.04) |
Lucifuga_dentata_kita	S359F	# | | |
Lucifuga_dentata_kita	S359F	# | |---->Altered Ordered_interface (Pr = 0.15) |
Lucifuga_dentata_kita	S359F	# | |
Lucifuga_dentata_kita	S359F	# |---->Altered Metal_binding (Pr = 0.18)<---------------------------------------------------------|
Lucifuga_dentata_kita	S359F	# |
Lucifuga_dentata_kita	S359F	# |---->Altered PTM_site (Pr = 0.07)
Lucifuga_dentata_kita	R783S	0.256	Gain of Phosphorylation at R783 (Pr = 0.45 | P = 4.7e-03); Gain of Sulfation at Y788 (Pr = 0.02 | P = 0.02)	Altered Motifs (ELME000008:Main preference for PKA-type AGC kinase phosphorylation.; ELME000062:Secondary preference for PKA-type AGC kinase phosphorylation.; ELME000065:Phosphorylase kinase phosphorylation site; ELME000102:N-Arg dibasic convertase (nardilysin) cleavage site (Xaa-|-Arg-Lys or Arg-|-Arg-Xaa).; PS00005:Protein kinase C phosphorylation site)	Predicted conservation scores
Lucifuga_dentata_kita	R783S	# Altered Effect (Pr = 0.45)
Lucifuga_dentata_kita	R783S	# |---->Altered Motifs (ELME000008|ELME000062|ELME000065|ELME000102|PS00005)
Lucifuga_dentata_kita	R783S	# |---->Altered Structure_and_dynamics (Pr = 0.25)-------------------------------------------------------|
Lucifuga_dentata_kita	R783S	# | |---->Altered Secondary_structure (Pr = 0.25) |
Lucifuga_dentata_kita	R783S	# | | |
Lucifuga_dentata_kita	R783S	# | |---->Altered Stability_and_conformational_flexibility (Pr = 0.21) |
Lucifuga_dentata_kita	R783S	# | | |---->Altered Conformational_flexibility (Pr = 0.21) |
Lucifuga_dentata_kita	R783S	# | | |
Lucifuga_dentata_kita	R783S	# | |---->Altered Special_structural_signatures (Pr = 0.02) |
Lucifuga_dentata_kita	R783S	# | |---->Altered Signal_peptide (Pr = 0.00) |
Lucifuga_dentata_kita	R783S	# | | |
Lucifuga_dentata_kita	R783S	# | |---->Altered Transmembrane_protein (Pr = 0.02) |
Lucifuga_dentata_kita	R783S	# | |
Lucifuga_dentata_kita	R783S	# |---->Altered Functional_residue (Pr = 0.45) |
Lucifuga_dentata_kita	R783S	# |---->Altered Macromolecular_binding (Pr = 0.22) |
Lucifuga_dentata_kita	R783S	# | |---->Altered Protein_binding (Pr = 0.22) |
Lucifuga_dentata_kita	R783S	# | |---->Altered Disordered_interface (Pr = 0.22) |
Lucifuga_dentata_kita	R783S	# | | |
Lucifuga_dentata_kita	R783S	# | |---->Altered Ordered_interface (Pr = 0.03) |
Lucifuga_dentata_kita	R783S	# | |
Lucifuga_dentata_kita	R783S	# |---->Altered Metal_binding (Pr = 0.00)<---------------------------------------------------------|
Lucifuga_dentata_kita	R783S	# |
Lucifuga_dentata_kita	R783S	# |---->Altered PTM_site (Pr = 0.45)
Lucifuga_dentata_kita	R783S	# |---->Gain of Phosphorylation at R783 (Pr = 0.45 | P = 4.7e-03)
Lucifuga_dentata_kita	R783S	# |---->Gain of Sulfation at Y788 (Pr = 0.02 | P = 0.02)
Lucifuga_dentata_kita	T842N	0.737	Loss of Strand (Pr = 0.27 | P = 0.02); Altered DNA_binding (Pr = 0.19 | P = 0.03); Gain of Allosteric_site at R837 (Pr = 0.19 | P = 0.05); Loss of Catalytic_site at R837 (Pr = 0.09 | P = 0.04)	Altered Motifs (ELME000202:(ST)Q motif which is phosphorylated by PIKK family members.; ELME000333:Motif that mediates binding to SUMO proteins non-covalently.)	Predicted conservation scores
Lucifuga_dentata_kita	T842N	# Altered Effect (Pr = 0.27)
Lucifuga_dentata_kita	T842N	# |---->Altered Motifs (ELME000202|ELME000333)
Lucifuga_dentata_kita	T842N	# |---->Altered Structure_and_dynamics (Pr = 0.27)-------------------------------------------------------|
Lucifuga_dentata_kita	T842N	# | |---->Altered Secondary_structure (Pr = 0.27) |
Lucifuga_dentata_kita	T842N	# | | |---->Loss of Strand (Pr = 0.27 | P = 0.02) |
Lucifuga_dentata_kita	T842N	# | | |
Lucifuga_dentata_kita	T842N	# | |---->Altered Stability_and_conformational_flexibility (Pr = 0.13) |
Lucifuga_dentata_kita	T842N	# | | |---->Altered Conformational_flexibility (Pr = 0.13) |
Lucifuga_dentata_kita	T842N	# | | |
Lucifuga_dentata_kita	T842N	# | |---->Altered Special_structural_signatures (Pr = 0.07) |
Lucifuga_dentata_kita	T842N	# | |---->Altered Signal_peptide (Pr = 0.00) |
Lucifuga_dentata_kita	T842N	# | | |
Lucifuga_dentata_kita	T842N	# | |---->Altered Transmembrane_protein (Pr = 0.07) |
Lucifuga_dentata_kita	T842N	# | |
Lucifuga_dentata_kita	T842N	# |---->Altered Functional_residue (Pr = 0.19) |
Lucifuga_dentata_kita	T842N	# |---->Loss of Catalytic_site at R837 (Pr = 0.09 | P = 0.04) |
Lucifuga_dentata_kita	T842N	# |---->Gain of Allosteric_site at R837 (Pr = 0.19 | P = 0.05)<------------------------------------|
Lucifuga_dentata_kita	T842N	# |---->Altered Macromolecular_binding (Pr = 0.19) |
Lucifuga_dentata_kita	T842N	# | |---->Altered DNA_binding (Pr = 0.19 | P = 0.03) |
Lucifuga_dentata_kita	T842N	# | |---->Altered Protein_binding (Pr = 0.17) |
Lucifuga_dentata_kita	T842N	# | |---->Altered Disordered_interface (Pr = 0.17) |
Lucifuga_dentata_kita	T842N	# | | |
Lucifuga_dentata_kita	T842N	# | |---->Altered Ordered_interface (Pr = 0.17) |
Lucifuga_dentata_kita	T842N	# | |
Lucifuga_dentata_kita	T842N	# |---->Altered Metal_binding (Pr = 0.10)<---------------------------------------------------------|
Lucifuga_dentata_kita	T842N	# |
Lucifuga_dentata_kita	T842N	# |---->Altered PTM_site (Pr = 0.15)
Lucifuga_dentata_kita	C885Y	0.627	Altered PPI_hotspot (Pr = 0.36 | P = 7.2e-04); Altered PPI_residue (Pr = 0.27 | P = 0.04); Altered Cytoplasmic_loop (Pr = 0.26 | P = 1.3e-03); Gain of Sulfation at Y887 (Pr = 0.02 | P = 0.03)	Altered Motifs (ELME000182:STAT5 Src Homology 2 (SH2) domain binding motif.)	Predicted conservation scores
Lucifuga_dentata_kita	C885Y	# Altered Effect (Pr = 0.36)
Lucifuga_dentata_kita	C885Y	# |---->Altered Motifs (ELME000182)
Lucifuga_dentata_kita	C885Y	# |---->Altered Structure_and_dynamics (Pr = 0.26)-------------------------------------------------------|
Lucifuga_dentata_kita	C885Y	# | |---->Altered Secondary_structure (Pr = 0.26) |
Lucifuga_dentata_kita	C885Y	# | | |
Lucifuga_dentata_kita	C885Y	# | |---->Altered Stability_and_conformational_flexibility (Pr = 0.14) |
Lucifuga_dentata_kita	C885Y	# | | |---->Altered Conformational_flexibility (Pr = 0.14) |
Lucifuga_dentata_kita	C885Y	# | | |
Lucifuga_dentata_kita	C885Y	# | |---->Altered Special_structural_signatures (Pr = 0.26) |
Lucifuga_dentata_kita	C885Y	# | |---->Altered Signal_peptide (Pr = 0.00) |
Lucifuga_dentata_kita	C885Y	# | | |
Lucifuga_dentata_kita	C885Y	# | |---->Altered Transmembrane_protein (Pr = 0.26) |
Lucifuga_dentata_kita	C885Y	# | |---->Altered Non-cytoplasmic_loop (Pr = 0.26 | P = 1.3e-03) |
Lucifuga_dentata_kita	C885Y	# | |
Lucifuga_dentata_kita	C885Y	# |---->Altered Functional_residue (Pr = 0.36) |
Lucifuga_dentata_kita	C885Y	# |---->Altered Macromolecular_binding (Pr = 0.36) |
Lucifuga_dentata_kita	C885Y	# | |---->Altered Protein_binding (Pr = 0.36) |
Lucifuga_dentata_kita	C885Y	# | |---->Altered Disordered_interface (Pr = 0.13) |
Lucifuga_dentata_kita	C885Y	# | | |
Lucifuga_dentata_kita	C885Y	# | |---->Altered Ordered_interface (Pr = 0.36) |
Lucifuga_dentata_kita	C885Y	# | |---->Altered PPI_residue (Pr = 0.27 | P = 0.04) |
Lucifuga_dentata_kita	C885Y	# | |---->Altered PPI_hotspot (Pr = 0.36 | P = 7.2e-04) |
Lucifuga_dentata_kita	C885Y	# | |
Lucifuga_dentata_kita	C885Y	# |---->Altered Metal_binding (Pr = 0.07)<---------------------------------------------------------|
Lucifuga_dentata_kita	C885Y	# |
Lucifuga_dentata_kita	C885Y	# |---->Altered PTM_site (Pr = 0.07)
Lucifuga_dentata_kita	C885Y	# |---->Gain of Sulfation at Y887 (Pr = 0.02 | P = 0.03)
Lucifuga_dentata_kitlga	I45V	0.056	Altered MoRF (Pr = 0.39 | P = 4.8e-03); Altered Cytoplasmic_loop (Pr = 0.26 | P = 1.2e-03); Gain of Proteolytic_cleavage at R47 (Pr = 0.11 | P = 0.04)	Altered Motifs (ELME000052:Phosphothreonine motif binding a subset of FHA domains that show a preference for a large aliphatic amino acid at the pT+3 position.; ELME000053:GSK3 phosphorylation recognition site)	Predicted conservation scores
Lucifuga_dentata_kitlga	I45V	# Altered Effect (Pr = 0.39)
Lucifuga_dentata_kitlga	I45V	# |---->Altered Motifs (ELME000052|ELME000053)
Lucifuga_dentata_kitlga	I45V	# |---->Altered Structure_and_dynamics (Pr = 0.26)-------------------------------------------------------|
Lucifuga_dentata_kitlga	I45V	# | |---->Altered Secondary_structure (Pr = 0.24) |
Lucifuga_dentata_kitlga	I45V	# | | |
Lucifuga_dentata_kitlga	I45V	# | |---->Altered Stability_and_conformational_flexibility (Pr = 0.20) |
Lucifuga_dentata_kitlga	I45V	# | | |---->Altered Conformational_flexibility (Pr = 0.20) |
Lucifuga_dentata_kitlga	I45V	# | | |
Lucifuga_dentata_kitlga	I45V	# | |---->Altered Special_structural_signatures (Pr = 0.26) |
Lucifuga_dentata_kitlga	I45V	# | |---->Altered Signal_peptide (Pr = 0.00) |
Lucifuga_dentata_kitlga	I45V	# | | |
Lucifuga_dentata_kitlga	I45V	# | |---->Altered Transmembrane_protein (Pr = 0.26) |
Lucifuga_dentata_kitlga	I45V	# | |---->Altered Non-cytoplasmic_loop (Pr = 0.26 | P = 1.2e-03) |
Lucifuga_dentata_kitlga	I45V	# | |
Lucifuga_dentata_kitlga	I45V	# |---->Altered Functional_residue (Pr = 0.39) |
Lucifuga_dentata_kitlga	I45V	# |---->Altered Macromolecular_binding (Pr = 0.39) |
Lucifuga_dentata_kitlga	I45V	# | |---->Altered Protein_binding (Pr = 0.39) |
Lucifuga_dentata_kitlga	I45V	# | |---->Altered Disordered_interface (Pr = 0.39) |
Lucifuga_dentata_kitlga	I45V	# | | |---->Altered MoRF (Pr = 0.39 | P = 4.8e-03) |
Lucifuga_dentata_kitlga	I45V	# | | |
Lucifuga_dentata_kitlga	I45V	# | |---->Altered Ordered_interface (Pr = 0.16) |
Lucifuga_dentata_kitlga	I45V	# | |
Lucifuga_dentata_kitlga	I45V	# |---->Altered Metal_binding (Pr = 0.06)<---------------------------------------------------------|
Lucifuga_dentata_kitlga	I45V	# |
Lucifuga_dentata_kitlga	I45V	# |---->Altered PTM_site (Pr = 0.16)
Lucifuga_dentata_kitlga	I45V	# |---->Gain of Proteolytic_cleavage at R47 (Pr = 0.11 | P = 0.04)
Lucifuga_dentata_kitlga	D164N	0.123	Gain of Loop (Pr = 0.27 | P = 0.03)	Altered Motifs (None)	Predicted conservation scores
Lucifuga_dentata_kitlga	D164N	# Altered Effect (Pr = 0.29)
Lucifuga_dentata_kitlga	D164N	# |---->Altered Motifs (None)
Lucifuga_dentata_kitlga	D164N	# |---->Altered Structure_and_dynamics (Pr = 0.29)-------------------------------------------------------|
Lucifuga_dentata_kitlga	D164N	# | |---->Altered Secondary_structure (Pr = 0.27) |
Lucifuga_dentata_kitlga	D164N	# | | |---->Gain of Loop (Pr = 0.27 | P = 0.03) |
Lucifuga_dentata_kitlga	D164N	# | | |
Lucifuga_dentata_kitlga	D164N	# | |---->Altered Stability_and_conformational_flexibility (Pr = 0.29) |
Lucifuga_dentata_kitlga	D164N	# | | |---->Altered Conformational_flexibility (Pr = 0.29) |
Lucifuga_dentata_kitlga	D164N	# | | |
Lucifuga_dentata_kitlga	D164N	# | |---->Altered Special_structural_signatures (Pr = 0.05) |
Lucifuga_dentata_kitlga	D164N	# | |---->Altered Signal_peptide (Pr = 0.00) |
Lucifuga_dentata_kitlga	D164N	# | | |
Lucifuga_dentata_kitlga	D164N	# | |---->Altered Transmembrane_protein (Pr = 0.05) |
Lucifuga_dentata_kitlga	D164N	# | |
Lucifuga_dentata_kitlga	D164N	# |---->Altered Functional_residue (Pr = 0.18) |
Lucifuga_dentata_kitlga	D164N	# |---->Altered Macromolecular_binding (Pr = 0.18) |
Lucifuga_dentata_kitlga	D164N	# | |---->Altered Protein_binding (Pr = 0.18) |
Lucifuga_dentata_kitlga	D164N	# | |---->Altered Disordered_interface (Pr = 0.18) |
Lucifuga_dentata_kitlga	D164N	# | | |
Lucifuga_dentata_kitlga	D164N	# | |---->Altered Ordered_interface (Pr = 0.18) |
Lucifuga_dentata_kitlga	D164N	# | |
Lucifuga_dentata_kitlga	D164N	# |---->Altered Metal_binding (Pr = 0.08)<---------------------------------------------------------|
Lucifuga_dentata_kitlga	D164N	# |
Lucifuga_dentata_kitlga	D164N	# |---->Altered PTM_site (Pr = 0.12)
Lucifuga_dentata_leo1	G101S	0.060	Gain of Loop (Pr = 0.33 | P = 1.3e-03); Gain of B-factor (Pr = 0.27 | P = 0.01); Loss of Phosphorylation at S100 (Pr = 0.25 | P = 0.04); Altered Calmodulin_binding (Pr = 0.20 | P = 0.03)	Altered Motifs (ELME000053:GSK3 phosphorylation recognition site; ELME000063:CK1 phosphorylation site; ELME000085:Glycosaminoglycan attachment site; ELME000173:Consensus derived from reported natural interactors which do not match the Mode 1 and Mode 2 ligands.; PS00006:Casein kinase II phosphorylation site; PS00008:N-myristoylation site)	Predicted conservation scores
Lucifuga_dentata_leo1	G101S	# Altered Effect (Pr = 0.33)
Lucifuga_dentata_leo1	G101S	# |---->Altered Motifs (ELME000053|ELME000063|ELME000085|ELME000173|PS00006|PS00008)
Lucifuga_dentata_leo1	G101S	# |---->Altered Structure_and_dynamics (Pr = 0.33)-------------------------------------------------------|
Lucifuga_dentata_leo1	G101S	# | |---->Altered Secondary_structure (Pr = 0.33) |
Lucifuga_dentata_leo1	G101S	# | | |---->Gain of Loop (Pr = 0.33 | P = 1.3e-03) |
Lucifuga_dentata_leo1	G101S	# | | |
Lucifuga_dentata_leo1	G101S	# | |---->Altered Stability_and_conformational_flexibility (Pr = 0.27) |
Lucifuga_dentata_leo1	G101S	# | | |---->Altered Conformational_flexibility (Pr = 0.27) |
Lucifuga_dentata_leo1	G101S	# | | |---->Gain of B-factor (Pr = 0.27 | P = 0.01) |
Lucifuga_dentata_leo1	G101S	# | | |
Lucifuga_dentata_leo1	G101S	# | |---->Altered Special_structural_signatures (Pr = 0.01) |
Lucifuga_dentata_leo1	G101S	# | |---->Altered Signal_peptide (Pr = 0.00) |
Lucifuga_dentata_leo1	G101S	# | | |
Lucifuga_dentata_leo1	G101S	# | |---->Altered Transmembrane_protein (Pr = 0.01) |
Lucifuga_dentata_leo1	G101S	# | |
Lucifuga_dentata_leo1	G101S	# |---->Altered Functional_residue (Pr = 0.25) |
Lucifuga_dentata_leo1	G101S	# |---->Altered Macromolecular_binding (Pr = 0.20) |
Lucifuga_dentata_leo1	G101S	# | |---->Altered Protein_binding (Pr = 0.20) |
Lucifuga_dentata_leo1	G101S	# | |---->Altered Disordered_interface (Pr = 0.20) |
Lucifuga_dentata_leo1	G101S	# | | |---->Altered Calmodulin_binding (Pr = 0.20 | P = 0.03) |
Lucifuga_dentata_leo1	G101S	# | | |
Lucifuga_dentata_leo1	G101S	# | |---->Altered Ordered_interface (Pr = 0.02) |
Lucifuga_dentata_leo1	G101S	# | |
Lucifuga_dentata_leo1	G101S	# |---->Altered Metal_binding (Pr = 0.01)<---------------------------------------------------------|
Lucifuga_dentata_leo1	G101S	# |
Lucifuga_dentata_leo1	G101S	# |---->Altered PTM_site (Pr = 0.25)
Lucifuga_dentata_leo1	G101S	# |---->Loss of Phosphorylation at S100 (Pr = 0.25 | P = 0.04)
Lucifuga_dentata_leo1	S705L	0.082	Altered MoRF (Pr = 0.40 | P = 4.8e-03); Loss of Phosphorylation at S705 (Pr = 0.33 | P = 0.01); Loss of B-factor (Pr = 0.28 | P = 0.02); Gain of SUMOylation at K709 (Pr = 0.27 | P = 5.0e-03); Gain of Acetylation at K708 (Pr = 0.21 | P = 0.03); Loss of Methylation at K708 (Pr = 0.19 | P = 8.7e-03); Altered Coiled_coil (Pr = 0.18 | P = 0.02)	Altered Motifs (ELME000085:Glycosaminoglycan attachment site; ELME000276:Bipartite variant of the classical basically charged NLS.)	Predicted conservation scores
Lucifuga_dentata_leo1	S705L	# Altered Effect (Pr = 0.40)
Lucifuga_dentata_leo1	S705L	# |---->Altered Motifs (ELME000085|ELME000276)
Lucifuga_dentata_leo1	S705L	# |---->Altered Structure_and_dynamics (Pr = 0.28)-------------------------------------------------------|
Lucifuga_dentata_leo1	S705L	# | |---->Altered Secondary_structure (Pr = 0.25) |
Lucifuga_dentata_leo1	S705L	# | | |
Lucifuga_dentata_leo1	S705L	# | |---->Altered Stability_and_conformational_flexibility (Pr = 0.28) |
Lucifuga_dentata_leo1	S705L	# | | |---->Altered Conformational_flexibility (Pr = 0.28) |
Lucifuga_dentata_leo1	S705L	# | | |---->Loss of B-factor (Pr = 0.28 | P = 0.02) |
Lucifuga_dentata_leo1	S705L	# | | |
Lucifuga_dentata_leo1	S705L	# | |---->Altered Special_structural_signatures (Pr = 0.18) |
Lucifuga_dentata_leo1	S705L	# | |---->Altered Coiled_coil (Pr = 0.18 | P = 0.02) |
Lucifuga_dentata_leo1	S705L	# | |---->Altered Signal_peptide (Pr = 0.00) |
Lucifuga_dentata_leo1	S705L	# | | |
Lucifuga_dentata_leo1	S705L	# | |---->Altered Transmembrane_protein (Pr = 0.01) |
Lucifuga_dentata_leo1	S705L	# | |
Lucifuga_dentata_leo1	S705L	# |---->Altered Functional_residue (Pr = 0.40) |
Lucifuga_dentata_leo1	S705L	# |---->Altered Macromolecular_binding (Pr = 0.40) |
Lucifuga_dentata_leo1	S705L	# | |---->Altered Protein_binding (Pr = 0.40) |
Lucifuga_dentata_leo1	S705L	# | |---->Altered Disordered_interface (Pr = 0.40) |
Lucifuga_dentata_leo1	S705L	# | | |---->Altered MoRF (Pr = 0.40 | P = 4.8e-03) |
Lucifuga_dentata_leo1	S705L	# | | |
Lucifuga_dentata_leo1	S705L	# | |---->Altered Ordered_interface (Pr = 0.03) |
Lucifuga_dentata_leo1	S705L	# | |
Lucifuga_dentata_leo1	S705L	# |---->Altered Metal_binding (Pr = 0.02)<---------------------------------------------------------|
Lucifuga_dentata_leo1	S705L	# |
Lucifuga_dentata_leo1	S705L	# |---->Altered PTM_site (Pr = 0.33)
Lucifuga_dentata_leo1	S705L	# |---->Gain of Acetylation at K708 (Pr = 0.21 | P = 0.03)
Lucifuga_dentata_leo1	S705L	# |---->Loss of Methylation at K708 (Pr = 0.19 | P = 8.7e-03)
Lucifuga_dentata_leo1	S705L	# |---->Loss of Phosphorylation at S705 (Pr = 0.33 | P = 0.01)
Lucifuga_dentata_leo1	S705L	# |---->Gain of SUMOylation at K709 (Pr = 0.27 | P = 5.0e-03)
Lucifuga_dentata_ltk	I23T	0.146	Altered Stability (Pr = 0.19 | P = 0.01); Altered Cytoplasmic_loop (Pr = 0.15 | P = 0.02)	Altered Motifs (ELME000064:CK2 phosphorylation site; ELME000333:Motif that mediates binding to SUMO proteins non-covalently.)	Predicted conservation scores
Lucifuga_dentata_ltk	I23T	# Altered Effect (Pr = 0.26)
Lucifuga_dentata_ltk	I23T	# |---->Altered Motifs (ELME000064|ELME000333)
Lucifuga_dentata_ltk	I23T	# |---->Altered Structure_and_dynamics (Pr = 0.26)-------------------------------------------------------|
Lucifuga_dentata_ltk	I23T	# | |---->Altered Secondary_structure (Pr = 0.26) |
Lucifuga_dentata_ltk	I23T	# | | |
Lucifuga_dentata_ltk	I23T	# | |---->Altered Stability_and_conformational_flexibility (Pr = 0.19) |
Lucifuga_dentata_ltk	I23T	# | | |---->Altered Stability (Pr = 0.19 | P = 0.01) |
Lucifuga_dentata_ltk	I23T	# | | |---->Altered Conformational_flexibility (Pr = 0.17) |
Lucifuga_dentata_ltk	I23T	# | | |
Lucifuga_dentata_ltk	I23T	# | |---->Altered Special_structural_signatures (Pr = 0.15) |
Lucifuga_dentata_ltk	I23T	# | |---->Altered Signal_peptide (Pr = 0.00) |
Lucifuga_dentata_ltk	I23T	# | | |
Lucifuga_dentata_ltk	I23T	# | |---->Altered Transmembrane_protein (Pr = 0.15) |
Lucifuga_dentata_ltk	I23T	# | |---->Altered Non-cytoplasmic_loop (Pr = 0.15 | P = 0.02) |
Lucifuga_dentata_ltk	I23T	# | |
Lucifuga_dentata_ltk	I23T	# |---->Altered Functional_residue (Pr = 0.18) |
Lucifuga_dentata_ltk	I23T	# |---->Altered Macromolecular_binding (Pr = 0.18) |
Lucifuga_dentata_ltk	I23T	# | |---->Altered Protein_binding (Pr = 0.18) |
Lucifuga_dentata_ltk	I23T	# | |---->Altered Disordered_interface (Pr = 0.11) |
Lucifuga_dentata_ltk	I23T	# | | |
Lucifuga_dentata_ltk	I23T	# | |---->Altered Ordered_interface (Pr = 0.18) |
Lucifuga_dentata_ltk	I23T	# | |
Lucifuga_dentata_ltk	I23T	# |---->Altered Metal_binding (Pr = 0.10)<---------------------------------------------------------|
Lucifuga_dentata_ltk	I23T	# |
Lucifuga_dentata_ltk	I23T	# |---->Altered PTM_site (Pr = 0.07)
Lucifuga_dentata_ltk	I236V	0.091	Loss of Strand (Pr = 0.29 | P = 3.7e-03); Gain of Sodium_binding at D232 (Pr = 0.24 | P = 0.02); Altered Cytoplasmic_loop (Pr = 0.15 | P = 0.01); Gain of Potassium_binding at D232 (Pr = 0.10 | P = 0.04)	Altered Motifs (ELME000333:Motif that mediates binding to SUMO proteins non-covalently.; PS00008:N-myristoylation site)	Predicted conservation scores
Lucifuga_dentata_ltk	I236V	# Altered Effect (Pr = 0.29)
Lucifuga_dentata_ltk	I236V	# |---->Altered Motifs (ELME000333|PS00008)
Lucifuga_dentata_ltk	I236V	# |---->Altered Structure_and_dynamics (Pr = 0.29)-------------------------------------------------------|
Lucifuga_dentata_ltk	I236V	# | |---->Altered Secondary_structure (Pr = 0.29) |
Lucifuga_dentata_ltk	I236V	# | | |---->Loss of Strand (Pr = 0.29 | P = 3.7e-03) |
Lucifuga_dentata_ltk	I236V	# | | |
Lucifuga_dentata_ltk	I236V	# | |---->Altered Stability_and_conformational_flexibility (Pr = 0.18) |
Lucifuga_dentata_ltk	I236V	# | | |---->Altered Conformational_flexibility (Pr = 0.18) |
Lucifuga_dentata_ltk	I236V	# | | |
Lucifuga_dentata_ltk	I236V	# | |---->Altered Special_structural_signatures (Pr = 0.15) |
Lucifuga_dentata_ltk	I236V	# | |---->Altered Signal_peptide (Pr = 0.00) |
Lucifuga_dentata_ltk	I236V	# | | |
Lucifuga_dentata_ltk	I236V	# | |---->Altered Transmembrane_protein (Pr = 0.15) |
Lucifuga_dentata_ltk	I236V	# | |---->Altered Non-cytoplasmic_loop (Pr = 0.15 | P = 0.01) |
Lucifuga_dentata_ltk	I236V	# | |
Lucifuga_dentata_ltk	I236V	# |---->Altered Functional_residue (Pr = 0.24) |
Lucifuga_dentata_ltk	I236V	# |---->Altered Macromolecular_binding (Pr = 0.19) |
Lucifuga_dentata_ltk	I236V	# | |---->Altered Protein_binding (Pr = 0.19) |
Lucifuga_dentata_ltk	I236V	# | |---->Altered Disordered_interface (Pr = 0.06) |
Lucifuga_dentata_ltk	I236V	# | | |
Lucifuga_dentata_ltk	I236V	# | |---->Altered Ordered_interface (Pr = 0.19) |
Lucifuga_dentata_ltk	I236V	# | |
Lucifuga_dentata_ltk	I236V	# |---->Altered Metal_binding (Pr = 0.24)<---------------------------------------------------------|
Lucifuga_dentata_ltk	I236V	# | |---->Gain of Potassium_binding at D232 (Pr = 0.10 | P = 0.04)
Lucifuga_dentata_ltk	I236V	# | |---->Gain of Sodium_binding at D232 (Pr = 0.24 | P = 0.02)
Lucifuga_dentata_ltk	I236V	# |
Lucifuga_dentata_ltk	I236V	# |---->Altered PTM_site (Pr = 0.10)
Lucifuga_dentata_ltk	D466N	0.275	Gain of Disulfide_linkage at C464 (Pr = 0.15 | P = 0.03); Altered Cytoplasmic_loop (Pr = 0.13 | P = 0.02)	Altered Motifs (None)	Predicted conservation scores
Lucifuga_dentata_ltk	D466N	# Altered Effect (Pr = 0.29)
Lucifuga_dentata_ltk	D466N	# |---->Altered Motifs (None)
Lucifuga_dentata_ltk	D466N	# |---->Altered Structure_and_dynamics (Pr = 0.29)-------------------------------------------------------|
Lucifuga_dentata_ltk	D466N	# | |---->Altered Secondary_structure (Pr = 0.26) |
Lucifuga_dentata_ltk	D466N	# | | |
Lucifuga_dentata_ltk	D466N	# | |---->Altered Stability_and_conformational_flexibility (Pr = 0.29) |
Lucifuga_dentata_ltk	D466N	# | | |---->Gain of Disulfide_linkage at C464 (Pr = 0.15 | P = 0.03) |
Lucifuga_dentata_ltk	D466N	# | | |---->Altered Conformational_flexibility (Pr = 0.29) |
Lucifuga_dentata_ltk	D466N	# | | |
Lucifuga_dentata_ltk	D466N	# | |---->Altered Special_structural_signatures (Pr = 0.13) |
Lucifuga_dentata_ltk	D466N	# | |---->Altered Signal_peptide (Pr = 0.00) |
Lucifuga_dentata_ltk	D466N	# | | |
Lucifuga_dentata_ltk	D466N	# | |---->Altered Transmembrane_protein (Pr = 0.13) |
Lucifuga_dentata_ltk	D466N	# | |---->Altered Non-cytoplasmic_loop (Pr = 0.13 | P = 0.02) |
Lucifuga_dentata_ltk	D466N	# | |
Lucifuga_dentata_ltk	D466N	# |---->Altered Functional_residue (Pr = 0.16) |
Lucifuga_dentata_ltk	D466N	# |---->Altered Macromolecular_binding (Pr = 0.16) |
Lucifuga_dentata_ltk	D466N	# | |---->Altered Protein_binding (Pr = 0.16) |
Lucifuga_dentata_ltk	D466N	# | |---->Altered Disordered_interface (Pr = 0.11) |
Lucifuga_dentata_ltk	D466N	# | | |
Lucifuga_dentata_ltk	D466N	# | |---->Altered Ordered_interface (Pr = 0.16) |
Lucifuga_dentata_ltk	D466N	# | |
Lucifuga_dentata_ltk	D466N	# |---->Altered Metal_binding (Pr = 0.10)<---------------------------------------------------------|
Lucifuga_dentata_ltk	D466N	# |
Lucifuga_dentata_ltk	D466N	# |---->Altered PTM_site (Pr = 0.12)
Lucifuga_dentata_ltk	V656I	0.373	Altered MoRF (Pr = 0.27 | P = 0.05); Altered Cytoplasmic_loop (Pr = 0.26 | P = 9.6e-04); Gain of Relative_solvent_accessibility (Pr = 0.26 | P = 0.03); Loss of Catalytic_site at G651 (Pr = 0.25 | P = 4.9e-03); Altered PPI_hotspot (Pr = 0.25 | P = 0.03); Loss of Potassium_binding at G652 (Pr = 0.23 | P = 3.7e-03); Gain of Sodium_binding at G652 (Pr = 0.22 | P = 0.03); Altered DNA_binding (Pr = 0.17 | P = 0.03); Loss of Methylation at K658 (Pr = 0.10 | P = 0.04)	Altered Motifs (ELME000182:STAT5 Src Homology 2 (SH2) domain binding motif.)	Predicted conservation scores
Lucifuga_dentata_ltk	V656I	# Altered Effect (Pr = 0.27)
Lucifuga_dentata_ltk	V656I	# |---->Altered Motifs (ELME000182)
Lucifuga_dentata_ltk	V656I	# |---->Altered Structure_and_dynamics (Pr = 0.26)-------------------------------------------------------|
Lucifuga_dentata_ltk	V656I	# | |---->Gain of Relative_solvent_accessibility (Pr = 0.26 | P = 0.03) |
Lucifuga_dentata_ltk	V656I	# | |---->Altered Secondary_structure (Pr = 0.25) |
Lucifuga_dentata_ltk	V656I	# | | |
Lucifuga_dentata_ltk	V656I	# | |---->Altered Stability_and_conformational_flexibility (Pr = 0.25) |
Lucifuga_dentata_ltk	V656I	# | | |---->Altered Conformational_flexibility (Pr = 0.25) |
Lucifuga_dentata_ltk	V656I	# | | |
Lucifuga_dentata_ltk	V656I	# | |---->Altered Special_structural_signatures (Pr = 0.26) |
Lucifuga_dentata_ltk	V656I	# | |---->Altered Signal_peptide (Pr = 0.00) |
Lucifuga_dentata_ltk	V656I	# | | |
Lucifuga_dentata_ltk	V656I	# | |---->Altered Transmembrane_protein (Pr = 0.26) |
Lucifuga_dentata_ltk	V656I	# | |---->Altered Non-cytoplasmic_loop (Pr = 0.26 | P = 9.6e-04) |
Lucifuga_dentata_ltk	V656I	# | |
Lucifuga_dentata_ltk	V656I	# |---->Altered Functional_residue (Pr = 0.27) |
Lucifuga_dentata_ltk	V656I	# |---->Loss of Catalytic_site at G651 (Pr = 0.25 | P = 4.9e-03) |
Lucifuga_dentata_ltk	V656I	# |---->Altered Macromolecular_binding (Pr = 0.27) |
Lucifuga_dentata_ltk	V656I	# | |---->Altered DNA_binding (Pr = 0.17 | P = 0.03) |
Lucifuga_dentata_ltk	V656I	# | |---->Altered Protein_binding (Pr = 0.27) |
Lucifuga_dentata_ltk	V656I	# | |---->Altered Disordered_interface (Pr = 0.27) |
Lucifuga_dentata_ltk	V656I	# | | |---->Altered MoRF (Pr = 0.27 | P = 0.05) |
Lucifuga_dentata_ltk	V656I	# | | |
Lucifuga_dentata_ltk	V656I	# | |---->Altered Ordered_interface (Pr = 0.25) |
Lucifuga_dentata_ltk	V656I	# | |---->Altered PPI_hotspot (Pr = 0.25 | P = 0.03) |
Lucifuga_dentata_ltk	V656I	# | |
Lucifuga_dentata_ltk	V656I	# |---->Altered Metal_binding (Pr = 0.23)<---------------------------------------------------------|
Lucifuga_dentata_ltk	V656I	# | |---->Loss of Potassium_binding at G652 (Pr = 0.23 | P = 3.7e-03)
Lucifuga_dentata_ltk	V656I	# | |---->Gain of Sodium_binding at G652 (Pr = 0.22 | P = 0.03)
Lucifuga_dentata_ltk	V656I	# |
Lucifuga_dentata_ltk	V656I	# |---->Altered PTM_site (Pr = 0.13)
Lucifuga_dentata_ltk	V656I	# |---->Loss of Methylation at K658 (Pr = 0.10 | P = 0.04)
Lucifuga_dentata_ltk	A776S	0.582	Gain of Intrinsic_disorder (Pr = 0.34 | P = 0.02); Altered Cytoplasmic_loop (Pr = 0.31 | P = 9.7e-05); Loss of Helix (Pr = 0.28 | P = 0.03); Altered PPI_hotspot (Pr = 0.27 | P = 8.2e-03); Gain of Sodium_binding at D775 (Pr = 0.23 | P = 0.02); Gain of Proteolytic_cleavage at D775 (Pr = 0.17 | P = 7.4e-03); Loss of Catalytic_site at Y771 (Pr = 0.12 | P = 0.03); Loss of Potassium_binding at G774 (Pr = 0.11 | P = 0.04)	Altered Motifs (ELME000053:GSK3 phosphorylation recognition site; ELME000063:CK1 phosphorylation site; ELME000085:Glycosaminoglycan attachment site; PS00008:N-myristoylation site)	Predicted conservation scores
Lucifuga_dentata_ltk	A776S	# Altered Effect (Pr = 0.34)
Lucifuga_dentata_ltk	A776S	# |---->Altered Motifs (ELME000053|ELME000063|ELME000085|PS00008)
Lucifuga_dentata_ltk	A776S	# |---->Altered Structure_and_dynamics (Pr = 0.34)-------------------------------------------------------|
Lucifuga_dentata_ltk	A776S	# | |---->Altered Secondary_structure (Pr = 0.28) |
Lucifuga_dentata_ltk	A776S	# | | |---->Loss of Helix (Pr = 0.28 | P = 0.03) |
Lucifuga_dentata_ltk	A776S	# | | |
Lucifuga_dentata_ltk	A776S	# | |---->Altered Stability_and_conformational_flexibility (Pr = 0.34) |
Lucifuga_dentata_ltk	A776S	# | | |---->Altered Conformational_flexibility (Pr = 0.34) |
Lucifuga_dentata_ltk	A776S	# | | |---->Gain of Intrinsic_disorder (Pr = 0.34 | P = 0.02) |
Lucifuga_dentata_ltk	A776S	# | | |
Lucifuga_dentata_ltk	A776S	# | |---->Altered Special_structural_signatures (Pr = 0.31) |
Lucifuga_dentata_ltk	A776S	# | |---->Altered Signal_peptide (Pr = 0.00) |
Lucifuga_dentata_ltk	A776S	# | | |
Lucifuga_dentata_ltk	A776S	# | |---->Altered Transmembrane_protein (Pr = 0.31) |
Lucifuga_dentata_ltk	A776S	# | |---->Altered Non-cytoplasmic_loop (Pr = 0.31 | P = 9.7e-05) |
Lucifuga_dentata_ltk	A776S	# | |
Lucifuga_dentata_ltk	A776S	# |---->Altered Functional_residue (Pr = 0.27) |
Lucifuga_dentata_ltk	A776S	# |---->Loss of Catalytic_site at Y771 (Pr = 0.12 | P = 0.03) |
Lucifuga_dentata_ltk	A776S	# |---->Altered Macromolecular_binding (Pr = 0.27) |
Lucifuga_dentata_ltk	A776S	# | |---->Altered Protein_binding (Pr = 0.27) |
Lucifuga_dentata_ltk	A776S	# | |---->Altered Disordered_interface (Pr = 0.26) |
Lucifuga_dentata_ltk	A776S	# | | |
Lucifuga_dentata_ltk	A776S	# | |---->Altered Ordered_interface (Pr = 0.27) |
Lucifuga_dentata_ltk	A776S	# | |---->Altered PPI_hotspot (Pr = 0.27 | P = 8.2e-03) |
Lucifuga_dentata_ltk	A776S	# | |
Lucifuga_dentata_ltk	A776S	# |---->Altered Metal_binding (Pr = 0.23)<---------------------------------------------------------|
Lucifuga_dentata_ltk	A776S	# | |---->Loss of Potassium_binding at G774 (Pr = 0.11 | P = 0.04)
Lucifuga_dentata_ltk	A776S	# | |---->Gain of Sodium_binding at D775 (Pr = 0.23 | P = 0.02)
Lucifuga_dentata_ltk	A776S	# |
Lucifuga_dentata_ltk	A776S	# |---->Altered PTM_site (Pr = 0.17)
Lucifuga_dentata_ltk	A776S	# |---->Gain of Proteolytic_cleavage at D775 (Pr = 0.17 | P = 7.4e-03)
Lucifuga_dentata_ltk	R975H	0.441	Loss of Helix (Pr = 0.29 | P = 0.02); Loss of N-linked_glycosylation at N977 (Pr = 0.03 | P = 0.03)	Altered Motifs (ELME000051:Longer mode 2 interacting phospho-motif for 14-3-3 proteins with key conservation RxxxS#p.; ELME000102:N-Arg dibasic convertase (nardilysin) cleavage site (Xaa-|-Arg-Lys or Arg-|-Arg-Xaa).; ELME000331:Separase cleavage site - best known in sister chromatid separation.)	Predicted conservation scores
Lucifuga_dentata_ltk	R975H	# Altered Effect (Pr = 0.29)
Lucifuga_dentata_ltk	R975H	# |---->Altered Motifs (ELME000051|ELME000102|ELME000331)
Lucifuga_dentata_ltk	R975H	# |---->Altered Structure_and_dynamics (Pr = 0.29)-------------------------------------------------------|
Lucifuga_dentata_ltk	R975H	# | |---->Altered Secondary_structure (Pr = 0.29) |
Lucifuga_dentata_ltk	R975H	# | | |---->Loss of Helix (Pr = 0.29 | P = 0.02) |
Lucifuga_dentata_ltk	R975H	# | | |
Lucifuga_dentata_ltk	R975H	# | |---->Altered Stability_and_conformational_flexibility (Pr = 0.28) |
Lucifuga_dentata_ltk	R975H	# | | |---->Altered Conformational_flexibility (Pr = 0.28) |
Lucifuga_dentata_ltk	R975H	# | | |
Lucifuga_dentata_ltk	R975H	# | |---->Altered Special_structural_signatures (Pr = 0.08) |
Lucifuga_dentata_ltk	R975H	# | |---->Altered Signal_peptide (Pr = 0.00) |
Lucifuga_dentata_ltk	R975H	# | | |
Lucifuga_dentata_ltk	R975H	# | |---->Altered Transmembrane_protein (Pr = 0.08) |
Lucifuga_dentata_ltk	R975H	# | |
Lucifuga_dentata_ltk	R975H	# |---->Altered Functional_residue (Pr = 0.22) |
Lucifuga_dentata_ltk	R975H	# |---->Altered Macromolecular_binding (Pr = 0.22) |
Lucifuga_dentata_ltk	R975H	# | |---->Altered Protein_binding (Pr = 0.22) |
Lucifuga_dentata_ltk	R975H	# | |---->Altered Disordered_interface (Pr = 0.06) |
Lucifuga_dentata_ltk	R975H	# | | |
Lucifuga_dentata_ltk	R975H	# | |---->Altered Ordered_interface (Pr = 0.22) |
Lucifuga_dentata_ltk	R975H	# | |
Lucifuga_dentata_ltk	R975H	# |---->Altered Metal_binding (Pr = 0.05)<---------------------------------------------------------|
Lucifuga_dentata_ltk	R975H	# |
Lucifuga_dentata_ltk	R975H	# |---->Altered PTM_site (Pr = 0.19)
Lucifuga_dentata_ltk	R975H	# |---->Loss of N-linked_glycosylation at N977 (Pr = 0.03 | P = 0.03)
Lucifuga_dentata_ltk	R1090C	0.401		Altered Motifs (ELME000146:Subtilisin/kexin isozyme-1 (SKI1) cleavage site ([RK]-X-[hydrophobic]-[LTKF]-|-X); ELME000331:Separase cleavage site - best known in sister chromatid separation.)	Predicted conservation scores
Lucifuga_dentata_ltk	R1090C	# Altered Effect (Pr = 0.28)
Lucifuga_dentata_ltk	R1090C	# |---->Altered Motifs (ELME000146|ELME000331)
Lucifuga_dentata_ltk	R1090C	# |---->Altered Structure_and_dynamics (Pr = 0.28)-------------------------------------------------------|
Lucifuga_dentata_ltk	R1090C	# | |---->Altered Secondary_structure (Pr = 0.05) |
Lucifuga_dentata_ltk	R1090C	# | | |
Lucifuga_dentata_ltk	R1090C	# | |---->Altered Stability_and_conformational_flexibility (Pr = 0.28) |
Lucifuga_dentata_ltk	R1090C	# | | |---->Altered Conformational_flexibility (Pr = 0.28) |
Lucifuga_dentata_ltk	R1090C	# | | |
Lucifuga_dentata_ltk	R1090C	# | |---->Altered Special_structural_signatures (Pr = 0.02) |
Lucifuga_dentata_ltk	R1090C	# | |---->Altered Signal_peptide (Pr = 0.00) |
Lucifuga_dentata_ltk	R1090C	# | | |
Lucifuga_dentata_ltk	R1090C	# | |---->Altered Transmembrane_protein (Pr = 0.02) |
Lucifuga_dentata_ltk	R1090C	# | |
Lucifuga_dentata_ltk	R1090C	# |---->Altered Functional_residue (Pr = 0.12) |
Lucifuga_dentata_ltk	R1090C	# |---->Altered Macromolecular_binding (Pr = 0.12) |
Lucifuga_dentata_ltk	R1090C	# | |---->Altered Protein_binding (Pr = 0.12) |
Lucifuga_dentata_ltk	R1090C	# | |---->Altered Disordered_interface (Pr = 0.12) |
Lucifuga_dentata_ltk	R1090C	# | | |
Lucifuga_dentata_ltk	R1090C	# | |---->Altered Ordered_interface (Pr = 0.08) |
Lucifuga_dentata_ltk	R1090C	# | |
Lucifuga_dentata_ltk	R1090C	# |---->Altered Metal_binding (Pr = 0.06)<---------------------------------------------------------|
Lucifuga_dentata_ltk	R1090C	# |
Lucifuga_dentata_ltk	R1090C	# |---->Altered PTM_site (Pr = 0.10)
Lucifuga_dentata_ltk	M1201I	0.278	Altered PPI_residue (Pr = 0.28 | P = 0.04); Altered PPI_hotspot (Pr = 0.25 | P = 0.02); Altered Cytoplasmic_loop (Pr = 0.18 | P = 7.8e-03)	Altered Motifs (None)	Predicted conservation scores
Lucifuga_dentata_ltk	M1201I	# Altered Effect (Pr = 0.28)
Lucifuga_dentata_ltk	M1201I	# |---->Altered Motifs (None)
Lucifuga_dentata_ltk	M1201I	# |---->Altered Structure_and_dynamics (Pr = 0.26)-------------------------------------------------------|
Lucifuga_dentata_ltk	M1201I	# | |---->Altered Secondary_structure (Pr = 0.26) |
Lucifuga_dentata_ltk	M1201I	# | | |
Lucifuga_dentata_ltk	M1201I	# | |---->Altered Stability_and_conformational_flexibility (Pr = 0.16) |
Lucifuga_dentata_ltk	M1201I	# | | |---->Altered Conformational_flexibility (Pr = 0.16) |
Lucifuga_dentata_ltk	M1201I	# | | |
Lucifuga_dentata_ltk	M1201I	# | |---->Altered Special_structural_signatures (Pr = 0.18) |
Lucifuga_dentata_ltk	M1201I	# | |---->Altered Signal_peptide (Pr = 0.00) |
Lucifuga_dentata_ltk	M1201I	# | | |
Lucifuga_dentata_ltk	M1201I	# | |---->Altered Transmembrane_protein (Pr = 0.18) |
Lucifuga_dentata_ltk	M1201I	# | |---->Altered Non-cytoplasmic_loop (Pr = 0.18 | P = 7.8e-03) |
Lucifuga_dentata_ltk	M1201I	# | |
Lucifuga_dentata_ltk	M1201I	# |---->Altered Functional_residue (Pr = 0.28) |
Lucifuga_dentata_ltk	M1201I	# |---->Altered Macromolecular_binding (Pr = 0.28) |
Lucifuga_dentata_ltk	M1201I	# | |---->Altered Protein_binding (Pr = 0.28) |
Lucifuga_dentata_ltk	M1201I	# | |---->Altered Disordered_interface (Pr = 0.11) |
Lucifuga_dentata_ltk	M1201I	# | | |
Lucifuga_dentata_ltk	M1201I	# | |---->Altered Ordered_interface (Pr = 0.28) |
Lucifuga_dentata_ltk	M1201I	# | |---->Altered PPI_residue (Pr = 0.28 | P = 0.04) |
Lucifuga_dentata_ltk	M1201I	# | |---->Altered PPI_hotspot (Pr = 0.25 | P = 0.02) |
Lucifuga_dentata_ltk	M1201I	# | |
Lucifuga_dentata_ltk	M1201I	# |---->Altered Metal_binding (Pr = 0.05)<---------------------------------------------------------|
Lucifuga_dentata_ltk	M1201I	# |
Lucifuga_dentata_ltk	M1201I	# |---->Altered PTM_site (Pr = 0.05)
Lucifuga_dentata_ltk	L1463H	0.085	Gain of B-factor (Pr = 0.26 | P = 0.02); Loss of O-linked_glycosylation at T1467 (Pr = 0.23 | P = 0.02)	Altered Motifs (ELME000053:GSK3 phosphorylation recognition site; ELME000173:Consensus derived from reported natural interactors which do not match the Mode 1 and Mode 2 ligands.; ELME000239:The USP7 NTD domain binding motif variant based on the MDM2 and P53 interactions.; ELME000336:NEK2 phosphorylation motif with preferred Phe - Leu or Met in the -3 position to compensate for less favorable residues in the +1 and +2 position.)	Predicted conservation scores
Lucifuga_dentata_ltk	L1463H	# Altered Effect (Pr = 0.26)
Lucifuga_dentata_ltk	L1463H	# |---->Altered Motifs (ELME000053|ELME000173|ELME000239|ELME000336)
Lucifuga_dentata_ltk	L1463H	# |---->Altered Structure_and_dynamics (Pr = 0.26)-------------------------------------------------------|
Lucifuga_dentata_ltk	L1463H	# | |---->Altered Secondary_structure (Pr = 0.26) |
Lucifuga_dentata_ltk	L1463H	# | | |
Lucifuga_dentata_ltk	L1463H	# | |---->Altered Stability_and_conformational_flexibility (Pr = 0.26) |
Lucifuga_dentata_ltk	L1463H	# | | |---->Altered Conformational_flexibility (Pr = 0.26) |
Lucifuga_dentata_ltk	L1463H	# | | |---->Gain of B-factor (Pr = 0.26 | P = 0.02) |
Lucifuga_dentata_ltk	L1463H	# | | |
Lucifuga_dentata_ltk	L1463H	# | |---->Altered Special_structural_signatures (Pr = 0.03) |
Lucifuga_dentata_ltk	L1463H	# | |---->Altered Signal_peptide (Pr = 0.00) |
Lucifuga_dentata_ltk	L1463H	# | | |
Lucifuga_dentata_ltk	L1463H	# | |---->Altered Transmembrane_protein (Pr = 0.03) |
Lucifuga_dentata_ltk	L1463H	# | |
Lucifuga_dentata_ltk	L1463H	# |---->Altered Functional_residue (Pr = 0.23) |
Lucifuga_dentata_ltk	L1463H	# |---->Altered Macromolecular_binding (Pr = 0.14) |
Lucifuga_dentata_ltk	L1463H	# | |---->Altered Protein_binding (Pr = 0.14) |
Lucifuga_dentata_ltk	L1463H	# | |---->Altered Disordered_interface (Pr = 0.14) |
Lucifuga_dentata_ltk	L1463H	# | | |
Lucifuga_dentata_ltk	L1463H	# | |---->Altered Ordered_interface (Pr = 0.05) |
Lucifuga_dentata_ltk	L1463H	# | |
Lucifuga_dentata_ltk	L1463H	# |---->Altered Metal_binding (Pr = 0.01)<---------------------------------------------------------|
Lucifuga_dentata_ltk	L1463H	# |
Lucifuga_dentata_ltk	L1463H	# |---->Altered PTM_site (Pr = 0.23)
Lucifuga_dentata_ltk	L1463H	# |---->Loss of O-linked_glycosylation at T1467 (Pr = 0.23 | P = 0.02)
Lucifuga_dentata_ltk	A1511V	0.041	Loss of Loop (Pr = 0.29 | P = 9.6e-03); Loss of B-factor (Pr = 0.26 | P = 0.03)	Altered Motifs (ELME000063:CK1 phosphorylation site; ELME000085:Glycosaminoglycan attachment site; ELME000136:The Class IV WW domain interaction motif is recognised primarily by the Pin1 phosphorylation-dependent prolyl isomerase.; ELME000155:This is the motif recognized by those SH3 domains with a non-canonical class I recognition specificity; ELME000159:Proline-Directed Kinase (e.g. MAPK) phosphorylation site in higher eukaryotes.; ELME000239:The USP7 NTD domain binding motif variant based on the MDM2 and P53 interactions.)	Predicted conservation scores
Lucifuga_dentata_ltk	A1511V	# Altered Effect (Pr = 0.29)
Lucifuga_dentata_ltk	A1511V	# |---->Altered Motifs (ELME000063|ELME000085|ELME000136|ELME000155|ELME000159|ELME000239)
Lucifuga_dentata_ltk	A1511V	# |---->Altered Structure_and_dynamics (Pr = 0.29)-------------------------------------------------------|
Lucifuga_dentata_ltk	A1511V	# | |---->Altered Secondary_structure (Pr = 0.29) |
Lucifuga_dentata_ltk	A1511V	# | | |---->Loss of Loop (Pr = 0.29 | P = 9.6e-03) |
Lucifuga_dentata_ltk	A1511V	# | | |
Lucifuga_dentata_ltk	A1511V	# | |---->Altered Stability_and_conformational_flexibility (Pr = 0.26) |
Lucifuga_dentata_ltk	A1511V	# | | |---->Altered Conformational_flexibility (Pr = 0.26) |
Lucifuga_dentata_ltk	A1511V	# | | |---->Loss of B-factor (Pr = 0.26 | P = 0.03) |
Lucifuga_dentata_ltk	A1511V	# | | |
Lucifuga_dentata_ltk	A1511V	# | |---->Altered Special_structural_signatures (Pr = 0.01) |
Lucifuga_dentata_ltk	A1511V	# | |---->Altered Signal_peptide (Pr = 0.00) |
Lucifuga_dentata_ltk	A1511V	# | | |
Lucifuga_dentata_ltk	A1511V	# | |---->Altered Transmembrane_protein (Pr = 0.01) |
Lucifuga_dentata_ltk	A1511V	# | |
Lucifuga_dentata_ltk	A1511V	# |---->Altered Functional_residue (Pr = 0.09) |
Lucifuga_dentata_ltk	A1511V	# |---->Altered Macromolecular_binding (Pr = 0.04) |
Lucifuga_dentata_ltk	A1511V	# | |---->Altered Protein_binding (Pr = 0.04) |
Lucifuga_dentata_ltk	A1511V	# | |---->Altered Disordered_interface (Pr = 0.04) |
Lucifuga_dentata_ltk	A1511V	# | | |
Lucifuga_dentata_ltk	A1511V	# | |---->Altered Ordered_interface (Pr = 0.02) |
Lucifuga_dentata_ltk	A1511V	# | |
Lucifuga_dentata_ltk	A1511V	# |---->Altered Metal_binding (Pr = 0.00)<---------------------------------------------------------|
Lucifuga_dentata_ltk	A1511V	# |
Lucifuga_dentata_ltk	A1511V	# |---->Altered PTM_site (Pr = 0.09)
Lucifuga_dentata_ltk	S1549I	0.579	Loss of Relative_solvent_accessibility (Pr = 0.33 | P = 3.5e-03); Altered MoRF (Pr = 0.33 | P = 0.01); Altered Cytoplasmic_loop (Pr = 0.33 | P = 5.8e-05); Altered PPI_residue (Pr = 0.29 | P = 0.03); Loss of Disulfide_linkage at C1552 (Pr = 0.16 | P = 0.03); Gain of Catalytic_site at C1552 (Pr = 0.15 | P = 0.02); Altered DNA_binding (Pr = 0.14 | P = 0.05); Gain of Copper_binding at C1552 (Pr = 0.05 | P = 0.04)	Altered Motifs (ELME000173:Consensus derived from reported natural interactors which do not match the Mode 1 and Mode 2 ligands.)	Predicted conservation scores
Lucifuga_dentata_ltk	S1549I	# Altered Effect (Pr = 0.33)
Lucifuga_dentata_ltk	S1549I	# |---->Altered Motifs (ELME000173)
Lucifuga_dentata_ltk	S1549I	# |---->Altered Structure_and_dynamics (Pr = 0.33)----------------------------------------------------------|
Lucifuga_dentata_ltk	S1549I	# | |---->Loss of Relative_solvent_accessibility (Pr = 0.33 | P = 3.5e-03) |
Lucifuga_dentata_ltk	S1549I	# | |---->Altered Secondary_structure (Pr = 0.25) |
Lucifuga_dentata_ltk	S1549I	# | | |
Lucifuga_dentata_ltk	S1549I	# | |---->Altered Stability_and_conformational_flexibility (Pr = 0.22) |
Lucifuga_dentata_ltk	S1549I	# | | |---->Loss of Disulfide_linkage at C1552 (Pr = 0.16 | P = 0.03) |
Lucifuga_dentata_ltk	S1549I	# | | |---->Altered Conformational_flexibility (Pr = 0.22) |
Lucifuga_dentata_ltk	S1549I	# | | |
Lucifuga_dentata_ltk	S1549I	# | |---->Altered Special_structural_signatures (Pr = 0.33) |
Lucifuga_dentata_ltk	S1549I	# | |---->Altered Signal_peptide (Pr = 0.00) |
Lucifuga_dentata_ltk	S1549I	# | | |
Lucifuga_dentata_ltk	S1549I	# | |---->Altered Transmembrane_protein (Pr = 0.33) |
Lucifuga_dentata_ltk	S1549I	# | |---->Altered Non-cytoplasmic_loop (Pr = 0.33 | P = 5.8e-05) |
Lucifuga_dentata_ltk	S1549I	# | |
Lucifuga_dentata_ltk	S1549I	# |---->Altered Functional_residue (Pr = 0.33) |
Lucifuga_dentata_ltk	S1549I	# |---->Gain of Catalytic_site at C1552 (Pr = 0.15 | P = 0.02) |
Lucifuga_dentata_ltk	S1549I	# |---->Altered Macromolecular_binding (Pr = 0.33) |
Lucifuga_dentata_ltk	S1549I	# | |---->Altered DNA_binding (Pr = 0.14 | P = 0.05) |
Lucifuga_dentata_ltk	S1549I	# | |---->Altered Protein_binding (Pr = 0.33) |
Lucifuga_dentata_ltk	S1549I	# | |---->Altered Disordered_interface (Pr = 0.33) |
Lucifuga_dentata_ltk	S1549I	# | | |---->Altered MoRF (Pr = 0.33 | P = 0.01) |
Lucifuga_dentata_ltk	S1549I	# | | |
Lucifuga_dentata_ltk	S1549I	# | |---->Altered Ordered_interface (Pr = 0.29) |
Lucifuga_dentata_ltk	S1549I	# | |---->Altered PPI_residue (Pr = 0.29 | P = 0.03) |
Lucifuga_dentata_ltk	S1549I	# | |
Lucifuga_dentata_ltk	S1549I	# |---->Altered Metal_binding (Pr = 0.14)<------------------------------------------------------------|
Lucifuga_dentata_ltk	S1549I	# | |---->Gain of Copper_binding at C1552 (Pr = 0.05 | P = 0.04)
Lucifuga_dentata_ltk	S1549I	# |
Lucifuga_dentata_ltk	S1549I	# |---->Altered PTM_site (Pr = 0.08)
Lucifuga_dentata_ltk	V1601I	0.032		Altered Motifs (ELME000239:The USP7 NTD domain binding motif variant based on the MDM2 and P53 interactions.)	Predicted conservation scores
Lucifuga_dentata_ltk	V1601I	# Altered Effect (Pr = 0.26)
Lucifuga_dentata_ltk	V1601I	# |---->Altered Motifs (ELME000239)
Lucifuga_dentata_ltk	V1601I	# |---->Altered Structure_and_dynamics (Pr = 0.26)-------------------------------------------------------|
Lucifuga_dentata_ltk	V1601I	# | |---->Altered Secondary_structure (Pr = 0.25) |
Lucifuga_dentata_ltk	V1601I	# | | |
Lucifuga_dentata_ltk	V1601I	# | |---->Altered Stability_and_conformational_flexibility (Pr = 0.26) |
Lucifuga_dentata_ltk	V1601I	# | | |---->Altered Conformational_flexibility (Pr = 0.26) |
Lucifuga_dentata_ltk	V1601I	# | | |
Lucifuga_dentata_ltk	V1601I	# | |---->Altered Special_structural_signatures (Pr = 0.05) |
Lucifuga_dentata_ltk	V1601I	# | |---->Altered Signal_peptide (Pr = 0.00) |
Lucifuga_dentata_ltk	V1601I	# | | |
Lucifuga_dentata_ltk	V1601I	# | |---->Altered Transmembrane_protein (Pr = 0.05) |
Lucifuga_dentata_ltk	V1601I	# | |
Lucifuga_dentata_ltk	V1601I	# |---->Altered Functional_residue (Pr = 0.21) |
Lucifuga_dentata_ltk	V1601I	# |---->Altered Macromolecular_binding (Pr = 0.21) |
Lucifuga_dentata_ltk	V1601I	# | |---->Altered Protein_binding (Pr = 0.21) |
Lucifuga_dentata_ltk	V1601I	# | |---->Altered Disordered_interface (Pr = 0.21) |
Lucifuga_dentata_ltk	V1601I	# | | |
Lucifuga_dentata_ltk	V1601I	# | |---->Altered Ordered_interface (Pr = 0.08) |
Lucifuga_dentata_ltk	V1601I	# | |
Lucifuga_dentata_ltk	V1601I	# |---->Altered Metal_binding (Pr = 0.01)<---------------------------------------------------------|
Lucifuga_dentata_ltk	V1601I	# |
Lucifuga_dentata_ltk	V1601I	# |---->Altered PTM_site (Pr = 0.07)
Lucifuga_dentata_lyst	C39Y	0.284	Altered PPI_hotspot (Pr = 0.36 | P = 6.6e-04)	Altered Motifs (ELME000007:Interacts with the Retinoblastoma protein; ELME000063:CK1 phosphorylation site; ELME000182:STAT5 Src Homology 2 (SH2) domain binding motif.)	Predicted conservation scores
Lucifuga_dentata_lyst	C39Y	# Altered Effect (Pr = 0.36)
Lucifuga_dentata_lyst	C39Y	# |---->Altered Motifs (ELME000007|ELME000063|ELME000182)
Lucifuga_dentata_lyst	C39Y	# |---->Altered Structure_and_dynamics (Pr = 0.26)-------------------------------------------------------|
Lucifuga_dentata_lyst	C39Y	# | |---->Altered Secondary_structure (Pr = 0.26) |
Lucifuga_dentata_lyst	C39Y	# | | |
Lucifuga_dentata_lyst	C39Y	# | |---->Altered Stability_and_conformational_flexibility (Pr = 0.09) |
Lucifuga_dentata_lyst	C39Y	# | | |---->Altered Conformational_flexibility (Pr = 0.09) |
Lucifuga_dentata_lyst	C39Y	# | | |
Lucifuga_dentata_lyst	C39Y	# | |---->Altered Special_structural_signatures (Pr = 0.01) |
Lucifuga_dentata_lyst	C39Y	# | |---->Altered Signal_peptide (Pr = 0.00) |
Lucifuga_dentata_lyst	C39Y	# | | |
Lucifuga_dentata_lyst	C39Y	# | |---->Altered Transmembrane_protein (Pr = 0.01) |
Lucifuga_dentata_lyst	C39Y	# | |
Lucifuga_dentata_lyst	C39Y	# |---->Altered Functional_residue (Pr = 0.36) |
Lucifuga_dentata_lyst	C39Y	# |---->Altered Macromolecular_binding (Pr = 0.36) |
Lucifuga_dentata_lyst	C39Y	# | |---->Altered Protein_binding (Pr = 0.36) |
Lucifuga_dentata_lyst	C39Y	# | |---->Altered Disordered_interface (Pr = 0.05) |
Lucifuga_dentata_lyst	C39Y	# | | |
Lucifuga_dentata_lyst	C39Y	# | |---->Altered Ordered_interface (Pr = 0.36) |
Lucifuga_dentata_lyst	C39Y	# | |---->Altered PPI_hotspot (Pr = 0.36 | P = 6.6e-04) |
Lucifuga_dentata_lyst	C39Y	# | |
Lucifuga_dentata_lyst	C39Y	# |---->Altered Metal_binding (Pr = 0.01)<---------------------------------------------------------|
Lucifuga_dentata_lyst	C39Y	# |
Lucifuga_dentata_lyst	C39Y	# |---->Altered PTM_site (Pr = 0.04)
Lucifuga_dentata_lyst	R226Q	0.175	Altered Calmodulin_binding (Pr = 0.45 | P = 4.3e-03); Loss of Phosphorylation at S228 (Pr = 0.27 | P = 0.03); Altered MoRF (Pr = 0.27 | P = 0.05); Loss of Proteolytic_cleavage at D224 (Pr = 0.12 | P = 0.03); Loss of Methylation at K227 (Pr = 0.11 | P = 0.04)	Altered Motifs (ELME000053:GSK3 phosphorylation recognition site; ELME000062:Secondary preference for PKA-type AGC kinase phosphorylation.; ELME000102:N-Arg dibasic convertase (nardilysin) cleavage site (Xaa-|-Arg-Lys or Arg-|-Arg-Xaa).; ELME000202:(ST)Q motif which is phosphorylated by PIKK family members.; ELME000239:The USP7 NTD domain binding motif variant based on the MDM2 and P53 interactions.)	Predicted conservation scores
Lucifuga_dentata_lyst	R226Q	# Altered Effect (Pr = 0.45)
Lucifuga_dentata_lyst	R226Q	# |---->Altered Motifs (ELME000053|ELME000062|ELME000102|ELME000202|ELME000239)
Lucifuga_dentata_lyst	R226Q	# |---->Altered Structure_and_dynamics (Pr = 0.24)-------------------------------------------------------|
Lucifuga_dentata_lyst	R226Q	# | |---->Altered Secondary_structure (Pr = 0.24) |
Lucifuga_dentata_lyst	R226Q	# | | |
Lucifuga_dentata_lyst	R226Q	# | |---->Altered Stability_and_conformational_flexibility (Pr = 0.19) |
Lucifuga_dentata_lyst	R226Q	# | | |---->Altered Conformational_flexibility (Pr = 0.19) |
Lucifuga_dentata_lyst	R226Q	# | | |
Lucifuga_dentata_lyst	R226Q	# | |---->Altered Special_structural_signatures (Pr = 0.01) |
Lucifuga_dentata_lyst	R226Q	# | |---->Altered Signal_peptide (Pr = 0.00) |
Lucifuga_dentata_lyst	R226Q	# | | |
Lucifuga_dentata_lyst	R226Q	# | |---->Altered Transmembrane_protein (Pr = 0.01) |
Lucifuga_dentata_lyst	R226Q	# | |
Lucifuga_dentata_lyst	R226Q	# |---->Altered Functional_residue (Pr = 0.45) |
Lucifuga_dentata_lyst	R226Q	# |---->Altered Macromolecular_binding (Pr = 0.45) |
Lucifuga_dentata_lyst	R226Q	# | |---->Altered Protein_binding (Pr = 0.45) |
Lucifuga_dentata_lyst	R226Q	# | |---->Altered Disordered_interface (Pr = 0.45) |
Lucifuga_dentata_lyst	R226Q	# | | |---->Altered Calmodulin_binding (Pr = 0.45 | P = 4.3e-03) |
Lucifuga_dentata_lyst	R226Q	# | | |---->Altered MoRF (Pr = 0.27 | P = 0.05) |
Lucifuga_dentata_lyst	R226Q	# | | |
Lucifuga_dentata_lyst	R226Q	# | |---->Altered Ordered_interface (Pr = 0.04) |
Lucifuga_dentata_lyst	R226Q	# | |
Lucifuga_dentata_lyst	R226Q	# |---->Altered Metal_binding (Pr = 0.01)<---------------------------------------------------------|
Lucifuga_dentata_lyst	R226Q	# |
Lucifuga_dentata_lyst	R226Q	# |---->Altered PTM_site (Pr = 0.27)
Lucifuga_dentata_lyst	R226Q	# |---->Loss of Methylation at K227 (Pr = 0.11 | P = 0.04)
Lucifuga_dentata_lyst	R226Q	# |---->Loss of Phosphorylation at S228 (Pr = 0.27 | P = 0.03)
Lucifuga_dentata_lyst	R226Q	# |---->Loss of Proteolytic_cleavage at D224 (Pr = 0.12 | P = 0.03)
Lucifuga_dentata_lyst	A237T	0.051	Gain of Phosphorylation at A237 (Pr = 0.71 | P = 1.0e-03); Loss of Ubiquitylation at K242 (Pr = 0.25 | P = 7.6e-04); Loss of SUMOylation at K242 (Pr = 0.24 | P = 0.01); Loss of Methylation at K242 (Pr = 0.14 | P = 0.02)	Altered Motifs (ELME000064:CK2 phosphorylation site; ELME000220:Phosphothreonine motif binding a subset of FHA domains that have a preference for an acidic amino acid at the pT+3 position.; PS00006:Casein kinase II phosphorylation site)	Predicted conservation scores
Lucifuga_dentata_lyst	A237T	# Altered Effect (Pr = 0.71)
Lucifuga_dentata_lyst	A237T	# |---->Altered Motifs (ELME000064|ELME000220|PS00006)
Lucifuga_dentata_lyst	A237T	# |---->Altered Structure_and_dynamics (Pr = 0.25)-------------------------------------------------------|
Lucifuga_dentata_lyst	A237T	# | |---->Altered Secondary_structure (Pr = 0.25) |
Lucifuga_dentata_lyst	A237T	# | | |
Lucifuga_dentata_lyst	A237T	# | |---->Altered Stability_and_conformational_flexibility (Pr = 0.24) |
Lucifuga_dentata_lyst	A237T	# | | |---->Altered Conformational_flexibility (Pr = 0.24) |
Lucifuga_dentata_lyst	A237T	# | | |
Lucifuga_dentata_lyst	A237T	# | |---->Altered Special_structural_signatures (Pr = 0.02) |
Lucifuga_dentata_lyst	A237T	# | |---->Altered Signal_peptide (Pr = 0.00) |
Lucifuga_dentata_lyst	A237T	# | | |
Lucifuga_dentata_lyst	A237T	# | |---->Altered Transmembrane_protein (Pr = 0.02) |
Lucifuga_dentata_lyst	A237T	# | |
Lucifuga_dentata_lyst	A237T	# |---->Altered Functional_residue (Pr = 0.71) |
Lucifuga_dentata_lyst	A237T	# |---->Altered Macromolecular_binding (Pr = 0.23) |
Lucifuga_dentata_lyst	A237T	# | |---->Altered Protein_binding (Pr = 0.23) |
Lucifuga_dentata_lyst	A237T	# | |---->Altered Disordered_interface (Pr = 0.23) |
Lucifuga_dentata_lyst	A237T	# | | |
Lucifuga_dentata_lyst	A237T	# | |---->Altered Ordered_interface (Pr = 0.03) |
Lucifuga_dentata_lyst	A237T	# | |
Lucifuga_dentata_lyst	A237T	# |---->Altered Metal_binding (Pr = 0.02)<---------------------------------------------------------|
Lucifuga_dentata_lyst	A237T	# |
Lucifuga_dentata_lyst	A237T	# |---->Altered PTM_site (Pr = 0.71)
Lucifuga_dentata_lyst	A237T	# |---->Loss of Methylation at K242 (Pr = 0.14 | P = 0.02)
Lucifuga_dentata_lyst	A237T	# |---->Gain of Phosphorylation at A237 (Pr = 0.71 | P = 1.0e-03)
Lucifuga_dentata_lyst	A237T	# |---->Loss of SUMOylation at K242 (Pr = 0.24 | P = 0.01)
Lucifuga_dentata_lyst	A237T	# |---->Loss of Ubiquitylation at K242 (Pr = 0.25 | P = 7.6e-04)
Lucifuga_dentata_lyst	G668E	0.107	Gain of Helix (Pr = 0.29 | P = 0.01); Loss of Loop (Pr = 0.26 | P = 0.05)	Altered Motifs (ELME000005:This is the motif recognized by class I SH3 domains; ELME000064:CK2 phosphorylation site; ELME000085:Glycosaminoglycan attachment site; ELME000155:This is the motif recognized by those SH3 domains with a non-canonical class I recognition specificity; ELME000159:Proline-Directed Kinase (e.g. MAPK) phosphorylation site in higher eukaryotes.; PS00006:Casein kinase II phosphorylation site)	Predicted conservation scores
Lucifuga_dentata_lyst	G668E	# Altered Effect (Pr = 0.29)
Lucifuga_dentata_lyst	G668E	# |---->Altered Motifs (ELME000005|ELME000064|ELME000085|ELME000155|ELME000159|PS00006)
Lucifuga_dentata_lyst	G668E	# |---->Altered Structure_and_dynamics (Pr = 0.29)-------------------------------------------------------|
Lucifuga_dentata_lyst	G668E	# | |---->Altered Secondary_structure (Pr = 0.29) |
Lucifuga_dentata_lyst	G668E	# | | |---->Gain of Helix (Pr = 0.29 | P = 0.01) |
Lucifuga_dentata_lyst	G668E	# | | |---->Loss of Loop (Pr = 0.26 | P = 0.05) |
Lucifuga_dentata_lyst	G668E	# | | |
Lucifuga_dentata_lyst	G668E	# | |---->Altered Stability_and_conformational_flexibility (Pr = 0.21) |
Lucifuga_dentata_lyst	G668E	# | | |---->Altered Conformational_flexibility (Pr = 0.21) |
Lucifuga_dentata_lyst	G668E	# | | |
Lucifuga_dentata_lyst	G668E	# | |---->Altered Special_structural_signatures (Pr = 0.04) |
Lucifuga_dentata_lyst	G668E	# | |---->Altered Signal_peptide (Pr = 0.00) |
Lucifuga_dentata_lyst	G668E	# | | |
Lucifuga_dentata_lyst	G668E	# | |---->Altered Transmembrane_protein (Pr = 0.04) |
Lucifuga_dentata_lyst	G668E	# | |
Lucifuga_dentata_lyst	G668E	# |---->Altered Functional_residue (Pr = 0.14) |
Lucifuga_dentata_lyst	G668E	# |---->Altered Macromolecular_binding (Pr = 0.14) |
Lucifuga_dentata_lyst	G668E	# | |---->Altered Protein_binding (Pr = 0.14) |
Lucifuga_dentata_lyst	G668E	# | |---->Altered Disordered_interface (Pr = 0.04) |
Lucifuga_dentata_lyst	G668E	# | | |
Lucifuga_dentata_lyst	G668E	# | |---->Altered Ordered_interface (Pr = 0.14) |
Lucifuga_dentata_lyst	G668E	# | |
Lucifuga_dentata_lyst	G668E	# |---->Altered Metal_binding (Pr = 0.00)<---------------------------------------------------------|
Lucifuga_dentata_lyst	G668E	# |
Lucifuga_dentata_lyst	G668E	# |---->Altered PTM_site (Pr = 0.12)
Lucifuga_dentata_lyst	I880V	0.082	Gain of Helix (Pr = 0.27 | P = 0.04)	Altered Motifs (ELME000125:The paxillin LD motif is recognized by FAK and other focal adhesion proteins mainly involved in cytoskeletal regulation; ELME000313:The WH2 motif is of variable length (16-19 amino acids) binding to the hydrophobic cleft formed by actin's subdomains 1 and 3. At the N-terminus it forms an alpha-helix followed by a flexible loop stabilised upon actin binding.; ELME000335:Inverted version of LIG_SUMO_SBM_1 that mediates binding to SUMO proteins non-covalently.)	Predicted conservation scores
Lucifuga_dentata_lyst	I880V	# Altered Effect (Pr = 0.27)
Lucifuga_dentata_lyst	I880V	# |---->Altered Motifs (ELME000125|ELME000313|ELME000335)
Lucifuga_dentata_lyst	I880V	# |---->Altered Structure_and_dynamics (Pr = 0.27)-------------------------------------------------------|
Lucifuga_dentata_lyst	I880V	# | |---->Altered Secondary_structure (Pr = 0.27) |
Lucifuga_dentata_lyst	I880V	# | | |---->Gain of Helix (Pr = 0.27 | P = 0.04) |
Lucifuga_dentata_lyst	I880V	# | | |
Lucifuga_dentata_lyst	I880V	# | |---->Altered Stability_and_conformational_flexibility (Pr = 0.10) |
Lucifuga_dentata_lyst	I880V	# | | |---->Altered Conformational_flexibility (Pr = 0.10) |
Lucifuga_dentata_lyst	I880V	# | | |
Lucifuga_dentata_lyst	I880V	# | |---->Altered Special_structural_signatures (Pr = 0.05) |
Lucifuga_dentata_lyst	I880V	# | |---->Altered Signal_peptide (Pr = 0.00) |
Lucifuga_dentata_lyst	I880V	# | | |
Lucifuga_dentata_lyst	I880V	# | |---->Altered Transmembrane_protein (Pr = 0.05) |
Lucifuga_dentata_lyst	I880V	# | |
Lucifuga_dentata_lyst	I880V	# |---->Altered Functional_residue (Pr = 0.20) |
Lucifuga_dentata_lyst	I880V	# |---->Altered Macromolecular_binding (Pr = 0.20) |
Lucifuga_dentata_lyst	I880V	# | |---->Altered Protein_binding (Pr = 0.20) |
Lucifuga_dentata_lyst	I880V	# | |---->Altered Disordered_interface (Pr = 0.16) |
Lucifuga_dentata_lyst	I880V	# | | |
Lucifuga_dentata_lyst	I880V	# | |---->Altered Ordered_interface (Pr = 0.20) |
Lucifuga_dentata_lyst	I880V	# | |
Lucifuga_dentata_lyst	I880V	# |---->Altered Metal_binding (Pr = 0.00)<---------------------------------------------------------|
Lucifuga_dentata_lyst	I880V	# |
Lucifuga_dentata_lyst	I880V	# |---->Altered PTM_site (Pr = 0.04)
Lucifuga_dentata_lyst	Y913C	0.466	Gain of Helix (Pr = 0.27 | P = 0.04); Loss of Strand (Pr = 0.27 | P = 0.02); Altered PPI_hotspot (Pr = 0.26 | P = 0.01); Altered Cytoplasmic_loop (Pr = 0.12 | P = 0.03); Loss of Sulfation at Y913 (Pr = 0.02 | P = 0.03)	Altered Motifs (ELME000007:Interacts with the Retinoblastoma protein; ELME000047:Clathrin box motif found on cargo adaptor proteins - it interacts with the beta propeller structure located at the N-terminus of Clathrin heavy chain.; ELME000052:Phosphothreonine motif binding a subset of FHA domains that show a preference for a large aliphatic amino acid at the pT+3 position.; ELME000163:YXXQ motif found in the cytoplasmic region of cytokine receptors that bind STAT3 SH2 domain.; ELME000182:STAT5 Src Homology 2 (SH2) domain binding motif.; ELME000333:Motif that mediates binding to SUMO proteins non-covalently.; ELME000335:Inverted version of LIG_SUMO_SBM_1 that mediates binding to SUMO proteins non-covalently.)	Predicted conservation scores
Lucifuga_dentata_lyst	Y913C	# Altered Effect (Pr = 0.27)
Lucifuga_dentata_lyst	Y913C	# |---->Altered Motifs (ELME000007|ELME000047|ELME000052|ELME000163|ELME000182|ELME000333|ELME000335)
Lucifuga_dentata_lyst	Y913C	# |---->Altered Structure_and_dynamics (Pr = 0.27)-------------------------------------------------------|
Lucifuga_dentata_lyst	Y913C	# | |---->Altered Secondary_structure (Pr = 0.27) |
Lucifuga_dentata_lyst	Y913C	# | | |---->Gain of Helix (Pr = 0.27 | P = 0.04) |
Lucifuga_dentata_lyst	Y913C	# | | |---->Loss of Strand (Pr = 0.27 | P = 0.02) |
Lucifuga_dentata_lyst	Y913C	# | | |
Lucifuga_dentata_lyst	Y913C	# | |---->Altered Stability_and_conformational_flexibility (Pr = 0.12) |
Lucifuga_dentata_lyst	Y913C	# | | |---->Altered Conformational_flexibility (Pr = 0.12) |
Lucifuga_dentata_lyst	Y913C	# | | |
Lucifuga_dentata_lyst	Y913C	# | |---->Altered Special_structural_signatures (Pr = 0.12) |
Lucifuga_dentata_lyst	Y913C	# | |---->Altered Signal_peptide (Pr = 0.00) |
Lucifuga_dentata_lyst	Y913C	# | | |
Lucifuga_dentata_lyst	Y913C	# | |---->Altered Transmembrane_protein (Pr = 0.12) |
Lucifuga_dentata_lyst	Y913C	# | |---->Altered Non-cytoplasmic_loop (Pr = 0.12 | P = 0.03) |
Lucifuga_dentata_lyst	Y913C	# | |
Lucifuga_dentata_lyst	Y913C	# |---->Altered Functional_residue (Pr = 0.26) |
Lucifuga_dentata_lyst	Y913C	# |---->Altered Macromolecular_binding (Pr = 0.26) |
Lucifuga_dentata_lyst	Y913C	# | |---->Altered Protein_binding (Pr = 0.26) |
Lucifuga_dentata_lyst	Y913C	# | |---->Altered Disordered_interface (Pr = 0.03) |
Lucifuga_dentata_lyst	Y913C	# | | |
Lucifuga_dentata_lyst	Y913C	# | |---->Altered Ordered_interface (Pr = 0.26) |
Lucifuga_dentata_lyst	Y913C	# | |---->Altered PPI_hotspot (Pr = 0.26 | P = 0.01) |
Lucifuga_dentata_lyst	Y913C	# | |
Lucifuga_dentata_lyst	Y913C	# |---->Altered Metal_binding (Pr = 0.02)<---------------------------------------------------------|
Lucifuga_dentata_lyst	Y913C	# |
Lucifuga_dentata_lyst	Y913C	# |---->Altered PTM_site (Pr = 0.16)
Lucifuga_dentata_lyst	Y913C	# |---->Loss of Sulfation at Y913 (Pr = 0.02 | P = 0.03)
Lucifuga_dentata_lyst	P935L	0.130	Loss of Strand (Pr = 0.29 | P = 4.0e-03); Gain of Helix (Pr = 0.27 | P = 0.03); Loss of Loop (Pr = 0.27 | P = 0.03); Altered Coiled_coil (Pr = 0.17 | P = 0.02); Gain of Proteolytic_cleavage at D939 (Pr = 0.11 | P = 0.04)	Altered Motifs (PS00008:N-myristoylation site)	Predicted conservation scores
Lucifuga_dentata_lyst	P935L	# Altered Effect (Pr = 0.29)
Lucifuga_dentata_lyst	P935L	# |---->Altered Motifs (PS00008)
Lucifuga_dentata_lyst	P935L	# |---->Altered Structure_and_dynamics (Pr = 0.29)-------------------------------------------------------|
Lucifuga_dentata_lyst	P935L	# | |---->Altered Secondary_structure (Pr = 0.29) |
Lucifuga_dentata_lyst	P935L	# | | |---->Gain of Helix (Pr = 0.27 | P = 0.03) |
Lucifuga_dentata_lyst	P935L	# | | |---->Loss of Strand (Pr = 0.29 | P = 4.0e-03) |
Lucifuga_dentata_lyst	P935L	# | | |---->Loss of Loop (Pr = 0.27 | P = 0.03) |
Lucifuga_dentata_lyst	P935L	# | | |
Lucifuga_dentata_lyst	P935L	# | |---->Altered Stability_and_conformational_flexibility (Pr = 0.19) |
Lucifuga_dentata_lyst	P935L	# | | |---->Altered Conformational_flexibility (Pr = 0.19) |
Lucifuga_dentata_lyst	P935L	# | | |
Lucifuga_dentata_lyst	P935L	# | |---->Altered Special_structural_signatures (Pr = 0.17) |
Lucifuga_dentata_lyst	P935L	# | |---->Altered Coiled_coil (Pr = 0.17 | P = 0.02) |
Lucifuga_dentata_lyst	P935L	# | |---->Altered Signal_peptide (Pr = 0.00) |
Lucifuga_dentata_lyst	P935L	# | | |
Lucifuga_dentata_lyst	P935L	# | |---->Altered Transmembrane_protein (Pr = 0.05) |
Lucifuga_dentata_lyst	P935L	# | |
Lucifuga_dentata_lyst	P935L	# |---->Altered Functional_residue (Pr = 0.14) |
Lucifuga_dentata_lyst	P935L	# |---->Altered Macromolecular_binding (Pr = 0.14) |
Lucifuga_dentata_lyst	P935L	# | |---->Altered Protein_binding (Pr = 0.14) |
Lucifuga_dentata_lyst	P935L	# | |---->Altered Disordered_interface (Pr = 0.14) |
Lucifuga_dentata_lyst	P935L	# | | |
Lucifuga_dentata_lyst	P935L	# | |---->Altered Ordered_interface (Pr = 0.10) |
Lucifuga_dentata_lyst	P935L	# | |
Lucifuga_dentata_lyst	P935L	# |---->Altered Metal_binding (Pr = 0.04)<---------------------------------------------------------|
Lucifuga_dentata_lyst	P935L	# |
Lucifuga_dentata_lyst	P935L	# |---->Altered PTM_site (Pr = 0.11)
Lucifuga_dentata_lyst	P935L	# |---->Gain of Proteolytic_cleavage at D939 (Pr = 0.11 | P = 0.04)
Lucifuga_dentata_lyst	G1000R	0.087	Loss of B-factor (Pr = 0.26 | P = 0.04); Altered Calmodulin_binding (Pr = 0.16 | P = 0.05)	Altered Motifs (None)	Predicted conservation scores
Lucifuga_dentata_lyst	G1000R	# Altered Effect (Pr = 0.28)
Lucifuga_dentata_lyst	G1000R	# |---->Altered Motifs (None)
Lucifuga_dentata_lyst	G1000R	# |---->Altered Structure_and_dynamics (Pr = 0.28)-------------------------------------------------------|
Lucifuga_dentata_lyst	G1000R	# | |---->Altered Secondary_structure (Pr = 0.25) |
Lucifuga_dentata_lyst	G1000R	# | | |
Lucifuga_dentata_lyst	G1000R	# | |---->Altered Stability_and_conformational_flexibility (Pr = 0.28) |
Lucifuga_dentata_lyst	G1000R	# | | |---->Altered Conformational_flexibility (Pr = 0.28) |
Lucifuga_dentata_lyst	G1000R	# | | |---->Loss of B-factor (Pr = 0.26 | P = 0.04) |
Lucifuga_dentata_lyst	G1000R	# | | |
Lucifuga_dentata_lyst	G1000R	# | |---->Altered Special_structural_signatures (Pr = 0.03) |
Lucifuga_dentata_lyst	G1000R	# | |---->Altered Signal_peptide (Pr = 0.00) |
Lucifuga_dentata_lyst	G1000R	# | | |
Lucifuga_dentata_lyst	G1000R	# | |---->Altered Transmembrane_protein (Pr = 0.03) |
Lucifuga_dentata_lyst	G1000R	# | |
Lucifuga_dentata_lyst	G1000R	# |---->Altered Functional_residue (Pr = 0.16) |
Lucifuga_dentata_lyst	G1000R	# |---->Altered Macromolecular_binding (Pr = 0.16) |
Lucifuga_dentata_lyst	G1000R	# | |---->Altered Protein_binding (Pr = 0.16) |
Lucifuga_dentata_lyst	G1000R	# | |---->Altered Disordered_interface (Pr = 0.16) |
Lucifuga_dentata_lyst	G1000R	# | | |---->Altered Calmodulin_binding (Pr = 0.16 | P = 0.05) |
Lucifuga_dentata_lyst	G1000R	# | | |
Lucifuga_dentata_lyst	G1000R	# | |---->Altered Ordered_interface (Pr = 0.07) |
Lucifuga_dentata_lyst	G1000R	# | |
Lucifuga_dentata_lyst	G1000R	# |---->Altered Metal_binding (Pr = 0.00)<---------------------------------------------------------|
Lucifuga_dentata_lyst	G1000R	# |
Lucifuga_dentata_lyst	G1000R	# |---->Altered PTM_site (Pr = 0.15)
Lucifuga_dentata_lyst	H1014L	0.706	Gain of Helix (Pr = 0.28 | P = 0.03); Loss of Strand (Pr = 0.27 | P = 0.02); Gain of ADP-ribosylation at R1009 (Pr = 0.22 | P = 0.02)	Altered Motifs (ELME000051:Longer mode 2 interacting phospho-motif for 14-3-3 proteins with key conservation RxxxS#p.; ELME000337:NEK2 phosphorylation motif with specific set of residues in the +1 and +2 position to compensate for less favorable residues in the -3 position.)	Predicted conservation scores
Lucifuga_dentata_lyst	H1014L	# Altered Effect (Pr = 0.28)
Lucifuga_dentata_lyst	H1014L	# |---->Altered Motifs (ELME000051|ELME000337)
Lucifuga_dentata_lyst	H1014L	# |---->Altered Structure_and_dynamics (Pr = 0.28)-------------------------------------------------------|
Lucifuga_dentata_lyst	H1014L	# | |---->Altered Secondary_structure (Pr = 0.28) |
Lucifuga_dentata_lyst	H1014L	# | | |---->Gain of Helix (Pr = 0.28 | P = 0.03) |
Lucifuga_dentata_lyst	H1014L	# | | |---->Loss of Strand (Pr = 0.27 | P = 0.02) |
Lucifuga_dentata_lyst	H1014L	# | | |
Lucifuga_dentata_lyst	H1014L	# | |---->Altered Stability_and_conformational_flexibility (Pr = 0.25) |
Lucifuga_dentata_lyst	H1014L	# | | |---->Altered Conformational_flexibility (Pr = 0.25) |
Lucifuga_dentata_lyst	H1014L	# | | |
Lucifuga_dentata_lyst	H1014L	# | |---->Altered Special_structural_signatures (Pr = 0.05) |
Lucifuga_dentata_lyst	H1014L	# | |---->Altered Signal_peptide (Pr = 0.00) |
Lucifuga_dentata_lyst	H1014L	# | | |
Lucifuga_dentata_lyst	H1014L	# | |---->Altered Transmembrane_protein (Pr = 0.05) |
Lucifuga_dentata_lyst	H1014L	# | |
Lucifuga_dentata_lyst	H1014L	# |---->Altered Functional_residue (Pr = 0.22) |
Lucifuga_dentata_lyst	H1014L	# |---->Altered Macromolecular_binding (Pr = 0.21) |
Lucifuga_dentata_lyst	H1014L	# | |---->Altered Protein_binding (Pr = 0.21) |
Lucifuga_dentata_lyst	H1014L	# | |---->Altered Disordered_interface (Pr = 0.21) |
Lucifuga_dentata_lyst	H1014L	# | | |
Lucifuga_dentata_lyst	H1014L	# | |---->Altered Ordered_interface (Pr = 0.12) |
Lucifuga_dentata_lyst	H1014L	# | |
Lucifuga_dentata_lyst	H1014L	# |---->Altered Metal_binding (Pr = 0.03)<---------------------------------------------------------|
Lucifuga_dentata_lyst	H1014L	# |
Lucifuga_dentata_lyst	H1014L	# |---->Altered PTM_site (Pr = 0.22)
Lucifuga_dentata_lyst	H1014L	# |---->Gain of ADP-ribosylation at R1009 (Pr = 0.22 | P = 0.02)
Lucifuga_dentata_lyst	E1274K	0.403		Altered Motifs (ELME000231:An RxxL-based motif that binds to the Cdh1 and Cdc20 components of APC/C thereby targeting the protein for destruction in a cell cycle dependent manner; ELME000239:The USP7 NTD domain binding motif variant based on the MDM2 and P53 interactions.)	Predicted conservation scores
Lucifuga_dentata_lyst	E1274K	# Altered Effect (Pr = 0.27)
Lucifuga_dentata_lyst	E1274K	# |---->Altered Motifs (ELME000231|ELME000239)
Lucifuga_dentata_lyst	E1274K	# |---->Altered Structure_and_dynamics (Pr = 0.27)-------------------------------------------------------|
Lucifuga_dentata_lyst	E1274K	# | |---->Altered Secondary_structure (Pr = 0.26) |
Lucifuga_dentata_lyst	E1274K	# | | |
Lucifuga_dentata_lyst	E1274K	# | |---->Altered Stability_and_conformational_flexibility (Pr = 0.27) |
Lucifuga_dentata_lyst	E1274K	# | | |---->Altered Conformational_flexibility (Pr = 0.27) |
Lucifuga_dentata_lyst	E1274K	# | | |
Lucifuga_dentata_lyst	E1274K	# | |---->Altered Special_structural_signatures (Pr = 0.04) |
Lucifuga_dentata_lyst	E1274K	# | |---->Altered Signal_peptide (Pr = 0.00) |
Lucifuga_dentata_lyst	E1274K	# | | |
Lucifuga_dentata_lyst	E1274K	# | |---->Altered Transmembrane_protein (Pr = 0.04) |
Lucifuga_dentata_lyst	E1274K	# | |
Lucifuga_dentata_lyst	E1274K	# |---->Altered Functional_residue (Pr = 0.11) |
Lucifuga_dentata_lyst	E1274K	# |---->Altered Macromolecular_binding (Pr = 0.07) |
Lucifuga_dentata_lyst	E1274K	# | |---->Altered Protein_binding (Pr = 0.07) |
Lucifuga_dentata_lyst	E1274K	# | |---->Altered Disordered_interface (Pr = 0.07) |
Lucifuga_dentata_lyst	E1274K	# | | |
Lucifuga_dentata_lyst	E1274K	# | |---->Altered Ordered_interface (Pr = 0.05) |
Lucifuga_dentata_lyst	E1274K	# | |
Lucifuga_dentata_lyst	E1274K	# |---->Altered Metal_binding (Pr = 0.05)<---------------------------------------------------------|
Lucifuga_dentata_lyst	E1274K	# |
Lucifuga_dentata_lyst	E1274K	# |---->Altered PTM_site (Pr = 0.11)
Lucifuga_dentata_lyst	R1565Q	0.124		Altered Motifs (ELME000062:Secondary preference for PKA-type AGC kinase phosphorylation.; ELME000063:CK1 phosphorylation site; ELME000202:(ST)Q motif which is phosphorylated by PIKK family members.)	Predicted conservation scores
Lucifuga_dentata_lyst	R1565Q	# Altered Effect (Pr = 0.26)
Lucifuga_dentata_lyst	R1565Q	# |---->Altered Motifs (ELME000062|ELME000063|ELME000202)
Lucifuga_dentata_lyst	R1565Q	# |---->Altered Structure_and_dynamics (Pr = 0.26)-------------------------------------------------------|
Lucifuga_dentata_lyst	R1565Q	# | |---->Altered Secondary_structure (Pr = 0.26) |
Lucifuga_dentata_lyst	R1565Q	# | | |
Lucifuga_dentata_lyst	R1565Q	# | |---->Altered Stability_and_conformational_flexibility (Pr = 0.25) |
Lucifuga_dentata_lyst	R1565Q	# | | |---->Altered Conformational_flexibility (Pr = 0.25) |
Lucifuga_dentata_lyst	R1565Q	# | | |
Lucifuga_dentata_lyst	R1565Q	# | |---->Altered Special_structural_signatures (Pr = 0.05) |
Lucifuga_dentata_lyst	R1565Q	# | |---->Altered Signal_peptide (Pr = 0.00) |
Lucifuga_dentata_lyst	R1565Q	# | | |
Lucifuga_dentata_lyst	R1565Q	# | |---->Altered Transmembrane_protein (Pr = 0.05) |
Lucifuga_dentata_lyst	R1565Q	# | |
Lucifuga_dentata_lyst	R1565Q	# |---->Altered Functional_residue (Pr = 0.17) |
Lucifuga_dentata_lyst	R1565Q	# |---->Altered Macromolecular_binding (Pr = 0.08) |
Lucifuga_dentata_lyst	R1565Q	# | |---->Altered Protein_binding (Pr = 0.08) |
Lucifuga_dentata_lyst	R1565Q	# | |---->Altered Disordered_interface (Pr = 0.03) |
Lucifuga_dentata_lyst	R1565Q	# | | |
Lucifuga_dentata_lyst	R1565Q	# | |---->Altered Ordered_interface (Pr = 0.08) |
Lucifuga_dentata_lyst	R1565Q	# | |
Lucifuga_dentata_lyst	R1565Q	# |---->Altered Metal_binding (Pr = 0.01)<---------------------------------------------------------|
Lucifuga_dentata_lyst	R1565Q	# |
Lucifuga_dentata_lyst	R1565Q	# |---->Altered PTM_site (Pr = 0.17)
Lucifuga_dentata_lyst	K1677R	0.177	Gain of Helix (Pr = 0.28 | P = 0.03); Gain of ADP-ribosylation at K1677 (Pr = 0.20 | P = 0.04)	Altered Motifs (ELME000063:CK1 phosphorylation site; ELME000106:Substrate recognition site that interacts with cyclin and thereby increases phosphorylation by cyclin/cdk complexes. Predicted proteins should have a CDK phosphorylation site. Also used by cyclin/cdk inhibitors.)	Predicted conservation scores
Lucifuga_dentata_lyst	K1677R	# Altered Effect (Pr = 0.28)
Lucifuga_dentata_lyst	K1677R	# |---->Altered Motifs (ELME000063|ELME000106)
Lucifuga_dentata_lyst	K1677R	# |---->Altered Structure_and_dynamics (Pr = 0.28)-------------------------------------------------------|
Lucifuga_dentata_lyst	K1677R	# | |---->Altered Secondary_structure (Pr = 0.28) |
Lucifuga_dentata_lyst	K1677R	# | | |---->Gain of Helix (Pr = 0.28 | P = 0.03) |
Lucifuga_dentata_lyst	K1677R	# | | |
Lucifuga_dentata_lyst	K1677R	# | |---->Altered Stability_and_conformational_flexibility (Pr = 0.17) |
Lucifuga_dentata_lyst	K1677R	# | | |---->Altered Conformational_flexibility (Pr = 0.17) |
Lucifuga_dentata_lyst	K1677R	# | | |
Lucifuga_dentata_lyst	K1677R	# | |---->Altered Special_structural_signatures (Pr = 0.06) |
Lucifuga_dentata_lyst	K1677R	# | |---->Altered Signal_peptide (Pr = 0.00) |
Lucifuga_dentata_lyst	K1677R	# | | |
Lucifuga_dentata_lyst	K1677R	# | |---->Altered Transmembrane_protein (Pr = 0.06) |
Lucifuga_dentata_lyst	K1677R	# | |
Lucifuga_dentata_lyst	K1677R	# |---->Altered Functional_residue (Pr = 0.20) |
Lucifuga_dentata_lyst	K1677R	# |---->Altered Macromolecular_binding (Pr = 0.09) |
Lucifuga_dentata_lyst	K1677R	# | |---->Altered Protein_binding (Pr = 0.09) |
Lucifuga_dentata_lyst	K1677R	# | |---->Altered Disordered_interface (Pr = 0.05) |
Lucifuga_dentata_lyst	K1677R	# | | |
Lucifuga_dentata_lyst	K1677R	# | |---->Altered Ordered_interface (Pr = 0.09) |
Lucifuga_dentata_lyst	K1677R	# | |
Lucifuga_dentata_lyst	K1677R	# |---->Altered Metal_binding (Pr = 0.01)<---------------------------------------------------------|
Lucifuga_dentata_lyst	K1677R	# |
Lucifuga_dentata_lyst	K1677R	# |---->Altered PTM_site (Pr = 0.20)
Lucifuga_dentata_lyst	K1677R	# |---->Gain of ADP-ribosylation at K1677 (Pr = 0.20 | P = 0.04)
Lucifuga_dentata_lyst	A1710V	0.138	Gain of Strand (Pr = 0.33 | P = 3.7e-04); Altered Cytoplasmic_loop (Pr = 0.11 | P = 0.03); Loss of Pyrrolidone_carboxylic_acid at Q1711 (Pr = 0.04 | P = 0.05)	Altered Motifs (None)	Predicted conservation scores
Lucifuga_dentata_lyst	A1710V	# Altered Effect (Pr = 0.33)
Lucifuga_dentata_lyst	A1710V	# |---->Altered Motifs (None)
Lucifuga_dentata_lyst	A1710V	# |---->Altered Structure_and_dynamics (Pr = 0.33)-------------------------------------------------------|
Lucifuga_dentata_lyst	A1710V	# | |---->Altered Secondary_structure (Pr = 0.33) |
Lucifuga_dentata_lyst	A1710V	# | | |---->Gain of Strand (Pr = 0.33 | P = 3.7e-04) |
Lucifuga_dentata_lyst	A1710V	# | | |
Lucifuga_dentata_lyst	A1710V	# | |---->Altered Stability_and_conformational_flexibility (Pr = 0.25) |
Lucifuga_dentata_lyst	A1710V	# | | |---->Altered Conformational_flexibility (Pr = 0.25) |
Lucifuga_dentata_lyst	A1710V	# | | |
Lucifuga_dentata_lyst	A1710V	# | |---->Altered Special_structural_signatures (Pr = 0.11) |
Lucifuga_dentata_lyst	A1710V	# | |---->Altered Signal_peptide (Pr = 0.00) |
Lucifuga_dentata_lyst	A1710V	# | | |
Lucifuga_dentata_lyst	A1710V	# | |---->Altered Transmembrane_protein (Pr = 0.11) |
Lucifuga_dentata_lyst	A1710V	# | |---->Altered Non-cytoplasmic_loop (Pr = 0.11 | P = 0.03) |
Lucifuga_dentata_lyst	A1710V	# | |
Lucifuga_dentata_lyst	A1710V	# |---->Altered Functional_residue (Pr = 0.12) |
Lucifuga_dentata_lyst	A1710V	# |---->Altered Macromolecular_binding (Pr = 0.12) |
Lucifuga_dentata_lyst	A1710V	# | |---->Altered Protein_binding (Pr = 0.12) |
Lucifuga_dentata_lyst	A1710V	# | |---->Altered Disordered_interface (Pr = 0.06) |
Lucifuga_dentata_lyst	A1710V	# | | |
Lucifuga_dentata_lyst	A1710V	# | |---->Altered Ordered_interface (Pr = 0.12) |
Lucifuga_dentata_lyst	A1710V	# | |
Lucifuga_dentata_lyst	A1710V	# |---->Altered Metal_binding (Pr = 0.01)<---------------------------------------------------------|
Lucifuga_dentata_lyst	A1710V	# |
Lucifuga_dentata_lyst	A1710V	# |---->Altered PTM_site (Pr = 0.12)
Lucifuga_dentata_lyst	A1710V	# |---->Loss of Pyrrolidone_carboxylic_acid at Q1711 (Pr = 0.04 | P = 0.05)
Lucifuga_dentata_lyst	T1869M	0.099		Altered Motifs (ELME000052:Phosphothreonine motif binding a subset of FHA domains that show a preference for a large aliphatic amino acid at the pT+3 position.; ELME000053:GSK3 phosphorylation recognition site; ELME000064:CK2 phosphorylation site; ELME000147:Site phosphorylated by the Polo-like kinase.; ELME000149:Sorting and internalisation signal found in the cytoplasmic juxta-membrane region of type I transmembrane proteins. Targets them from the Trans Golgi Network to the lysosomal-endosomal-melanosomal compartments. Interacts with adaptor protein (AP) complexes; ELME000220:Phosphothreonine motif binding a subset of FHA domains that have a preference for an acidic amino acid at the pT+3 position.; PS00006:Casein kinase II phosphorylation site)	Predicted conservation scores
Lucifuga_dentata_lyst	T1869M	# Altered Effect (Pr = 0.26)
Lucifuga_dentata_lyst	T1869M	# |---->Altered Motifs (ELME000052|ELME000053|ELME000064|ELME000147|ELME000149|ELME000220|PS00006)
Lucifuga_dentata_lyst	T1869M	# |---->Altered Structure_and_dynamics (Pr = 0.26)-------------------------------------------------------|
Lucifuga_dentata_lyst	T1869M	# | |---->Altered Secondary_structure (Pr = 0.26) |
Lucifuga_dentata_lyst	T1869M	# | | |
Lucifuga_dentata_lyst	T1869M	# | |---->Altered Stability_and_conformational_flexibility (Pr = 0.19) |
Lucifuga_dentata_lyst	T1869M	# | | |---->Altered Conformational_flexibility (Pr = 0.19) |
Lucifuga_dentata_lyst	T1869M	# | | |
Lucifuga_dentata_lyst	T1869M	# | |---->Altered Special_structural_signatures (Pr = 0.08) |
Lucifuga_dentata_lyst	T1869M	# | |---->Altered Signal_peptide (Pr = 0.00) |
Lucifuga_dentata_lyst	T1869M	# | | |
Lucifuga_dentata_lyst	T1869M	# | |---->Altered Transmembrane_protein (Pr = 0.08) |
Lucifuga_dentata_lyst	T1869M	# | |
Lucifuga_dentata_lyst	T1869M	# |---->Altered Functional_residue (Pr = 0.09) |
Lucifuga_dentata_lyst	T1869M	# |---->Altered Macromolecular_binding (Pr = 0.09) |
Lucifuga_dentata_lyst	T1869M	# | |---->Altered Protein_binding (Pr = 0.09) |
Lucifuga_dentata_lyst	T1869M	# | |---->Altered Disordered_interface (Pr = 0.05) |
Lucifuga_dentata_lyst	T1869M	# | | |
Lucifuga_dentata_lyst	T1869M	# | |---->Altered Ordered_interface (Pr = 0.09) |
Lucifuga_dentata_lyst	T1869M	# | |
Lucifuga_dentata_lyst	T1869M	# |---->Altered Metal_binding (Pr = 0.06)<---------------------------------------------------------|
Lucifuga_dentata_lyst	T1869M	# |
Lucifuga_dentata_lyst	T1869M	# |---->Altered PTM_site (Pr = 0.08)
Lucifuga_dentata_lyst	T2036M	0.149	Loss of Strand (Pr = 0.27 | P = 0.02); Altered Cytoplasmic_loop (Pr = 0.21 | P = 3.9e-03)	Altered Motifs (ELME000147:Site phosphorylated by the Polo-like kinase.; ELME000173:Consensus derived from reported natural interactors which do not match the Mode 1 and Mode 2 ligands.; ELME000336:NEK2 phosphorylation motif with preferred Phe - Leu or Met in the -3 position to compensate for less favorable residues in the +1 and +2 position.)	Predicted conservation scores
Lucifuga_dentata_lyst	T2036M	# Altered Effect (Pr = 0.27)
Lucifuga_dentata_lyst	T2036M	# |---->Altered Motifs (ELME000147|ELME000173|ELME000336)
Lucifuga_dentata_lyst	T2036M	# |---->Altered Structure_and_dynamics (Pr = 0.27)-------------------------------------------------------|
Lucifuga_dentata_lyst	T2036M	# | |---->Altered Secondary_structure (Pr = 0.27) |
Lucifuga_dentata_lyst	T2036M	# | | |---->Loss of Strand (Pr = 0.27 | P = 0.02) |
Lucifuga_dentata_lyst	T2036M	# | | |
Lucifuga_dentata_lyst	T2036M	# | |---->Altered Stability_and_conformational_flexibility (Pr = 0.21) |
Lucifuga_dentata_lyst	T2036M	# | | |---->Altered Conformational_flexibility (Pr = 0.21) |
Lucifuga_dentata_lyst	T2036M	# | | |
Lucifuga_dentata_lyst	T2036M	# | |---->Altered Special_structural_signatures (Pr = 0.21) |
Lucifuga_dentata_lyst	T2036M	# | |---->Altered Signal_peptide (Pr = 0.00) |
Lucifuga_dentata_lyst	T2036M	# | | |
Lucifuga_dentata_lyst	T2036M	# | |---->Altered Transmembrane_protein (Pr = 0.21) |
Lucifuga_dentata_lyst	T2036M	# | |---->Altered Non-cytoplasmic_loop (Pr = 0.21 | P = 3.9e-03) |
Lucifuga_dentata_lyst	T2036M	# | |
Lucifuga_dentata_lyst	T2036M	# |---->Altered Functional_residue (Pr = 0.19) |
Lucifuga_dentata_lyst	T2036M	# |---->Altered Macromolecular_binding (Pr = 0.08) |
Lucifuga_dentata_lyst	T2036M	# | |---->Altered Protein_binding (Pr = 0.08) |
Lucifuga_dentata_lyst	T2036M	# | |---->Altered Disordered_interface (Pr = 0.05) |
Lucifuga_dentata_lyst	T2036M	# | | |
Lucifuga_dentata_lyst	T2036M	# | |---->Altered Ordered_interface (Pr = 0.08) |
Lucifuga_dentata_lyst	T2036M	# | |
Lucifuga_dentata_lyst	T2036M	# |---->Altered Metal_binding (Pr = 0.11)<---------------------------------------------------------|
Lucifuga_dentata_lyst	T2036M	# |
Lucifuga_dentata_lyst	T2036M	# |---->Altered PTM_site (Pr = 0.19)
Lucifuga_dentata_lyst	Y2188C	0.323	Altered Stability (Pr = 0.13 | P = 0.03); Altered Cytoplasmic_loop (Pr = 0.11 | P = 0.04); Gain of GPI-anchor_amidation at N2193 (Pr = 0.09 | P = 1.9e-03)	Altered Motifs (ELME000065:Phosphorylase kinase phosphorylation site; ELME000182:STAT5 Src Homology 2 (SH2) domain binding motif.)	Predicted conservation scores
Lucifuga_dentata_lyst	Y2188C	# Altered Effect (Pr = 0.25)
Lucifuga_dentata_lyst	Y2188C	# |---->Altered Motifs (ELME000065|ELME000182)
Lucifuga_dentata_lyst	Y2188C	# |---->Altered Structure_and_dynamics (Pr = 0.25)-------------------------------------------------------|
Lucifuga_dentata_lyst	Y2188C	# | |---->Altered Secondary_structure (Pr = 0.24) |
Lucifuga_dentata_lyst	Y2188C	# | | |
Lucifuga_dentata_lyst	Y2188C	# | |---->Altered Stability_and_conformational_flexibility (Pr = 0.25) |
Lucifuga_dentata_lyst	Y2188C	# | | |---->Altered Stability (Pr = 0.13 | P = 0.03) |
Lucifuga_dentata_lyst	Y2188C	# | | |---->Altered Conformational_flexibility (Pr = 0.25) |
Lucifuga_dentata_lyst	Y2188C	# | | |
Lucifuga_dentata_lyst	Y2188C	# | |---->Altered Special_structural_signatures (Pr = 0.11) |
Lucifuga_dentata_lyst	Y2188C	# | |---->Altered Signal_peptide (Pr = 0.00) |
Lucifuga_dentata_lyst	Y2188C	# | | |
Lucifuga_dentata_lyst	Y2188C	# | |---->Altered Transmembrane_protein (Pr = 0.11) |
Lucifuga_dentata_lyst	Y2188C	# | |---->Altered Non-cytoplasmic_loop (Pr = 0.11 | P = 0.04) |
Lucifuga_dentata_lyst	Y2188C	# | |
Lucifuga_dentata_lyst	Y2188C	# |---->Altered Functional_residue (Pr = 0.20) |
Lucifuga_dentata_lyst	Y2188C	# |---->Altered Macromolecular_binding (Pr = 0.20) |
Lucifuga_dentata_lyst	Y2188C	# | |---->Altered Protein_binding (Pr = 0.20) |
Lucifuga_dentata_lyst	Y2188C	# | |---->Altered Disordered_interface (Pr = 0.20) |
Lucifuga_dentata_lyst	Y2188C	# | | |
Lucifuga_dentata_lyst	Y2188C	# | |---->Altered Ordered_interface (Pr = 0.17) |
Lucifuga_dentata_lyst	Y2188C	# | |
Lucifuga_dentata_lyst	Y2188C	# |---->Altered Metal_binding (Pr = 0.01)<---------------------------------------------------------|
Lucifuga_dentata_lyst	Y2188C	# |
Lucifuga_dentata_lyst	Y2188C	# |---->Altered PTM_site (Pr = 0.18)
Lucifuga_dentata_lyst	Y2188C	# |---->Gain of GPI-anchor_amidation at N2193 (Pr = 0.09 | P = 1.9e-03)
Lucifuga_dentata_lyst	A2222V	0.053	Gain of Loop (Pr = 0.34 | P = 1.0e-03); Loss of Phosphorylation at S2224 (Pr = 0.30 | P = 0.02)	Altered Motifs (ELME000136:The Class IV WW domain interaction motif is recognised primarily by the Pin1 phosphorylation-dependent prolyl isomerase.; ELME000155:This is the motif recognized by those SH3 domains with a non-canonical class I recognition specificity; ELME000159:Proline-Directed Kinase (e.g. MAPK) phosphorylation site in higher eukaryotes.; ELME000173:Consensus derived from reported natural interactors which do not match the Mode 1 and Mode 2 ligands.)	Predicted conservation scores
Lucifuga_dentata_lyst	A2222V	# Altered Effect (Pr = 0.34)
Lucifuga_dentata_lyst	A2222V	# |---->Altered Motifs (ELME000136|ELME000155|ELME000159|ELME000173)
Lucifuga_dentata_lyst	A2222V	# |---->Altered Structure_and_dynamics (Pr = 0.34)-------------------------------------------------------|
Lucifuga_dentata_lyst	A2222V	# | |---->Altered Secondary_structure (Pr = 0.34) |
Lucifuga_dentata_lyst	A2222V	# | | |---->Gain of Loop (Pr = 0.34 | P = 1.0e-03) |
Lucifuga_dentata_lyst	A2222V	# | | |
Lucifuga_dentata_lyst	A2222V	# | |---->Altered Stability_and_conformational_flexibility (Pr = 0.24) |
Lucifuga_dentata_lyst	A2222V	# | | |---->Altered Conformational_flexibility (Pr = 0.24) |
Lucifuga_dentata_lyst	A2222V	# | | |
Lucifuga_dentata_lyst	A2222V	# | |---->Altered Special_structural_signatures (Pr = 0.02) |
Lucifuga_dentata_lyst	A2222V	# | |---->Altered Signal_peptide (Pr = 0.00) |
Lucifuga_dentata_lyst	A2222V	# | | |
Lucifuga_dentata_lyst	A2222V	# | |---->Altered Transmembrane_protein (Pr = 0.02) |
Lucifuga_dentata_lyst	A2222V	# | |
Lucifuga_dentata_lyst	A2222V	# |---->Altered Functional_residue (Pr = 0.30) |
Lucifuga_dentata_lyst	A2222V	# |---->Altered Macromolecular_binding (Pr = 0.14) |
Lucifuga_dentata_lyst	A2222V	# | |---->Altered Protein_binding (Pr = 0.14) |
Lucifuga_dentata_lyst	A2222V	# | |---->Altered Disordered_interface (Pr = 0.14) |
Lucifuga_dentata_lyst	A2222V	# | | |
Lucifuga_dentata_lyst	A2222V	# | |---->Altered Ordered_interface (Pr = 0.06) |
Lucifuga_dentata_lyst	A2222V	# | |
Lucifuga_dentata_lyst	A2222V	# |---->Altered Metal_binding (Pr = 0.02)<---------------------------------------------------------|
Lucifuga_dentata_lyst	A2222V	# |
Lucifuga_dentata_lyst	A2222V	# |---->Altered PTM_site (Pr = 0.30)
Lucifuga_dentata_lyst	A2222V	# |---->Loss of Phosphorylation at S2224 (Pr = 0.30 | P = 0.02)
Lucifuga_dentata_lyst	T2326N	0.138	Loss of Phosphorylation at T2326 (Pr = 0.59 | P = 2.4e-03)	Altered Motifs (ELME000052:Phosphothreonine motif binding a subset of FHA domains that show a preference for a large aliphatic amino acid at the pT+3 position.; ELME000053:GSK3 phosphorylation recognition site; ELME000065:Phosphorylase kinase phosphorylation site; ELME000070:Generic motif for N-glycosylation. It was shown that Trp - Asp - and Glu are uncommon before the Ser/Thr position (PMID-8626433). Efficient glycosylation usually occurs when ~60 residues or more separate the glycosylation acceptor site from the C-terminus.; ELME000136:The Class IV WW domain interaction motif is recognised primarily by the Pin1 phosphorylation-dependent prolyl isomerase.; ELME000159:Proline-Directed Kinase (e.g. MAPK) phosphorylation site in higher eukaryotes.; ELME000173:Consensus derived from reported natural interactors which do not match the Mode 1 and Mode 2 ligands.; ELME000237:Calcineurin substrate docking site - leads to the effective dephosphorylation of serine/threonine phosphorylation sites.)	Predicted conservation scores
Lucifuga_dentata_lyst	T2326N	# Altered Effect (Pr = 0.59)
Lucifuga_dentata_lyst	T2326N	# |---->Altered Motifs (ELME000052|ELME000053|ELME000065|ELME000070|ELME000136|ELME000159|ELME000173|ELME000237)
Lucifuga_dentata_lyst	T2326N	# |---->Altered Structure_and_dynamics (Pr = 0.25)-------------------------------------------------------|
Lucifuga_dentata_lyst	T2326N	# | |---->Altered Secondary_structure (Pr = 0.25) |
Lucifuga_dentata_lyst	T2326N	# | | |
Lucifuga_dentata_lyst	T2326N	# | |---->Altered Stability_and_conformational_flexibility (Pr = 0.20) |
Lucifuga_dentata_lyst	T2326N	# | | |---->Altered Conformational_flexibility (Pr = 0.20) |
Lucifuga_dentata_lyst	T2326N	# | | |
Lucifuga_dentata_lyst	T2326N	# | |---->Altered Special_structural_signatures (Pr = 0.05) |
Lucifuga_dentata_lyst	T2326N	# | |---->Altered Signal_peptide (Pr = 0.00) |
Lucifuga_dentata_lyst	T2326N	# | | |
Lucifuga_dentata_lyst	T2326N	# | |---->Altered Transmembrane_protein (Pr = 0.05) |
Lucifuga_dentata_lyst	T2326N	# | |
Lucifuga_dentata_lyst	T2326N	# |---->Altered Functional_residue (Pr = 0.59) |
Lucifuga_dentata_lyst	T2326N	# |---->Altered Macromolecular_binding (Pr = 0.26) |
Lucifuga_dentata_lyst	T2326N	# | |---->Altered Protein_binding (Pr = 0.26) |
Lucifuga_dentata_lyst	T2326N	# | |---->Altered Disordered_interface (Pr = 0.26) |
Lucifuga_dentata_lyst	T2326N	# | | |
Lucifuga_dentata_lyst	T2326N	# | |---->Altered Ordered_interface (Pr = 0.02) |
Lucifuga_dentata_lyst	T2326N	# | |
Lucifuga_dentata_lyst	T2326N	# |---->Altered Metal_binding (Pr = 0.01)<---------------------------------------------------------|
Lucifuga_dentata_lyst	T2326N	# |
Lucifuga_dentata_lyst	T2326N	# |---->Altered PTM_site (Pr = 0.59)
Lucifuga_dentata_lyst	T2326N	# |---->Loss of Phosphorylation at T2326 (Pr = 0.59 | P = 2.4e-03)
Lucifuga_dentata_lyst	E2438K	0.168	Loss of SUMOylation at K2436 (Pr = 0.20 | P = 0.03); Gain of Ubiquitylation at E2438 (Pr = 0.19 | P = 0.01); Loss of GPI-anchor_amidation at N2441 (Pr = 0.01 | P = 0.03)	Altered Motifs (ELME000053:GSK3 phosphorylation recognition site; ELME000064:CK2 phosphorylation site; ELME000334:The LATS phosphorylation motif is recognised by the LATS kinases for Ser/Thr phosphorylation. Substrates are often found toward the end of the Hippo signalling pathway.; PS00006:Casein kinase II phosphorylation site)	Predicted conservation scores
Lucifuga_dentata_lyst	E2438K	# Altered Effect (Pr = 0.26)
Lucifuga_dentata_lyst	E2438K	# |---->Altered Motifs (ELME000053|ELME000064|ELME000334|PS00006)
Lucifuga_dentata_lyst	E2438K	# |---->Altered Structure_and_dynamics (Pr = 0.26)-------------------------------------------------------|
Lucifuga_dentata_lyst	E2438K	# | |---->Altered Secondary_structure (Pr = 0.26) |
Lucifuga_dentata_lyst	E2438K	# | | |
Lucifuga_dentata_lyst	E2438K	# | |---->Altered Stability_and_conformational_flexibility (Pr = 0.26) |
Lucifuga_dentata_lyst	E2438K	# | | |---->Altered Conformational_flexibility (Pr = 0.26) |
Lucifuga_dentata_lyst	E2438K	# | | |
Lucifuga_dentata_lyst	E2438K	# | |---->Altered Special_structural_signatures (Pr = 0.08) |
Lucifuga_dentata_lyst	E2438K	# | |---->Altered Signal_peptide (Pr = 0.00) |
Lucifuga_dentata_lyst	E2438K	# | | |
Lucifuga_dentata_lyst	E2438K	# | |---->Altered Transmembrane_protein (Pr = 0.08) |
Lucifuga_dentata_lyst	E2438K	# | |
Lucifuga_dentata_lyst	E2438K	# |---->Altered Functional_residue (Pr = 0.22) |
Lucifuga_dentata_lyst	E2438K	# |---->Altered Macromolecular_binding (Pr = 0.13) |
Lucifuga_dentata_lyst	E2438K	# | |---->Altered Protein_binding (Pr = 0.13) |
Lucifuga_dentata_lyst	E2438K	# | |---->Altered Disordered_interface (Pr = 0.13) |
Lucifuga_dentata_lyst	E2438K	# | | |
Lucifuga_dentata_lyst	E2438K	# | |---->Altered Ordered_interface (Pr = 0.09) |
Lucifuga_dentata_lyst	E2438K	# | |
Lucifuga_dentata_lyst	E2438K	# |---->Altered Metal_binding (Pr = 0.02)<---------------------------------------------------------|
Lucifuga_dentata_lyst	E2438K	# |
Lucifuga_dentata_lyst	E2438K	# |---->Altered PTM_site (Pr = 0.22)
Lucifuga_dentata_lyst	E2438K	# |---->Loss of GPI-anchor_amidation at N2441 (Pr = 0.01 | P = 0.03)
Lucifuga_dentata_lyst	E2438K	# |---->Loss of SUMOylation at K2436 (Pr = 0.20 | P = 0.03)
Lucifuga_dentata_lyst	E2438K	# |---->Gain of Ubiquitylation at E2438 (Pr = 0.19 | P = 0.01)
Lucifuga_dentata_lyst	I2535N	0.669	Altered Stability (Pr = 0.10 | P = 0.04)	Altered Motifs (ELME000122:These phosphorylation-independent motifs bind to Dab-like PTB domains. Binding is not driven by contacts at the 0 or FY position - but instead is dependent upon the large number of hydrophobic and hydrogen bond contacts between motif and domain.; ELME000163:YXXQ motif found in the cytoplasmic region of cytokine receptors that bind STAT3 SH2 domain.; ELME000182:STAT5 Src Homology 2 (SH2) domain binding motif.)	Predicted conservation scores
Lucifuga_dentata_lyst	I2535N	# Altered Effect (Pr = 0.24)
Lucifuga_dentata_lyst	I2535N	# |---->Altered Motifs (ELME000122|ELME000163|ELME000182)
Lucifuga_dentata_lyst	I2535N	# |---->Altered Structure_and_dynamics (Pr = 0.24)-------------------------------------------------------|
Lucifuga_dentata_lyst	I2535N	# | |---->Altered Secondary_structure (Pr = 0.24) |
Lucifuga_dentata_lyst	I2535N	# | | |
Lucifuga_dentata_lyst	I2535N	# | |---->Altered Stability_and_conformational_flexibility (Pr = 0.20) |
Lucifuga_dentata_lyst	I2535N	# | | |---->Altered Stability (Pr = 0.10 | P = 0.04) |
Lucifuga_dentata_lyst	I2535N	# | | |---->Altered Conformational_flexibility (Pr = 0.20) |
Lucifuga_dentata_lyst	I2535N	# | | |
Lucifuga_dentata_lyst	I2535N	# | |---->Altered Special_structural_signatures (Pr = 0.03) |
Lucifuga_dentata_lyst	I2535N	# | |---->Altered Signal_peptide (Pr = 0.00) |
Lucifuga_dentata_lyst	I2535N	# | | |
Lucifuga_dentata_lyst	I2535N	# | |---->Altered Transmembrane_protein (Pr = 0.03) |
Lucifuga_dentata_lyst	I2535N	# | |
Lucifuga_dentata_lyst	I2535N	# |---->Altered Functional_residue (Pr = 0.15) |
Lucifuga_dentata_lyst	I2535N	# |---->Altered Macromolecular_binding (Pr = 0.15) |
Lucifuga_dentata_lyst	I2535N	# | |---->Altered Protein_binding (Pr = 0.15) |
Lucifuga_dentata_lyst	I2535N	# | |---->Altered Disordered_interface (Pr = 0.12) |
Lucifuga_dentata_lyst	I2535N	# | | |
Lucifuga_dentata_lyst	I2535N	# | |---->Altered Ordered_interface (Pr = 0.15) |
Lucifuga_dentata_lyst	I2535N	# | |
Lucifuga_dentata_lyst	I2535N	# |---->Altered Metal_binding (Pr = 0.05)<---------------------------------------------------------|
Lucifuga_dentata_lyst	I2535N	# |
Lucifuga_dentata_lyst	I2535N	# |---->Altered PTM_site (Pr = 0.08)
Lucifuga_dentata_lyst	N2586K	0.583	Altered C-terminal_signal (Pr = 0.02 | P = 4.0e-03)	Altered Motifs (ELME000064:CK2 phosphorylation site; ELME000095:This phosphorylation-dependent motif binds to Shc-like and IRS-like PTB domains. The pTyr is positioned within a highly basic-charged anchoring pocket. A hydrophobic residue -5 (compared to pY) increases the affinity of the interaction.; ELME000106:Substrate recognition site that interacts with cyclin and thereby increases phosphorylation by cyclin/cdk complexes. Predicted proteins should have a CDK phosphorylation site. Also used by cyclin/cdk inhibitors.; ELME000122:These phosphorylation-independent motifs bind to Dab-like PTB domains. Binding is not driven by contacts at the 0 or FY position - but instead is dependent upon the large number of hydrophobic and hydrogen bond contacts between motif and domain.; ELME000147:Site phosphorylated by the Polo-like kinase.; PS00008:N-myristoylation site)	Predicted conservation scores
Lucifuga_dentata_lyst	N2586K	# Altered Effect (Pr = 0.25)
Lucifuga_dentata_lyst	N2586K	# |---->Altered Motifs (ELME000064|ELME000095|ELME000106|ELME000122|ELME000147|PS00008)
Lucifuga_dentata_lyst	N2586K	# |---->Altered Structure_and_dynamics (Pr = 0.25)-------------------------------------------------------|
Lucifuga_dentata_lyst	N2586K	# | |---->Altered Secondary_structure (Pr = 0.25) |
Lucifuga_dentata_lyst	N2586K	# | | |
Lucifuga_dentata_lyst	N2586K	# | |---->Altered Stability_and_conformational_flexibility (Pr = 0.12) |
Lucifuga_dentata_lyst	N2586K	# | | |---->Altered Conformational_flexibility (Pr = 0.12) |
Lucifuga_dentata_lyst	N2586K	# | | |
Lucifuga_dentata_lyst	N2586K	# | |---->Altered Special_structural_signatures (Pr = 0.06) |
Lucifuga_dentata_lyst	N2586K	# | |---->Altered Signal_peptide (Pr = 0.02) |
Lucifuga_dentata_lyst	N2586K	# | | |---->Altered C-terminal_signal (Pr = 0.02 | P = 4.0e-03) |
Lucifuga_dentata_lyst	N2586K	# | | |
Lucifuga_dentata_lyst	N2586K	# | |---->Altered Transmembrane_protein (Pr = 0.06) |
Lucifuga_dentata_lyst	N2586K	# | |
Lucifuga_dentata_lyst	N2586K	# |---->Altered Functional_residue (Pr = 0.20) |
Lucifuga_dentata_lyst	N2586K	# |---->Altered Macromolecular_binding (Pr = 0.20) |
Lucifuga_dentata_lyst	N2586K	# | |---->Altered Protein_binding (Pr = 0.20) |
Lucifuga_dentata_lyst	N2586K	# | |---->Altered Disordered_interface (Pr = 0.08) |
Lucifuga_dentata_lyst	N2586K	# | | |
Lucifuga_dentata_lyst	N2586K	# | |---->Altered Ordered_interface (Pr = 0.20) |
Lucifuga_dentata_lyst	N2586K	# | |
Lucifuga_dentata_lyst	N2586K	# |---->Altered Metal_binding (Pr = 0.04)<---------------------------------------------------------|
Lucifuga_dentata_lyst	N2586K	# |
Lucifuga_dentata_lyst	N2586K	# |---->Altered PTM_site (Pr = 0.10)
Lucifuga_dentata_lyst	A2847T	0.041	Loss of Loop (Pr = 0.30 | P = 7.9e-03); Gain of O-linked_glycosylation at A2847 (Pr = 0.16 | P = 0.03)	Altered Motifs (ELME000053:GSK3 phosphorylation recognition site; ELME000063:CK1 phosphorylation site; ELME000155:This is the motif recognized by those SH3 domains with a non-canonical class I recognition specificity; PS00008:N-myristoylation site)	Predicted conservation scores
Lucifuga_dentata_lyst	A2847T	# Altered Effect (Pr = 0.30)
Lucifuga_dentata_lyst	A2847T	# |---->Altered Motifs (ELME000053|ELME000063|ELME000155|PS00008)
Lucifuga_dentata_lyst	A2847T	# |---->Altered Structure_and_dynamics (Pr = 0.30)-------------------------------------------------------|
Lucifuga_dentata_lyst	A2847T	# | |---->Altered Secondary_structure (Pr = 0.30) |
Lucifuga_dentata_lyst	A2847T	# | | |---->Loss of Loop (Pr = 0.30 | P = 7.9e-03) |
Lucifuga_dentata_lyst	A2847T	# | | |
Lucifuga_dentata_lyst	A2847T	# | |---->Altered Stability_and_conformational_flexibility (Pr = 0.21) |
Lucifuga_dentata_lyst	A2847T	# | | |---->Altered Conformational_flexibility (Pr = 0.21) |
Lucifuga_dentata_lyst	A2847T	# | | |
Lucifuga_dentata_lyst	A2847T	# | |---->Altered Special_structural_signatures (Pr = 0.02) |
Lucifuga_dentata_lyst	A2847T	# | |---->Altered Signal_peptide (Pr = 0.00) |
Lucifuga_dentata_lyst	A2847T	# | | |
Lucifuga_dentata_lyst	A2847T	# | |---->Altered Transmembrane_protein (Pr = 0.02) |
Lucifuga_dentata_lyst	A2847T	# | |
Lucifuga_dentata_lyst	A2847T	# |---->Altered Functional_residue (Pr = 0.20) |
Lucifuga_dentata_lyst	A2847T	# |---->Altered Macromolecular_binding (Pr = 0.06) |
Lucifuga_dentata_lyst	A2847T	# | |---->Altered Protein_binding (Pr = 0.06) |
Lucifuga_dentata_lyst	A2847T	# | |---->Altered Disordered_interface (Pr = 0.06) |
Lucifuga_dentata_lyst	A2847T	# | | |
Lucifuga_dentata_lyst	A2847T	# | |---->Altered Ordered_interface (Pr = 0.03) |
Lucifuga_dentata_lyst	A2847T	# | |
Lucifuga_dentata_lyst	A2847T	# |---->Altered Metal_binding (Pr = 0.00)<---------------------------------------------------------|
Lucifuga_dentata_lyst	A2847T	# |
Lucifuga_dentata_lyst	A2847T	# |---->Altered PTM_site (Pr = 0.20)
Lucifuga_dentata_lyst	A2847T	# |---->Gain of O-linked_glycosylation at A2847 (Pr = 0.16 | P = 0.03)
Lucifuga_dentata_lyst	R2908Q	0.364	Altered Calmodulin_binding (Pr = 0.32 | P = 0.01)	Altered Motifs (ELME000052:Phosphothreonine motif binding a subset of FHA domains that show a preference for a large aliphatic amino acid at the pT+3 position.; ELME000062:Secondary preference for PKA-type AGC kinase phosphorylation.; ELME000337:NEK2 phosphorylation motif with specific set of residues in the +1 and +2 position to compensate for less favorable residues in the -3 position.; PS00005:Protein kinase C phosphorylation site)	Predicted conservation scores
Lucifuga_dentata_lyst	R2908Q	# Altered Effect (Pr = 0.32)
Lucifuga_dentata_lyst	R2908Q	# |---->Altered Motifs (ELME000052|ELME000062|ELME000337|PS00005)
Lucifuga_dentata_lyst	R2908Q	# |---->Altered Structure_and_dynamics (Pr = 0.24)-------------------------------------------------------|
Lucifuga_dentata_lyst	R2908Q	# | |---->Altered Secondary_structure (Pr = 0.24) |
Lucifuga_dentata_lyst	R2908Q	# | | |
Lucifuga_dentata_lyst	R2908Q	# | |---->Altered Stability_and_conformational_flexibility (Pr = 0.09) |
Lucifuga_dentata_lyst	R2908Q	# | | |---->Altered Conformational_flexibility (Pr = 0.09) |
Lucifuga_dentata_lyst	R2908Q	# | | |
Lucifuga_dentata_lyst	R2908Q	# | |---->Altered Special_structural_signatures (Pr = 0.02) |
Lucifuga_dentata_lyst	R2908Q	# | |---->Altered Signal_peptide (Pr = 0.00) |
Lucifuga_dentata_lyst	R2908Q	# | | |
Lucifuga_dentata_lyst	R2908Q	# | |---->Altered Transmembrane_protein (Pr = 0.02) |
Lucifuga_dentata_lyst	R2908Q	# | |
Lucifuga_dentata_lyst	R2908Q	# |---->Altered Functional_residue (Pr = 0.32) |
Lucifuga_dentata_lyst	R2908Q	# |---->Altered Macromolecular_binding (Pr = 0.32) |
Lucifuga_dentata_lyst	R2908Q	# | |---->Altered Protein_binding (Pr = 0.32) |
Lucifuga_dentata_lyst	R2908Q	# | |---->Altered Disordered_interface (Pr = 0.32) |
Lucifuga_dentata_lyst	R2908Q	# | | |---->Altered Calmodulin_binding (Pr = 0.32 | P = 0.01) |
Lucifuga_dentata_lyst	R2908Q	# | | |
Lucifuga_dentata_lyst	R2908Q	# | |---->Altered Ordered_interface (Pr = 0.14) |
Lucifuga_dentata_lyst	R2908Q	# | |
Lucifuga_dentata_lyst	R2908Q	# |---->Altered Metal_binding (Pr = 0.01)<---------------------------------------------------------|
Lucifuga_dentata_lyst	R2908Q	# |
Lucifuga_dentata_lyst	R2908Q	# |---->Altered PTM_site (Pr = 0.09)
Lucifuga_dentata_lyst	V3643M	0.353	Gain of Loop (Pr = 0.28 | P = 0.01); Altered Cytoplasmic_loop (Pr = 0.10 | P = 0.04)	Altered Motifs (ELME000136:The Class IV WW domain interaction motif is recognised primarily by the Pin1 phosphorylation-dependent prolyl isomerase.; ELME000155:This is the motif recognized by those SH3 domains with a non-canonical class I recognition specificity; ELME000159:Proline-Directed Kinase (e.g. MAPK) phosphorylation site in higher eukaryotes.; ELME000182:STAT5 Src Homology 2 (SH2) domain binding motif.)	Predicted conservation scores
Lucifuga_dentata_lyst	V3643M	# Altered Effect (Pr = 0.28)
Lucifuga_dentata_lyst	V3643M	# |---->Altered Motifs (ELME000136|ELME000155|ELME000159|ELME000182)
Lucifuga_dentata_lyst	V3643M	# |---->Altered Structure_and_dynamics (Pr = 0.28)-------------------------------------------------------|
Lucifuga_dentata_lyst	V3643M	# | |---->Altered Secondary_structure (Pr = 0.28) |
Lucifuga_dentata_lyst	V3643M	# | | |---->Gain of Loop (Pr = 0.28 | P = 0.01) |
Lucifuga_dentata_lyst	V3643M	# | | |
Lucifuga_dentata_lyst	V3643M	# | |---->Altered Stability_and_conformational_flexibility (Pr = 0.24) |
Lucifuga_dentata_lyst	V3643M	# | | |---->Altered Conformational_flexibility (Pr = 0.24) |
Lucifuga_dentata_lyst	V3643M	# | | |
Lucifuga_dentata_lyst	V3643M	# | |---->Altered Special_structural_signatures (Pr = 0.10) |
Lucifuga_dentata_lyst	V3643M	# | |---->Altered Signal_peptide (Pr = 0.00) |
Lucifuga_dentata_lyst	V3643M	# | | |
Lucifuga_dentata_lyst	V3643M	# | |---->Altered Transmembrane_protein (Pr = 0.10) |
Lucifuga_dentata_lyst	V3643M	# | |---->Altered Non-cytoplasmic_loop (Pr = 0.10 | P = 0.04) |
Lucifuga_dentata_lyst	V3643M	# | |
Lucifuga_dentata_lyst	V3643M	# |---->Altered Functional_residue (Pr = 0.22) |
Lucifuga_dentata_lyst	V3643M	# |---->Altered Macromolecular_binding (Pr = 0.22) |
Lucifuga_dentata_lyst	V3643M	# | |---->Altered Protein_binding (Pr = 0.22) |
Lucifuga_dentata_lyst	V3643M	# | |---->Altered Disordered_interface (Pr = 0.11) |
Lucifuga_dentata_lyst	V3643M	# | | |
Lucifuga_dentata_lyst	V3643M	# | |---->Altered Ordered_interface (Pr = 0.22) |
Lucifuga_dentata_lyst	V3643M	# | |
Lucifuga_dentata_lyst	V3643M	# |---->Altered Metal_binding (Pr = 0.01)<---------------------------------------------------------|
Lucifuga_dentata_lyst	V3643M	# |
Lucifuga_dentata_lyst	V3643M	# |---->Altered PTM_site (Pr = 0.10)
Lucifuga_dentata_mbtps1	N849T	0.219	Altered Cytoplasmic_loop (Pr = 0.34 | P = 4.9e-05)	Altered Motifs (ELME000146:Subtilisin/kexin isozyme-1 (SKI1) cleavage site ([RK]-X-[hydrophobic]-[LTKF]-|-X); ELME000220:Phosphothreonine motif binding a subset of FHA domains that have a preference for an acidic amino acid at the pT+3 position.; ELME000233:MAPK interacting molecules (e.g. MAPKKs - substrates - phosphatases) carry docking motif that help to regulate specific interaction in the MAPK cascade. The classic motif approximates (R/K)xxxx#x# where # is a hydrophobic residue.; PS00005:Protein kinase C phosphorylation site; PS00006:Casein kinase II phosphorylation site)	Predicted conservation scores
Lucifuga_dentata_mbtps1	N849T	# Altered Effect (Pr = 0.34)
Lucifuga_dentata_mbtps1	N849T	# |---->Altered Motifs (ELME000146|ELME000220|ELME000233|PS00005|PS00006)
Lucifuga_dentata_mbtps1	N849T	# |---->Altered Structure_and_dynamics (Pr = 0.34)-------------------------------------------------------|
Lucifuga_dentata_mbtps1	N849T	# | |---->Altered Secondary_structure (Pr = 0.26) |
Lucifuga_dentata_mbtps1	N849T	# | | |
Lucifuga_dentata_mbtps1	N849T	# | |---->Altered Stability_and_conformational_flexibility (Pr = 0.19) |
Lucifuga_dentata_mbtps1	N849T	# | | |---->Altered Conformational_flexibility (Pr = 0.19) |
Lucifuga_dentata_mbtps1	N849T	# | | |
Lucifuga_dentata_mbtps1	N849T	# | |---->Altered Special_structural_signatures (Pr = 0.34) |
Lucifuga_dentata_mbtps1	N849T	# | |---->Altered Signal_peptide (Pr = 0.00) |
Lucifuga_dentata_mbtps1	N849T	# | | |
Lucifuga_dentata_mbtps1	N849T	# | |---->Altered Transmembrane_protein (Pr = 0.34) |
Lucifuga_dentata_mbtps1	N849T	# | |---->Altered Non-cytoplasmic_loop (Pr = 0.34 | P = 4.9e-05) |
Lucifuga_dentata_mbtps1	N849T	# | |
Lucifuga_dentata_mbtps1	N849T	# |---->Altered Functional_residue (Pr = 0.16) |
Lucifuga_dentata_mbtps1	N849T	# |---->Altered Macromolecular_binding (Pr = 0.16) |
Lucifuga_dentata_mbtps1	N849T	# | |---->Altered Protein_binding (Pr = 0.16) |
Lucifuga_dentata_mbtps1	N849T	# | |---->Altered Disordered_interface (Pr = 0.12) |
Lucifuga_dentata_mbtps1	N849T	# | | |
Lucifuga_dentata_mbtps1	N849T	# | |---->Altered Ordered_interface (Pr = 0.16) |
Lucifuga_dentata_mbtps1	N849T	# | |
Lucifuga_dentata_mbtps1	N849T	# |---->Altered Metal_binding (Pr = 0.08)<---------------------------------------------------------|
Lucifuga_dentata_mbtps1	N849T	# |
Lucifuga_dentata_mbtps1	N849T	# |---->Altered PTM_site (Pr = 0.14)
Lucifuga_dentata_mbtps1	P938L	0.363	Loss of Intrinsic_disorder (Pr = 0.44 | P = 0.02); Altered MoRF (Pr = 0.28 | P = 0.04); Gain of Helix (Pr = 0.27 | P = 0.03); Altered Cytoplasmic_loop (Pr = 0.24 | P = 1.5e-03)	Altered Motifs (ELME000052:Phosphothreonine motif binding a subset of FHA domains that show a preference for a large aliphatic amino acid at the pT+3 position.; ELME000106:Substrate recognition site that interacts with cyclin and thereby increases phosphorylation by cyclin/cdk complexes. Predicted proteins should have a CDK phosphorylation site. Also used by cyclin/cdk inhibitors.)	Predicted conservation scores
Lucifuga_dentata_mbtps1	P938L	# Altered Effect (Pr = 0.44)
Lucifuga_dentata_mbtps1	P938L	# |---->Altered Motifs (ELME000052|ELME000106)
Lucifuga_dentata_mbtps1	P938L	# |---->Altered Structure_and_dynamics (Pr = 0.44)-------------------------------------------------------|
Lucifuga_dentata_mbtps1	P938L	# | |---->Altered Secondary_structure (Pr = 0.27) |
Lucifuga_dentata_mbtps1	P938L	# | | |---->Gain of Helix (Pr = 0.27 | P = 0.03) |
Lucifuga_dentata_mbtps1	P938L	# | | |
Lucifuga_dentata_mbtps1	P938L	# | |---->Altered Stability_and_conformational_flexibility (Pr = 0.44) |
Lucifuga_dentata_mbtps1	P938L	# | | |---->Altered Conformational_flexibility (Pr = 0.44) |
Lucifuga_dentata_mbtps1	P938L	# | | |---->Loss of Intrinsic_disorder (Pr = 0.44 | P = 0.02) |
Lucifuga_dentata_mbtps1	P938L	# | | |
Lucifuga_dentata_mbtps1	P938L	# | |---->Altered Special_structural_signatures (Pr = 0.24) |
Lucifuga_dentata_mbtps1	P938L	# | |---->Altered Signal_peptide (Pr = 0.00) |
Lucifuga_dentata_mbtps1	P938L	# | | |
Lucifuga_dentata_mbtps1	P938L	# | |---->Altered Transmembrane_protein (Pr = 0.24) |
Lucifuga_dentata_mbtps1	P938L	# | |---->Altered Non-cytoplasmic_loop (Pr = 0.24 | P = 1.5e-03) |
Lucifuga_dentata_mbtps1	P938L	# | |
Lucifuga_dentata_mbtps1	P938L	# |---->Altered Functional_residue (Pr = 0.28) |
Lucifuga_dentata_mbtps1	P938L	# |---->Altered Macromolecular_binding (Pr = 0.28) |
Lucifuga_dentata_mbtps1	P938L	# | |---->Altered Protein_binding (Pr = 0.28) |
Lucifuga_dentata_mbtps1	P938L	# | |---->Altered Disordered_interface (Pr = 0.28) |
Lucifuga_dentata_mbtps1	P938L	# | | |---->Altered MoRF (Pr = 0.28 | P = 0.04) |
Lucifuga_dentata_mbtps1	P938L	# | | |
Lucifuga_dentata_mbtps1	P938L	# | |---->Altered Ordered_interface (Pr = 0.06) |
Lucifuga_dentata_mbtps1	P938L	# | |
Lucifuga_dentata_mbtps1	P938L	# |---->Altered Metal_binding (Pr = 0.01)<---------------------------------------------------------|
Lucifuga_dentata_mbtps1	P938L	# |
Lucifuga_dentata_mbtps1	P938L	# |---->Altered PTM_site (Pr = 0.17)
Lucifuga_dentata_mc1r	V13M	0.035	Gain of Intrinsic_disorder (Pr = 0.35 | P = 0.02); Altered MoRF (Pr = 0.27 | P = 0.05)	Altered Motifs (ELME000063:CK1 phosphorylation site; ELME000159:Proline-Directed Kinase (e.g. MAPK) phosphorylation site in higher eukaryotes.; ELME000333:Motif that mediates binding to SUMO proteins non-covalently.; ELME000335:Inverted version of LIG_SUMO_SBM_1 that mediates binding to SUMO proteins non-covalently.)	Predicted conservation scores
Lucifuga_dentata_mc1r	V13M	# Altered Effect (Pr = 0.35)
Lucifuga_dentata_mc1r	V13M	# |---->Altered Motifs (ELME000063|ELME000159|ELME000333|ELME000335)
Lucifuga_dentata_mc1r	V13M	# |---->Altered Structure_and_dynamics (Pr = 0.35)-------------------------------------------------------|
Lucifuga_dentata_mc1r	V13M	# | |---->Altered Secondary_structure (Pr = 0.26) |
Lucifuga_dentata_mc1r	V13M	# | | |
Lucifuga_dentata_mc1r	V13M	# | |---->Altered Stability_and_conformational_flexibility (Pr = 0.35) |
Lucifuga_dentata_mc1r	V13M	# | | |---->Altered Conformational_flexibility (Pr = 0.35) |
Lucifuga_dentata_mc1r	V13M	# | | |---->Gain of Intrinsic_disorder (Pr = 0.35 | P = 0.02) |
Lucifuga_dentata_mc1r	V13M	# | | |
Lucifuga_dentata_mc1r	V13M	# | |---->Altered Special_structural_signatures (Pr = 0.06) |
Lucifuga_dentata_mc1r	V13M	# | |---->Altered Signal_peptide (Pr = 0.00) |
Lucifuga_dentata_mc1r	V13M	# | | |
Lucifuga_dentata_mc1r	V13M	# | |---->Altered Transmembrane_protein (Pr = 0.06) |
Lucifuga_dentata_mc1r	V13M	# | |
Lucifuga_dentata_mc1r	V13M	# |---->Altered Functional_residue (Pr = 0.27) |
Lucifuga_dentata_mc1r	V13M	# |---->Altered Macromolecular_binding (Pr = 0.27) |
Lucifuga_dentata_mc1r	V13M	# | |---->Altered Protein_binding (Pr = 0.27) |
Lucifuga_dentata_mc1r	V13M	# | |---->Altered Disordered_interface (Pr = 0.27) |
Lucifuga_dentata_mc1r	V13M	# | | |---->Altered MoRF (Pr = 0.27 | P = 0.05) |
Lucifuga_dentata_mc1r	V13M	# | | |
Lucifuga_dentata_mc1r	V13M	# | |---->Altered Ordered_interface (Pr = 0.09) |
Lucifuga_dentata_mc1r	V13M	# | |
Lucifuga_dentata_mc1r	V13M	# |---->Altered Metal_binding (Pr = 0.07)<---------------------------------------------------------|
Lucifuga_dentata_mc1r	V13M	# |
Lucifuga_dentata_mc1r	V13M	# |---->Altered PTM_site (Pr = 0.14)
Lucifuga_dentata_mcoln3b	D63E	0.101		Altered Motifs (ELME000320:DOC_PIKK_1 motif is located in the C terminus of Nbs1 and its homologues and interacts with PIKK family members.)	Predicted conservation scores
Lucifuga_dentata_mcoln3b	D63E	# Altered Effect (Pr = 0.24)
Lucifuga_dentata_mcoln3b	D63E	# |---->Altered Motifs (ELME000320)
Lucifuga_dentata_mcoln3b	D63E	# |---->Altered Structure_and_dynamics (Pr = 0.24)-------------------------------------------------------|
Lucifuga_dentata_mcoln3b	D63E	# | |---->Altered Secondary_structure (Pr = 0.24) |
Lucifuga_dentata_mcoln3b	D63E	# | | |
Lucifuga_dentata_mcoln3b	D63E	# | |---->Altered Stability_and_conformational_flexibility (Pr = 0.20) |
Lucifuga_dentata_mcoln3b	D63E	# | | |---->Altered Conformational_flexibility (Pr = 0.20) |
Lucifuga_dentata_mcoln3b	D63E	# | | |
Lucifuga_dentata_mcoln3b	D63E	# | |---->Altered Special_structural_signatures (Pr = 0.05) |
Lucifuga_dentata_mcoln3b	D63E	# | |---->Altered Signal_peptide (Pr = 0.00) |
Lucifuga_dentata_mcoln3b	D63E	# | | |
Lucifuga_dentata_mcoln3b	D63E	# | |---->Altered Transmembrane_protein (Pr = 0.05) |
Lucifuga_dentata_mcoln3b	D63E	# | |
Lucifuga_dentata_mcoln3b	D63E	# |---->Altered Functional_residue (Pr = 0.17) |
Lucifuga_dentata_mcoln3b	D63E	# |---->Altered Macromolecular_binding (Pr = 0.09) |
Lucifuga_dentata_mcoln3b	D63E	# | |---->Altered Protein_binding (Pr = 0.09) |
Lucifuga_dentata_mcoln3b	D63E	# | |---->Altered Disordered_interface (Pr = 0.06) |
Lucifuga_dentata_mcoln3b	D63E	# | | |
Lucifuga_dentata_mcoln3b	D63E	# | |---->Altered Ordered_interface (Pr = 0.09) |
Lucifuga_dentata_mcoln3b	D63E	# | |
Lucifuga_dentata_mcoln3b	D63E	# |---->Altered Metal_binding (Pr = 0.04)<---------------------------------------------------------|
Lucifuga_dentata_mcoln3b	D63E	# |
Lucifuga_dentata_mcoln3b	D63E	# |---->Altered PTM_site (Pr = 0.17)
Lucifuga_dentata_mcoln3b	N348S	0.405	Altered Cytoplasmic_loop (Pr = 0.28 | P = 4.0e-04)	Altered Motifs (ELME000063:CK1 phosphorylation site; ELME000085:Glycosaminoglycan attachment site; ELME000146:Subtilisin/kexin isozyme-1 (SKI1) cleavage site ([RK]-X-[hydrophobic]-[LTKF]-|-X); ELME000231:An RxxL-based motif that binds to the Cdh1 and Cdc20 components of APC/C thereby targeting the protein for destruction in a cell cycle dependent manner)	Predicted conservation scores
Lucifuga_dentata_mcoln3b	N348S	# Altered Effect (Pr = 0.28)
Lucifuga_dentata_mcoln3b	N348S	# |---->Altered Motifs (ELME000063|ELME000085|ELME000146|ELME000231)
Lucifuga_dentata_mcoln3b	N348S	# |---->Altered Structure_and_dynamics (Pr = 0.28)-------------------------------------------------------|
Lucifuga_dentata_mcoln3b	N348S	# | |---->Altered Secondary_structure (Pr = 0.18) |
Lucifuga_dentata_mcoln3b	N348S	# | | |
Lucifuga_dentata_mcoln3b	N348S	# | |---->Altered Stability_and_conformational_flexibility (Pr = 0.09) |
Lucifuga_dentata_mcoln3b	N348S	# | | |---->Altered Conformational_flexibility (Pr = 0.09) |
Lucifuga_dentata_mcoln3b	N348S	# | | |
Lucifuga_dentata_mcoln3b	N348S	# | |---->Altered Special_structural_signatures (Pr = 0.28) |
Lucifuga_dentata_mcoln3b	N348S	# | |---->Altered Signal_peptide (Pr = 0.00) |
Lucifuga_dentata_mcoln3b	N348S	# | | |
Lucifuga_dentata_mcoln3b	N348S	# | |---->Altered Transmembrane_protein (Pr = 0.28) |
Lucifuga_dentata_mcoln3b	N348S	# | |---->Altered Non-cytoplasmic_loop (Pr = 0.28 | P = 4.0e-04) |
Lucifuga_dentata_mcoln3b	N348S	# | |
Lucifuga_dentata_mcoln3b	N348S	# |---->Altered Functional_residue (Pr = 0.16) |
Lucifuga_dentata_mcoln3b	N348S	# |---->Altered Macromolecular_binding (Pr = 0.14) |
Lucifuga_dentata_mcoln3b	N348S	# | |---->Altered Protein_binding (Pr = 0.14) |
Lucifuga_dentata_mcoln3b	N348S	# | |---->Altered Disordered_interface (Pr = 0.04) |
Lucifuga_dentata_mcoln3b	N348S	# | | |
Lucifuga_dentata_mcoln3b	N348S	# | |---->Altered Ordered_interface (Pr = 0.14) |
Lucifuga_dentata_mcoln3b	N348S	# | |
Lucifuga_dentata_mcoln3b	N348S	# |---->Altered Metal_binding (Pr = 0.00)<---------------------------------------------------------|
Lucifuga_dentata_mcoln3b	N348S	# |
Lucifuga_dentata_mcoln3b	N348S	# |---->Altered PTM_site (Pr = 0.16)
Lucifuga_dentata_mcoln3a	N45K	0.076	Altered Calmodulin_binding (Pr = 0.32 | P = 6.8e-03); Loss of ADP-ribosylation at R46 (Pr = 0.24 | P = 0.01); Gain of SUMOylation at N45 (Pr = 0.21 | P = 0.03)	Altered Motifs (ELME000100:NEC1/NEC2 cleavage site (Lys-Arg-|-Xaa); ELME000103:Proprotein convertase 7 (PC7 - PCSK7) cleavage site (Arg-Xaa-Xaa-Xaa-[Arg/Lys]-Arg-|-Xaa); ELME000108:Yeast kexin 2 cleavage site (Lys-Arg-|-Xaa or Arg-Arg-|-Xaa))	Predicted conservation scores
Lucifuga_dentata_mcoln3a	N45K	# Altered Effect (Pr = 0.32)
Lucifuga_dentata_mcoln3a	N45K	# |---->Altered Motifs (ELME000100|ELME000103|ELME000108)
Lucifuga_dentata_mcoln3a	N45K	# |---->Altered Structure_and_dynamics (Pr = 0.25)-------------------------------------------------------|
Lucifuga_dentata_mcoln3a	N45K	# | |---->Altered Secondary_structure (Pr = 0.25) |
Lucifuga_dentata_mcoln3a	N45K	# | | |
Lucifuga_dentata_mcoln3a	N45K	# | |---->Altered Stability_and_conformational_flexibility (Pr = 0.17) |
Lucifuga_dentata_mcoln3a	N45K	# | | |---->Altered Conformational_flexibility (Pr = 0.17) |
Lucifuga_dentata_mcoln3a	N45K	# | | |
Lucifuga_dentata_mcoln3a	N45K	# | |---->Altered Special_structural_signatures (Pr = 0.02) |
Lucifuga_dentata_mcoln3a	N45K	# | |---->Altered Signal_peptide (Pr = 0.00) |
Lucifuga_dentata_mcoln3a	N45K	# | | |
Lucifuga_dentata_mcoln3a	N45K	# | |---->Altered Transmembrane_protein (Pr = 0.02) |
Lucifuga_dentata_mcoln3a	N45K	# | |
Lucifuga_dentata_mcoln3a	N45K	# |---->Altered Functional_residue (Pr = 0.32) |
Lucifuga_dentata_mcoln3a	N45K	# |---->Altered Macromolecular_binding (Pr = 0.32) |
Lucifuga_dentata_mcoln3a	N45K	# | |---->Altered Protein_binding (Pr = 0.32) |
Lucifuga_dentata_mcoln3a	N45K	# | |---->Altered Disordered_interface (Pr = 0.32) |
Lucifuga_dentata_mcoln3a	N45K	# | | |---->Altered Calmodulin_binding (Pr = 0.32 | P = 6.8e-03) |
Lucifuga_dentata_mcoln3a	N45K	# | | |
Lucifuga_dentata_mcoln3a	N45K	# | |---->Altered Ordered_interface (Pr = 0.04) |
Lucifuga_dentata_mcoln3a	N45K	# | |
Lucifuga_dentata_mcoln3a	N45K	# |---->Altered Metal_binding (Pr = 0.01)<---------------------------------------------------------|
Lucifuga_dentata_mcoln3a	N45K	# |
Lucifuga_dentata_mcoln3a	N45K	# |---->Altered PTM_site (Pr = 0.24)
Lucifuga_dentata_mcoln3a	N45K	# |---->Loss of ADP-ribosylation at R46 (Pr = 0.24 | P = 0.01)
Lucifuga_dentata_mcoln3a	N45K	# |---->Gain of SUMOylation at N45 (Pr = 0.21 | P = 0.03)
Lucifuga_dentata_mcoln3a	T57P	0.240	Gain of Phosphorylation at S61 (Pr = 0.26 | P = 0.03); Gain of B-factor (Pr = 0.25 | P = 0.03); Gain of ADP-ribosylation at R52 (Pr = 0.19 | P = 0.05); Loss of N-linked_glycosylation at N55 (Pr = 0.01 | P = 0.04)	Altered Motifs (ELME000053:GSK3 phosphorylation recognition site; ELME000062:Secondary preference for PKA-type AGC kinase phosphorylation.; ELME000063:CK1 phosphorylation site; ELME000064:CK2 phosphorylation site; ELME000070:Generic motif for N-glycosylation. It was shown that Trp - Asp - and Glu are uncommon before the Ser/Thr position (PMID-8626433). Efficient glycosylation usually occurs when ~60 residues or more separate the glycosylation acceptor site from the C-terminus.; ELME000202:(ST)Q motif which is phosphorylated by PIKK family members.; ELME000239:The USP7 NTD domain binding motif variant based on the MDM2 and P53 interactions.; PS00001:N-glycosylation site)	Predicted conservation scores
Lucifuga_dentata_mcoln3a	T57P	# Altered Effect (Pr = 0.27)
Lucifuga_dentata_mcoln3a	T57P	# |---->Altered Motifs (ELME000053|ELME000062|ELME000063|ELME000064|ELME000070|ELME000202|ELME000239|PS00001)
Lucifuga_dentata_mcoln3a	T57P	# |---->Altered Structure_and_dynamics (Pr = 0.27)-------------------------------------------------------|
Lucifuga_dentata_mcoln3a	T57P	# | |---->Altered Secondary_structure (Pr = 0.27) |
Lucifuga_dentata_mcoln3a	T57P	# | | |
Lucifuga_dentata_mcoln3a	T57P	# | |---->Altered Stability_and_conformational_flexibility (Pr = 0.25) |
Lucifuga_dentata_mcoln3a	T57P	# | | |---->Altered Conformational_flexibility (Pr = 0.25) |
Lucifuga_dentata_mcoln3a	T57P	# | | |---->Gain of B-factor (Pr = 0.25 | P = 0.03) |
Lucifuga_dentata_mcoln3a	T57P	# | | |
Lucifuga_dentata_mcoln3a	T57P	# | |---->Altered Special_structural_signatures (Pr = 0.02) |
Lucifuga_dentata_mcoln3a	T57P	# | |---->Altered Signal_peptide (Pr = 0.00) |
Lucifuga_dentata_mcoln3a	T57P	# | | |
```
