## Supplementary material for "Contrasted gene decay in subterranean vertebrates: insights from cavefishes and fossorial mammals": Lucifuga_dentata_pigment.results (part 2 of 2)

```
Lucifuga_dentata_mcoln3a	T57P	# | |---->Altered Transmembrane_protein (Pr = 0.02) |
Lucifuga_dentata_mcoln3a	T57P	# | |
Lucifuga_dentata_mcoln3a	T57P	# |---->Altered Functional_residue (Pr = 0.26) |
Lucifuga_dentata_mcoln3a	T57P	# |---->Altered Macromolecular_binding (Pr = 0.14) |
Lucifuga_dentata_mcoln3a	T57P	# | |---->Altered Protein_binding (Pr = 0.14) |
Lucifuga_dentata_mcoln3a	T57P	# | |---->Altered Disordered_interface (Pr = 0.14) |
Lucifuga_dentata_mcoln3a	T57P	# | | |
Lucifuga_dentata_mcoln3a	T57P	# | |---->Altered Ordered_interface (Pr = 0.06) |
Lucifuga_dentata_mcoln3a	T57P	# | |
Lucifuga_dentata_mcoln3a	T57P	# |---->Altered Metal_binding (Pr = 0.01)<---------------------------------------------------------|
Lucifuga_dentata_mcoln3a	T57P	# |
Lucifuga_dentata_mcoln3a	T57P	# |---->Altered PTM_site (Pr = 0.26)
Lucifuga_dentata_mcoln3a	T57P	# |---->Gain of ADP-ribosylation at R52 (Pr = 0.19 | P = 0.05)
Lucifuga_dentata_mcoln3a	T57P	# |---->Loss of N-linked_glycosylation at N55 (Pr = 0.01 | P = 0.04)
Lucifuga_dentata_mcoln3a	T57P	# |---->Gain of Phosphorylation at S61 (Pr = 0.26 | P = 0.03)
Lucifuga_dentata_mcoln3a	I297T	0.676	Altered Stability (Pr = 1.00 | P = 1.2e-04); Gain of Intrinsic_disorder (Pr = 0.31 | P = 0.04); Altered Cytoplasmic_loop (Pr = 0.29 | P = 2.1e-04); Altered PPI_residue (Pr = 0.28 | P = 0.04); Gain of GPI-anchor_amidation at N301 (Pr = 0.01 | P = 0.03)	Altered Motifs (ELME000064:CK2 phosphorylation site; ELME000220:Phosphothreonine motif binding a subset of FHA domains that have a preference for an acidic amino acid at the pT+3 position.; PS00006:Casein kinase II phosphorylation site)	Predicted conservation scores
Lucifuga_dentata_mcoln3a	I297T	# Altered Effect (Pr = 1.00)
Lucifuga_dentata_mcoln3a	I297T	# |---->Altered Motifs (ELME000064|ELME000220|PS00006)
Lucifuga_dentata_mcoln3a	I297T	# |---->Altered Structure_and_dynamics (Pr = 1.00)-------------------------------------------------------|
Lucifuga_dentata_mcoln3a	I297T	# | |---->Altered Secondary_structure (Pr = 0.25) |
Lucifuga_dentata_mcoln3a	I297T	# | | |
Lucifuga_dentata_mcoln3a	I297T	# | |---->Altered Stability_and_conformational_flexibility (Pr = 1.00) |
Lucifuga_dentata_mcoln3a	I297T	# | | |---->Altered Stability (Pr = 1.00 | P = 1.2e-04) |
Lucifuga_dentata_mcoln3a	I297T	# | | |---->Altered Conformational_flexibility (Pr = 0.31) |
Lucifuga_dentata_mcoln3a	I297T	# | | |---->Gain of Intrinsic_disorder (Pr = 0.31 | P = 0.04) |
Lucifuga_dentata_mcoln3a	I297T	# | | |
Lucifuga_dentata_mcoln3a	I297T	# | |---->Altered Special_structural_signatures (Pr = 0.29) |
Lucifuga_dentata_mcoln3a	I297T	# | |---->Altered Signal_peptide (Pr = 0.00) |
Lucifuga_dentata_mcoln3a	I297T	# | | |
Lucifuga_dentata_mcoln3a	I297T	# | |---->Altered Transmembrane_protein (Pr = 0.29) |
Lucifuga_dentata_mcoln3a	I297T	# | |---->Altered Non-cytoplasmic_loop (Pr = 0.29 | P = 2.1e-04) |
Lucifuga_dentata_mcoln3a	I297T	# | |
Lucifuga_dentata_mcoln3a	I297T	# |---->Altered Functional_residue (Pr = 0.28) |
Lucifuga_dentata_mcoln3a	I297T	# |---->Altered Macromolecular_binding (Pr = 0.28) |
Lucifuga_dentata_mcoln3a	I297T	# | |---->Altered Protein_binding (Pr = 0.28) |
Lucifuga_dentata_mcoln3a	I297T	# | |---->Altered Disordered_interface (Pr = 0.05) |
Lucifuga_dentata_mcoln3a	I297T	# | | |
Lucifuga_dentata_mcoln3a	I297T	# | |---->Altered Ordered_interface (Pr = 0.28) |
Lucifuga_dentata_mcoln3a	I297T	# | |---->Altered PPI_residue (Pr = 0.28 | P = 0.04) |
Lucifuga_dentata_mcoln3a	I297T	# | |
Lucifuga_dentata_mcoln3a	I297T	# |---->Altered Metal_binding (Pr = 0.08)<---------------------------------------------------------|
Lucifuga_dentata_mcoln3a	I297T	# |
Lucifuga_dentata_mcoln3a	I297T	# |---->Altered PTM_site (Pr = 0.09)
Lucifuga_dentata_mcoln3a	I297T	# |---->Gain of GPI-anchor_amidation at N301 (Pr = 0.01 | P = 0.03)
Lucifuga_dentata_mcoln3a	V411D	0.847	Altered Cytoplasmic_loop (Pr = 0.35 | P = 1.9e-05)	Altered Motifs (ELME000147:Site phosphorylated by the Polo-like kinase.; ELME000148:The engrailed homology domain 1 motif is found in homeodomain containing active repressors and other transcription families - and allows for the recruitment of Groucho/TLE corepressors.; ELME000149:Sorting and internalisation signal found in the cytoplasmic juxta-membrane region of type I transmembrane proteins. Targets them from the Trans Golgi Network to the lysosomal-endosomal-melanosomal compartments. Interacts with adaptor protein (AP) complexes; ELME000220:Phosphothreonine motif binding a subset of FHA domains that have a preference for an acidic amino acid at the pT+3 position.)	Predicted conservation scores
Lucifuga_dentata_mcoln3a	V411D	# Altered Effect (Pr = 0.35)
Lucifuga_dentata_mcoln3a	V411D	# |---->Altered Motifs (ELME000147|ELME000148|ELME000149|ELME000220)
Lucifuga_dentata_mcoln3a	V411D	# |---->Altered Structure_and_dynamics (Pr = 0.35)-------------------------------------------------------|
Lucifuga_dentata_mcoln3a	V411D	# | |---->Altered Secondary_structure (Pr = 0.25) |
Lucifuga_dentata_mcoln3a	V411D	# | | |
Lucifuga_dentata_mcoln3a	V411D	# | |---->Altered Stability_and_conformational_flexibility (Pr = 0.16) |
Lucifuga_dentata_mcoln3a	V411D	# | | |---->Altered Conformational_flexibility (Pr = 0.16) |
Lucifuga_dentata_mcoln3a	V411D	# | | |
Lucifuga_dentata_mcoln3a	V411D	# | |---->Altered Special_structural_signatures (Pr = 0.35) |
Lucifuga_dentata_mcoln3a	V411D	# | |---->Altered Signal_peptide (Pr = 0.00) |
Lucifuga_dentata_mcoln3a	V411D	# | | |
Lucifuga_dentata_mcoln3a	V411D	# | |---->Altered Transmembrane_protein (Pr = 0.35) |
Lucifuga_dentata_mcoln3a	V411D	# | |---->Altered Non-cytoplasmic_loop (Pr = 0.35 | P = 1.9e-05) |
Lucifuga_dentata_mcoln3a	V411D	# | |
Lucifuga_dentata_mcoln3a	V411D	# |---->Altered Functional_residue (Pr = 0.18) |
Lucifuga_dentata_mcoln3a	V411D	# |---->Altered Macromolecular_binding (Pr = 0.18) |
Lucifuga_dentata_mcoln3a	V411D	# | |---->Altered Protein_binding (Pr = 0.18) |
Lucifuga_dentata_mcoln3a	V411D	# | |---->Altered Disordered_interface (Pr = 0.12) |
Lucifuga_dentata_mcoln3a	V411D	# | | |
Lucifuga_dentata_mcoln3a	V411D	# | |---->Altered Ordered_interface (Pr = 0.18) |
Lucifuga_dentata_mcoln3a	V411D	# | |
Lucifuga_dentata_mcoln3a	V411D	# |---->Altered Metal_binding (Pr = 0.09)<---------------------------------------------------------|
Lucifuga_dentata_mcoln3a	V411D	# |
Lucifuga_dentata_mcoln3a	V411D	# |---->Altered PTM_site (Pr = 0.03)
Lucifuga_dentata_mcoln3a	K509Q	0.545	Altered Cytoplasmic_loop (Pr = 0.24 | P = 2.1e-03); Gain of Sulfation at Y511 (Pr = 0.01 | P = 0.05)	Altered Motifs (ELME000233:MAPK interacting molecules (e.g. MAPKKs - substrates - phosphatases) carry docking motif that help to regulate specific interaction in the MAPK cascade. The classic motif approximates (R/K)xxxx#x# where # is a hydrophobic residue.; PS00007:Tyrosine kinase phosphorylation site)	Predicted conservation scores
Lucifuga_dentata_mcoln3a	K509Q	# Altered Effect (Pr = 0.26)
Lucifuga_dentata_mcoln3a	K509Q	# |---->Altered Motifs (ELME000233|PS00007)
Lucifuga_dentata_mcoln3a	K509Q	# |---->Altered Structure_and_dynamics (Pr = 0.26)-------------------------------------------------------|
Lucifuga_dentata_mcoln3a	K509Q	# | |---->Altered Secondary_structure (Pr = 0.26) |
Lucifuga_dentata_mcoln3a	K509Q	# | | |
Lucifuga_dentata_mcoln3a	K509Q	# | |---->Altered Stability_and_conformational_flexibility (Pr = 0.17) |
Lucifuga_dentata_mcoln3a	K509Q	# | | |---->Altered Conformational_flexibility (Pr = 0.17) |
Lucifuga_dentata_mcoln3a	K509Q	# | | |
Lucifuga_dentata_mcoln3a	K509Q	# | |---->Altered Special_structural_signatures (Pr = 0.24) |
Lucifuga_dentata_mcoln3a	K509Q	# | |---->Altered Signal_peptide (Pr = 0.00) |
Lucifuga_dentata_mcoln3a	K509Q	# | | |
Lucifuga_dentata_mcoln3a	K509Q	# | |---->Altered Transmembrane_protein (Pr = 0.24) |
Lucifuga_dentata_mcoln3a	K509Q	# | |---->Altered Non-cytoplasmic_loop (Pr = 0.24 | P = 2.1e-03) |
Lucifuga_dentata_mcoln3a	K509Q	# | |
Lucifuga_dentata_mcoln3a	K509Q	# |---->Altered Functional_residue (Pr = 0.14) |
Lucifuga_dentata_mcoln3a	K509Q	# |---->Altered Macromolecular_binding (Pr = 0.13) |
Lucifuga_dentata_mcoln3a	K509Q	# | |---->Altered Protein_binding (Pr = 0.13) |
Lucifuga_dentata_mcoln3a	K509Q	# | |---->Altered Disordered_interface (Pr = 0.07) |
Lucifuga_dentata_mcoln3a	K509Q	# | | |
Lucifuga_dentata_mcoln3a	K509Q	# | |---->Altered Ordered_interface (Pr = 0.13) |
Lucifuga_dentata_mcoln3a	K509Q	# | |
Lucifuga_dentata_mcoln3a	K509Q	# |---->Altered Metal_binding (Pr = 0.06)<---------------------------------------------------------|
Lucifuga_dentata_mcoln3a	K509Q	# |
Lucifuga_dentata_mcoln3a	K509Q	# |---->Altered PTM_site (Pr = 0.14)
Lucifuga_dentata_mcoln3a	K509Q	# |---->Gain of Sulfation at Y511 (Pr = 0.01 | P = 0.05)
Lucifuga_dentata_mcoln3a	V593A	0.160	Loss of Strand (Pr = 0.26 | P = 0.03)	Altered Motifs (ELME000053:GSK3 phosphorylation recognition site; ELME000063:CK1 phosphorylation site; ELME000136:The Class IV WW domain interaction motif is recognised primarily by the Pin1 phosphorylation-dependent prolyl isomerase.; ELME000159:Proline-Directed Kinase (e.g. MAPK) phosphorylation site in higher eukaryotes.)	Predicted conservation scores
Lucifuga_dentata_mcoln3a	V593A	# Altered Effect (Pr = 0.26)
Lucifuga_dentata_mcoln3a	V593A	# |---->Altered Motifs (ELME000053|ELME000063|ELME000136|ELME000159)
Lucifuga_dentata_mcoln3a	V593A	# |---->Altered Structure_and_dynamics (Pr = 0.26)-------------------------------------------------------|
Lucifuga_dentata_mcoln3a	V593A	# | |---->Altered Secondary_structure (Pr = 0.26) |
Lucifuga_dentata_mcoln3a	V593A	# | | |---->Loss of Strand (Pr = 0.26 | P = 0.03) |
Lucifuga_dentata_mcoln3a	V593A	# | | |
Lucifuga_dentata_mcoln3a	V593A	# | |---->Altered Stability_and_conformational_flexibility (Pr = 0.15) |
Lucifuga_dentata_mcoln3a	V593A	# | | |---->Altered Conformational_flexibility (Pr = 0.15) |
Lucifuga_dentata_mcoln3a	V593A	# | | |
Lucifuga_dentata_mcoln3a	V593A	# | |---->Altered Special_structural_signatures (Pr = 0.01) |
Lucifuga_dentata_mcoln3a	V593A	# | |---->Altered Signal_peptide (Pr = 0.00) |
Lucifuga_dentata_mcoln3a	V593A	# | | |
Lucifuga_dentata_mcoln3a	V593A	# | |---->Altered Transmembrane_protein (Pr = 0.01) |
Lucifuga_dentata_mcoln3a	V593A	# | |
Lucifuga_dentata_mcoln3a	V593A	# |---->Altered Functional_residue (Pr = 0.08) |
Lucifuga_dentata_mcoln3a	V593A	# |---->Altered Macromolecular_binding (Pr = 0.08) |
Lucifuga_dentata_mcoln3a	V593A	# | |---->Altered Protein_binding (Pr = 0.08) |
Lucifuga_dentata_mcoln3a	V593A	# | |---->Altered Disordered_interface (Pr = 0.08) |
Lucifuga_dentata_mcoln3a	V593A	# | | |
Lucifuga_dentata_mcoln3a	V593A	# | |---->Altered Ordered_interface (Pr = 0.02) |
Lucifuga_dentata_mcoln3a	V593A	# | |
Lucifuga_dentata_mcoln3a	V593A	# |---->Altered Metal_binding (Pr = 0.01)<---------------------------------------------------------|
Lucifuga_dentata_mcoln3a	V593A	# |
Lucifuga_dentata_mcoln3a	V593A	# |---->Altered PTM_site (Pr = 0.03)
Lucifuga_dentata_med12	S409N	0.229		Altered Motifs (None)	Predicted conservation scores
Lucifuga_dentata_med12	S409N	# Altered Effect (Pr = 0.29)
Lucifuga_dentata_med12	S409N	# |---->Altered Motifs (None)
Lucifuga_dentata_med12	S409N	# |---->Altered Structure_and_dynamics (Pr = 0.29)-------------------------------------------------------|
Lucifuga_dentata_med12	S409N	# | |---->Altered Secondary_structure (Pr = 0.25) |
Lucifuga_dentata_med12	S409N	# | | |
Lucifuga_dentata_med12	S409N	# | |---->Altered Stability_and_conformational_flexibility (Pr = 0.29) |
Lucifuga_dentata_med12	S409N	# | | |---->Altered Conformational_flexibility (Pr = 0.29) |
Lucifuga_dentata_med12	S409N	# | | |
Lucifuga_dentata_med12	S409N	# | |---->Altered Special_structural_signatures (Pr = 0.03) |
Lucifuga_dentata_med12	S409N	# | |---->Altered Signal_peptide (Pr = 0.00) |
Lucifuga_dentata_med12	S409N	# | | |
Lucifuga_dentata_med12	S409N	# | |---->Altered Transmembrane_protein (Pr = 0.03) |
Lucifuga_dentata_med12	S409N	# | |
Lucifuga_dentata_med12	S409N	# |---->Altered Functional_residue (Pr = 0.08) |
Lucifuga_dentata_med12	S409N	# |---->Altered Macromolecular_binding (Pr = 0.08) |
Lucifuga_dentata_med12	S409N	# | |---->Altered Protein_binding (Pr = 0.08) |
Lucifuga_dentata_med12	S409N	# | |---->Altered Disordered_interface (Pr = 0.08) |
Lucifuga_dentata_med12	S409N	# | | |
Lucifuga_dentata_med12	S409N	# | |---->Altered Ordered_interface (Pr = 0.08) |
Lucifuga_dentata_med12	S409N	# | |
Lucifuga_dentata_med12	S409N	# |---->Altered Metal_binding (Pr = 0.02)<---------------------------------------------------------|
Lucifuga_dentata_med12	S409N	# |
Lucifuga_dentata_med12	S409N	# |---->Altered PTM_site (Pr = 0.02)
Lucifuga_dentata_med12	A657T	0.065	Gain of Phosphorylation at A657 (Pr = 0.32 | P = 0.01); Gain of SUMOylation at K662 (Pr = 0.25 | P = 7.6e-03); Loss of Ubiquitylation at K653 (Pr = 0.21 | P = 4.7e-03)	Altered Motifs (None)	Predicted conservation scores
Lucifuga_dentata_med12	A657T	# Altered Effect (Pr = 0.32)
Lucifuga_dentata_med12	A657T	# |---->Altered Motifs (None)
Lucifuga_dentata_med12	A657T	# |---->Altered Structure_and_dynamics (Pr = 0.24)-------------------------------------------------------|
Lucifuga_dentata_med12	A657T	# | |---->Altered Secondary_structure (Pr = 0.24) |
Lucifuga_dentata_med12	A657T	# | | |
Lucifuga_dentata_med12	A657T	# | |---->Altered Stability_and_conformational_flexibility (Pr = 0.23) |
Lucifuga_dentata_med12	A657T	# | | |---->Altered Conformational_flexibility (Pr = 0.23) |
Lucifuga_dentata_med12	A657T	# | | |
Lucifuga_dentata_med12	A657T	# | |---->Altered Special_structural_signatures (Pr = 0.03) |
Lucifuga_dentata_med12	A657T	# | |---->Altered Signal_peptide (Pr = 0.00) |
Lucifuga_dentata_med12	A657T	# | | |
Lucifuga_dentata_med12	A657T	# | |---->Altered Transmembrane_protein (Pr = 0.03) |
Lucifuga_dentata_med12	A657T	# | |
Lucifuga_dentata_med12	A657T	# |---->Altered Functional_residue (Pr = 0.32) |
Lucifuga_dentata_med12	A657T	# |---->Altered Macromolecular_binding (Pr = 0.10) |
Lucifuga_dentata_med12	A657T	# | |---->Altered Protein_binding (Pr = 0.10) |
Lucifuga_dentata_med12	A657T	# | |---->Altered Disordered_interface (Pr = 0.10) |
Lucifuga_dentata_med12	A657T	# | | |
Lucifuga_dentata_med12	A657T	# | |---->Altered Ordered_interface (Pr = 0.02) |
Lucifuga_dentata_med12	A657T	# | |
Lucifuga_dentata_med12	A657T	# |---->Altered Metal_binding (Pr = 0.01)<---------------------------------------------------------|
Lucifuga_dentata_med12	A657T	# |
Lucifuga_dentata_med12	A657T	# |---->Altered PTM_site (Pr = 0.32)
Lucifuga_dentata_med12	A657T	# |---->Gain of Phosphorylation at A657 (Pr = 0.32 | P = 0.01)
Lucifuga_dentata_med12	A657T	# |---->Gain of SUMOylation at K662 (Pr = 0.25 | P = 7.6e-03)
Lucifuga_dentata_med12	A657T	# |---->Loss of Ubiquitylation at K653 (Pr = 0.21 | P = 4.7e-03)
Lucifuga_dentata_med12	R1289C	0.301	Loss of Intrinsic_disorder (Pr = 0.35 | P = 0.04); Loss of B-factor (Pr = 0.26 | P = 0.04); Loss of ADP-ribosylation at R1289 (Pr = 0.24 | P = 0.01); Loss of Ubiquitylation at K1284 (Pr = 0.15 | P = 0.05); Altered Cytoplasmic_loop (Pr = 0.09 | P = 0.05); Gain of GPI-anchor_amidation at N1290 (Pr = 0.02 | P = 0.01)	Altered Motifs (ELME000063:CK1 phosphorylation site; ELME000065:Phosphorylase kinase phosphorylation site; ELME000070:Generic motif for N-glycosylation. It was shown that Trp - Asp - and Glu are uncommon before the Ser/Thr position (PMID-8626433). Efficient glycosylation usually occurs when ~60 residues or more separate the glycosylation acceptor site from the C-terminus.; PS00008:N-myristoylation site)	Predicted conservation scores
Lucifuga_dentata_med12	R1289C	# Altered Effect (Pr = 0.35)
Lucifuga_dentata_med12	R1289C	# |---->Altered Motifs (ELME000063|ELME000065|ELME000070|PS00008)
Lucifuga_dentata_med12	R1289C	# |---->Altered Structure_and_dynamics (Pr = 0.35)-------------------------------------------------------|
Lucifuga_dentata_med12	R1289C	# | |---->Altered Secondary_structure (Pr = 0.24) |
Lucifuga_dentata_med12	R1289C	# | | |
Lucifuga_dentata_med12	R1289C	# | |---->Altered Stability_and_conformational_flexibility (Pr = 0.35) |
Lucifuga_dentata_med12	R1289C	# | | |---->Altered Conformational_flexibility (Pr = 0.35) |
Lucifuga_dentata_med12	R1289C	# | | |---->Loss of Intrinsic_disorder (Pr = 0.35 | P = 0.04) |
Lucifuga_dentata_med12	R1289C	# | | |---->Loss of B-factor (Pr = 0.26 | P = 0.04) |
Lucifuga_dentata_med12	R1289C	# | | |
Lucifuga_dentata_med12	R1289C	# | |---->Altered Special_structural_signatures (Pr = 0.09) |
Lucifuga_dentata_med12	R1289C	# | |---->Altered Signal_peptide (Pr = 0.00) |
Lucifuga_dentata_med12	R1289C	# | | |
Lucifuga_dentata_med12	R1289C	# | |---->Altered Transmembrane_protein (Pr = 0.09) |
Lucifuga_dentata_med12	R1289C	# | |---->Altered Non-cytoplasmic_loop (Pr = 0.09 | P = 0.05) |
Lucifuga_dentata_med12	R1289C	# | |
Lucifuga_dentata_med12	R1289C	# |---->Altered Functional_residue (Pr = 0.24) |
Lucifuga_dentata_med12	R1289C	# |---->Altered Macromolecular_binding (Pr = 0.14) |
Lucifuga_dentata_med12	R1289C	# | |---->Altered Protein_binding (Pr = 0.14) |
Lucifuga_dentata_med12	R1289C	# | |---->Altered Disordered_interface (Pr = 0.13) |
Lucifuga_dentata_med12	R1289C	# | | |
Lucifuga_dentata_med12	R1289C	# | |---->Altered Ordered_interface (Pr = 0.14) |
Lucifuga_dentata_med12	R1289C	# | |
Lucifuga_dentata_med12	R1289C	# |---->Altered Metal_binding (Pr = 0.02)<---------------------------------------------------------|
Lucifuga_dentata_med12	R1289C	# |
Lucifuga_dentata_med12	R1289C	# |---->Altered PTM_site (Pr = 0.24)
Lucifuga_dentata_med12	R1289C	# |---->Loss of ADP-ribosylation at R1289 (Pr = 0.24 | P = 0.01)
Lucifuga_dentata_med12	R1289C	# |---->Gain of GPI-anchor_amidation at N1290 (Pr = 0.02 | P = 0.01)
Lucifuga_dentata_med12	R1289C	# |---->Loss of Ubiquitylation at K1284 (Pr = 0.15 | P = 0.05)
Lucifuga_dentata_med12	P1478Q	0.546	Gain of Helix (Pr = 0.27 | P = 0.04)	Altered Motifs (ELME000313:The WH2 motif is of variable length (16-19 amino acids) binding to the hydrophobic cleft formed by actin's subdomains 1 and 3. At the N-terminus it forms an alpha-helix followed by a flexible loop stabilised upon actin binding.; ELME000336:NEK2 phosphorylation motif with preferred Phe - Leu or Met in the -3 position to compensate for less favorable residues in the +1 and +2 position.)	Predicted conservation scores
Lucifuga_dentata_med12	P1478Q	# Altered Effect (Pr = 0.27)
Lucifuga_dentata_med12	P1478Q	# |---->Altered Motifs (ELME000313|ELME000336)
Lucifuga_dentata_med12	P1478Q	# |---->Altered Structure_and_dynamics (Pr = 0.27)-------------------------------------------------------|
Lucifuga_dentata_med12	P1478Q	# | |---->Altered Secondary_structure (Pr = 0.27) |
Lucifuga_dentata_med12	P1478Q	# | | |---->Gain of Helix (Pr = 0.27 | P = 0.04) |
Lucifuga_dentata_med12	P1478Q	# | | |
Lucifuga_dentata_med12	P1478Q	# | |---->Altered Stability_and_conformational_flexibility (Pr = 0.20) |
Lucifuga_dentata_med12	P1478Q	# | | |---->Altered Conformational_flexibility (Pr = 0.20) |
Lucifuga_dentata_med12	P1478Q	# | | |
Lucifuga_dentata_med12	P1478Q	# | |---->Altered Special_structural_signatures (Pr = 0.07) |
Lucifuga_dentata_med12	P1478Q	# | |---->Altered Signal_peptide (Pr = 0.00) |
Lucifuga_dentata_med12	P1478Q	# | | |
Lucifuga_dentata_med12	P1478Q	# | |---->Altered Transmembrane_protein (Pr = 0.07) |
Lucifuga_dentata_med12	P1478Q	# | |
Lucifuga_dentata_med12	P1478Q	# |---->Altered Functional_residue (Pr = 0.21) |
Lucifuga_dentata_med12	P1478Q	# |---->Altered Macromolecular_binding (Pr = 0.21) |
Lucifuga_dentata_med12	P1478Q	# | |---->Altered Protein_binding (Pr = 0.21) |
Lucifuga_dentata_med12	P1478Q	# | |---->Altered Disordered_interface (Pr = 0.21) |
Lucifuga_dentata_med12	P1478Q	# | | |
Lucifuga_dentata_med12	P1478Q	# | |---->Altered Ordered_interface (Pr = 0.08) |
Lucifuga_dentata_med12	P1478Q	# | |
Lucifuga_dentata_med12	P1478Q	# |---->Altered Metal_binding (Pr = 0.01)<---------------------------------------------------------|
Lucifuga_dentata_med12	P1478Q	# |
Lucifuga_dentata_med12	P1478Q	# |---->Altered PTM_site (Pr = 0.11)
Lucifuga_dentata_med12	V1814M	0.075	Altered MoRF (Pr = 0.31 | P = 0.02); Loss of SUMOylation at K1809 (Pr = 0.24 | P = 0.01); Loss of Acetylation at K1809 (Pr = 0.24 | P = 0.02); Altered Calmodulin_binding (Pr = 0.22 | P = 0.03); Loss of Ubiquitylation at K1809 (Pr = 0.18 | P = 0.02)	Altered Motifs (ELME000005:This is the motif recognized by class I SH3 domains; ELME000155:This is the motif recognized by those SH3 domains with a non-canonical class I recognition specificity; ELME000239:The USP7 NTD domain binding motif variant based on the MDM2 and P53 interactions.)	Predicted conservation scores
Lucifuga_dentata_med12	V1814M	# Altered Effect (Pr = 0.31)
Lucifuga_dentata_med12	V1814M	# |---->Altered Motifs (ELME000005|ELME000155|ELME000239)
Lucifuga_dentata_med12	V1814M	# |---->Altered Structure_and_dynamics (Pr = 0.26)-------------------------------------------------------|
Lucifuga_dentata_med12	V1814M	# | |---->Altered Secondary_structure (Pr = 0.26) |
Lucifuga_dentata_med12	V1814M	# | | |
Lucifuga_dentata_med12	V1814M	# | |---->Altered Stability_and_conformational_flexibility (Pr = 0.24) |
Lucifuga_dentata_med12	V1814M	# | | |---->Altered Conformational_flexibility (Pr = 0.24) |
Lucifuga_dentata_med12	V1814M	# | | |
Lucifuga_dentata_med12	V1814M	# | |---->Altered Special_structural_signatures (Pr = 0.04) |
Lucifuga_dentata_med12	V1814M	# | |---->Altered Signal_peptide (Pr = 0.00) |
Lucifuga_dentata_med12	V1814M	# | | |
Lucifuga_dentata_med12	V1814M	# | |---->Altered Transmembrane_protein (Pr = 0.04) |
Lucifuga_dentata_med12	V1814M	# | |
Lucifuga_dentata_med12	V1814M	# |---->Altered Functional_residue (Pr = 0.31) |
Lucifuga_dentata_med12	V1814M	# |---->Altered Macromolecular_binding (Pr = 0.31) |
Lucifuga_dentata_med12	V1814M	# | |---->Altered Protein_binding (Pr = 0.31) |
Lucifuga_dentata_med12	V1814M	# | |---->Altered Disordered_interface (Pr = 0.31) |
Lucifuga_dentata_med12	V1814M	# | | |---->Altered Calmodulin_binding (Pr = 0.22 | P = 0.03) |
Lucifuga_dentata_med12	V1814M	# | | |---->Altered MoRF (Pr = 0.31 | P = 0.02) |
Lucifuga_dentata_med12	V1814M	# | | |
Lucifuga_dentata_med12	V1814M	# | |---->Altered Ordered_interface (Pr = 0.03) |
Lucifuga_dentata_med12	V1814M	# | |
Lucifuga_dentata_med12	V1814M	# |---->Altered Metal_binding (Pr = 0.01)<---------------------------------------------------------|
Lucifuga_dentata_med12	V1814M	# |
Lucifuga_dentata_med12	V1814M	# |---->Altered PTM_site (Pr = 0.24)
Lucifuga_dentata_med12	V1814M	# |---->Loss of Acetylation at K1809 (Pr = 0.24 | P = 0.02)
Lucifuga_dentata_med12	V1814M	# |---->Loss of SUMOylation at K1809 (Pr = 0.24 | P = 0.01)
Lucifuga_dentata_med12	V1814M	# |---->Loss of Ubiquitylation at K1809 (Pr = 0.18 | P = 0.02)
Lucifuga_dentata_med12	P1864A	0.322	Loss of Intrinsic_disorder (Pr = 0.40 | P = 0.03); Altered MoRF (Pr = 0.27 | P = 0.04)	Altered Motifs (None)	Predicted conservation scores
Lucifuga_dentata_med12	P1864A	# Altered Effect (Pr = 0.40)
Lucifuga_dentata_med12	P1864A	# |---->Altered Motifs (None)
Lucifuga_dentata_med12	P1864A	# |---->Altered Structure_and_dynamics (Pr = 0.40)-------------------------------------------------------|
Lucifuga_dentata_med12	P1864A	# | |---->Altered Secondary_structure (Pr = 0.22) |
Lucifuga_dentata_med12	P1864A	# | | |
Lucifuga_dentata_med12	P1864A	# | |---->Altered Stability_and_conformational_flexibility (Pr = 0.40) |
Lucifuga_dentata_med12	P1864A	# | | |---->Altered Conformational_flexibility (Pr = 0.40) |
Lucifuga_dentata_med12	P1864A	# | | |---->Loss of Intrinsic_disorder (Pr = 0.40 | P = 0.03) |
Lucifuga_dentata_med12	P1864A	# | | |
Lucifuga_dentata_med12	P1864A	# | |---->Altered Special_structural_signatures (Pr = 0.04) |
Lucifuga_dentata_med12	P1864A	# | |---->Altered Signal_peptide (Pr = 0.00) |
Lucifuga_dentata_med12	P1864A	# | | |
Lucifuga_dentata_med12	P1864A	# | |---->Altered Transmembrane_protein (Pr = 0.04) |
Lucifuga_dentata_med12	P1864A	# | |
Lucifuga_dentata_med12	P1864A	# |---->Altered Functional_residue (Pr = 0.27) |
Lucifuga_dentata_med12	P1864A	# |---->Altered Macromolecular_binding (Pr = 0.27) |
Lucifuga_dentata_med12	P1864A	# | |---->Altered Protein_binding (Pr = 0.27) |
Lucifuga_dentata_med12	P1864A	# | |---->Altered Disordered_interface (Pr = 0.27) |
Lucifuga_dentata_med12	P1864A	# | | |---->Altered MoRF (Pr = 0.27 | P = 0.04) |
Lucifuga_dentata_med12	P1864A	# | | |
Lucifuga_dentata_med12	P1864A	# | |---->Altered Ordered_interface (Pr = 0.19) |
Lucifuga_dentata_med12	P1864A	# | |
Lucifuga_dentata_med12	P1864A	# |---->Altered Metal_binding (Pr = 0.02)<---------------------------------------------------------|
Lucifuga_dentata_med12	P1864A	# |
Lucifuga_dentata_med12	P1864A	# |---->Altered PTM_site (Pr = 0.17)
Lucifuga_dentata_med12	N2027T	0.310	Altered MoRF (Pr = 0.27 | P = 0.04); Loss of Copper_binding at H2032 (Pr = 0.04 | P = 0.05); Gain of N-linked_glycosylation at N2025 (Pr = 0.03 | P = 0.03)	Altered Motifs (ELME000053:GSK3 phosphorylation recognition site; ELME000070:Generic motif for N-glycosylation. It was shown that Trp - Asp - and Glu are uncommon before the Ser/Thr position (PMID-8626433). Efficient glycosylation usually occurs when ~60 residues or more separate the glycosylation acceptor site from the C-terminus.; ELME000122:These phosphorylation-independent motifs bind to Dab-like PTB domains. Binding is not driven by contacts at the 0 or FY position - but instead is dependent upon the large number of hydrophobic and hydrogen bond contacts between motif and domain.; PS00001:N-glycosylation site)	Predicted conservation scores
Lucifuga_dentata_med12	N2027T	# Altered Effect (Pr = 0.27)
Lucifuga_dentata_med12	N2027T	# |---->Altered Motifs (ELME000053|ELME000070|ELME000122|PS00001)
Lucifuga_dentata_med12	N2027T	# |---->Altered Structure_and_dynamics (Pr = 0.24)-------------------------------------------------------|
Lucifuga_dentata_med12	N2027T	# | |---->Altered Secondary_structure (Pr = 0.24) |
Lucifuga_dentata_med12	N2027T	# | | |
Lucifuga_dentata_med12	N2027T	# | |---->Altered Stability_and_conformational_flexibility (Pr = 0.19) |
Lucifuga_dentata_med12	N2027T	# | | |---->Altered Conformational_flexibility (Pr = 0.19) |
Lucifuga_dentata_med12	N2027T	# | | |
Lucifuga_dentata_med12	N2027T	# | |---->Altered Special_structural_signatures (Pr = 0.06) |
Lucifuga_dentata_med12	N2027T	# | |---->Altered Signal_peptide (Pr = 0.00) |
Lucifuga_dentata_med12	N2027T	# | | |
Lucifuga_dentata_med12	N2027T	# | |---->Altered Transmembrane_protein (Pr = 0.06) |
Lucifuga_dentata_med12	N2027T	# | |
Lucifuga_dentata_med12	N2027T	# |---->Altered Functional_residue (Pr = 0.27) |
Lucifuga_dentata_med12	N2027T	# |---->Altered Macromolecular_binding (Pr = 0.27) |
Lucifuga_dentata_med12	N2027T	# | |---->Altered Protein_binding (Pr = 0.27) |
Lucifuga_dentata_med12	N2027T	# | |---->Altered Disordered_interface (Pr = 0.27) |
Lucifuga_dentata_med12	N2027T	# | | |---->Altered MoRF (Pr = 0.27 | P = 0.04) |
Lucifuga_dentata_med12	N2027T	# | | |
Lucifuga_dentata_med12	N2027T	# | |---->Altered Ordered_interface (Pr = 0.15) |
Lucifuga_dentata_med12	N2027T	# | |
Lucifuga_dentata_med12	N2027T	# |---->Altered Metal_binding (Pr = 0.07)<---------------------------------------------------------|
Lucifuga_dentata_med12	N2027T	# | |---->Loss of Copper_binding at H2032 (Pr = 0.04 | P = 0.05)
Lucifuga_dentata_med12	N2027T	# |
Lucifuga_dentata_med12	N2027T	# |---->Altered PTM_site (Pr = 0.20)
Lucifuga_dentata_med12	N2027T	# |---->Gain of N-linked_glycosylation at N2025 (Pr = 0.03 | P = 0.03)
Lucifuga_dentata_med12	P2221H	0.537		Altered Motifs (None)	Predicted conservation scores
Lucifuga_dentata_med12	P2221H	# Altered Effect (Pr = 0.25)
Lucifuga_dentata_med12	P2221H	# |---->Altered Motifs (None)
Lucifuga_dentata_med12	P2221H	# |---->Altered Structure_and_dynamics (Pr = 0.25)-------------------------------------------------------|
Lucifuga_dentata_med12	P2221H	# | |---->Altered Secondary_structure (Pr = 0.22) |
Lucifuga_dentata_med12	P2221H	# | | |
Lucifuga_dentata_med12	P2221H	# | |---->Altered Stability_and_conformational_flexibility (Pr = 0.25) |
Lucifuga_dentata_med12	P2221H	# | | |---->Altered Conformational_flexibility (Pr = 0.25) |
Lucifuga_dentata_med12	P2221H	# | | |
Lucifuga_dentata_med12	P2221H	# | |---->Altered Special_structural_signatures (Pr = 0.04) |
Lucifuga_dentata_med12	P2221H	# | |---->Altered Signal_peptide (Pr = 0.00) |
Lucifuga_dentata_med12	P2221H	# | | |
Lucifuga_dentata_med12	P2221H	# | |---->Altered Transmembrane_protein (Pr = 0.04) |
Lucifuga_dentata_med12	P2221H	# | |
Lucifuga_dentata_med12	P2221H	# |---->Altered Functional_residue (Pr = 0.19) |
Lucifuga_dentata_med12	P2221H	# |---->Altered Macromolecular_binding (Pr = 0.19) |
Lucifuga_dentata_med12	P2221H	# | |---->Altered Protein_binding (Pr = 0.19) |
Lucifuga_dentata_med12	P2221H	# | |---->Altered Disordered_interface (Pr = 0.19) |
Lucifuga_dentata_med12	P2221H	# | | |
Lucifuga_dentata_med12	P2221H	# | |---->Altered Ordered_interface (Pr = 0.04) |
Lucifuga_dentata_med12	P2221H	# | |
Lucifuga_dentata_med12	P2221H	# |---->Altered Metal_binding (Pr = 0.02)<---------------------------------------------------------|
Lucifuga_dentata_med12	P2221H	# |
Lucifuga_dentata_med12	P2221H	# |---->Altered PTM_site (Pr = 0.12)
Lucifuga_dentata_mgrn1b	S529N	0.100		Altered Motifs (ELME000053:GSK3 phosphorylation recognition site)	Predicted conservation scores
Lucifuga_dentata_mgrn1b	S529N	# Altered Effect (Pr = 0.26)
Lucifuga_dentata_mgrn1b	S529N	# |---->Altered Motifs (ELME000053)
Lucifuga_dentata_mgrn1b	S529N	# |---->Altered Structure_and_dynamics (Pr = 0.26)-------------------------------------------------------|
Lucifuga_dentata_mgrn1b	S529N	# | |---->Altered Secondary_structure (Pr = 0.26) |
Lucifuga_dentata_mgrn1b	S529N	# | | |
Lucifuga_dentata_mgrn1b	S529N	# | |---->Altered Stability_and_conformational_flexibility (Pr = 0.21) |
Lucifuga_dentata_mgrn1b	S529N	# | | |---->Altered Conformational_flexibility (Pr = 0.21) |
Lucifuga_dentata_mgrn1b	S529N	# | | |
Lucifuga_dentata_mgrn1b	S529N	# | |---->Altered Special_structural_signatures (Pr = 0.02) |
Lucifuga_dentata_mgrn1b	S529N	# | |---->Altered Signal_peptide (Pr = 0.00) |
Lucifuga_dentata_mgrn1b	S529N	# | | |
Lucifuga_dentata_mgrn1b	S529N	# | |---->Altered Transmembrane_protein (Pr = 0.02) |
Lucifuga_dentata_mgrn1b	S529N	# | |
Lucifuga_dentata_mgrn1b	S529N	# |---->Altered Functional_residue (Pr = 0.16) |
Lucifuga_dentata_mgrn1b	S529N	# |---->Altered Macromolecular_binding (Pr = 0.15) |
Lucifuga_dentata_mgrn1b	S529N	# | |---->Altered Protein_binding (Pr = 0.15) |
Lucifuga_dentata_mgrn1b	S529N	# | |---->Altered Disordered_interface (Pr = 0.15) |
Lucifuga_dentata_mgrn1b	S529N	# | | |
Lucifuga_dentata_mgrn1b	S529N	# | |---->Altered Ordered_interface (Pr = 0.02) |
Lucifuga_dentata_mgrn1b	S529N	# | |
Lucifuga_dentata_mgrn1b	S529N	# |---->Altered Metal_binding (Pr = 0.01)<---------------------------------------------------------|
Lucifuga_dentata_mgrn1b	S529N	# |
Lucifuga_dentata_mgrn1b	S529N	# |---->Altered PTM_site (Pr = 0.16)
Lucifuga_dentata_mib2	A27V	0.062	Loss of Loop (Pr = 0.33 | P = 3.0e-03); Altered MoRF (Pr = 0.27 | P = 0.04)	Altered Motifs (ELME000136:The Class IV WW domain interaction motif is recognised primarily by the Pin1 phosphorylation-dependent prolyl isomerase.; ELME000159:Proline-Directed Kinase (e.g. MAPK) phosphorylation site in higher eukaryotes.; ELME000333:Motif that mediates binding to SUMO proteins non-covalently.; ELME000335:Inverted version of LIG_SUMO_SBM_1 that mediates binding to SUMO proteins non-covalently.)	Predicted conservation scores
Lucifuga_dentata_mib2	A27V	# Altered Effect (Pr = 0.33)
Lucifuga_dentata_mib2	A27V	# |---->Altered Motifs (ELME000136|ELME000159|ELME000333|ELME000335)
Lucifuga_dentata_mib2	A27V	# |---->Altered Structure_and_dynamics (Pr = 0.33)-------------------------------------------------------|
Lucifuga_dentata_mib2	A27V	# | |---->Altered Secondary_structure (Pr = 0.33) |
Lucifuga_dentata_mib2	A27V	# | | |---->Loss of Loop (Pr = 0.33 | P = 3.0e-03) |
Lucifuga_dentata_mib2	A27V	# | | |
Lucifuga_dentata_mib2	A27V	# | |---->Altered Stability_and_conformational_flexibility (Pr = 0.19) |
Lucifuga_dentata_mib2	A27V	# | | |---->Altered Conformational_flexibility (Pr = 0.19) |
Lucifuga_dentata_mib2	A27V	# | | |
Lucifuga_dentata_mib2	A27V	# | |---->Altered Special_structural_signatures (Pr = 0.01) |
Lucifuga_dentata_mib2	A27V	# | |---->Altered Signal_peptide (Pr = 0.00) |
Lucifuga_dentata_mib2	A27V	# | | |
Lucifuga_dentata_mib2	A27V	# | |---->Altered Transmembrane_protein (Pr = 0.01) |
Lucifuga_dentata_mib2	A27V	# | |
Lucifuga_dentata_mib2	A27V	# |---->Altered Functional_residue (Pr = 0.27) |
Lucifuga_dentata_mib2	A27V	# |---->Altered Macromolecular_binding (Pr = 0.27) |
Lucifuga_dentata_mib2	A27V	# | |---->Altered Protein_binding (Pr = 0.27) |
Lucifuga_dentata_mib2	A27V	# | |---->Altered Disordered_interface (Pr = 0.27) |
Lucifuga_dentata_mib2	A27V	# | | |---->Altered MoRF (Pr = 0.27 | P = 0.04) |
Lucifuga_dentata_mib2	A27V	# | | |
Lucifuga_dentata_mib2	A27V	# | |---->Altered Ordered_interface (Pr = 0.04) |
Lucifuga_dentata_mib2	A27V	# | |
Lucifuga_dentata_mib2	A27V	# |---->Altered Metal_binding (Pr = 0.00)<---------------------------------------------------------|
Lucifuga_dentata_mib2	A27V	# |
Lucifuga_dentata_mib2	A27V	# |---->Altered PTM_site (Pr = 0.13)
Lucifuga_dentata_mib2	R42W	0.314	Altered Calmodulin_binding (Pr = 0.21 | P = 0.04)	Altered Motifs (ELME000006:This is the motif recognized by class II SH3 domains; ELME000008:Main preference for PKA-type AGC kinase phosphorylation.; ELME000012:The di-Arg ER retention motif is defined by two consecutive arginine residues (RR) or with a single residue insertion (RXR). The motif is completed by an adjacent hydrophobic/arginine residue which may be on either side of the Arg pair.; ELME000062:Secondary preference for PKA-type AGC kinase phosphorylation.; ELME000102:N-Arg dibasic convertase (nardilysin) cleavage site (Xaa-|-Arg-Lys or Arg-|-Arg-Xaa).; ELME000108:Yeast kexin 2 cleavage site (Lys-Arg-|-Xaa or Arg-Arg-|-Xaa); PS00004:cAMP- and cGMP-dependent protein kinase phosphorylation site)	Predicted conservation scores
Lucifuga_dentata_mib2	R42W	# Altered Effect (Pr = 0.26)
Lucifuga_dentata_mib2	R42W	# |---->Altered Motifs (ELME000006|ELME000008|ELME000012|ELME000062|ELME000102|ELME000108|PS00004)
Lucifuga_dentata_mib2	R42W	# |---->Altered Structure_and_dynamics (Pr = 0.26)-------------------------------------------------------|
Lucifuga_dentata_mib2	R42W	# | |---->Altered Secondary_structure (Pr = 0.26) |
Lucifuga_dentata_mib2	R42W	# | | |
Lucifuga_dentata_mib2	R42W	# | |---->Altered Stability_and_conformational_flexibility (Pr = 0.24) |
Lucifuga_dentata_mib2	R42W	# | | |---->Altered Conformational_flexibility (Pr = 0.24) |
Lucifuga_dentata_mib2	R42W	# | | |
Lucifuga_dentata_mib2	R42W	# | |---->Altered Special_structural_signatures (Pr = 0.08) |
Lucifuga_dentata_mib2	R42W	# | |---->Altered Signal_peptide (Pr = 0.00) |
Lucifuga_dentata_mib2	R42W	# | | |
Lucifuga_dentata_mib2	R42W	# | |---->Altered Transmembrane_protein (Pr = 0.08) |
Lucifuga_dentata_mib2	R42W	# | |
Lucifuga_dentata_mib2	R42W	# |---->Altered Functional_residue (Pr = 0.26) |
Lucifuga_dentata_mib2	R42W	# |---->Altered Macromolecular_binding (Pr = 0.26) |
Lucifuga_dentata_mib2	R42W	# | |---->Altered Protein_binding (Pr = 0.26) |
Lucifuga_dentata_mib2	R42W	# | |---->Altered Disordered_interface (Pr = 0.26) |
Lucifuga_dentata_mib2	R42W	# | | |---->Altered Calmodulin_binding (Pr = 0.21 | P = 0.04) |
Lucifuga_dentata_mib2	R42W	# | | |
Lucifuga_dentata_mib2	R42W	# | |---->Altered Ordered_interface (Pr = 0.05) |
Lucifuga_dentata_mib2	R42W	# | |
Lucifuga_dentata_mib2	R42W	# |---->Altered Metal_binding (Pr = 0.03)<---------------------------------------------------------|
Lucifuga_dentata_mib2	R42W	# |
Lucifuga_dentata_mib2	R42W	# |---->Altered PTM_site (Pr = 0.20)
Lucifuga_dentata_mib2	S57L	0.078	Altered Calmodulin_binding (Pr = 0.27 | P = 0.02); Loss of Phosphorylation at S57 (Pr = 0.26 | P = 0.03); Gain of Proteolytic_cleavage at R59 (Pr = 0.17 | P = 6.8e-03)	Altered Motifs (ELME000062:Secondary preference for PKA-type AGC kinase phosphorylation.; ELME000063:CK1 phosphorylation site; ELME000106:Substrate recognition site that interacts with cyclin and thereby increases phosphorylation by cyclin/cdk complexes. Predicted proteins should have a CDK phosphorylation site. Also used by cyclin/cdk inhibitors.; ELME000149:Sorting and internalisation signal found in the cytoplasmic juxta-membrane region of type I transmembrane proteins. Targets them from the Trans Golgi Network to the lysosomal-endosomal-melanosomal compartments. Interacts with adaptor protein (AP) complexes; ELME000239:The USP7 NTD domain binding motif variant based on the MDM2 and P53 interactions.; ELME000336:NEK2 phosphorylation motif with preferred Phe - Leu or Met in the -3 position to compensate for less favorable residues in the +1 and +2 position.; PS00005:Protein kinase C phosphorylation site)	Predicted conservation scores
Lucifuga_dentata_mib2	S57L	# Altered Effect (Pr = 0.27)
Lucifuga_dentata_mib2	S57L	# |---->Altered Motifs (ELME000062|ELME000063|ELME000106|ELME000149|ELME000239|ELME000336|PS00005)
Lucifuga_dentata_mib2	S57L	# |---->Altered Structure_and_dynamics (Pr = 0.23)-------------------------------------------------------|
Lucifuga_dentata_mib2	S57L	# | |---->Altered Secondary_structure (Pr = 0.23) |
Lucifuga_dentata_mib2	S57L	# | | |
Lucifuga_dentata_mib2	S57L	# | |---->Altered Stability_and_conformational_flexibility (Pr = 0.21) |
Lucifuga_dentata_mib2	S57L	# | | |---->Altered Conformational_flexibility (Pr = 0.21) |
Lucifuga_dentata_mib2	S57L	# | | |
Lucifuga_dentata_mib2	S57L	# | |---->Altered Special_structural_signatures (Pr = 0.02) |
Lucifuga_dentata_mib2	S57L	# | |---->Altered Signal_peptide (Pr = 0.00) |
Lucifuga_dentata_mib2	S57L	# | | |
Lucifuga_dentata_mib2	S57L	# | |---->Altered Transmembrane_protein (Pr = 0.02) |
Lucifuga_dentata_mib2	S57L	# | |
Lucifuga_dentata_mib2	S57L	# |---->Altered Functional_residue (Pr = 0.27) |
Lucifuga_dentata_mib2	S57L	# |---->Altered Macromolecular_binding (Pr = 0.27) |
Lucifuga_dentata_mib2	S57L	# | |---->Altered Protein_binding (Pr = 0.27) |
Lucifuga_dentata_mib2	S57L	# | |---->Altered Disordered_interface (Pr = 0.27) |
Lucifuga_dentata_mib2	S57L	# | | |---->Altered Calmodulin_binding (Pr = 0.27 | P = 0.02) |
Lucifuga_dentata_mib2	S57L	# | | |
Lucifuga_dentata_mib2	S57L	# | |---->Altered Ordered_interface (Pr = 0.02) |
Lucifuga_dentata_mib2	S57L	# | |
Lucifuga_dentata_mib2	S57L	# |---->Altered Metal_binding (Pr = 0.01)<---------------------------------------------------------|
Lucifuga_dentata_mib2	S57L	# |
Lucifuga_dentata_mib2	S57L	# |---->Altered PTM_site (Pr = 0.26)
Lucifuga_dentata_mib2	S57L	# |---->Loss of Phosphorylation at S57 (Pr = 0.26 | P = 0.03)
Lucifuga_dentata_mib2	S57L	# |---->Gain of Proteolytic_cleavage at R59 (Pr = 0.17 | P = 6.8e-03)
Lucifuga_dentata_mib2	G234Y	0.935	Altered MoRF (Pr = 0.29 | P = 0.03); Altered PPI_hotspot (Pr = 0.26 | P = 0.01); Loss of Relative_solvent_accessibility (Pr = 0.26 | P = 0.03); Loss of Acetylation at K229 (Pr = 0.24 | P = 0.02); Altered Cytoplasmic_loop (Pr = 0.09 | P = 0.05)	Altered Motifs (ELME000083:SH-PTP2 and phospholipase C-gamma Src Homology 2 (SH2) domains binding motif.; ELME000120:Tyrosine-based sorting signal responsible for the interaction with mu subunit of AP (Adaptor Protein) complex; ELME000182:STAT5 Src Homology 2 (SH2) domain binding motif.; PS00008:N-myristoylation site)	Predicted conservation scores
Lucifuga_dentata_mib2	G234Y	# Altered Effect (Pr = 0.29)
Lucifuga_dentata_mib2	G234Y	# |---->Altered Motifs (ELME000083|ELME000120|ELME000182|PS00008)
Lucifuga_dentata_mib2	G234Y	# |---->Altered Structure_and_dynamics (Pr = 0.26)-------------------------------------------------------|
Lucifuga_dentata_mib2	G234Y	# | |---->Loss of Relative_solvent_accessibility (Pr = 0.26 | P = 0.03) |
Lucifuga_dentata_mib2	G234Y	# | |---->Altered Secondary_structure (Pr = 0.25) |
Lucifuga_dentata_mib2	G234Y	# | | |
Lucifuga_dentata_mib2	G234Y	# | |---->Altered Stability_and_conformational_flexibility (Pr = 0.12) |
Lucifuga_dentata_mib2	G234Y	# | | |---->Altered Conformational_flexibility (Pr = 0.12) |
Lucifuga_dentata_mib2	G234Y	# | | |
Lucifuga_dentata_mib2	G234Y	# | |---->Altered Special_structural_signatures (Pr = 0.09) |
Lucifuga_dentata_mib2	G234Y	# | |---->Altered Signal_peptide (Pr = 0.00) |
Lucifuga_dentata_mib2	G234Y	# | | |
Lucifuga_dentata_mib2	G234Y	# | |---->Altered Transmembrane_protein (Pr = 0.09) |
Lucifuga_dentata_mib2	G234Y	# | |---->Altered Non-cytoplasmic_loop (Pr = 0.09 | P = 0.05) |
Lucifuga_dentata_mib2	G234Y	# | |
Lucifuga_dentata_mib2	G234Y	# |---->Altered Functional_residue (Pr = 0.29) |
Lucifuga_dentata_mib2	G234Y	# |---->Altered Macromolecular_binding (Pr = 0.29) |
Lucifuga_dentata_mib2	G234Y	# | |---->Altered Protein_binding (Pr = 0.29) |
Lucifuga_dentata_mib2	G234Y	# | |---->Altered Disordered_interface (Pr = 0.29) |
Lucifuga_dentata_mib2	G234Y	# | | |---->Altered MoRF (Pr = 0.29 | P = 0.03) |
Lucifuga_dentata_mib2	G234Y	# | | |
Lucifuga_dentata_mib2	G234Y	# | |---->Altered Ordered_interface (Pr = 0.26) |
Lucifuga_dentata_mib2	G234Y	# | |---->Altered PPI_hotspot (Pr = 0.26 | P = 0.01) |
Lucifuga_dentata_mib2	G234Y	# | |
Lucifuga_dentata_mib2	G234Y	# |---->Altered Metal_binding (Pr = 0.04)<---------------------------------------------------------|
Lucifuga_dentata_mib2	G234Y	# |
Lucifuga_dentata_mib2	G234Y	# |---->Altered PTM_site (Pr = 0.24)
Lucifuga_dentata_mib2	G234Y	# |---->Loss of Acetylation at K229 (Pr = 0.24 | P = 0.02)
Lucifuga_dentata_mib2	V259M	0.513	Altered Cytoplasmic_loop (Pr = 0.28 | P = 3.8e-04); Gain of Strand (Pr = 0.27 | P = 0.03); Loss of Relative_solvent_accessibility (Pr = 0.24 | P = 0.04)	Altered Motifs (None)	Predicted conservation scores
Lucifuga_dentata_mib2	V259M	# Altered Effect (Pr = 0.28)
Lucifuga_dentata_mib2	V259M	# |---->Altered Motifs (None)
Lucifuga_dentata_mib2	V259M	# |---->Altered Structure_and_dynamics (Pr = 0.28)-------------------------------------------------------|
Lucifuga_dentata_mib2	V259M	# | |---->Loss of Relative_solvent_accessibility (Pr = 0.24 | P = 0.04) |
Lucifuga_dentata_mib2	V259M	# | |---->Altered Secondary_structure (Pr = 0.27) |
Lucifuga_dentata_mib2	V259M	# | | |---->Gain of Strand (Pr = 0.27 | P = 0.03) |
Lucifuga_dentata_mib2	V259M	# | | |
Lucifuga_dentata_mib2	V259M	# | |---->Altered Stability_and_conformational_flexibility (Pr = 0.25) |
Lucifuga_dentata_mib2	V259M	# | | |---->Altered Conformational_flexibility (Pr = 0.25) |
Lucifuga_dentata_mib2	V259M	# | | |
Lucifuga_dentata_mib2	V259M	# | |---->Altered Special_structural_signatures (Pr = 0.28) |
Lucifuga_dentata_mib2	V259M	# | |---->Altered Signal_peptide (Pr = 0.00) |
Lucifuga_dentata_mib2	V259M	# | | |
Lucifuga_dentata_mib2	V259M	# | |---->Altered Transmembrane_protein (Pr = 0.28) |
Lucifuga_dentata_mib2	V259M	# | |---->Altered Non-cytoplasmic_loop (Pr = 0.28 | P = 3.8e-04) |
Lucifuga_dentata_mib2	V259M	# | |
Lucifuga_dentata_mib2	V259M	# |---->Altered Functional_residue (Pr = 0.20) |
Lucifuga_dentata_mib2	V259M	# |---->Altered Macromolecular_binding (Pr = 0.20) |
Lucifuga_dentata_mib2	V259M	# | |---->Altered Protein_binding (Pr = 0.20) |
Lucifuga_dentata_mib2	V259M	# | |---->Altered Disordered_interface (Pr = 0.15) |
Lucifuga_dentata_mib2	V259M	# | | |
Lucifuga_dentata_mib2	V259M	# | |---->Altered Ordered_interface (Pr = 0.20) |
Lucifuga_dentata_mib2	V259M	# | |
Lucifuga_dentata_mib2	V259M	# |---->Altered Metal_binding (Pr = 0.10)<---------------------------------------------------------|
Lucifuga_dentata_mib2	V259M	# |
Lucifuga_dentata_mib2	V259M	# |---->Altered PTM_site (Pr = 0.12)
Lucifuga_dentata_mib2	G301S	0.475	Loss of Acetylation at K296 (Pr = 0.26 | P = 0.01); Gain of Relative_solvent_accessibility (Pr = 0.24 | P = 0.04); Altered Cytoplasmic_loop (Pr = 0.23 | P = 3.0e-03); Gain of Sodium_binding at G301 (Pr = 0.20 | P = 0.04)	Altered Motifs (ELME000202:(ST)Q motif which is phosphorylated by PIKK family members.)	Predicted conservation scores
Lucifuga_dentata_mib2	G301S	# Altered Effect (Pr = 0.26)
Lucifuga_dentata_mib2	G301S	# |---->Altered Motifs (ELME000202)
Lucifuga_dentata_mib2	G301S	# |---->Altered Structure_and_dynamics (Pr = 0.24)-------------------------------------------------------|
Lucifuga_dentata_mib2	G301S	# | |---->Gain of Relative_solvent_accessibility (Pr = 0.24 | P = 0.04) |
Lucifuga_dentata_mib2	G301S	# | |---->Altered Secondary_structure (Pr = 0.22) |
Lucifuga_dentata_mib2	G301S	# | | |
Lucifuga_dentata_mib2	G301S	# | |---->Altered Stability_and_conformational_flexibility (Pr = 0.20) |
Lucifuga_dentata_mib2	G301S	# | | |---->Altered Conformational_flexibility (Pr = 0.20) |
Lucifuga_dentata_mib2	G301S	# | | |
Lucifuga_dentata_mib2	G301S	# | |---->Altered Special_structural_signatures (Pr = 0.23) |
Lucifuga_dentata_mib2	G301S	# | |---->Altered Signal_peptide (Pr = 0.00) |
Lucifuga_dentata_mib2	G301S	# | | |
Lucifuga_dentata_mib2	G301S	# | |---->Altered Transmembrane_protein (Pr = 0.23) |
Lucifuga_dentata_mib2	G301S	# | |---->Altered Non-cytoplasmic_loop (Pr = 0.23 | P = 3.0e-03) |
Lucifuga_dentata_mib2	G301S	# | |
Lucifuga_dentata_mib2	G301S	# |---->Altered Functional_residue (Pr = 0.26) |
Lucifuga_dentata_mib2	G301S	# |---->Altered Macromolecular_binding (Pr = 0.23) |
Lucifuga_dentata_mib2	G301S	# | |---->Altered Protein_binding (Pr = 0.23) |
Lucifuga_dentata_mib2	G301S	# | |---->Altered Disordered_interface (Pr = 0.17) |
Lucifuga_dentata_mib2	G301S	# | | |
Lucifuga_dentata_mib2	G301S	# | |---->Altered Ordered_interface (Pr = 0.23) |
Lucifuga_dentata_mib2	G301S	# | |
Lucifuga_dentata_mib2	G301S	# |---->Altered Metal_binding (Pr = 0.20)<---------------------------------------------------------|
Lucifuga_dentata_mib2	G301S	# | |---->Gain of Sodium_binding at G301 (Pr = 0.20 | P = 0.04)
Lucifuga_dentata_mib2	G301S	# |
Lucifuga_dentata_mib2	G301S	# |---->Altered PTM_site (Pr = 0.26)
Lucifuga_dentata_mib2	G301S	# |---->Loss of Acetylation at K296 (Pr = 0.26 | P = 0.01)
Lucifuga_dentata_mib2	G940S	0.247		Altered Motifs (ELME000053:GSK3 phosphorylation recognition site; PS00008:N-myristoylation site)	Predicted conservation scores
Lucifuga_dentata_mib2	G940S	# Altered Effect (Pr = 0.28)
Lucifuga_dentata_mib2	G940S	# |---->Altered Motifs (ELME000053|PS00008)
Lucifuga_dentata_mib2	G940S	# |---->Altered Structure_and_dynamics (Pr = 0.28)-------------------------------------------------------|
Lucifuga_dentata_mib2	G940S	# | |---->Altered Secondary_structure (Pr = 0.25) |
Lucifuga_dentata_mib2	G940S	# | | |
Lucifuga_dentata_mib2	G940S	# | |---->Altered Stability_and_conformational_flexibility (Pr = 0.28) |
Lucifuga_dentata_mib2	G940S	# | | |---->Altered Conformational_flexibility (Pr = 0.28) |
Lucifuga_dentata_mib2	G940S	# | | |
Lucifuga_dentata_mib2	G940S	# | |---->Altered Special_structural_signatures (Pr = 0.01) |
Lucifuga_dentata_mib2	G940S	# | |---->Altered Signal_peptide (Pr = 0.00) |
Lucifuga_dentata_mib2	G940S	# | | |
Lucifuga_dentata_mib2	G940S	# | |---->Altered Transmembrane_protein (Pr = 0.01) |
Lucifuga_dentata_mib2	G940S	# | |
Lucifuga_dentata_mib2	G940S	# |---->Altered Functional_residue (Pr = 0.14) |
Lucifuga_dentata_mib2	G940S	# |---->Altered Macromolecular_binding (Pr = 0.06) |
Lucifuga_dentata_mib2	G940S	# | |---->Altered Protein_binding (Pr = 0.06) |
Lucifuga_dentata_mib2	G940S	# | |---->Altered Disordered_interface (Pr = 0.06) |
Lucifuga_dentata_mib2	G940S	# | | |
Lucifuga_dentata_mib2	G940S	# | |---->Altered Ordered_interface (Pr = 0.01) |
Lucifuga_dentata_mib2	G940S	# | |
Lucifuga_dentata_mib2	G940S	# |---->Altered Metal_binding (Pr = 0.00)<---------------------------------------------------------|
Lucifuga_dentata_mib2	G940S	# |
Lucifuga_dentata_mib2	G940S	# |---->Altered PTM_site (Pr = 0.14)
Lucifuga_dentata_mitfb	I263L	0.169	Altered Cytoplasmic_loop (Pr = 0.20 | P = 4.7e-03); Loss of Disulfide_linkage at C267 (Pr = 0.13 | P = 0.04); Loss of GPI-anchor_amidation at N265 (Pr = 0.04 | P = 6.3e-03)	Altered Motifs (ELME000336:NEK2 phosphorylation motif with preferred Phe - Leu or Met in the -3 position to compensate for less favorable residues in the +1 and +2 position.; PS00008:N-myristoylation site)	Predicted conservation scores
Lucifuga_dentata_mitfb	I263L	# Altered Effect (Pr = 0.28)
Lucifuga_dentata_mitfb	I263L	# |---->Altered Motifs (ELME000336|PS00008)
Lucifuga_dentata_mitfb	I263L	# |---->Altered Structure_and_dynamics (Pr = 0.28)-------------------------------------------------------|
Lucifuga_dentata_mitfb	I263L	# | |---->Altered Secondary_structure (Pr = 0.25) |
Lucifuga_dentata_mitfb	I263L	# | | |
Lucifuga_dentata_mitfb	I263L	# | |---->Altered Stability_and_conformational_flexibility (Pr = 0.28) |
Lucifuga_dentata_mitfb	I263L	# | | |---->Loss of Disulfide_linkage at C267 (Pr = 0.13 | P = 0.04) |
Lucifuga_dentata_mitfb	I263L	# | | |---->Altered Conformational_flexibility (Pr = 0.28) |
Lucifuga_dentata_mitfb	I263L	# | | |
Lucifuga_dentata_mitfb	I263L	# | |---->Altered Special_structural_signatures (Pr = 0.20) |
Lucifuga_dentata_mitfb	I263L	# | |---->Altered Signal_peptide (Pr = 0.00) |
Lucifuga_dentata_mitfb	I263L	# | | |
Lucifuga_dentata_mitfb	I263L	# | |---->Altered Transmembrane_protein (Pr = 0.20) |
Lucifuga_dentata_mitfb	I263L	# | |---->Altered Non-cytoplasmic_loop (Pr = 0.20 | P = 4.7e-03) |
Lucifuga_dentata_mitfb	I263L	# | |
Lucifuga_dentata_mitfb	I263L	# |---->Altered Functional_residue (Pr = 0.20) |
Lucifuga_dentata_mitfb	I263L	# |---->Altered Macromolecular_binding (Pr = 0.20) |
Lucifuga_dentata_mitfb	I263L	# | |---->Altered Protein_binding (Pr = 0.20) |
Lucifuga_dentata_mitfb	I263L	# | |---->Altered Disordered_interface (Pr = 0.20) |
Lucifuga_dentata_mitfb	I263L	# | | |
Lucifuga_dentata_mitfb	I263L	# | |---->Altered Ordered_interface (Pr = 0.16) |
Lucifuga_dentata_mitfb	I263L	# | |
Lucifuga_dentata_mitfb	I263L	# |---->Altered Metal_binding (Pr = 0.01)<---------------------------------------------------------|
Lucifuga_dentata_mitfb	I263L	# |
Lucifuga_dentata_mitfb	I263L	# |---->Altered PTM_site (Pr = 0.19)
Lucifuga_dentata_mitfb	I263L	# |---->Loss of GPI-anchor_amidation at N265 (Pr = 0.04 | P = 6.3e-03)
Lucifuga_dentata_mitfb	P358L	0.375	Loss of Loop (Pr = 0.27 | P = 0.02); Altered MoRF (Pr = 0.27 | P = 0.05); Loss of B-factor (Pr = 0.26 | P = 0.04); Altered DNA_binding (Pr = 0.25 | P = 6.8e-03)	Altered Motifs (None)	Predicted conservation scores
Lucifuga_dentata_mitfb	P358L	# Altered Effect (Pr = 0.27)
Lucifuga_dentata_mitfb	P358L	# |---->Altered Motifs (None)
Lucifuga_dentata_mitfb	P358L	# |---->Altered Structure_and_dynamics (Pr = 0.27)-------------------------------------------------------|
Lucifuga_dentata_mitfb	P358L	# | |---->Altered Secondary_structure (Pr = 0.27) |
Lucifuga_dentata_mitfb	P358L	# | | |---->Loss of Loop (Pr = 0.27 | P = 0.02) |
Lucifuga_dentata_mitfb	P358L	# | | |
Lucifuga_dentata_mitfb	P358L	# | |---->Altered Stability_and_conformational_flexibility (Pr = 0.26) |
Lucifuga_dentata_mitfb	P358L	# | | |---->Altered Conformational_flexibility (Pr = 0.26) |
Lucifuga_dentata_mitfb	P358L	# | | |---->Loss of B-factor (Pr = 0.26 | P = 0.04) |
Lucifuga_dentata_mitfb	P358L	# | | |
Lucifuga_dentata_mitfb	P358L	# | |---->Altered Special_structural_signatures (Pr = 0.03) |
Lucifuga_dentata_mitfb	P358L	# | |---->Altered Signal_peptide (Pr = 0.00) |
Lucifuga_dentata_mitfb	P358L	# | | |
Lucifuga_dentata_mitfb	P358L	# | |---->Altered Transmembrane_protein (Pr = 0.03) |
Lucifuga_dentata_mitfb	P358L	# | |
Lucifuga_dentata_mitfb	P358L	# |---->Altered Functional_residue (Pr = 0.27) |
Lucifuga_dentata_mitfb	P358L	# |---->Altered Macromolecular_binding (Pr = 0.27) |
Lucifuga_dentata_mitfb	P358L	# | |---->Altered DNA_binding (Pr = 0.25 | P = 6.8e-03) |
Lucifuga_dentata_mitfb	P358L	# | |---->Altered Protein_binding (Pr = 0.27) |
Lucifuga_dentata_mitfb	P358L	# | |---->Altered Disordered_interface (Pr = 0.27) |
Lucifuga_dentata_mitfb	P358L	# | | |---->Altered MoRF (Pr = 0.27 | P = 0.05) |
Lucifuga_dentata_mitfb	P358L	# | | |
Lucifuga_dentata_mitfb	P358L	# | |---->Altered Ordered_interface (Pr = 0.21) |
Lucifuga_dentata_mitfb	P358L	# | |
Lucifuga_dentata_mitfb	P358L	# |---->Altered Metal_binding (Pr = 0.07)<---------------------------------------------------------|
Lucifuga_dentata_mitfb	P358L	# |
Lucifuga_dentata_mitfb	P358L	# |---->Altered PTM_site (Pr = 0.19)
Lucifuga_dentata_mitfa	S180N	0.142	Loss of Loop (Pr = 0.27 | P = 0.04); Loss of B-factor (Pr = 0.26 | P = 0.04); Gain of Phosphorylation at S184 (Pr = 0.25 | P = 0.03); Gain of GPI-anchor_amidation at S180 (Pr = 0.03 | P = 0.01)	Altered Motifs (ELME000053:GSK3 phosphorylation recognition site; ELME000085:Glycosaminoglycan attachment site; ELME000155:This is the motif recognized by those SH3 domains with a non-canonical class I recognition specificity; ELME000239:The USP7 NTD domain binding motif variant based on the MDM2 and P53 interactions.)	Predicted conservation scores
Lucifuga_dentata_mitfa	S180N	# Altered Effect (Pr = 0.27)
Lucifuga_dentata_mitfa	S180N	# |---->Altered Motifs (ELME000053|ELME000085|ELME000155|ELME000239)
Lucifuga_dentata_mitfa	S180N	# |---->Altered Structure_and_dynamics (Pr = 0.27)-------------------------------------------------------|
Lucifuga_dentata_mitfa	S180N	# | |---->Altered Secondary_structure (Pr = 0.27) |
Lucifuga_dentata_mitfa	S180N	# | | |---->Loss of Loop (Pr = 0.27 | P = 0.04) |
Lucifuga_dentata_mitfa	S180N	# | | |
Lucifuga_dentata_mitfa	S180N	# | |---->Altered Stability_and_conformational_flexibility (Pr = 0.26) |
Lucifuga_dentata_mitfa	S180N	# | | |---->Altered Conformational_flexibility (Pr = 0.26) |
Lucifuga_dentata_mitfa	S180N	# | | |---->Loss of B-factor (Pr = 0.26 | P = 0.04) |
Lucifuga_dentata_mitfa	S180N	# | | |
Lucifuga_dentata_mitfa	S180N	# | |---->Altered Special_structural_signatures (Pr = 0.02) |
Lucifuga_dentata_mitfa	S180N	# | |---->Altered Signal_peptide (Pr = 0.00) |
Lucifuga_dentata_mitfa	S180N	# | | |
Lucifuga_dentata_mitfa	S180N	# | |---->Altered Transmembrane_protein (Pr = 0.02) |
Lucifuga_dentata_mitfa	S180N	# | |
Lucifuga_dentata_mitfa	S180N	# |---->Altered Functional_residue (Pr = 0.25) |
Lucifuga_dentata_mitfa	S180N	# |---->Altered Macromolecular_binding (Pr = 0.10) |
Lucifuga_dentata_mitfa	S180N	# | |---->Altered Protein_binding (Pr = 0.10) |
Lucifuga_dentata_mitfa	S180N	# | |---->Altered Disordered_interface (Pr = 0.10) |
Lucifuga_dentata_mitfa	S180N	# | | |
Lucifuga_dentata_mitfa	S180N	# | |---->Altered Ordered_interface (Pr = 0.02) |
Lucifuga_dentata_mitfa	S180N	# | |
Lucifuga_dentata_mitfa	S180N	# |---->Altered Metal_binding (Pr = 0.00)<---------------------------------------------------------|
Lucifuga_dentata_mitfa	S180N	# |
Lucifuga_dentata_mitfa	S180N	# |---->Altered PTM_site (Pr = 0.25)
Lucifuga_dentata_mitfa	S180N	# |---->Gain of GPI-anchor_amidation at S180 (Pr = 0.03 | P = 0.01)
Lucifuga_dentata_mitfa	S180N	# |---->Gain of Phosphorylation at S184 (Pr = 0.25 | P = 0.03)
Lucifuga_dentata_mitfa	E303K	0.245	Gain of Phosphorylation at Y305 (Pr = 0.24 | P = 0.04); Altered Cytoplasmic_loop (Pr = 0.19 | P = 6.1e-03); Loss of Sulfation at Y305 (Pr = 0.02 | P = 0.03)	Altered Motifs (PS00008:N-myristoylation site)	Predicted conservation scores
Lucifuga_dentata_mitfa	E303K	# Altered Effect (Pr = 0.25)
Lucifuga_dentata_mitfa	E303K	# |---->Altered Motifs (PS00008)
Lucifuga_dentata_mitfa	E303K	# |---->Altered Structure_and_dynamics (Pr = 0.25)-------------------------------------------------------|
Lucifuga_dentata_mitfa	E303K	# | |---->Altered Secondary_structure (Pr = 0.25) |
Lucifuga_dentata_mitfa	E303K	# | | |
Lucifuga_dentata_mitfa	E303K	# | |---->Altered Stability_and_conformational_flexibility (Pr = 0.24) |
Lucifuga_dentata_mitfa	E303K	# | | |---->Altered Conformational_flexibility (Pr = 0.24) |
Lucifuga_dentata_mitfa	E303K	# | | |
Lucifuga_dentata_mitfa	E303K	# | |---->Altered Special_structural_signatures (Pr = 0.19) |
Lucifuga_dentata_mitfa	E303K	# | |---->Altered Signal_peptide (Pr = 0.00) |
Lucifuga_dentata_mitfa	E303K	# | | |
Lucifuga_dentata_mitfa	E303K	# | |---->Altered Transmembrane_protein (Pr = 0.19) |
Lucifuga_dentata_mitfa	E303K	# | |---->Altered Non-cytoplasmic_loop (Pr = 0.19 | P = 6.1e-03) |
Lucifuga_dentata_mitfa	E303K	# | |
Lucifuga_dentata_mitfa	E303K	# |---->Altered Functional_residue (Pr = 0.24) |
Lucifuga_dentata_mitfa	E303K	# |---->Altered Macromolecular_binding (Pr = 0.15) |
Lucifuga_dentata_mitfa	E303K	# | |---->Altered Protein_binding (Pr = 0.15) |
Lucifuga_dentata_mitfa	E303K	# | |---->Altered Disordered_interface (Pr = 0.15) |
Lucifuga_dentata_mitfa	E303K	# | | |
Lucifuga_dentata_mitfa	E303K	# | |---->Altered Ordered_interface (Pr = 0.06) |
Lucifuga_dentata_mitfa	E303K	# | |
Lucifuga_dentata_mitfa	E303K	# |---->Altered Metal_binding (Pr = 0.00)<---------------------------------------------------------|
Lucifuga_dentata_mitfa	E303K	# |
Lucifuga_dentata_mitfa	E303K	# |---->Altered PTM_site (Pr = 0.24)
Lucifuga_dentata_mitfa	E303K	# |---->Gain of Phosphorylation at Y305 (Pr = 0.24 | P = 0.04)
Lucifuga_dentata_mitfa	E303K	# |---->Loss of Sulfation at Y305 (Pr = 0.02 | P = 0.03)
Lucifuga_dentata_mitfa	N399S	0.447	Gain of Intrinsic_disorder (Pr = 0.36 | P = 0.01); Gain of SUMOylation at K394 (Pr = 0.23 | P = 0.02); Altered Calmodulin_binding (Pr = 0.17 | P = 0.04)	Altered Motifs (PS00029:Leucine zipper pattern)	Predicted conservation scores
Lucifuga_dentata_mitfa	N399S	# Altered Effect (Pr = 0.36)
Lucifuga_dentata_mitfa	N399S	# |---->Altered Motifs (PS00029)
Lucifuga_dentata_mitfa	N399S	# |---->Altered Structure_and_dynamics (Pr = 0.36)-------------------------------------------------------|
Lucifuga_dentata_mitfa	N399S	# | |---->Altered Secondary_structure (Pr = 0.05) |
Lucifuga_dentata_mitfa	N399S	# | | |
Lucifuga_dentata_mitfa	N399S	# | |---->Altered Stability_and_conformational_flexibility (Pr = 0.36) |
Lucifuga_dentata_mitfa	N399S	# | | |---->Altered Conformational_flexibility (Pr = 0.36) |
Lucifuga_dentata_mitfa	N399S	# | | |---->Gain of Intrinsic_disorder (Pr = 0.36 | P = 0.01) |
Lucifuga_dentata_mitfa	N399S	# | | |
Lucifuga_dentata_mitfa	N399S	# | |---->Altered Special_structural_signatures (Pr = 0.01) |
Lucifuga_dentata_mitfa	N399S	# | |---->Altered Signal_peptide (Pr = 0.00) |
Lucifuga_dentata_mitfa	N399S	# | | |
Lucifuga_dentata_mitfa	N399S	# | |---->Altered Transmembrane_protein (Pr = 0.01) |
Lucifuga_dentata_mitfa	N399S	# | |
Lucifuga_dentata_mitfa	N399S	# |---->Altered Functional_residue (Pr = 0.23) |
Lucifuga_dentata_mitfa	N399S	# |---->Altered Macromolecular_binding (Pr = 0.22) |
Lucifuga_dentata_mitfa	N399S	# | |---->Altered Protein_binding (Pr = 0.22) |
Lucifuga_dentata_mitfa	N399S	# | |---->Altered Disordered_interface (Pr = 0.22) |
Lucifuga_dentata_mitfa	N399S	# | | |---->Altered Calmodulin_binding (Pr = 0.17 | P = 0.04) |
Lucifuga_dentata_mitfa	N399S	# | | |
Lucifuga_dentata_mitfa	N399S	# | |---->Altered Ordered_interface (Pr = 0.02) |
Lucifuga_dentata_mitfa	N399S	# | |
Lucifuga_dentata_mitfa	N399S	# |---->Altered Metal_binding (Pr = 0.01)<---------------------------------------------------------|
Lucifuga_dentata_mitfa	N399S	# |
Lucifuga_dentata_mitfa	N399S	# |---->Altered PTM_site (Pr = 0.23)
Lucifuga_dentata_mitfa	N399S	# |---->Gain of SUMOylation at K394 (Pr = 0.23 | P = 0.02)
Lucifuga_dentata_mitfa	H401R	0.257	Altered Calmodulin_binding (Pr = 0.37 | P = 4.8e-03); Gain of Intrinsic_disorder (Pr = 0.32 | P = 0.03)	Altered Motifs (ELME000012:The di-Arg ER retention motif is defined by two consecutive arginine residues (RR) or with a single residue insertion (RXR). The motif is completed by an adjacent hydrophobic/arginine residue which may be on either side of the Arg pair.; ELME000102:N-Arg dibasic convertase (nardilysin) cleavage site (Xaa-|-Arg-Lys or Arg-|-Arg-Xaa).; ELME000106:Substrate recognition site that interacts with cyclin and thereby increases phosphorylation by cyclin/cdk complexes. Predicted proteins should have a CDK phosphorylation site. Also used by cyclin/cdk inhibitors.; ELME000108:Yeast kexin 2 cleavage site (Lys-Arg-|-Xaa or Arg-Arg-|-Xaa); ELME000146:Subtilisin/kexin isozyme-1 (SKI1) cleavage site ([RK]-X-[hydrophobic]-[LTKF]-|-X); ELME000233:MAPK interacting molecules (e.g. MAPKKs - substrates - phosphatases) carry docking motif that help to regulate specific interaction in the MAPK cascade. The classic motif approximates (R/K)xxxx#x# where # is a hydrophobic residue.; PS00029:Leucine zipper pattern)	Predicted conservation scores
Lucifuga_dentata_mitfa	H401R	# Altered Effect (Pr = 0.37)
Lucifuga_dentata_mitfa	H401R	# |---->Altered Motifs (ELME000012|ELME000102|ELME000106|ELME000108|ELME000146|ELME000233|PS00029)
Lucifuga_dentata_mitfa	H401R	# |---->Altered Structure_and_dynamics (Pr = 0.32)-------------------------------------------------------|
Lucifuga_dentata_mitfa	H401R	# | |---->Altered Secondary_structure (Pr = 0.24) |
Lucifuga_dentata_mitfa	H401R	# | | |
Lucifuga_dentata_mitfa	H401R	# | |---->Altered Stability_and_conformational_flexibility (Pr = 0.32) |
Lucifuga_dentata_mitfa	H401R	# | | |---->Altered Conformational_flexibility (Pr = 0.32) |
Lucifuga_dentata_mitfa	H401R	# | | |---->Gain of Intrinsic_disorder (Pr = 0.32 | P = 0.03) |
Lucifuga_dentata_mitfa	H401R	# | | |
Lucifuga_dentata_mitfa	H401R	# | |---->Altered Special_structural_signatures (Pr = 0.01) |
Lucifuga_dentata_mitfa	H401R	# | |---->Altered Signal_peptide (Pr = 0.00) |
Lucifuga_dentata_mitfa	H401R	# | | |
Lucifuga_dentata_mitfa	H401R	# | |---->Altered Transmembrane_protein (Pr = 0.01) |
Lucifuga_dentata_mitfa	H401R	# | |
Lucifuga_dentata_mitfa	H401R	# |---->Altered Functional_residue (Pr = 0.37) |
Lucifuga_dentata_mitfa	H401R	# |---->Altered Macromolecular_binding (Pr = 0.37) |
Lucifuga_dentata_mitfa	H401R	# | |---->Altered Protein_binding (Pr = 0.37) |
Lucifuga_dentata_mitfa	H401R	# | |---->Altered Disordered_interface (Pr = 0.37) |
Lucifuga_dentata_mitfa	H401R	# | | |---->Altered Calmodulin_binding (Pr = 0.37 | P = 4.8e-03) |
Lucifuga_dentata_mitfa	H401R	# | | |
Lucifuga_dentata_mitfa	H401R	# | |---->Altered Ordered_interface (Pr = 0.02) |
Lucifuga_dentata_mitfa	H401R	# | |
Lucifuga_dentata_mitfa	H401R	# |---->Altered Metal_binding (Pr = 0.01)<---------------------------------------------------------|
Lucifuga_dentata_mitfa	H401R	# |
Lucifuga_dentata_mitfa	H401R	# |---->Altered PTM_site (Pr = 0.08)
Lucifuga_dentata_mitfa	K438Q	0.218	Loss of SUMOylation at K438 (Pr = 1.00 | P = 1.9e-05); Loss of Helix (Pr = 0.27 | P = 0.04); Gain of ADP-ribosylation at R435 (Pr = 0.20 | P = 0.03)	Altered Motifs (ELME000002:Motif recognised for modification by SUMO-1; ELME000146:Subtilisin/kexin isozyme-1 (SKI1) cleavage site ([RK]-X-[hydrophobic]-[LTKF]-|-X); ELME000252:Long length variant of the KEPE motif which is found superposed on some SUMO sites)	Predicted conservation scores
Lucifuga_dentata_mitfa	K438Q	# Altered Effect (Pr = 1.00)
Lucifuga_dentata_mitfa	K438Q	# |---->Altered Motifs (ELME000002|ELME000146|ELME000252)
Lucifuga_dentata_mitfa	K438Q	# |---->Altered Structure_and_dynamics (Pr = 0.29)-------------------------------------------------------|
Lucifuga_dentata_mitfa	K438Q	# | |---->Altered Secondary_structure (Pr = 0.27) |
Lucifuga_dentata_mitfa	K438Q	# | | |---->Loss of Helix (Pr = 0.27 | P = 0.04) |
Lucifuga_dentata_mitfa	K438Q	# | | |
Lucifuga_dentata_mitfa	K438Q	# | |---->Altered Stability_and_conformational_flexibility (Pr = 0.29) |
Lucifuga_dentata_mitfa	K438Q	# | | |---->Altered Conformational_flexibility (Pr = 0.29) |
Lucifuga_dentata_mitfa	K438Q	# | | |
Lucifuga_dentata_mitfa	K438Q	# | |---->Altered Special_structural_signatures (Pr = 0.02) |
Lucifuga_dentata_mitfa	K438Q	# | |---->Altered Signal_peptide (Pr = 0.00) |
Lucifuga_dentata_mitfa	K438Q	# | | |
Lucifuga_dentata_mitfa	K438Q	# | |---->Altered Transmembrane_protein (Pr = 0.02) |
Lucifuga_dentata_mitfa	K438Q	# | |
Lucifuga_dentata_mitfa	K438Q	# |---->Altered Functional_residue (Pr = 1.00) |
Lucifuga_dentata_mitfa	K438Q	# |---->Altered Macromolecular_binding (Pr = 0.06) |
Lucifuga_dentata_mitfa	K438Q	# | |---->Altered Protein_binding (Pr = 0.06) |
Lucifuga_dentata_mitfa	K438Q	# | |---->Altered Disordered_interface (Pr = 0.06) |
Lucifuga_dentata_mitfa	K438Q	# | | |
Lucifuga_dentata_mitfa	K438Q	# | |---->Altered Ordered_interface (Pr = 0.02) |
Lucifuga_dentata_mitfa	K438Q	# | |
Lucifuga_dentata_mitfa	K438Q	# |---->Altered Metal_binding (Pr = 0.00)<---------------------------------------------------------|
Lucifuga_dentata_mitfa	K438Q	# |
Lucifuga_dentata_mitfa	K438Q	# |---->Altered PTM_site (Pr = 1.00)
Lucifuga_dentata_mitfa	K438Q	# |---->Gain of ADP-ribosylation at R435 (Pr = 0.20 | P = 0.03)
Lucifuga_dentata_mitfa	K438Q	# |---->Loss of SUMOylation at K438 (Pr = 1.00 | P = 1.9e-05)
Lucifuga_dentata_mitfa	Q534L	0.137	Altered MoRF (Pr = 0.28 | P = 0.04); Loss of GPI-anchor_amidation at N539 (Pr = 0.02 | P = 0.02)	Altered Motifs (ELME000063:CK1 phosphorylation site; ELME000202:(ST)Q motif which is phosphorylated by PIKK family members.)	Predicted conservation scores
Lucifuga_dentata_mitfa	Q534L	# Altered Effect (Pr = 0.28)
Lucifuga_dentata_mitfa	Q534L	# |---->Altered Motifs (ELME000063|ELME000202)
Lucifuga_dentata_mitfa	Q534L	# |---->Altered Structure_and_dynamics (Pr = 0.25)-------------------------------------------------------|
Lucifuga_dentata_mitfa	Q534L	# | |---->Altered Secondary_structure (Pr = 0.25) |
Lucifuga_dentata_mitfa	Q534L	# | | |
Lucifuga_dentata_mitfa	Q534L	# | |---->Altered Stability_and_conformational_flexibility (Pr = 0.22) |
Lucifuga_dentata_mitfa	Q534L	# | | |---->Altered Conformational_flexibility (Pr = 0.22) |
Lucifuga_dentata_mitfa	Q534L	# | | |
Lucifuga_dentata_mitfa	Q534L	# | |---->Altered Special_structural_signatures (Pr = 0.02) |
Lucifuga_dentata_mitfa	Q534L	# | |---->Altered Signal_peptide (Pr = 0.00) |
Lucifuga_dentata_mitfa	Q534L	# | | |
Lucifuga_dentata_mitfa	Q534L	# | |---->Altered Transmembrane_protein (Pr = 0.02) |
Lucifuga_dentata_mitfa	Q534L	# | |
Lucifuga_dentata_mitfa	Q534L	# |---->Altered Functional_residue (Pr = 0.28) |
Lucifuga_dentata_mitfa	Q534L	# |---->Altered Macromolecular_binding (Pr = 0.28) |
Lucifuga_dentata_mitfa	Q534L	# | |---->Altered Protein_binding (Pr = 0.28) |
Lucifuga_dentata_mitfa	Q534L	# | |---->Altered Disordered_interface (Pr = 0.28) |
Lucifuga_dentata_mitfa	Q534L	# | | |---->Altered MoRF (Pr = 0.28 | P = 0.04) |
Lucifuga_dentata_mitfa	Q534L	# | | |
Lucifuga_dentata_mitfa	Q534L	# | |---->Altered Ordered_interface (Pr = 0.02) |
Lucifuga_dentata_mitfa	Q534L	# | |
Lucifuga_dentata_mitfa	Q534L	# |---->Altered Metal_binding (Pr = 0.01)<---------------------------------------------------------|
Lucifuga_dentata_mitfa	Q534L	# |
Lucifuga_dentata_mitfa	Q534L	# |---->Altered PTM_site (Pr = 0.18)
Lucifuga_dentata_mitfa	Q534L	# |---->Loss of GPI-anchor_amidation at N539 (Pr = 0.02 | P = 0.02)
Lucifuga_dentata_mlphb	F92L	0.299	Altered Coiled_coil (Pr = 0.69 | P = 2.1e-03); Gain of Intrinsic_disorder (Pr = 0.34 | P = 0.02); Altered MoRF (Pr = 0.28 | P = 0.03); Gain of SUMOylation at K96 (Pr = 0.20 | P = 0.03)	Altered Motifs (ELME000106:Substrate recognition site that interacts with cyclin and thereby increases phosphorylation by cyclin/cdk complexes. Predicted proteins should have a CDK phosphorylation site. Also used by cyclin/cdk inhibitors.)	Predicted conservation scores
Lucifuga_dentata_mlphb	F92L	# Altered Effect (Pr = 0.69)
Lucifuga_dentata_mlphb	F92L	# |---->Altered Motifs (ELME000106)
Lucifuga_dentata_mlphb	F92L	# |---->Altered Structure_and_dynamics (Pr = 0.69)-------------------------------------------------------|
Lucifuga_dentata_mlphb	F92L	# | |---->Altered Secondary_structure (Pr = 0.04) |
Lucifuga_dentata_mlphb	F92L	# | | |
Lucifuga_dentata_mlphb	F92L	# | |---->Altered Stability_and_conformational_flexibility (Pr = 0.34) |
Lucifuga_dentata_mlphb	F92L	# | | |---->Altered Conformational_flexibility (Pr = 0.34) |
Lucifuga_dentata_mlphb	F92L	# | | |---->Gain of Intrinsic_disorder (Pr = 0.34 | P = 0.02) |
Lucifuga_dentata_mlphb	F92L	# | | |
Lucifuga_dentata_mlphb	F92L	# | |---->Altered Special_structural_signatures (Pr = 0.69) |
Lucifuga_dentata_mlphb	F92L	# | |---->Altered Coiled_coil (Pr = 0.69 | P = 2.1e-03) |
Lucifuga_dentata_mlphb	F92L	# | |---->Altered Signal_peptide (Pr = 0.00) |
Lucifuga_dentata_mlphb	F92L	# | | |
Lucifuga_dentata_mlphb	F92L	# | |---->Altered Transmembrane_protein (Pr = 0.04) |
Lucifuga_dentata_mlphb	F92L	# | |
Lucifuga_dentata_mlphb	F92L	# |---->Altered Functional_residue (Pr = 0.28) |
Lucifuga_dentata_mlphb	F92L	# |---->Altered Macromolecular_binding (Pr = 0.28) |
Lucifuga_dentata_mlphb	F92L	# | |---->Altered Protein_binding (Pr = 0.28) |
Lucifuga_dentata_mlphb	F92L	# | |---->Altered Disordered_interface (Pr = 0.28) |
Lucifuga_dentata_mlphb	F92L	# | | |---->Altered MoRF (Pr = 0.28 | P = 0.03) |
Lucifuga_dentata_mlphb	F92L	# | | |
Lucifuga_dentata_mlphb	F92L	# | |---->Altered Ordered_interface (Pr = 0.07) |
Lucifuga_dentata_mlphb	F92L	# | |
Lucifuga_dentata_mlphb	F92L	# |---->Altered Metal_binding (Pr = 0.02)<---------------------------------------------------------|
Lucifuga_dentata_mlphb	F92L	# |
Lucifuga_dentata_mlphb	F92L	# |---->Altered PTM_site (Pr = 0.20)
Lucifuga_dentata_mlphb	F92L	# |---->Gain of SUMOylation at K96 (Pr = 0.20 | P = 0.03)
Lucifuga_dentata_mlphb	E257H	0.177	Loss of B-factor (Pr = 0.28 | P = 0.02)	Altered Motifs (ELME000053:GSK3 phosphorylation recognition site; ELME000147:Site phosphorylated by the Polo-like kinase.)	Predicted conservation scores
Lucifuga_dentata_mlphb	E257H	# Altered Effect (Pr = 0.30)
Lucifuga_dentata_mlphb	E257H	# |---->Altered Motifs (ELME000053|ELME000147)
Lucifuga_dentata_mlphb	E257H	# |---->Altered Structure_and_dynamics (Pr = 0.30)-------------------------------------------------------|
Lucifuga_dentata_mlphb	E257H	# | |---->Altered Secondary_structure (Pr = 0.25) |
Lucifuga_dentata_mlphb	E257H	# | | |
Lucifuga_dentata_mlphb	E257H	# | |---->Altered Stability_and_conformational_flexibility (Pr = 0.30) |
Lucifuga_dentata_mlphb	E257H	# | | |---->Altered Conformational_flexibility (Pr = 0.30) |
Lucifuga_dentata_mlphb	E257H	# | | |---->Loss of B-factor (Pr = 0.28 | P = 0.02) |
Lucifuga_dentata_mlphb	E257H	# | | |
Lucifuga_dentata_mlphb	E257H	# | |---->Altered Special_structural_signatures (Pr = 0.09) |
Lucifuga_dentata_mlphb	E257H	# | |---->Altered Signal_peptide (Pr = 0.00) |
Lucifuga_dentata_mlphb	E257H	# | | |
Lucifuga_dentata_mlphb	E257H	# | |---->Altered Transmembrane_protein (Pr = 0.09) |
Lucifuga_dentata_mlphb	E257H	# | |
Lucifuga_dentata_mlphb	E257H	# |---->Altered Functional_residue (Pr = 0.19) |
Lucifuga_dentata_mlphb	E257H	# |---->Altered Macromolecular_binding (Pr = 0.07) |
Lucifuga_dentata_mlphb	E257H	# | |---->Altered Protein_binding (Pr = 0.07) |
Lucifuga_dentata_mlphb	E257H	# | |---->Altered Disordered_interface (Pr = 0.07) |
Lucifuga_dentata_mlphb	E257H	# | | |
Lucifuga_dentata_mlphb	E257H	# | |---->Altered Ordered_interface (Pr = 0.02) |
Lucifuga_dentata_mlphb	E257H	# | |
Lucifuga_dentata_mlphb	E257H	# |---->Altered Metal_binding (Pr = 0.04)<---------------------------------------------------------|
Lucifuga_dentata_mlphb	E257H	# |
Lucifuga_dentata_mlphb	E257H	# |---->Altered PTM_site (Pr = 0.19)
Lucifuga_dentata_mlphb	H258S	0.083	Gain of Intrinsic_disorder (Pr = 0.32 | P = 0.03); Gain of B-factor (Pr = 0.29 | P = 4.1e-03); Gain of Proteolytic_cleavage at D261 (Pr = 0.11 | P = 0.04); Altered Cytoplasmic_loop (Pr = 0.10 | P = 0.04)	Altered Motifs (ELME000053:GSK3 phosphorylation recognition site; ELME000147:Site phosphorylated by the Polo-like kinase.; ELME000321:Caspase3 and Caspase7 cleavage site; PS00006:Casein kinase II phosphorylation site)	Predicted conservation scores
Lucifuga_dentata_mlphb	H258S	# Altered Effect (Pr = 0.32)
Lucifuga_dentata_mlphb	H258S	# |---->Altered Motifs (ELME000053|ELME000147|ELME000321|PS00006)
Lucifuga_dentata_mlphb	H258S	# |---->Altered Structure_and_dynamics (Pr = 0.32)-------------------------------------------------------|
Lucifuga_dentata_mlphb	H258S	# | |---->Altered Secondary_structure (Pr = 0.25) |
Lucifuga_dentata_mlphb	H258S	# | | |
Lucifuga_dentata_mlphb	H258S	# | |---->Altered Stability_and_conformational_flexibility (Pr = 0.32) |
Lucifuga_dentata_mlphb	H258S	# | | |---->Altered Conformational_flexibility (Pr = 0.32) |
Lucifuga_dentata_mlphb	H258S	# | | |---->Gain of Intrinsic_disorder (Pr = 0.32 | P = 0.03) |
Lucifuga_dentata_mlphb	H258S	# | | |---->Gain of B-factor (Pr = 0.29 | P = 4.1e-03) |
Lucifuga_dentata_mlphb	H258S	# | | |
Lucifuga_dentata_mlphb	H258S	# | |---->Altered Special_structural_signatures (Pr = 0.10) |
Lucifuga_dentata_mlphb	H258S	# | |---->Altered Signal_peptide (Pr = 0.00) |
Lucifuga_dentata_mlphb	H258S	# | | |
Lucifuga_dentata_mlphb	H258S	# | |---->Altered Transmembrane_protein (Pr = 0.10) |
Lucifuga_dentata_mlphb	H258S	# | |---->Altered Non-cytoplasmic_loop (Pr = 0.10 | P = 0.04) |
Lucifuga_dentata_mlphb	H258S	# | |
Lucifuga_dentata_mlphb	H258S	# |---->Altered Functional_residue (Pr = 0.19) |
Lucifuga_dentata_mlphb	H258S	# |---->Altered Macromolecular_binding (Pr = 0.06) |
Lucifuga_dentata_mlphb	H258S	# | |---->Altered Protein_binding (Pr = 0.06) |
Lucifuga_dentata_mlphb	H258S	# | |---->Altered Disordered_interface (Pr = 0.06) |
Lucifuga_dentata_mlphb	H258S	# | | |
Lucifuga_dentata_mlphb	H258S	# | |---->Altered Ordered_interface (Pr = 0.02) |
Lucifuga_dentata_mlphb	H258S	# | |
Lucifuga_dentata_mlphb	H258S	# |---->Altered Metal_binding (Pr = 0.01)<---------------------------------------------------------|
Lucifuga_dentata_mlphb	H258S	# |
Lucifuga_dentata_mlphb	H258S	# |---->Altered PTM_site (Pr = 0.19)
Lucifuga_dentata_mlphb	H258S	# |---->Gain of Proteolytic_cleavage at D261 (Pr = 0.11 | P = 0.04)
Lucifuga_dentata_mlphb	M363T	0.043	Gain of ADP-ribosylation at R367 (Pr = 0.19 | P = 0.04)	Altered Motifs (ELME000052:Phosphothreonine motif binding a subset of FHA domains that show a preference for a large aliphatic amino acid at the pT+3 position.; ELME000053:GSK3 phosphorylation recognition site; ELME000063:CK1 phosphorylation site; ELME000336:NEK2 phosphorylation motif with preferred Phe - Leu or Met in the -3 position to compensate for less favorable residues in the +1 and +2 position.)	Predicted conservation scores
Lucifuga_dentata_mlphb	M363T	# Altered Effect (Pr = 0.26)
Lucifuga_dentata_mlphb	M363T	# |---->Altered Motifs (ELME000052|ELME000053|ELME000063|ELME000336)
Lucifuga_dentata_mlphb	M363T	# |---->Altered Structure_and_dynamics (Pr = 0.26)-------------------------------------------------------|
Lucifuga_dentata_mlphb	M363T	# | |---->Altered Secondary_structure (Pr = 0.26) |
Lucifuga_dentata_mlphb	M363T	# | | |
Lucifuga_dentata_mlphb	M363T	# | |---->Altered Stability_and_conformational_flexibility (Pr = 0.20) |
Lucifuga_dentata_mlphb	M363T	# | | |---->Altered Conformational_flexibility (Pr = 0.20) |
Lucifuga_dentata_mlphb	M363T	# | | |
Lucifuga_dentata_mlphb	M363T	# | |---->Altered Special_structural_signatures (Pr = 0.02) |
Lucifuga_dentata_mlphb	M363T	# | |---->Altered Signal_peptide (Pr = 0.00) |
Lucifuga_dentata_mlphb	M363T	# | | |
Lucifuga_dentata_mlphb	M363T	# | |---->Altered Transmembrane_protein (Pr = 0.02) |
Lucifuga_dentata_mlphb	M363T	# | |
Lucifuga_dentata_mlphb	M363T	# |---->Altered Functional_residue (Pr = 0.19) |
Lucifuga_dentata_mlphb	M363T	# |---->Altered Macromolecular_binding (Pr = 0.05) |
Lucifuga_dentata_mlphb	M363T	# | |---->Altered Protein_binding (Pr = 0.05) |
Lucifuga_dentata_mlphb	M363T	# | |---->Altered Disordered_interface (Pr = 0.05) |
Lucifuga_dentata_mlphb	M363T	# | | |
Lucifuga_dentata_mlphb	M363T	# | |---->Altered Ordered_interface (Pr = 0.01) |
Lucifuga_dentata_mlphb	M363T	# | |
Lucifuga_dentata_mlphb	M363T	# |---->Altered Metal_binding (Pr = 0.00)<---------------------------------------------------------|
Lucifuga_dentata_mlphb	M363T	# |
Lucifuga_dentata_mlphb	M363T	# |---->Altered PTM_site (Pr = 0.19)
Lucifuga_dentata_mlphb	M363T	# |---->Gain of ADP-ribosylation at R367 (Pr = 0.19 | P = 0.04)
Lucifuga_dentata_mlphb	A505D	0.090	Gain of B-factor (Pr = 0.28 | P = 6.8e-03); Gain of Loop (Pr = 0.26 | P = 0.05); Gain of Phosphorylation at S510 (Pr = 0.24 | P = 0.04); Loss of O-linked_glycosylation at T509 (Pr = 0.15 | P = 0.03)	Altered Motifs (ELME000155:This is the motif recognized by those SH3 domains with a non-canonical class I recognition specificity)	Predicted conservation scores
Lucifuga_dentata_mlphb	A505D	# Altered Effect (Pr = 0.28)
Lucifuga_dentata_mlphb	A505D	# |---->Altered Motifs (ELME000155)
Lucifuga_dentata_mlphb	A505D	# |---->Altered Structure_and_dynamics (Pr = 0.28)-------------------------------------------------------|
Lucifuga_dentata_mlphb	A505D	# | |---->Altered Secondary_structure (Pr = 0.26) |
Lucifuga_dentata_mlphb	A505D	# | | |---->Gain of Loop (Pr = 0.26 | P = 0.05) |
Lucifuga_dentata_mlphb	A505D	# | | |
Lucifuga_dentata_mlphb	A505D	# | |---->Altered Stability_and_conformational_flexibility (Pr = 0.28) |
Lucifuga_dentata_mlphb	A505D	# | | |---->Altered Conformational_flexibility (Pr = 0.28) |
Lucifuga_dentata_mlphb	A505D	# | | |---->Gain of B-factor (Pr = 0.28 | P = 6.8e-03) |
Lucifuga_dentata_mlphb	A505D	# | | |
Lucifuga_dentata_mlphb	A505D	# | |---->Altered Special_structural_signatures (Pr = 0.03) |
Lucifuga_dentata_mlphb	A505D	# | |---->Altered Signal_peptide (Pr = 0.00) |
Lucifuga_dentata_mlphb	A505D	# | | |
Lucifuga_dentata_mlphb	A505D	# | |---->Altered Transmembrane_protein (Pr = 0.03) |
Lucifuga_dentata_mlphb	A505D	# | |
Lucifuga_dentata_mlphb	A505D	# |---->Altered Functional_residue (Pr = 0.24) |
Lucifuga_dentata_mlphb	A505D	# |---->Altered Macromolecular_binding (Pr = 0.03) |
Lucifuga_dentata_mlphb	A505D	# | |---->Altered Protein_binding (Pr = 0.03) |
Lucifuga_dentata_mlphb	A505D	# | |---->Altered Disordered_interface (Pr = 0.03) |
Lucifuga_dentata_mlphb	A505D	# | | |
Lucifuga_dentata_mlphb	A505D	# | |---->Altered Ordered_interface (Pr = 0.01) |
Lucifuga_dentata_mlphb	A505D	# | |
Lucifuga_dentata_mlphb	A505D	# |---->Altered Metal_binding (Pr = 0.00)<---------------------------------------------------------|
Lucifuga_dentata_mlphb	A505D	# |
Lucifuga_dentata_mlphb	A505D	# |---->Altered PTM_site (Pr = 0.24)
Lucifuga_dentata_mlphb	A505D	# |---->Loss of O-linked_glycosylation at T509 (Pr = 0.15 | P = 0.03)
Lucifuga_dentata_mlphb	A505D	# |---->Gain of Phosphorylation at S510 (Pr = 0.24 | P = 0.04)
Lucifuga_dentata_mlphb	S589T	0.051	Loss of O-linked_glycosylation at T587 (Pr = 0.29 | P = 9.7e-03); Loss of N-linked_glycosylation at N594 (Pr = 0.04 | P = 0.03)	Altered Motifs (ELME000052:Phosphothreonine motif binding a subset of FHA domains that show a preference for a large aliphatic amino acid at the pT+3 position.; ELME000053:GSK3 phosphorylation recognition site; ELME000063:CK1 phosphorylation site)	Predicted conservation scores
Lucifuga_dentata_mlphb	S589T	# Altered Effect (Pr = 0.29)
Lucifuga_dentata_mlphb	S589T	# |---->Altered Motifs (ELME000052|ELME000053|ELME000063)
Lucifuga_dentata_mlphb	S589T	# |---->Altered Structure_and_dynamics (Pr = 0.26)-------------------------------------------------------|
Lucifuga_dentata_mlphb	S589T	# | |---->Altered Secondary_structure (Pr = 0.26) |
Lucifuga_dentata_mlphb	S589T	# | | |
Lucifuga_dentata_mlphb	S589T	# | |---->Altered Stability_and_conformational_flexibility (Pr = 0.21) |
Lucifuga_dentata_mlphb	S589T	# | | |---->Altered Conformational_flexibility (Pr = 0.21) |
Lucifuga_dentata_mlphb	S589T	# | | |
Lucifuga_dentata_mlphb	S589T	# | |---->Altered Special_structural_signatures (Pr = 0.01) |
Lucifuga_dentata_mlphb	S589T	# | |---->Altered Signal_peptide (Pr = 0.00) |
Lucifuga_dentata_mlphb	S589T	# | | |
Lucifuga_dentata_mlphb	S589T	# | |---->Altered Transmembrane_protein (Pr = 0.01) |
Lucifuga_dentata_mlphb	S589T	# | |
Lucifuga_dentata_mlphb	S589T	# |---->Altered Functional_residue (Pr = 0.29) |
Lucifuga_dentata_mlphb	S589T	# |---->Altered Macromolecular_binding (Pr = 0.08) |
Lucifuga_dentata_mlphb	S589T	# | |---->Altered Protein_binding (Pr = 0.08) |
Lucifuga_dentata_mlphb	S589T	# | |---->Altered Disordered_interface (Pr = 0.08) |
Lucifuga_dentata_mlphb	S589T	# | | |
Lucifuga_dentata_mlphb	S589T	# | |---->Altered Ordered_interface (Pr = 0.03) |
Lucifuga_dentata_mlphb	S589T	# | |
Lucifuga_dentata_mlphb	S589T	# |---->Altered Metal_binding (Pr = 0.01)<---------------------------------------------------------|
Lucifuga_dentata_mlphb	S589T	# |
Lucifuga_dentata_mlphb	S589T	# |---->Altered PTM_site (Pr = 0.29)
Lucifuga_dentata_mlphb	S589T	# |---->Loss of N-linked_glycosylation at N594 (Pr = 0.04 | P = 0.03)
Lucifuga_dentata_mlphb	S589T	# |---->Loss of O-linked_glycosylation at T587 (Pr = 0.29 | P = 9.7e-03)
Lucifuga_dentata_mlphb	V590A	0.059	Gain of O-linked_glycosylation at T587 (Pr = 0.25 | P = 8.9e-03); Loss of N-linked_glycosylation at N594 (Pr = 0.04 | P = 0.03)	Altered Motifs (ELME000052:Phosphothreonine motif binding a subset of FHA domains that show a preference for a large aliphatic amino acid at the pT+3 position.; ELME000053:GSK3 phosphorylation recognition site; ELME000063:CK1 phosphorylation site; ELME000085:Glycosaminoglycan attachment site)	Predicted conservation scores
Lucifuga_dentata_mlphb	V590A	# Altered Effect (Pr = 0.25)
Lucifuga_dentata_mlphb	V590A	# |---->Altered Motifs (ELME000052|ELME000053|ELME000063|ELME000085)
Lucifuga_dentata_mlphb	V590A	# |---->Altered Structure_and_dynamics (Pr = 0.25)-------------------------------------------------------|
Lucifuga_dentata_mlphb	V590A	# | |---->Altered Secondary_structure (Pr = 0.25) |
Lucifuga_dentata_mlphb	V590A	# | | |
Lucifuga_dentata_mlphb	V590A	# | |---->Altered Stability_and_conformational_flexibility (Pr = 0.23) |
Lucifuga_dentata_mlphb	V590A	# | | |---->Altered Conformational_flexibility (Pr = 0.23) |
Lucifuga_dentata_mlphb	V590A	# | | |
Lucifuga_dentata_mlphb	V590A	# | |---->Altered Special_structural_signatures (Pr = 0.02) |
Lucifuga_dentata_mlphb	V590A	# | |---->Altered Signal_peptide (Pr = 0.00) |
Lucifuga_dentata_mlphb	V590A	# | | |
Lucifuga_dentata_mlphb	V590A	# | |---->Altered Transmembrane_protein (Pr = 0.02) |
Lucifuga_dentata_mlphb	V590A	# | |
Lucifuga_dentata_mlphb	V590A	# |---->Altered Functional_residue (Pr = 0.25) |
Lucifuga_dentata_mlphb	V590A	# |---->Altered Macromolecular_binding (Pr = 0.08) |
Lucifuga_dentata_mlphb	V590A	# | |---->Altered Protein_binding (Pr = 0.08) |
Lucifuga_dentata_mlphb	V590A	# | |---->Altered Disordered_interface (Pr = 0.08) |
Lucifuga_dentata_mlphb	V590A	# | | |
Lucifuga_dentata_mlphb	V590A	# | |---->Altered Ordered_interface (Pr = 0.03) |
Lucifuga_dentata_mlphb	V590A	# | |
Lucifuga_dentata_mlphb	V590A	# |---->Altered Metal_binding (Pr = 0.01)<---------------------------------------------------------|
Lucifuga_dentata_mlphb	V590A	# |
Lucifuga_dentata_mlphb	V590A	# |---->Altered PTM_site (Pr = 0.25)
Lucifuga_dentata_mlphb	V590A	# |---->Loss of N-linked_glycosylation at N594 (Pr = 0.04 | P = 0.03)
Lucifuga_dentata_mlphb	V590A	# |---->Gain of O-linked_glycosylation at T587 (Pr = 0.25 | P = 8.9e-03)
Lucifuga_dentata_mlphb	R635Q	0.047	Loss of Helix (Pr = 0.33 | P = 1.4e-03); Gain of B-factor (Pr = 0.24 | P = 0.04)	Altered Motifs (None)	Predicted conservation scores
Lucifuga_dentata_mlphb	R635Q	# Altered Effect (Pr = 0.33)
Lucifuga_dentata_mlphb	R635Q	# |---->Altered Motifs (None)
Lucifuga_dentata_mlphb	R635Q	# |---->Altered Structure_and_dynamics (Pr = 0.33)-------------------------------------------------------|
Lucifuga_dentata_mlphb	R635Q	# | |---->Altered Secondary_structure (Pr = 0.33) |
Lucifuga_dentata_mlphb	R635Q	# | | |---->Loss of Helix (Pr = 0.33 | P = 1.4e-03) |
Lucifuga_dentata_mlphb	R635Q	# | | |
Lucifuga_dentata_mlphb	R635Q	# | |---->Altered Stability_and_conformational_flexibility (Pr = 0.24) |
Lucifuga_dentata_mlphb	R635Q	# | | |---->Altered Conformational_flexibility (Pr = 0.24) |
Lucifuga_dentata_mlphb	R635Q	# | | |---->Gain of B-factor (Pr = 0.24 | P = 0.04) |
Lucifuga_dentata_mlphb	R635Q	# | | |
Lucifuga_dentata_mlphb	R635Q	# | |---->Altered Special_structural_signatures (Pr = 0.09) |
Lucifuga_dentata_mlphb	R635Q	# | |---->Altered Signal_peptide (Pr = 0.00) |
Lucifuga_dentata_mlphb	R635Q	# | | |
Lucifuga_dentata_mlphb	R635Q	# | |---->Altered Transmembrane_protein (Pr = 0.09) |
Lucifuga_dentata_mlphb	R635Q	# | |
Lucifuga_dentata_mlphb	R635Q	# |---->Altered Functional_residue (Pr = 0.13) |
Lucifuga_dentata_mlphb	R635Q	# |---->Altered Macromolecular_binding (Pr = 0.04) |
Lucifuga_dentata_mlphb	R635Q	# | |---->Altered Protein_binding (Pr = 0.04) |
Lucifuga_dentata_mlphb	R635Q	# | |---->Altered Disordered_interface (Pr = 0.04) |
Lucifuga_dentata_mlphb	R635Q	# | | |
Lucifuga_dentata_mlphb	R635Q	# | |---->Altered Ordered_interface (Pr = 0.01) |
Lucifuga_dentata_mlphb	R635Q	# | |
Lucifuga_dentata_mlphb	R635Q	# |---->Altered Metal_binding (Pr = 0.02)<---------------------------------------------------------|
Lucifuga_dentata_mlphb	R635Q	# |
Lucifuga_dentata_mlphb	R635Q	# |---->Altered PTM_site (Pr = 0.13)
Lucifuga_dentata_mlphb	K637L	0.125	Gain of Helix (Pr = 0.28 | P = 0.02)	Altered Motifs (None)	Predicted conservation scores
Lucifuga_dentata_mlphb	K637L	# Altered Effect (Pr = 0.28)
Lucifuga_dentata_mlphb	K637L	# |---->Altered Motifs (None)
Lucifuga_dentata_mlphb	K637L	# |---->Altered Structure_and_dynamics (Pr = 0.28)-------------------------------------------------------|
Lucifuga_dentata_mlphb	K637L	# | |---->Altered Secondary_structure (Pr = 0.28) |
Lucifuga_dentata_mlphb	K637L	# | | |---->Gain of Helix (Pr = 0.28 | P = 0.02) |
Lucifuga_dentata_mlphb	K637L	# | | |
Lucifuga_dentata_mlphb	K637L	# | |---->Altered Stability_and_conformational_flexibility (Pr = 0.23) |
Lucifuga_dentata_mlphb	K637L	# | | |---->Altered Conformational_flexibility (Pr = 0.23) |
Lucifuga_dentata_mlphb	K637L	# | | |
Lucifuga_dentata_mlphb	K637L	# | |---->Altered Special_structural_signatures (Pr = 0.08) |
Lucifuga_dentata_mlphb	K637L	# | |---->Altered Signal_peptide (Pr = 0.00) |
Lucifuga_dentata_mlphb	K637L	# | | |
Lucifuga_dentata_mlphb	K637L	# | |---->Altered Transmembrane_protein (Pr = 0.08) |
Lucifuga_dentata_mlphb	K637L	# | |
Lucifuga_dentata_mlphb	K637L	# |---->Altered Functional_residue (Pr = 0.12) |
Lucifuga_dentata_mlphb	K637L	# |---->Altered Macromolecular_binding (Pr = 0.04) |
Lucifuga_dentata_mlphb	K637L	# | |---->Altered Protein_binding (Pr = 0.04) |
Lucifuga_dentata_mlphb	K637L	# | |---->Altered Disordered_interface (Pr = 0.04) |
Lucifuga_dentata_mlphb	K637L	# | | |
Lucifuga_dentata_mlphb	K637L	# | |---->Altered Ordered_interface (Pr = 0.01) |
Lucifuga_dentata_mlphb	K637L	# | |
Lucifuga_dentata_mlphb	K637L	# |---->Altered Metal_binding (Pr = 0.01)<---------------------------------------------------------|
Lucifuga_dentata_mlphb	K637L	# |
Lucifuga_dentata_mlphb	K637L	# |---->Altered PTM_site (Pr = 0.12)
Lucifuga_dentata_mlphb	Q639F	0.121	Gain of Helix (Pr = 0.30 | P = 9.3e-03); Gain of Loop (Pr = 0.27 | P = 0.04)	Altered Motifs (ELME000053:GSK3 phosphorylation recognition site; ELME000336:NEK2 phosphorylation motif with preferred Phe - Leu or Met in the -3 position to compensate for less favorable residues in the +1 and +2 position.)	Predicted conservation scores
Lucifuga_dentata_mlphb	Q639F	# Altered Effect (Pr = 0.30)
Lucifuga_dentata_mlphb	Q639F	# |---->Altered Motifs (ELME000053|ELME000336)
Lucifuga_dentata_mlphb	Q639F	# |---->Altered Structure_and_dynamics (Pr = 0.30)-------------------------------------------------------|
Lucifuga_dentata_mlphb	Q639F	# | |---->Altered Secondary_structure (Pr = 0.30) |
Lucifuga_dentata_mlphb	Q639F	# | | |---->Gain of Helix (Pr = 0.30 | P = 9.3e-03) |
Lucifuga_dentata_mlphb	Q639F	# | | |---->Gain of Loop (Pr = 0.27 | P = 0.04) |
Lucifuga_dentata_mlphb	Q639F	# | | |
Lucifuga_dentata_mlphb	Q639F	# | |---->Altered Stability_and_conformational_flexibility (Pr = 0.23) |
Lucifuga_dentata_mlphb	Q639F	# | | |---->Altered Conformational_flexibility (Pr = 0.23) |
Lucifuga_dentata_mlphb	Q639F	# | | |
Lucifuga_dentata_mlphb	Q639F	# | |---->Altered Special_structural_signatures (Pr = 0.08) |
Lucifuga_dentata_mlphb	Q639F	# | |---->Altered Signal_peptide (Pr = 0.00) |
Lucifuga_dentata_mlphb	Q639F	# | | |
Lucifuga_dentata_mlphb	Q639F	# | |---->Altered Transmembrane_protein (Pr = 0.08) |
Lucifuga_dentata_mlphb	Q639F	# | |
Lucifuga_dentata_mlphb	Q639F	# |---->Altered Functional_residue (Pr = 0.20) |
Lucifuga_dentata_mlphb	Q639F	# |---->Altered Macromolecular_binding (Pr = 0.04) |
Lucifuga_dentata_mlphb	Q639F	# | |---->Altered Protein_binding (Pr = 0.04) |
Lucifuga_dentata_mlphb	Q639F	# | |---->Altered Disordered_interface (Pr = 0.04) |
Lucifuga_dentata_mlphb	Q639F	# | | |
Lucifuga_dentata_mlphb	Q639F	# | |---->Altered Ordered_interface (Pr = 0.01) |
Lucifuga_dentata_mlphb	Q639F	# | |
Lucifuga_dentata_mlphb	Q639F	# |---->Altered Metal_binding (Pr = 0.01)<---------------------------------------------------------|
Lucifuga_dentata_mlphb	Q639F	# |
Lucifuga_dentata_mlphb	Q639F	# |---->Altered PTM_site (Pr = 0.20)
Lucifuga_dentata_mlphb	Q640K	0.080	Gain of Helix (Pr = 0.27 | P = 0.04)	Altered Motifs (ELME000053:GSK3 phosphorylation recognition site)	Predicted conservation scores
Lucifuga_dentata_mlphb	Q640K	# Altered Effect (Pr = 0.27)
Lucifuga_dentata_mlphb	Q640K	# |---->Altered Motifs (ELME000053)
Lucifuga_dentata_mlphb	Q640K	# |---->Altered Structure_and_dynamics (Pr = 0.27)-------------------------------------------------------|
Lucifuga_dentata_mlphb	Q640K	# | |---->Altered Secondary_structure (Pr = 0.27) |
Lucifuga_dentata_mlphb	Q640K	# | | |---->Gain of Helix (Pr = 0.27 | P = 0.04) |
Lucifuga_dentata_mlphb	Q640K	# | | |
Lucifuga_dentata_mlphb	Q640K	# | |---->Altered Stability_and_conformational_flexibility (Pr = 0.23) |
Lucifuga_dentata_mlphb	Q640K	# | | |---->Altered Conformational_flexibility (Pr = 0.23) |
Lucifuga_dentata_mlphb	Q640K	# | | |
Lucifuga_dentata_mlphb	Q640K	# | |---->Altered Special_structural_signatures (Pr = 0.08) |
Lucifuga_dentata_mlphb	Q640K	# | |---->Altered Signal_peptide (Pr = 0.00) |
Lucifuga_dentata_mlphb	Q640K	# | | |
Lucifuga_dentata_mlphb	Q640K	# | |---->Altered Transmembrane_protein (Pr = 0.08) |
Lucifuga_dentata_mlphb	Q640K	# | |
Lucifuga_dentata_mlphb	Q640K	# |---->Altered Functional_residue (Pr = 0.18) |
Lucifuga_dentata_mlphb	Q640K	# |---->Altered Macromolecular_binding (Pr = 0.06) |
Lucifuga_dentata_mlphb	Q640K	# | |---->Altered Protein_binding (Pr = 0.06) |
Lucifuga_dentata_mlphb	Q640K	# | |---->Altered Disordered_interface (Pr = 0.06) |
Lucifuga_dentata_mlphb	Q640K	# | | |
Lucifuga_dentata_mlphb	Q640K	# | |---->Altered Ordered_interface (Pr = 0.01) |
Lucifuga_dentata_mlphb	Q640K	# | |
Lucifuga_dentata_mlphb	Q640K	# |---->Altered Metal_binding (Pr = 0.02)<---------------------------------------------------------|
Lucifuga_dentata_mlphb	Q640K	# |
Lucifuga_dentata_mlphb	Q640K	# |---->Altered PTM_site (Pr = 0.18)
Lucifuga_dentata_mlphb	V649I	0.022		Altered Motifs (None)	Predicted conservation scores
Lucifuga_dentata_mlphb	V649I	# Altered Effect (Pr = 0.25)
Lucifuga_dentata_mlphb	V649I	# |---->Altered Motifs (None)
Lucifuga_dentata_mlphb	V649I	# |---->Altered Structure_and_dynamics (Pr = 0.25)-------------------------------------------------------|
Lucifuga_dentata_mlphb	V649I	# | |---->Altered Secondary_structure (Pr = 0.25) |
Lucifuga_dentata_mlphb	V649I	# | | |
Lucifuga_dentata_mlphb	V649I	# | |---->Altered Stability_and_conformational_flexibility (Pr = 0.24) |
Lucifuga_dentata_mlphb	V649I	# | | |---->Altered Conformational_flexibility (Pr = 0.24) |
Lucifuga_dentata_mlphb	V649I	# | | |
Lucifuga_dentata_mlphb	V649I	# | |---->Altered Special_structural_signatures (Pr = 0.06) |
Lucifuga_dentata_mlphb	V649I	# | |---->Altered Signal_peptide (Pr = 0.00) |
Lucifuga_dentata_mlphb	V649I	# | | |
Lucifuga_dentata_mlphb	V649I	# | |---->Altered Transmembrane_protein (Pr = 0.06) |
Lucifuga_dentata_mlphb	V649I	# | |
Lucifuga_dentata_mlphb	V649I	# |---->Altered Functional_residue (Pr = 0.16) |
Lucifuga_dentata_mlphb	V649I	# |---->Altered Macromolecular_binding (Pr = 0.03) |
Lucifuga_dentata_mlphb	V649I	# | |---->Altered Protein_binding (Pr = 0.03) |
Lucifuga_dentata_mlphb	V649I	# | |---->Altered Disordered_interface (Pr = 0.03) |
Lucifuga_dentata_mlphb	V649I	# | | |
Lucifuga_dentata_mlphb	V649I	# | |---->Altered Ordered_interface (Pr = 0.02) |
Lucifuga_dentata_mlphb	V649I	# | |
Lucifuga_dentata_mlphb	V649I	# |---->Altered Metal_binding (Pr = 0.02)<---------------------------------------------------------|
Lucifuga_dentata_mlphb	V649I	# |
Lucifuga_dentata_mlphb	V649I	# |---->Altered PTM_site (Pr = 0.16)
Lucifuga_dentata_mlpha	R145Q	0.326	Gain of Zinc_binding at C147 (Pr = 0.23 | P = 0.05); Altered Cytoplasmic_loop (Pr = 0.11 | P = 0.04); Loss of Pyrrolidone_carboxylic_acid at Q146 (Pr = 0.05 | P = 0.03)	Altered Motifs (ELME000100:NEC1/NEC2 cleavage site (Lys-Arg-|-Xaa); ELME000108:Yeast kexin 2 cleavage site (Lys-Arg-|-Xaa or Arg-Arg-|-Xaa); ELME000336:NEK2 phosphorylation motif with preferred Phe - Leu or Met in the -3 position to compensate for less favorable residues in the +1 and +2 position.; PS00005:Protein kinase C phosphorylation site; PS00007:Tyrosine kinase phosphorylation site)	Predicted conservation scores
Lucifuga_dentata_mlpha	R145Q	# Altered Effect (Pr = 0.26)
Lucifuga_dentata_mlpha	R145Q	# |---->Altered Motifs (ELME000100|ELME000108|ELME000336|PS00005|PS00007)
Lucifuga_dentata_mlpha	R145Q	# |---->Altered Structure_and_dynamics (Pr = 0.26)-------------------------------------------------------|
Lucifuga_dentata_mlpha	R145Q	# | |---->Altered Secondary_structure (Pr = 0.26) |
Lucifuga_dentata_mlpha	R145Q	# | | |
Lucifuga_dentata_mlpha	R145Q	# | |---->Altered Stability_and_conformational_flexibility (Pr = 0.17) |
Lucifuga_dentata_mlpha	R145Q	# | | |---->Altered Conformational_flexibility (Pr = 0.17) |
Lucifuga_dentata_mlpha	R145Q	# | | |
Lucifuga_dentata_mlpha	R145Q	# | |---->Altered Special_structural_signatures (Pr = 0.11) |
Lucifuga_dentata_mlpha	R145Q	# | |---->Altered Signal_peptide (Pr = 0.00) |
Lucifuga_dentata_mlpha	R145Q	# | | |
Lucifuga_dentata_mlpha	R145Q	# | |---->Altered Transmembrane_protein (Pr = 0.11) |
Lucifuga_dentata_mlpha	R145Q	# | |---->Altered Non-cytoplasmic_loop (Pr = 0.11 | P = 0.04) |
Lucifuga_dentata_mlpha	R145Q	# | |
Lucifuga_dentata_mlpha	R145Q	# |---->Altered Functional_residue (Pr = 0.23) |
Lucifuga_dentata_mlpha	R145Q	# |---->Altered Macromolecular_binding (Pr = 0.07) |
Lucifuga_dentata_mlpha	R145Q	# | |---->Altered Protein_binding (Pr = 0.07) |
Lucifuga_dentata_mlpha	R145Q	# | |---->Altered Disordered_interface (Pr = 0.07) |
Lucifuga_dentata_mlpha	R145Q	# | | |
Lucifuga_dentata_mlpha	R145Q	# | |---->Altered Ordered_interface (Pr = 0.04) |
Lucifuga_dentata_mlpha	R145Q	# | |
Lucifuga_dentata_mlpha	R145Q	# |---->Altered Metal_binding (Pr = 0.23)<---------------------------------------------------------|
Lucifuga_dentata_mlpha	R145Q	# | |---->Gain of Zinc_binding at C147 (Pr = 0.23 | P = 0.05)
Lucifuga_dentata_mlpha	R145Q	# |
Lucifuga_dentata_mlpha	R145Q	# |---->Altered PTM_site (Pr = 0.14)
Lucifuga_dentata_mlpha	R145Q	# |---->Loss of Pyrrolidone_carboxylic_acid at Q146 (Pr = 0.05 | P = 0.03)
Lucifuga_dentata_mlpha	M317V	0.112	Loss of Intrinsic_disorder (Pr = 0.37 | P = 0.03); Loss of Phosphorylation at Y316 (Pr = 0.24 | P = 0.05); Gain of Proteolytic_cleavage at R315 (Pr = 0.15 | P = 0.01)	Altered Motifs (ELME000182:STAT5 Src Homology 2 (SH2) domain binding motif.)	Predicted conservation scores
Lucifuga_dentata_mlpha	M317V	# Altered Effect (Pr = 0.37)
Lucifuga_dentata_mlpha	M317V	# |---->Altered Motifs (ELME000182)
Lucifuga_dentata_mlpha	M317V	# |---->Altered Structure_and_dynamics (Pr = 0.37)-------------------------------------------------------|
Lucifuga_dentata_mlpha	M317V	# | |---->Altered Secondary_structure (Pr = 0.25) |
Lucifuga_dentata_mlpha	M317V	# | | |
Lucifuga_dentata_mlpha	M317V	# | |---->Altered Stability_and_conformational_flexibility (Pr = 0.37) |
Lucifuga_dentata_mlpha	M317V	# | | |---->Altered Conformational_flexibility (Pr = 0.37) |
Lucifuga_dentata_mlpha	M317V	# | | |---->Loss of Intrinsic_disorder (Pr = 0.37 | P = 0.03) |
Lucifuga_dentata_mlpha	M317V	# | | |
Lucifuga_dentata_mlpha	M317V	# | |---->Altered Special_structural_signatures (Pr = 0.02) |
Lucifuga_dentata_mlpha	M317V	# | |---->Altered Signal_peptide (Pr = 0.00) |
Lucifuga_dentata_mlpha	M317V	# | | |
Lucifuga_dentata_mlpha	M317V	# | |---->Altered Transmembrane_protein (Pr = 0.02) |
Lucifuga_dentata_mlpha	M317V	# | |
Lucifuga_dentata_mlpha	M317V	# |---->Altered Functional_residue (Pr = 0.24) |
Lucifuga_dentata_mlpha	M317V	# |---->Altered Macromolecular_binding (Pr = 0.21) |
Lucifuga_dentata_mlpha	M317V	# | |---->Altered Protein_binding (Pr = 0.21) |
Lucifuga_dentata_mlpha	M317V	# | |---->Altered Disordered_interface (Pr = 0.21) |
Lucifuga_dentata_mlpha	M317V	# | | |
Lucifuga_dentata_mlpha	M317V	# | |---->Altered Ordered_interface (Pr = 0.05) |
Lucifuga_dentata_mlpha	M317V	# | |
Lucifuga_dentata_mlpha	M317V	# |---->Altered Metal_binding (Pr = 0.04)<---------------------------------------------------------|
Lucifuga_dentata_mlpha	M317V	# |
Lucifuga_dentata_mlpha	M317V	# |---->Altered PTM_site (Pr = 0.24)
Lucifuga_dentata_mlpha	M317V	# |---->Loss of Phosphorylation at Y316 (Pr = 0.24 | P = 0.05)
Lucifuga_dentata_mlpha	M317V	# |---->Gain of Proteolytic_cleavage at R315 (Pr = 0.15 | P = 0.01)
Lucifuga_dentata_mlpha	Y331H	0.092	Loss of Phosphorylation at Y331 (Pr = 0.56 | P = 2.8e-03); Gain of Intrinsic_disorder (Pr = 0.36 | P = 0.01); Loss of Proteolytic_cleavage at D327 (Pr = 0.14 | P = 0.02); Loss of Sulfation at Y331 (Pr = 0.12 | P = 2.0e-03); Loss of N-linked_glycosylation at N326 (Pr = 0.02 | P = 0.03)	Altered Motifs (ELME000302:The DHxY Host Cell Factor-1 binding motif (HBM) interacts with the N-terminal kelch propeller domain of the cell cycle regulator HCF-1)	Predicted conservation scores
Lucifuga_dentata_mlpha	Y331H	# Altered Effect (Pr = 0.56)
Lucifuga_dentata_mlpha	Y331H	# |---->Altered Motifs (ELME000302)
Lucifuga_dentata_mlpha	Y331H	# |---->Altered Structure_and_dynamics (Pr = 0.36)-------------------------------------------------------|
Lucifuga_dentata_mlpha	Y331H	# | |---->Altered Secondary_structure (Pr = 0.25) |
Lucifuga_dentata_mlpha	Y331H	# | | |
Lucifuga_dentata_mlpha	Y331H	# | |---->Altered Stability_and_conformational_flexibility (Pr = 0.36) |
Lucifuga_dentata_mlpha	Y331H	# | | |---->Altered Conformational_flexibility (Pr = 0.36) |
Lucifuga_dentata_mlpha	Y331H	# | | |---->Gain of Intrinsic_disorder (Pr = 0.36 | P = 0.01) |
Lucifuga_dentata_mlpha	Y331H	# | | |
Lucifuga_dentata_mlpha	Y331H	# | |---->Altered Special_structural_signatures (Pr = 0.03) |
Lucifuga_dentata_mlpha	Y331H	# | |---->Altered Signal_peptide (Pr = 0.00) |
Lucifuga_dentata_mlpha	Y331H	# | | |
Lucifuga_dentata_mlpha	Y331H	# | |---->Altered Transmembrane_protein (Pr = 0.03) |
Lucifuga_dentata_mlpha	Y331H	# | |
Lucifuga_dentata_mlpha	Y331H	# |---->Altered Functional_residue (Pr = 0.56) |
Lucifuga_dentata_mlpha	Y331H	# |---->Altered Macromolecular_binding (Pr = 0.22) |
Lucifuga_dentata_mlpha	Y331H	# | |---->Altered Protein_binding (Pr = 0.22) |
Lucifuga_dentata_mlpha	Y331H	# | |---->Altered Disordered_interface (Pr = 0.22) |
Lucifuga_dentata_mlpha	Y331H	# | | |
Lucifuga_dentata_mlpha	Y331H	# | |---->Altered Ordered_interface (Pr = 0.06) |
Lucifuga_dentata_mlpha	Y331H	# | |
Lucifuga_dentata_mlpha	Y331H	# |---->Altered Metal_binding (Pr = 0.01)<---------------------------------------------------------|
Lucifuga_dentata_mlpha	Y331H	# |
Lucifuga_dentata_mlpha	Y331H	# |---->Altered PTM_site (Pr = 0.56)
Lucifuga_dentata_mlpha	Y331H	# |---->Loss of N-linked_glycosylation at N326 (Pr = 0.02 | P = 0.03)
Lucifuga_dentata_mlpha	Y331H	# |---->Loss of Phosphorylation at Y331 (Pr = 0.56 | P = 2.8e-03)
Lucifuga_dentata_mlpha	Y331H	# |---->Loss of Proteolytic_cleavage at D327 (Pr = 0.14 | P = 0.02)
Lucifuga_dentata_mlpha	Y331H	# |---->Loss of Sulfation at Y331 (Pr = 0.12 | P = 2.0e-03)
Lucifuga_dentata_mlpha	P332L	0.155	Gain of Phosphorylation at Y331 (Pr = 0.38 | P = 7.4e-03); Loss of Intrinsic_disorder (Pr = 0.37 | P = 0.04); Gain of Proteolytic_cleavage at D327 (Pr = 0.16 | P = 9.4e-03); Loss of Sulfation at Y331 (Pr = 0.11 | P = 2.3e-03)	Altered Motifs (ELME000182:STAT5 Src Homology 2 (SH2) domain binding motif.; ELME000301:The LxxLFD motif binds in a deep groove between pocket A and pocket B of the Retinoblastoma protein; ELME000313:The WH2 motif is of variable length (16-19 amino acids) binding to the hydrophobic cleft formed by actin's subdomains 1 and 3. At the N-terminus it forms an alpha-helix followed by a flexible loop stabilised upon actin binding.)	Predicted conservation scores
Lucifuga_dentata_mlpha	P332L	# Altered Effect (Pr = 0.38)
Lucifuga_dentata_mlpha	P332L	# |---->Altered Motifs (ELME000182|ELME000301|ELME000313)
Lucifuga_dentata_mlpha	P332L	# |---->Altered Structure_and_dynamics (Pr = 0.37)-------------------------------------------------------|
Lucifuga_dentata_mlpha	P332L	# | |---->Altered Secondary_structure (Pr = 0.26) |
Lucifuga_dentata_mlpha	P332L	# | | |
Lucifuga_dentata_mlpha	P332L	# | |---->Altered Stability_and_conformational_flexibility (Pr = 0.37) |
Lucifuga_dentata_mlpha	P332L	# | | |---->Altered Conformational_flexibility (Pr = 0.37) |
Lucifuga_dentata_mlpha	P332L	# | | |---->Loss of Intrinsic_disorder (Pr = 0.37 | P = 0.04) |
Lucifuga_dentata_mlpha	P332L	# | | |
Lucifuga_dentata_mlpha	P332L	# | |---->Altered Special_structural_signatures (Pr = 0.03) |
Lucifuga_dentata_mlpha	P332L	# | |---->Altered Signal_peptide (Pr = 0.00) |
Lucifuga_dentata_mlpha	P332L	# | | |
Lucifuga_dentata_mlpha	P332L	# | |---->Altered Transmembrane_protein (Pr = 0.03) |
Lucifuga_dentata_mlpha	P332L	# | |
Lucifuga_dentata_mlpha	P332L	# |---->Altered Functional_residue (Pr = 0.38) |
Lucifuga_dentata_mlpha	P332L	# |---->Altered Macromolecular_binding (Pr = 0.24) |
Lucifuga_dentata_mlpha	P332L	# | |---->Altered Protein_binding (Pr = 0.24) |
Lucifuga_dentata_mlpha	P332L	# | |---->Altered Disordered_interface (Pr = 0.24) |
Lucifuga_dentata_mlpha	P332L	# | | |
Lucifuga_dentata_mlpha	P332L	# | |---->Altered Ordered_interface (Pr = 0.06) |
Lucifuga_dentata_mlpha	P332L	# | |
Lucifuga_dentata_mlpha	P332L	# |---->Altered Metal_binding (Pr = 0.01)<---------------------------------------------------------|
Lucifuga_dentata_mlpha	P332L	# |
Lucifuga_dentata_mlpha	P332L	# |---->Altered PTM_site (Pr = 0.38)
Lucifuga_dentata_mlpha	P332L	# |---->Gain of Phosphorylation at Y331 (Pr = 0.38 | P = 7.4e-03)
Lucifuga_dentata_mlpha	P332L	# |---->Gain of Proteolytic_cleavage at D327 (Pr = 0.16 | P = 9.4e-03)
Lucifuga_dentata_mlpha	P332L	# |---->Loss of Sulfation at Y331 (Pr = 0.11 | P = 2.3e-03)
Lucifuga_dentata_mlpha	R390P	0.228	Altered Calmodulin_binding (Pr = 0.48 | P = 3.2e-03); Loss of Phosphorylation at S393 (Pr = 0.40 | P = 7.9e-03); Gain of Loop (Pr = 0.26 | P = 0.05); Loss of ADP-ribosylation at R390 (Pr = 0.23 | P = 0.02)	Altered Motifs (ELME000012:The di-Arg ER retention motif is defined by two consecutive arginine residues (RR) or with a single residue insertion (RXR). The motif is completed by an adjacent hydrophobic/arginine residue which may be on either side of the Arg pair.; ELME000053:GSK3 phosphorylation recognition site; ELME000061:PKB Phosphorylation site; ELME000155:This is the motif recognized by those SH3 domains with a non-canonical class I recognition specificity; ELME000173:Consensus derived from reported natural interactors which do not match the Mode 1 and Mode 2 ligands.; ELME000239:The USP7 NTD domain binding motif variant based on the MDM2 and P53 interactions.)	Predicted conservation scores
Lucifuga_dentata_mlpha	R390P	# Altered Effect (Pr = 0.48)
Lucifuga_dentata_mlpha	R390P	# |---->Altered Motifs (ELME000012|ELME000053|ELME000061|ELME000155|ELME000173|ELME000239)
Lucifuga_dentata_mlpha	R390P	# |---->Altered Structure_and_dynamics (Pr = 0.26)-------------------------------------------------------|
Lucifuga_dentata_mlpha	R390P	# | |---->Altered Secondary_structure (Pr = 0.26) |
Lucifuga_dentata_mlpha	R390P	# | | |---->Gain of Loop (Pr = 0.26 | P = 0.05) |
Lucifuga_dentata_mlpha	R390P	# | | |
Lucifuga_dentata_mlpha	R390P	# | |---->Altered Stability_and_conformational_flexibility (Pr = 0.19) |
Lucifuga_dentata_mlpha	R390P	# | | |---->Altered Conformational_flexibility (Pr = 0.19) |
Lucifuga_dentata_mlpha	R390P	# | | |
Lucifuga_dentata_mlpha	R390P	# | |---->Altered Special_structural_signatures (Pr = 0.02) |
Lucifuga_dentata_mlpha	R390P	# | |---->Altered Signal_peptide (Pr = 0.00) |
Lucifuga_dentata_mlpha	R390P	# | | |
Lucifuga_dentata_mlpha	R390P	# | |---->Altered Transmembrane_protein (Pr = 0.02) |
Lucifuga_dentata_mlpha	R390P	# | |
Lucifuga_dentata_mlpha	R390P	# |---->Altered Functional_residue (Pr = 0.48) |
Lucifuga_dentata_mlpha	R390P	# |---->Altered Macromolecular_binding (Pr = 0.48) |
Lucifuga_dentata_mlpha	R390P	# | |---->Altered Protein_binding (Pr = 0.48) |
Lucifuga_dentata_mlpha	R390P	# | |---->Altered Disordered_interface (Pr = 0.48) |
Lucifuga_dentata_mlpha	R390P	# | | |---->Altered Calmodulin_binding (Pr = 0.48 | P = 3.2e-03) |
Lucifuga_dentata_mlpha	R390P	# | | |
Lucifuga_dentata_mlpha	R390P	# | |---->Altered Ordered_interface (Pr = 0.01) |
Lucifuga_dentata_mlpha	R390P	# | |
Lucifuga_dentata_mlpha	R390P	# |---->Altered Metal_binding (Pr = 0.00)<---------------------------------------------------------|
Lucifuga_dentata_mlpha	R390P	# |
Lucifuga_dentata_mlpha	R390P	# |---->Altered PTM_site (Pr = 0.40)
Lucifuga_dentata_mlpha	R390P	# |---->Loss of ADP-ribosylation at R390 (Pr = 0.23 | P = 0.02)
Lucifuga_dentata_mlpha	R390P	# |---->Loss of Phosphorylation at S393 (Pr = 0.40 | P = 7.9e-03)
Lucifuga_dentata_mlpha	A464V	0.059		Altered Motifs (None)	Predicted conservation scores
Lucifuga_dentata_mlpha	A464V	# Altered Effect (Pr = 0.26)
Lucifuga_dentata_mlpha	A464V	# |---->Altered Motifs (None)
Lucifuga_dentata_mlpha	A464V	# |---->Altered Structure_and_dynamics (Pr = 0.26)-------------------------------------------------------|
Lucifuga_dentata_mlpha	A464V	# | |---->Altered Secondary_structure (Pr = 0.26) |
Lucifuga_dentata_mlpha	A464V	# | | |
Lucifuga_dentata_mlpha	A464V	# | |---->Altered Stability_and_conformational_flexibility (Pr = 0.18) |
Lucifuga_dentata_mlpha	A464V	# | | |---->Altered Conformational_flexibility (Pr = 0.18) |
Lucifuga_dentata_mlpha	A464V	# | | |
Lucifuga_dentata_mlpha	A464V	# | |---->Altered Special_structural_signatures (Pr = 0.03) |
Lucifuga_dentata_mlpha	A464V	# | |---->Altered Signal_peptide (Pr = 0.00) |
Lucifuga_dentata_mlpha	A464V	# | | |
Lucifuga_dentata_mlpha	A464V	# | |---->Altered Transmembrane_protein (Pr = 0.03) |
Lucifuga_dentata_mlpha	A464V	# | |
Lucifuga_dentata_mlpha	A464V	# |---->Altered Functional_residue (Pr = 0.17) |
Lucifuga_dentata_mlpha	A464V	# |---->Altered Macromolecular_binding (Pr = 0.17) |
Lucifuga_dentata_mlpha	A464V	# | |---->Altered Protein_binding (Pr = 0.17) |
Lucifuga_dentata_mlpha	A464V	# | |---->Altered Disordered_interface (Pr = 0.17) |
Lucifuga_dentata_mlpha	A464V	# | | |
Lucifuga_dentata_mlpha	A464V	# | |---->Altered Ordered_interface (Pr = 0.03) |
Lucifuga_dentata_mlpha	A464V	# | |
Lucifuga_dentata_mlpha	A464V	# |---->Altered Metal_binding (Pr = 0.00)<---------------------------------------------------------|
Lucifuga_dentata_mlpha	A464V	# |
Lucifuga_dentata_mlpha	A464V	# |---->Altered PTM_site (Pr = 0.07)
Lucifuga_dentata_mlpha	A654S	0.086	Gain of Intrinsic_disorder (Pr = 0.30 | P = 0.05)	Altered Motifs (None)	Predicted conservation scores
Lucifuga_dentata_mlpha	A654S	# Altered Effect (Pr = 0.30)
Lucifuga_dentata_mlpha	A654S	# |---->Altered Motifs (None)
Lucifuga_dentata_mlpha	A654S	# |---->Altered Structure_and_dynamics (Pr = 0.30)-------------------------------------------------------|
Lucifuga_dentata_mlpha	A654S	# | |---->Altered Secondary_structure (Pr = 0.25) |
Lucifuga_dentata_mlpha	A654S	# | | |
Lucifuga_dentata_mlpha	A654S	# | |---->Altered Stability_and_conformational_flexibility (Pr = 0.30) |
Lucifuga_dentata_mlpha	A654S	# | | |---->Altered Conformational_flexibility (Pr = 0.30) |
Lucifuga_dentata_mlpha	A654S	# | | |---->Gain of Intrinsic_disorder (Pr = 0.30 | P = 0.05) |
Lucifuga_dentata_mlpha	A654S	# | | |
Lucifuga_dentata_mlpha	A654S	# | |---->Altered Special_structural_signatures (Pr = 0.07) |
Lucifuga_dentata_mlpha	A654S	# | |---->Altered Signal_peptide (Pr = 0.00) |
Lucifuga_dentata_mlpha	A654S	# | | |
Lucifuga_dentata_mlpha	A654S	# | |---->Altered Transmembrane_protein (Pr = 0.02) |
Lucifuga_dentata_mlpha	A654S	# | |
Lucifuga_dentata_mlpha	A654S	# |---->Altered Functional_residue (Pr = 0.15) |
Lucifuga_dentata_mlpha	A654S	# |---->Altered Macromolecular_binding (Pr = 0.07) |
Lucifuga_dentata_mlpha	A654S	# | |---->Altered Protein_binding (Pr = 0.07) |
Lucifuga_dentata_mlpha	A654S	# | |---->Altered Disordered_interface (Pr = 0.07) |
Lucifuga_dentata_mlpha	A654S	# | | |
Lucifuga_dentata_mlpha	A654S	# | |---->Altered Ordered_interface (Pr = 0.06) |
Lucifuga_dentata_mlpha	A654S	# | |
Lucifuga_dentata_mlpha	A654S	# |---->Altered Metal_binding (Pr = 0.00)<---------------------------------------------------------|
Lucifuga_dentata_mlpha	A654S	# |
Lucifuga_dentata_mlpha	A654S	# |---->Altered PTM_site (Pr = 0.15)
Lucifuga_dentata_mreg	D37E	0.118	Altered MoRF (Pr = 0.27 | P = 0.04); Gain of Sulfation at Y41 (Pr = 0.01 | P = 0.05)	Altered Motifs (None)	Predicted conservation scores
Lucifuga_dentata_mreg	D37E	# Altered Effect (Pr = 0.27)
Lucifuga_dentata_mreg	D37E	# |---->Altered Motifs (None)
Lucifuga_dentata_mreg	D37E	# |---->Altered Structure_and_dynamics (Pr = 0.26)-------------------------------------------------------|
Lucifuga_dentata_mreg	D37E	# | |---->Altered Secondary_structure (Pr = 0.26) |
Lucifuga_dentata_mreg	D37E	# | | |
Lucifuga_dentata_mreg	D37E	# | |---->Altered Stability_and_conformational_flexibility (Pr = 0.26) |
Lucifuga_dentata_mreg	D37E	# | | |---->Altered Conformational_flexibility (Pr = 0.26) |
Lucifuga_dentata_mreg	D37E	# | | |
Lucifuga_dentata_mreg	D37E	# | |---->Altered Special_structural_signatures (Pr = 0.04) |
Lucifuga_dentata_mreg	D37E	# | |---->Altered Signal_peptide (Pr = 0.00) |
Lucifuga_dentata_mreg	D37E	# | | |
Lucifuga_dentata_mreg	D37E	# | |---->Altered Transmembrane_protein (Pr = 0.04) |
Lucifuga_dentata_mreg	D37E	# | |
Lucifuga_dentata_mreg	D37E	# |---->Altered Functional_residue (Pr = 0.27) |
Lucifuga_dentata_mreg	D37E	# |---->Altered Macromolecular_binding (Pr = 0.27) |
Lucifuga_dentata_mreg	D37E	# | |---->Altered Protein_binding (Pr = 0.27) |
Lucifuga_dentata_mreg	D37E	# | |---->Altered Disordered_interface (Pr = 0.27) |
Lucifuga_dentata_mreg	D37E	# | | |---->Altered MoRF (Pr = 0.27 | P = 0.04) |
Lucifuga_dentata_mreg	D37E	# | | |
Lucifuga_dentata_mreg	D37E	# | |---->Altered Ordered_interface (Pr = 0.10) |
Lucifuga_dentata_mreg	D37E	# | |
Lucifuga_dentata_mreg	D37E	# |---->Altered Metal_binding (Pr = 0.01)<---------------------------------------------------------|
Lucifuga_dentata_mreg	D37E	# |
Lucifuga_dentata_mreg	D37E	# |---->Altered PTM_site (Pr = 0.21)
Lucifuga_dentata_mreg	D37E	# |---->Gain of Sulfation at Y41 (Pr = 0.01 | P = 0.05)
Lucifuga_dentata_mreg	D103H	0.501	Altered Calmodulin_binding (Pr = 0.38 | P = 4.2e-03); Altered Coiled_coil (Pr = 0.34 | P = 0.01); Altered DNA_binding (Pr = 0.30 | P = 2.9e-03); Altered MoRF (Pr = 0.27 | P = 0.05)	Altered Motifs (ELME000062:Secondary preference for PKA-type AGC kinase phosphorylation.; ELME000064:CK2 phosphorylation site; ELME000220:Phosphothreonine motif binding a subset of FHA domains that have a preference for an acidic amino acid at the pT+3 position.; ELME000336:NEK2 phosphorylation motif with preferred Phe - Leu or Met in the -3 position to compensate for less favorable residues in the +1 and +2 position.)	Predicted conservation scores
Lucifuga_dentata_mreg	D103H	# Altered Effect (Pr = 0.38)
Lucifuga_dentata_mreg	D103H	# |---->Altered Motifs (ELME000062|ELME000064|ELME000220|ELME000336)
Lucifuga_dentata_mreg	D103H	# |---->Altered Structure_and_dynamics (Pr = 0.34)-------------------------------------------------------|
Lucifuga_dentata_mreg	D103H	# | |---->Altered Secondary_structure (Pr = 0.25) |
Lucifuga_dentata_mreg	D103H	# | | |
Lucifuga_dentata_mreg	D103H	# | |---->Altered Stability_and_conformational_flexibility (Pr = 0.21) |
Lucifuga_dentata_mreg	D103H	# | | |---->Altered Conformational_flexibility (Pr = 0.21) |
Lucifuga_dentata_mreg	D103H	# | | |
Lucifuga_dentata_mreg	D103H	# | |---->Altered Special_structural_signatures (Pr = 0.34) |
Lucifuga_dentata_mreg	D103H	# | |---->Altered Coiled_coil (Pr = 0.34 | P = 0.01) |
Lucifuga_dentata_mreg	D103H	# | |---->Altered Signal_peptide (Pr = 0.00) |
Lucifuga_dentata_mreg	D103H	# | | |
Lucifuga_dentata_mreg	D103H	# | |---->Altered Transmembrane_protein (Pr = 0.06) |
Lucifuga_dentata_mreg	D103H	# | |
Lucifuga_dentata_mreg	D103H	# |---->Altered Functional_residue (Pr = 0.38) |
Lucifuga_dentata_mreg	D103H	# |---->Altered Macromolecular_binding (Pr = 0.38) |
Lucifuga_dentata_mreg	D103H	# | |---->Altered DNA_binding (Pr = 0.30 | P = 2.9e-03) |
Lucifuga_dentata_mreg	D103H	# | |---->Altered Protein_binding (Pr = 0.38) |
Lucifuga_dentata_mreg	D103H	# | |---->Altered Disordered_interface (Pr = 0.38) |
Lucifuga_dentata_mreg	D103H	# | | |---->Altered Calmodulin_binding (Pr = 0.38 | P = 4.2e-03) |
Lucifuga_dentata_mreg	D103H	# | | |---->Altered MoRF (Pr = 0.27 | P = 0.05) |
Lucifuga_dentata_mreg	D103H	# | | |
Lucifuga_dentata_mreg	D103H	# | |---->Altered Ordered_interface (Pr = 0.18) |
Lucifuga_dentata_mreg	D103H	# | |
Lucifuga_dentata_mreg	D103H	# |---->Altered Metal_binding (Pr = 0.08)<---------------------------------------------------------|
Lucifuga_dentata_mreg	D103H	# |
Lucifuga_dentata_mreg	D103H	# |---->Altered PTM_site (Pr = 0.09)
Lucifuga_dentata_mreg	R141C	0.126		Altered Motifs (None)	Predicted conservation scores
Lucifuga_dentata_mreg	R141C	# Altered Effect (Pr = 0.30)
Lucifuga_dentata_mreg	R141C	# |---->Altered Motifs (None)
Lucifuga_dentata_mreg	R141C	# |---->Altered Structure_and_dynamics (Pr = 0.30)-------------------------------------------------------|
Lucifuga_dentata_mreg	R141C	# | |---->Altered Secondary_structure (Pr = 0.24) |
Lucifuga_dentata_mreg	R141C	# | | |
Lucifuga_dentata_mreg	R141C	# | |---->Altered Stability_and_conformational_flexibility (Pr = 0.30) |
Lucifuga_dentata_mreg	R141C	# | | |---->Altered Conformational_flexibility (Pr = 0.30) |
Lucifuga_dentata_mreg	R141C	# | | |
Lucifuga_dentata_mreg	R141C	# | |---->Altered Special_structural_signatures (Pr = 0.03) |
Lucifuga_dentata_mreg	R141C	# | |---->Altered Signal_peptide (Pr = 0.00) |
Lucifuga_dentata_mreg	R141C	# | | |
Lucifuga_dentata_mreg	R141C	# | |---->Altered Transmembrane_protein (Pr = 0.03) |
Lucifuga_dentata_mreg	R141C	# | |
Lucifuga_dentata_mreg	R141C	# |---->Altered Functional_residue (Pr = 0.17) |
Lucifuga_dentata_mreg	R141C	# |---->Altered Macromolecular_binding (Pr = 0.12) |
Lucifuga_dentata_mreg	R141C	# | |---->Altered Protein_binding (Pr = 0.12) |
Lucifuga_dentata_mreg	R141C	# | |---->Altered Disordered_interface (Pr = 0.12) |
Lucifuga_dentata_mreg	R141C	# | | |
Lucifuga_dentata_mreg	R141C	# | |---->Altered Ordered_interface (Pr = 0.12) |
Lucifuga_dentata_mreg	R141C	# | |
Lucifuga_dentata_mreg	R141C	# |---->Altered Metal_binding (Pr = 0.16)<---------------------------------------------------------|
Lucifuga_dentata_mreg	R141C	# |
Lucifuga_dentata_mreg	R141C	# |---->Altered PTM_site (Pr = 0.17)
Lucifuga_dentata_mreg	T155M	0.066		Altered Motifs (ELME000231:An RxxL-based motif that binds to the Cdh1 and Cdc20 components of APC/C thereby targeting the protein for destruction in a cell cycle dependent manner; ELME000336:NEK2 phosphorylation motif with preferred Phe - Leu or Met in the -3 position to compensate for less favorable residues in the +1 and +2 position.)	Predicted conservation scores
Lucifuga_dentata_mreg	T155M	# Altered Effect (Pr = 0.26)
Lucifuga_dentata_mreg	T155M	# |---->Altered Motifs (ELME000231|ELME000336)
Lucifuga_dentata_mreg	T155M	# |---->Altered Structure_and_dynamics (Pr = 0.26)-------------------------------------------------------|
Lucifuga_dentata_mreg	T155M	# | |---->Altered Secondary_structure (Pr = 0.26) |
Lucifuga_dentata_mreg	T155M	# | | |
Lucifuga_dentata_mreg	T155M	# | |---->Altered Stability_and_conformational_flexibility (Pr = 0.25) |
Lucifuga_dentata_mreg	T155M	# | | |---->Altered Conformational_flexibility (Pr = 0.25) |
Lucifuga_dentata_mreg	T155M	# | | |
Lucifuga_dentata_mreg	T155M	# | |---->Altered Special_structural_signatures (Pr = 0.03) |
Lucifuga_dentata_mreg	T155M	# | |---->Altered Signal_peptide (Pr = 0.00) |
Lucifuga_dentata_mreg	T155M	# | | |
Lucifuga_dentata_mreg	T155M	# | |---->Altered Transmembrane_protein (Pr = 0.03) |
Lucifuga_dentata_mreg	T155M	# | |
Lucifuga_dentata_mreg	T155M	# |---->Altered Functional_residue (Pr = 0.12) |
Lucifuga_dentata_mreg	T155M	# |---->Altered Macromolecular_binding (Pr = 0.12) |
Lucifuga_dentata_mreg	T155M	# | |---->Altered Protein_binding (Pr = 0.12) |
Lucifuga_dentata_mreg	T155M	# | |---->Altered Disordered_interface (Pr = 0.12) |
Lucifuga_dentata_mreg	T155M	# | | |
Lucifuga_dentata_mreg	T155M	# | |---->Altered Ordered_interface (Pr = 0.08) |
Lucifuga_dentata_mreg	T155M	# | |
Lucifuga_dentata_mreg	T155M	# |---->Altered Metal_binding (Pr = 0.01)<---------------------------------------------------------|
Lucifuga_dentata_mreg	T155M	# |
Lucifuga_dentata_mreg	T155M	# |---->Altered PTM_site (Pr = 0.09)
Lucifuga_dentata_mreg	R179C	0.859	Altered MoRF (Pr = 0.54 | P = 4.8e-04); Loss of Manganese_binding at D178 (Pr = 0.14 | P = 0.04); Gain of Copper_binding at D178 (Pr = 0.07 | P = 0.02); Gain of Sulfation at Y182 (Pr = 0.03 | P = 0.02)	Altered Motifs (None)	Predicted conservation scores
Lucifuga_dentata_mreg	R179C	# Altered Effect (Pr = 0.54)
Lucifuga_dentata_mreg	R179C	# |---->Altered Motifs (None)
Lucifuga_dentata_mreg	R179C	# |---->Altered Structure_and_dynamics (Pr = 0.26)-------------------------------------------------------|
Lucifuga_dentata_mreg	R179C	# | |---->Altered Secondary_structure (Pr = 0.26) |
Lucifuga_dentata_mreg	R179C	# | | |
Lucifuga_dentata_mreg	R179C	# | |---->Altered Stability_and_conformational_flexibility (Pr = 0.14) |
Lucifuga_dentata_mreg	R179C	# | | |---->Altered Conformational_flexibility (Pr = 0.14) |
Lucifuga_dentata_mreg	R179C	# | | |
Lucifuga_dentata_mreg	R179C	# | |---->Altered Special_structural_signatures (Pr = 0.03) |
Lucifuga_dentata_mreg	R179C	# | |---->Altered Signal_peptide (Pr = 0.00) |
Lucifuga_dentata_mreg	R179C	# | | |
Lucifuga_dentata_mreg	R179C	# | |---->Altered Transmembrane_protein (Pr = 0.03) |
Lucifuga_dentata_mreg	R179C	# | |
Lucifuga_dentata_mreg	R179C	# |---->Altered Functional_residue (Pr = 0.54) |
Lucifuga_dentata_mreg	R179C	# |---->Altered Macromolecular_binding (Pr = 0.54) |
Lucifuga_dentata_mreg	R179C	# | |---->Altered Protein_binding (Pr = 0.54) |
Lucifuga_dentata_mreg	R179C	# | |---->Altered Disordered_interface (Pr = 0.54) |
Lucifuga_dentata_mreg	R179C	# | | |---->Altered MoRF (Pr = 0.54 | P = 4.8e-04) |
Lucifuga_dentata_mreg	R179C	# | | |
Lucifuga_dentata_mreg	R179C	# | |---->Altered Ordered_interface (Pr = 0.14) |
Lucifuga_dentata_mreg	R179C	# | |
Lucifuga_dentata_mreg	R179C	# |---->Altered Metal_binding (Pr = 0.14)<---------------------------------------------------------|
Lucifuga_dentata_mreg	R179C	# | |---->Gain of Copper_binding at D178 (Pr = 0.07 | P = 0.02)
Lucifuga_dentata_mreg	R179C	# | |---->Loss of Manganese_binding at D178 (Pr = 0.14 | P = 0.04)
Lucifuga_dentata_mreg	R179C	# |
Lucifuga_dentata_mreg	R179C	# |---->Altered PTM_site (Pr = 0.12)
Lucifuga_dentata_mreg	R179C	# |---->Gain of Sulfation at Y182 (Pr = 0.03 | P = 0.02)
Lucifuga_dentata_mreg	C242R	0.100	Loss of Zinc_binding at C241 (Pr = 0.35 | P = 8.8e-03); Loss of Loop (Pr = 0.28 | P = 0.02); Loss of Strand (Pr = 0.26 | P = 0.04); Loss of Copper_binding at P246 (Pr = 0.06 | P = 0.03)	Altered Motifs (PS00005:Protein kinase C phosphorylation site; PS00008:N-myristoylation site)	Predicted conservation scores
Lucifuga_dentata_mreg	C242R	# Altered Effect (Pr = 0.35)
Lucifuga_dentata_mreg	C242R	# |---->Altered Motifs (PS00005|PS00008)
Lucifuga_dentata_mreg	C242R	# |---->Altered Structure_and_dynamics (Pr = 0.35)-------------------------------------------------------|
Lucifuga_dentata_mreg	C242R	# | |---->Altered Secondary_structure (Pr = 0.28) |
Lucifuga_dentata_mreg	C242R	# | | |---->Loss of Strand (Pr = 0.26 | P = 0.04) |
Lucifuga_dentata_mreg	C242R	# | | |---->Loss of Loop (Pr = 0.28 | P = 0.02) |
Lucifuga_dentata_mreg	C242R	# | | |
Lucifuga_dentata_mreg	C242R	# | |---->Altered Stability_and_conformational_flexibility (Pr = 0.25) |
Lucifuga_dentata_mreg	C242R	# | | |---->Altered Conformational_flexibility (Pr = 0.25) |
Lucifuga_dentata_mreg	C242R	# | | |
Lucifuga_dentata_mreg	C242R	# | |---->Altered Special_structural_signatures (Pr = 0.03) |
Lucifuga_dentata_mreg	C242R	# | |---->Altered Signal_peptide (Pr = 0.00) |
Lucifuga_dentata_mreg	C242R	# | | |
Lucifuga_dentata_mreg	C242R	# | |---->Altered Transmembrane_protein (Pr = 0.03) |
Lucifuga_dentata_mreg	C242R	# | |
Lucifuga_dentata_mreg	C242R	# |---->Altered Functional_residue (Pr = 0.35) |
Lucifuga_dentata_mreg	C242R	# |---->Altered Macromolecular_binding (Pr = 0.17) |
Lucifuga_dentata_mreg	C242R	# | |---->Altered Protein_binding (Pr = 0.17) |
Lucifuga_dentata_mreg	C242R	# | |---->Altered Disordered_interface (Pr = 0.01) |
Lucifuga_dentata_mreg	C242R	# | | |
Lucifuga_dentata_mreg	C242R	# | |---->Altered Ordered_interface (Pr = 0.17) |
Lucifuga_dentata_mreg	C242R	# | |
Lucifuga_dentata_mreg	C242R	# |---->Altered Metal_binding (Pr = 0.35)<---------------------------------------------------------|
Lucifuga_dentata_mreg	C242R	# | |---->Loss of Copper_binding at P246 (Pr = 0.06 | P = 0.03)
Lucifuga_dentata_mreg	C242R	# | |---->Loss of Zinc_binding at C241 (Pr = 0.35 | P = 8.8e-03)
Lucifuga_dentata_mreg	C242R	# |
Lucifuga_dentata_mreg	C242R	# |---->Altered PTM_site (Pr = 0.12)
Lucifuga_dentata_mtrex	P116L	0.374	Gain of Helix (Pr = 0.28 | P = 0.03); Gain of Acetylation at K115 (Pr = 0.26 | P = 8.0e-03); Altered Cytoplasmic_loop (Pr = 0.20 | P = 5.3e-03)	Altered Motifs (ELME000106:Substrate recognition site that interacts with cyclin and thereby increases phosphorylation by cyclin/cdk complexes. Predicted proteins should have a CDK phosphorylation site. Also used by cyclin/cdk inhibitors.; ELME000120:Tyrosine-based sorting signal responsible for the interaction with mu subunit of AP (Adaptor Protein) complex; ELME000146:Subtilisin/kexin isozyme-1 (SKI1) cleavage site ([RK]-X-[hydrophobic]-[LTKF]-|-X); ELME000149:Sorting and internalisation signal found in the cytoplasmic juxta-membrane region of type I transmembrane proteins. Targets them from the Trans Golgi Network to the lysosomal-endosomal-melanosomal compartments. Interacts with adaptor protein (AP) complexes; ELME000155:This is the motif recognized by those SH3 domains with a non-canonical class I recognition specificity)	Predicted conservation scores
Lucifuga_dentata_mtrex	P116L	# Altered Effect (Pr = 0.33)
Lucifuga_dentata_mtrex	P116L	# |---->Altered Motifs (ELME000106|ELME000120|ELME000146|ELME000149|ELME000155)
Lucifuga_dentata_mtrex	P116L	# |---->Altered Structure_and_dynamics (Pr = 0.33)-------------------------------------------------------|
Lucifuga_dentata_mtrex	P116L	# | |---->Altered Secondary_structure (Pr = 0.28) |
Lucifuga_dentata_mtrex	P116L	# | | |---->Gain of Helix (Pr = 0.28 | P = 0.03) |
Lucifuga_dentata_mtrex	P116L	# | | |
Lucifuga_dentata_mtrex	P116L	# | |---->Altered Stability_and_conformational_flexibility (Pr = 0.33) |
Lucifuga_dentata_mtrex	P116L	# | | |---->Altered Conformational_flexibility (Pr = 0.33) |
Lucifuga_dentata_mtrex	P116L	# | | |
Lucifuga_dentata_mtrex	P116L	# | |---->Altered Special_structural_signatures (Pr = 0.20) |
Lucifuga_dentata_mtrex	P116L	# | |---->Altered Signal_peptide (Pr = 0.00) |
Lucifuga_dentata_mtrex	P116L	# | | |
Lucifuga_dentata_mtrex	P116L	# | |---->Altered Transmembrane_protein (Pr = 0.20) |
Lucifuga_dentata_mtrex	P116L	# | |---->Altered Non-cytoplasmic_loop (Pr = 0.20 | P = 5.3e-03) |
Lucifuga_dentata_mtrex	P116L	# | |
Lucifuga_dentata_mtrex	P116L	# |---->Altered Functional_residue (Pr = 0.26) |
Lucifuga_dentata_mtrex	P116L	# |---->Altered Macromolecular_binding (Pr = 0.15) |
Lucifuga_dentata_mtrex	P116L	# | |---->Altered Protein_binding (Pr = 0.15) |
Lucifuga_dentata_mtrex	P116L	# | |---->Altered Disordered_interface (Pr = 0.15) |
Lucifuga_dentata_mtrex	P116L	# | | |
Lucifuga_dentata_mtrex	P116L	# | |---->Altered Ordered_interface (Pr = 0.13) |
Lucifuga_dentata_mtrex	P116L	# | |
Lucifuga_dentata_mtrex	P116L	# |---->Altered Metal_binding (Pr = 0.09)<---------------------------------------------------------|
Lucifuga_dentata_mtrex	P116L	# |
Lucifuga_dentata_mtrex	P116L	# |---->Altered PTM_site (Pr = 0.26)
Lucifuga_dentata_mtrex	P116L	# |---->Gain of Acetylation at K115 (Pr = 0.26 | P = 8.0e-03)
Lucifuga_dentata_mtrex	N975S	0.144		Altered Motifs (ELME000063:CK1 phosphorylation site; ELME000085:Glycosaminoglycan attachment site; ELME000239:The USP7 NTD domain binding motif variant based on the MDM2 and P53 interactions.)	Predicted conservation scores
Lucifuga_dentata_mtrex	N975S	# Altered Effect (Pr = 0.25)
Lucifuga_dentata_mtrex	N975S	# |---->Altered Motifs (ELME000063|ELME000085|ELME000239)
Lucifuga_dentata_mtrex	N975S	# |---->Altered Structure_and_dynamics (Pr = 0.25)-------------------------------------------------------|
Lucifuga_dentata_mtrex	N975S	# | |---->Altered Secondary_structure (Pr = 0.25) |
Lucifuga_dentata_mtrex	N975S	# | | |
Lucifuga_dentata_mtrex	N975S	# | |---->Altered Stability_and_conformational_flexibility (Pr = 0.12) |
Lucifuga_dentata_mtrex	N975S	# | | |---->Altered Conformational_flexibility (Pr = 0.12) |
Lucifuga_dentata_mtrex	N975S	# | | |
Lucifuga_dentata_mtrex	N975S	# | |---->Altered Special_structural_signatures (Pr = 0.04) |
Lucifuga_dentata_mtrex	N975S	# | |---->Altered Signal_peptide (Pr = 0.00) |
Lucifuga_dentata_mtrex	N975S	# | | |
Lucifuga_dentata_mtrex	N975S	# | |---->Altered Transmembrane_protein (Pr = 0.04) |
Lucifuga_dentata_mtrex	N975S	# | |
Lucifuga_dentata_mtrex	N975S	# |---->Altered Functional_residue (Pr = 0.23) |
Lucifuga_dentata_mtrex	N975S	# |---->Altered Macromolecular_binding (Pr = 0.23) |
Lucifuga_dentata_mtrex	N975S	# | |---->Altered Protein_binding (Pr = 0.23) |
Lucifuga_dentata_mtrex	N975S	# | |---->Altered Disordered_interface (Pr = 0.06) |
Lucifuga_dentata_mtrex	N975S	# | | |
Lucifuga_dentata_mtrex	N975S	# | |---->Altered Ordered_interface (Pr = 0.23) |
Lucifuga_dentata_mtrex	N975S	# | |
Lucifuga_dentata_mtrex	N975S	# |---->Altered Metal_binding (Pr = 0.12)<---------------------------------------------------------|
Lucifuga_dentata_mtrex	N975S	# |
Lucifuga_dentata_mtrex	N975S	# |---->Altered PTM_site (Pr = 0.06)
Lucifuga_dentata_mtrex	A977T	0.357	Gain of Relative_solvent_accessibility (Pr = 0.23 | P = 0.05)	Altered Motifs (ELME000070:Generic motif for N-glycosylation. It was shown that Trp - Asp - and Glu are uncommon before the Ser/Thr position (PMID-8626433). Efficient glycosylation usually occurs when ~60 residues or more separate the glycosylation acceptor site from the C-terminus.; PS00001:N-glycosylation site; PS00008:N-myristoylation site)	Predicted conservation scores
Lucifuga_dentata_mtrex	A977T	# Altered Effect (Pr = 0.25)
Lucifuga_dentata_mtrex	A977T	# |---->Altered Motifs (ELME000070|PS00001|PS00008)
Lucifuga_dentata_mtrex	A977T	# |---->Altered Structure_and_dynamics (Pr = 0.25)-------------------------------------------------------|
Lucifuga_dentata_mtrex	A977T	# | |---->Gain of Relative_solvent_accessibility (Pr = 0.23 | P = 0.05) |
Lucifuga_dentata_mtrex	A977T	# | |---->Altered Secondary_structure (Pr = 0.25) |
Lucifuga_dentata_mtrex	A977T	# | | |
Lucifuga_dentata_mtrex	A977T	# | |---->Altered Stability_and_conformational_flexibility (Pr = 0.13) |
Lucifuga_dentata_mtrex	A977T	# | | |---->Altered Conformational_flexibility (Pr = 0.13) |
Lucifuga_dentata_mtrex	A977T	# | | |
Lucifuga_dentata_mtrex	A977T	# | |---->Altered Special_structural_signatures (Pr = 0.04) |
Lucifuga_dentata_mtrex	A977T	# | |---->Altered Signal_peptide (Pr = 0.00) |
Lucifuga_dentata_mtrex	A977T	# | | |
Lucifuga_dentata_mtrex	A977T	# | |---->Altered Transmembrane_protein (Pr = 0.04) |
Lucifuga_dentata_mtrex	A977T	# | |
Lucifuga_dentata_mtrex	A977T	# |---->Altered Functional_residue (Pr = 0.24) |
Lucifuga_dentata_mtrex	A977T	# |---->Altered Macromolecular_binding (Pr = 0.24) |
Lucifuga_dentata_mtrex	A977T	# | |---->Altered Protein_binding (Pr = 0.24) |
Lucifuga_dentata_mtrex	A977T	# | |---->Altered Disordered_interface (Pr = 0.05) |
Lucifuga_dentata_mtrex	A977T	# | | |
Lucifuga_dentata_mtrex	A977T	# | |---->Altered Ordered_interface (Pr = 0.24) |
Lucifuga_dentata_mtrex	A977T	# | |
Lucifuga_dentata_mtrex	A977T	# |---->Altered Metal_binding (Pr = 0.11)<---------------------------------------------------------|
Lucifuga_dentata_mtrex	A977T	# |
Lucifuga_dentata_mtrex	A977T	# |---->Altered PTM_site (Pr = 0.03)
Lucifuga_dentata_mycbp2	M433L	0.162	Altered Cytoplasmic_loop (Pr = 0.13 | P = 0.02); Loss of N-linked_glycosylation at N430 (Pr = 0.03 | P = 0.03)	Altered Motifs (ELME000063:CK1 phosphorylation site; ELME000070:Generic motif for N-glycosylation. It was shown that Trp - Asp - and Glu are uncommon before the Ser/Thr position (PMID-8626433). Efficient glycosylation usually occurs when ~60 residues or more separate the glycosylation acceptor site from the C-terminus.; ELME000085:Glycosaminoglycan attachment site; PS00001:N-glycosylation site)	Predicted conservation scores
Lucifuga_dentata_mycbp2	M433L	# Altered Effect (Pr = 0.25)
Lucifuga_dentata_mycbp2	M433L	# |---->Altered Motifs (ELME000063|ELME000070|ELME000085|PS00001)
Lucifuga_dentata_mycbp2	M433L	# |---->Altered Structure_and_dynamics (Pr = 0.25)-------------------------------------------------------|
Lucifuga_dentata_mycbp2	M433L	# | |---->Altered Secondary_structure (Pr = 0.25) |
Lucifuga_dentata_mycbp2	M433L	# | | |
Lucifuga_dentata_mycbp2	M433L	# | |---->Altered Stability_and_conformational_flexibility (Pr = 0.22) |
Lucifuga_dentata_mycbp2	M433L	# | | |---->Altered Conformational_flexibility (Pr = 0.22) |
Lucifuga_dentata_mycbp2	M433L	# | | |
Lucifuga_dentata_mycbp2	M433L	# | |---->Altered Special_structural_signatures (Pr = 0.13) |
Lucifuga_dentata_mycbp2	M433L	# | |---->Altered Signal_peptide (Pr = 0.00) |
Lucifuga_dentata_mycbp2	M433L	# | | |
Lucifuga_dentata_mycbp2	M433L	# | |---->Altered Transmembrane_protein (Pr = 0.13) |
Lucifuga_dentata_mycbp2	M433L	# | |---->Altered Non-cytoplasmic_loop (Pr = 0.13 | P = 0.02) |
Lucifuga_dentata_mycbp2	M433L	# | |
Lucifuga_dentata_mycbp2	M433L	# |---->Altered Functional_residue (Pr = 0.17) |
Lucifuga_dentata_mycbp2	M433L	# |---->Altered Macromolecular_binding (Pr = 0.17) |
Lucifuga_dentata_mycbp2	M433L	# | |---->Altered Protein_binding (Pr = 0.17) |
Lucifuga_dentata_mycbp2	M433L	# | |---->Altered Disordered_interface (Pr = 0.06) |
Lucifuga_dentata_mycbp2	M433L	# | | |
Lucifuga_dentata_mycbp2	M433L	# | |---->Altered Ordered_interface (Pr = 0.17) |
Lucifuga_dentata_mycbp2	M433L	# | |
Lucifuga_dentata_mycbp2	M433L	# |---->Altered Metal_binding (Pr = 0.09)<---------------------------------------------------------|
Lucifuga_dentata_mycbp2	M433L	# |
Lucifuga_dentata_mycbp2	M433L	# |---->Altered PTM_site (Pr = 0.12)
Lucifuga_dentata_mycbp2	M433L	# |---->Loss of N-linked_glycosylation at N430 (Pr = 0.03 | P = 0.03)
Lucifuga_dentata_mycbp2	T2097I	0.314		Altered Motifs (ELME000064:CK2 phosphorylation site)	Predicted conservation scores
Lucifuga_dentata_mycbp2	T2097I	# Altered Effect (Pr = 0.23)
Lucifuga_dentata_mycbp2	T2097I	# |---->Altered Motifs (ELME000064)
Lucifuga_dentata_mycbp2	T2097I	# |---->Altered Structure_and_dynamics (Pr = 0.23)-------------------------------------------------------|
Lucifuga_dentata_mycbp2	T2097I	# | |---->Altered Secondary_structure (Pr = 0.23) |
Lucifuga_dentata_mycbp2	T2097I	# | | |
Lucifuga_dentata_mycbp2	T2097I	# | |---->Altered Stability_and_conformational_flexibility (Pr = 0.18) |
Lucifuga_dentata_mycbp2	T2097I	# | | |---->Altered Conformational_flexibility (Pr = 0.18) |
Lucifuga_dentata_mycbp2	T2097I	# | | |
Lucifuga_dentata_mycbp2	T2097I	# | |---->Altered Special_structural_signatures (Pr = 0.03) |
Lucifuga_dentata_mycbp2	T2097I	# | |---->Altered Signal_peptide (Pr = 0.00) |
Lucifuga_dentata_mycbp2	T2097I	# | | |
Lucifuga_dentata_mycbp2	T2097I	# | |---->Altered Transmembrane_protein (Pr = 0.03) |
Lucifuga_dentata_mycbp2	T2097I	# | |
Lucifuga_dentata_mycbp2	T2097I	# |---->Altered Functional_residue (Pr = 0.19) |
Lucifuga_dentata_mycbp2	T2097I	# |---->Altered Macromolecular_binding (Pr = 0.16) |
Lucifuga_dentata_mycbp2	T2097I	# | |---->Altered Protein_binding (Pr = 0.16) |
Lucifuga_dentata_mycbp2	T2097I	# | |---->Altered Disordered_interface (Pr = 0.07) |
Lucifuga_dentata_mycbp2	T2097I	# | | |
Lucifuga_dentata_mycbp2	T2097I	# | |---->Altered Ordered_interface (Pr = 0.16) |
Lucifuga_dentata_mycbp2	T2097I	# | |
Lucifuga_dentata_mycbp2	T2097I	# |---->Altered Metal_binding (Pr = 0.19)<---------------------------------------------------------|
Lucifuga_dentata_mycbp2	T2097I	# |
Lucifuga_dentata_mycbp2	T2097I	# |---->Altered PTM_site (Pr = 0.07)
Lucifuga_dentata_mycbp2	I2518L	0.518	Altered PPI_residue (Pr = 0.34 | P = 7.1e-03); Loss of Zinc_binding at E2517 (Pr = 0.32 | P = 0.01); Loss of Nickel_binding at N2520 (Pr = 0.29 | P = 5.0e-03); Loss of Sodium_binding at N2520 (Pr = 0.27 | P = 9.1e-03); Loss of Manganese_binding at H2519 (Pr = 0.25 | P = 9.6e-03); Gain of Allosteric_site at N2520 (Pr = 0.23 | P = 0.02); Gain of Potassium_binding at N2520 (Pr = 0.16 | P = 0.02); Altered Cytoplasmic_loop (Pr = 0.14 | P = 0.02)	Altered Motifs (None)	Predicted conservation scores
Lucifuga_dentata_mycbp2	I2518L	# Altered Effect (Pr = 0.34)
Lucifuga_dentata_mycbp2	I2518L	# |---->Altered Motifs (None)
Lucifuga_dentata_mycbp2	I2518L	# |---->Altered Structure_and_dynamics (Pr = 0.32)-------------------------------------------------------|
Lucifuga_dentata_mycbp2	I2518L	# | |---->Altered Secondary_structure (Pr = 0.26) |
Lucifuga_dentata_mycbp2	I2518L	# | | |
Lucifuga_dentata_mycbp2	I2518L	# | |---->Altered Stability_and_conformational_flexibility (Pr = 0.20) |
Lucifuga_dentata_mycbp2	I2518L	# | | |---->Altered Conformational_flexibility (Pr = 0.20) |
Lucifuga_dentata_mycbp2	I2518L	# | | |
Lucifuga_dentata_mycbp2	I2518L	# | |---->Altered Special_structural_signatures (Pr = 0.14) |
Lucifuga_dentata_mycbp2	I2518L	# | |---->Altered Signal_peptide (Pr = 0.00) |
Lucifuga_dentata_mycbp2	I2518L	# | | |
Lucifuga_dentata_mycbp2	I2518L	# | |---->Altered Transmembrane_protein (Pr = 0.14) |
Lucifuga_dentata_mycbp2	I2518L	# | |---->Altered Non-cytoplasmic_loop (Pr = 0.14 | P = 0.02) |
Lucifuga_dentata_mycbp2	I2518L	# | |
Lucifuga_dentata_mycbp2	I2518L	# |---->Altered Functional_residue (Pr = 0.34) |
Lucifuga_dentata_mycbp2	I2518L	# |---->Gain of Allosteric_site at N2520 (Pr = 0.23 | P = 0.02)<-----------------------------------|
Lucifuga_dentata_mycbp2	I2518L	# |---->Altered Macromolecular_binding (Pr = 0.34) |
Lucifuga_dentata_mycbp2	I2518L	# | |---->Altered Protein_binding (Pr = 0.34) |
Lucifuga_dentata_mycbp2	I2518L	# | |---->Altered Disordered_interface (Pr = 0.15) |
Lucifuga_dentata_mycbp2	I2518L	# | | |
Lucifuga_dentata_mycbp2	I2518L	# | |---->Altered Ordered_interface (Pr = 0.34) |
Lucifuga_dentata_mycbp2	I2518L	# | |---->Altered PPI_residue (Pr = 0.34 | P = 7.1e-03) |
Lucifuga_dentata_mycbp2	I2518L	# | |
Lucifuga_dentata_mycbp2	I2518L	# |---->Altered Metal_binding (Pr = 0.32)<---------------------------------------------------------|
Lucifuga_dentata_mycbp2	I2518L	# | |---->Loss of Manganese_binding at H2519 (Pr = 0.25 | P = 9.6e-03)
Lucifuga_dentata_mycbp2	I2518L	# | |---->Loss of Nickel_binding at N2520 (Pr = 0.29 | P = 5.0e-03)
Lucifuga_dentata_mycbp2	I2518L	# | |---->Gain of Potassium_binding at N2520 (Pr = 0.16 | P = 0.02)
Lucifuga_dentata_mycbp2	I2518L	# | |---->Loss of Sodium_binding at N2520 (Pr = 0.27 | P = 9.1e-03)
Lucifuga_dentata_mycbp2	I2518L	# | |---->Loss of Zinc_binding at E2517 (Pr = 0.32 | P = 0.01)
Lucifuga_dentata_mycbp2	I2518L	# |
Lucifuga_dentata_mycbp2	I2518L	# |---->Altered PTM_site (Pr = 0.08)
Lucifuga_dentata_mycbp2	R2699C	0.343	Gain of Loop (Pr = 0.26 | P = 0.05); Altered Cytoplasmic_loop (Pr = 0.20 | P = 5.9e-03)	Altered Motifs (None)	Predicted conservation scores
Lucifuga_dentata_mycbp2	R2699C	# Altered Effect (Pr = 0.30)
Lucifuga_dentata_mycbp2	R2699C	# |---->Altered Motifs (None)
Lucifuga_dentata_mycbp2	R2699C	# |---->Altered Structure_and_dynamics (Pr = 0.30)-------------------------------------------------------|
Lucifuga_dentata_mycbp2	R2699C	# | |---->Altered Secondary_structure (Pr = 0.26) |
Lucifuga_dentata_mycbp2	R2699C	# | | |---->Gain of Loop (Pr = 0.26 | P = 0.05) |
Lucifuga_dentata_mycbp2	R2699C	# | | |
Lucifuga_dentata_mycbp2	R2699C	# | |---->Altered Stability_and_conformational_flexibility (Pr = 0.30) |
Lucifuga_dentata_mycbp2	R2699C	# | | |---->Altered Conformational_flexibility (Pr = 0.30) |
Lucifuga_dentata_mycbp2	R2699C	# | | |
Lucifuga_dentata_mycbp2	R2699C	# | |---->Altered Special_structural_signatures (Pr = 0.20) |
Lucifuga_dentata_mycbp2	R2699C	# | |---->Altered Signal_peptide (Pr = 0.00) |
Lucifuga_dentata_mycbp2	R2699C	# | | |
Lucifuga_dentata_mycbp2	R2699C	# | |---->Altered Transmembrane_protein (Pr = 0.20) |
Lucifuga_dentata_mycbp2	R2699C	# | |---->Altered Non-cytoplasmic_loop (Pr = 0.20 | P = 5.9e-03) |
Lucifuga_dentata_mycbp2	R2699C	# | |
Lucifuga_dentata_mycbp2	R2699C	# |---->Altered Functional_residue (Pr = 0.23) |
Lucifuga_dentata_mycbp2	R2699C	# |---->Altered Macromolecular_binding (Pr = 0.23) |
Lucifuga_dentata_mycbp2	R2699C	# | |---->Altered Protein_binding (Pr = 0.23) |
Lucifuga_dentata_mycbp2	R2699C	# | |---->Altered Disordered_interface (Pr = 0.11) |
Lucifuga_dentata_mycbp2	R2699C	# | | |
Lucifuga_dentata_mycbp2	R2699C	# | |---->Altered Ordered_interface (Pr = 0.23) |
Lucifuga_dentata_mycbp2	R2699C	# | |
Lucifuga_dentata_mycbp2	R2699C	# |---->Altered Metal_binding (Pr = 0.09)<---------------------------------------------------------|
Lucifuga_dentata_mycbp2	R2699C	# |
Lucifuga_dentata_mycbp2	R2699C	# |---->Altered PTM_site (Pr = 0.19)
Lucifuga_dentata_mycbp2	S2888L	0.118	Altered Calmodulin_binding (Pr = 0.22 | P = 0.03)	Altered Motifs (ELME000070:Generic motif for N-glycosylation. It was shown that Trp - Asp - and Glu are uncommon before the Ser/Thr position (PMID-8626433). Efficient glycosylation usually occurs when ~60 residues or more separate the glycosylation acceptor site from the C-terminus.; ELME000085:Glycosaminoglycan attachment site; ELME000233:MAPK interacting molecules (e.g. MAPKKs - substrates - phosphatases) carry docking motif that help to regulate specific interaction in the MAPK cascade. The classic motif approximates (R/K)xxxx#x# where # is a hydrophobic residue.; PS00001:N-glycosylation site)	Predicted conservation scores
Lucifuga_dentata_mycbp2	S2888L	# Altered Effect (Pr = 0.25)
Lucifuga_dentata_mycbp2	S2888L	# |---->Altered Motifs (ELME000070|ELME000085|ELME000233|PS00001)
Lucifuga_dentata_mycbp2	S2888L	# |---->Altered Structure_and_dynamics (Pr = 0.25)-------------------------------------------------------|
Lucifuga_dentata_mycbp2	S2888L	# | |---->Altered Secondary_structure (Pr = 0.25) |
Lucifuga_dentata_mycbp2	S2888L	# | | |
Lucifuga_dentata_mycbp2	S2888L	# | |---->Altered Stability_and_conformational_flexibility (Pr = 0.20) |
Lucifuga_dentata_mycbp2	S2888L	# | | |---->Altered Conformational_flexibility (Pr = 0.20) |
Lucifuga_dentata_mycbp2	S2888L	# | | |
Lucifuga_dentata_mycbp2	S2888L	# | |---->Altered Special_structural_signatures (Pr = 0.01) |
Lucifuga_dentata_mycbp2	S2888L	# | |---->Altered Signal_peptide (Pr = 0.00) |
Lucifuga_dentata_mycbp2	S2888L	# | | |
Lucifuga_dentata_mycbp2	S2888L	# | |---->Altered Transmembrane_protein (Pr = 0.01) |
Lucifuga_dentata_mycbp2	S2888L	# | |
Lucifuga_dentata_mycbp2	S2888L	# |---->Altered Functional_residue (Pr = 0.22) |
Lucifuga_dentata_mycbp2	S2888L	# |---->Altered Macromolecular_binding (Pr = 0.22) |
Lucifuga_dentata_mycbp2	S2888L	# | |---->Altered Protein_binding (Pr = 0.22) |
Lucifuga_dentata_mycbp2	S2888L	# | |---->Altered Disordered_interface (Pr = 0.22) |
Lucifuga_dentata_mycbp2	S2888L	# | | |---->Altered Calmodulin_binding (Pr = 0.22 | P = 0.03) |
Lucifuga_dentata_mycbp2	S2888L	# | | |
Lucifuga_dentata_mycbp2	S2888L	# | |---->Altered Ordered_interface (Pr = 0.02) |
Lucifuga_dentata_mycbp2	S2888L	# | |
Lucifuga_dentata_mycbp2	S2888L	# |---->Altered Metal_binding (Pr = 0.00)<---------------------------------------------------------|
Lucifuga_dentata_mycbp2	S2888L	# |
Lucifuga_dentata_mycbp2	S2888L	# |---->Altered PTM_site (Pr = 0.19)
Lucifuga_dentata_mycb	L112I	0.056	Gain of O-linked_glycosylation at T110 (Pr = 0.13 | P = 0.04)	Altered Motifs (ELME000053:GSK3 phosphorylation recognition site; ELME000239:The USP7 NTD domain binding motif variant based on the MDM2 and P53 interactions.; ELME000337:NEK2 phosphorylation motif with specific set of residues in the +1 and +2 position to compensate for less favorable residues in the -3 position.)	Predicted conservation scores
Lucifuga_dentata_mycb	L112I	# Altered Effect (Pr = 0.26)
Lucifuga_dentata_mycb	L112I	# |---->Altered Motifs (ELME000053|ELME000239|ELME000337)
Lucifuga_dentata_mycb	L112I	# |---->Altered Structure_and_dynamics (Pr = 0.26)-------------------------------------------------------|
Lucifuga_dentata_mycb	L112I	# | |---->Altered Secondary_structure (Pr = 0.26) |
Lucifuga_dentata_mycb	L112I	# | | |
Lucifuga_dentata_mycb	L112I	# | |---->Altered Stability_and_conformational_flexibility (Pr = 0.25) |
Lucifuga_dentata_mycb	L112I	# | | |---->Altered Conformational_flexibility (Pr = 0.25) |
Lucifuga_dentata_mycb	L112I	# | | |
Lucifuga_dentata_mycb	L112I	# | |---->Altered Special_structural_signatures (Pr = 0.02) |
Lucifuga_dentata_mycb	L112I	# | |---->Altered Signal_peptide (Pr = 0.00) |
Lucifuga_dentata_mycb	L112I	# | | |
Lucifuga_dentata_mycb	L112I	# | |---->Altered Transmembrane_protein (Pr = 0.02) |
Lucifuga_dentata_mycb	L112I	# | |
Lucifuga_dentata_mycb	L112I	# |---->Altered Functional_residue (Pr = 0.13) |
Lucifuga_dentata_mycb	L112I	# |---->Altered Macromolecular_binding (Pr = 0.04) |
Lucifuga_dentata_mycb	L112I	# | |---->Altered Protein_binding (Pr = 0.04) |
Lucifuga_dentata_mycb	L112I	# | |---->Altered Disordered_interface (Pr = 0.03) |
Lucifuga_dentata_mycb	L112I	# | | |
Lucifuga_dentata_mycb	L112I	# | |---->Altered Ordered_interface (Pr = 0.04) |
Lucifuga_dentata_mycb	L112I	# | |
Lucifuga_dentata_mycb	L112I	# |---->Altered Metal_binding (Pr = 0.00)<---------------------------------------------------------|
Lucifuga_dentata_mycb	L112I	# |
Lucifuga_dentata_mycb	L112I	# |---->Altered PTM_site (Pr = 0.13)
Lucifuga_dentata_mycb	L112I	# |---->Gain of O-linked_glycosylation at T110 (Pr = 0.13 | P = 0.04)
Lucifuga_dentata_mycb	P254R	0.087	Loss of Phosphorylation at T252 (Pr = 0.33 | P = 0.01); Gain of ADP-ribosylation at P254 (Pr = 0.26 | P = 6.3e-03); Gain of SUMOylation at K256 (Pr = 0.21 | P = 0.03); Loss of O-linked_glycosylation at T252 (Pr = 0.17 | P = 0.03)	Altered Motifs (ELME000136:The Class IV WW domain interaction motif is recognised primarily by the Pin1 phosphorylation-dependent prolyl isomerase.; ELME000159:Proline-Directed Kinase (e.g. MAPK) phosphorylation site in higher eukaryotes.; ELME000358:Phospho-dependent motif that mediates docking of CDK substrates and regulators to cyclin-CDK-bound Cks1.; PS00005:Protein kinase C phosphorylation site)	Predicted conservation scores
Lucifuga_dentata_mycb	P254R	# Altered Effect (Pr = 0.33)
Lucifuga_dentata_mycb	P254R	# |---->Altered Motifs (ELME000136|ELME000159|ELME000358|PS00005)
Lucifuga_dentata_mycb	P254R	# |---->Altered Structure_and_dynamics (Pr = 0.25)-------------------------------------------------------|
Lucifuga_dentata_mycb	P254R	# | |---->Altered Secondary_structure (Pr = 0.25) |
Lucifuga_dentata_mycb	P254R	# | | |
Lucifuga_dentata_mycb	P254R	# | |---->Altered Stability_and_conformational_flexibility (Pr = 0.25) |
Lucifuga_dentata_mycb	P254R	# | | |---->Altered Conformational_flexibility (Pr = 0.25) |
Lucifuga_dentata_mycb	P254R	# | | |
Lucifuga_dentata_mycb	P254R	# | |---->Altered Special_structural_signatures (Pr = 0.03) |
Lucifuga_dentata_mycb	P254R	# | |---->Altered Signal_peptide (Pr = 0.00) |
Lucifuga_dentata_mycb	P254R	# | | |
Lucifuga_dentata_mycb	P254R	# | |---->Altered Transmembrane_protein (Pr = 0.03) |
Lucifuga_dentata_mycb	P254R	# | |
Lucifuga_dentata_mycb	P254R	# |---->Altered Functional_residue (Pr = 0.33) |
Lucifuga_dentata_mycb	P254R	# |---->Altered Macromolecular_binding (Pr = 0.06) |
Lucifuga_dentata_mycb	P254R	# | |---->Altered Protein_binding (Pr = 0.06) |
Lucifuga_dentata_mycb	P254R	# | |---->Altered Disordered_interface (Pr = 0.06) |
Lucifuga_dentata_mycb	P254R	# | | |
Lucifuga_dentata_mycb	P254R	# | |---->Altered Ordered_interface (Pr = 0.01) |
Lucifuga_dentata_mycb	P254R	# | |
Lucifuga_dentata_mycb	P254R	# |---->Altered Metal_binding (Pr = 0.00)<---------------------------------------------------------|
Lucifuga_dentata_mycb	P254R	# |
Lucifuga_dentata_mycb	P254R	# |---->Altered PTM_site (Pr = 0.33)
Lucifuga_dentata_mycb	P254R	# |---->Gain of ADP-ribosylation at P254 (Pr = 0.26 | P = 6.3e-03)
Lucifuga_dentata_mycb	P254R	# |---->Loss of O-linked_glycosylation at T252 (Pr = 0.17 | P = 0.03)
Lucifuga_dentata_mycb	P254R	# |---->Loss of Phosphorylation at T252 (Pr = 0.33 | P = 0.01)
Lucifuga_dentata_mycb	P254R	# |---->Gain of SUMOylation at K256 (Pr = 0.21 | P = 0.03)
Lucifuga_dentata_mycb	E291G	0.082	Loss of Loop (Pr = 0.28 | P = 0.02); Loss of B-factor (Pr = 0.27 | P = 0.02)	Altered Motifs (None)	Predicted conservation scores
Lucifuga_dentata_mycb	E291G	# Altered Effect (Pr = 0.28)
Lucifuga_dentata_mycb	E291G	# |---->Altered Motifs (None)
Lucifuga_dentata_mycb	E291G	# |---->Altered Structure_and_dynamics (Pr = 0.28)-------------------------------------------------------|
Lucifuga_dentata_mycb	E291G	# | |---->Altered Secondary_structure (Pr = 0.28) |
Lucifuga_dentata_mycb	E291G	# | | |---->Loss of Loop (Pr = 0.28 | P = 0.02) |
Lucifuga_dentata_mycb	E291G	# | | |
Lucifuga_dentata_mycb	E291G	# | |---->Altered Stability_and_conformational_flexibility (Pr = 0.27) |
Lucifuga_dentata_mycb	E291G	# | | |---->Altered Conformational_flexibility (Pr = 0.27) |
Lucifuga_dentata_mycb	E291G	# | | |---->Loss of B-factor (Pr = 0.27 | P = 0.02) |
Lucifuga_dentata_mycb	E291G	# | | |
Lucifuga_dentata_mycb	E291G	# | |---->Altered Special_structural_signatures (Pr = 0.05) |
Lucifuga_dentata_mycb	E291G	# | |---->Altered Signal_peptide (Pr = 0.00) |
Lucifuga_dentata_mycb	E291G	# | | |
Lucifuga_dentata_mycb	E291G	# | |---->Altered Transmembrane_protein (Pr = 0.01) |
Lucifuga_dentata_mycb	E291G	# | |
Lucifuga_dentata_mycb	E291G	# |---->Altered Functional_residue (Pr = 0.06) |
Lucifuga_dentata_mycb	E291G	# |---->Altered Macromolecular_binding (Pr = 0.05) |
Lucifuga_dentata_mycb	E291G	# | |---->Altered Protein_binding (Pr = 0.05) |
Lucifuga_dentata_mycb	E291G	# | |---->Altered Disordered_interface (Pr = 0.05) |
Lucifuga_dentata_mycb	E291G	# | | |
Lucifuga_dentata_mycb	E291G	# | |---->Altered Ordered_interface (Pr = 0.03) |
Lucifuga_dentata_mycb	E291G	# | |
Lucifuga_dentata_mycb	E291G	# |---->Altered Metal_binding (Pr = 0.05)<---------------------------------------------------------|
Lucifuga_dentata_mycb	E291G	# |
Lucifuga_dentata_mycb	E291G	# |---->Altered PTM_site (Pr = 0.06)
Lucifuga_dentata_mycb	A503E	0.053	Gain of Intrinsic_disorder (Pr = 0.36 | P = 0.02); Altered Calmodulin_binding (Pr = 0.20 | P = 0.04)	Altered Motifs (PS00029:Leucine zipper pattern)	Predicted conservation scores
Lucifuga_dentata_mycb	A503E	# Altered Effect (Pr = 0.36)
Lucifuga_dentata_mycb	A503E	# |---->Altered Motifs (PS00029)
Lucifuga_dentata_mycb	A503E	# |---->Altered Structure_and_dynamics (Pr = 0.36)-------------------------------------------------------|
Lucifuga_dentata_mycb	A503E	# | |---->Altered Secondary_structure (Pr = 0.26) |
Lucifuga_dentata_mycb	A503E	# | | |
Lucifuga_dentata_mycb	A503E	# | |---->Altered Stability_and_conformational_flexibility (Pr = 0.36) |
Lucifuga_dentata_mycb	A503E	# | | |---->Altered Conformational_flexibility (Pr = 0.36) |
Lucifuga_dentata_mycb	A503E	# | | |---->Gain of Intrinsic_disorder (Pr = 0.36 | P = 0.02) |
Lucifuga_dentata_mycb	A503E	# | | |
Lucifuga_dentata_mycb	A503E	# | |---->Altered Special_structural_signatures (Pr = 0.01) |
Lucifuga_dentata_mycb	A503E	# | |---->Altered Signal_peptide (Pr = 0.00) |
Lucifuga_dentata_mycb	A503E	# | | |
Lucifuga_dentata_mycb	A503E	# | |---->Altered Transmembrane_protein (Pr = 0.01) |
Lucifuga_dentata_mycb	A503E	# | |
Lucifuga_dentata_mycb	A503E	# |---->Altered Functional_residue (Pr = 0.23) |
Lucifuga_dentata_mycb	A503E	# |---->Altered Macromolecular_binding (Pr = 0.23) |
Lucifuga_dentata_mycb	A503E	# | |---->Altered Protein_binding (Pr = 0.23) |
Lucifuga_dentata_mycb	A503E	# | |---->Altered Disordered_interface (Pr = 0.23) |
Lucifuga_dentata_mycb	A503E	# | | |---->Altered Calmodulin_binding (Pr = 0.20 | P = 0.04) |
Lucifuga_dentata_mycb	A503E	# | | |
Lucifuga_dentata_mycb	A503E	# | |---->Altered Ordered_interface (Pr = 0.05) |
Lucifuga_dentata_mycb	A503E	# | |
Lucifuga_dentata_mycb	A503E	# |---->Altered Metal_binding (Pr = 0.01)<---------------------------------------------------------|
Lucifuga_dentata_mycb	A503E	# |
Lucifuga_dentata_mycb	A503E	# |---->Altered PTM_site (Pr = 0.14)
Lucifuga_dentata_myg1	T232M	0.454	Loss of Phosphorylation at Y227 (Pr = 0.24 | P = 0.05); Gain of Proteolytic_cleavage at Y227 (Pr = 0.16 | P = 9.5e-03); Altered Cytoplasmic_loop (Pr = 0.09 | P = 0.05)	Altered Motifs (ELME000053:GSK3 phosphorylation recognition site; ELME000148:The engrailed homology domain 1 motif is found in homeodomain containing active repressors and other transcription families - and allows for the recruitment of Groucho/TLE corepressors.; ELME000336:NEK2 phosphorylation motif with preferred Phe - Leu or Met in the -3 position to compensate for less favorable residues in the +1 and +2 position.)	Predicted conservation scores
Lucifuga_dentata_myg1	T232M	# Altered Effect (Pr = 0.25)
Lucifuga_dentata_myg1	T232M	# |---->Altered Motifs (ELME000053|ELME000148|ELME000336)
Lucifuga_dentata_myg1	T232M	# |---->Altered Structure_and_dynamics (Pr = 0.25)-------------------------------------------------------|
Lucifuga_dentata_myg1	T232M	# | |---->Altered Secondary_structure (Pr = 0.25) |
Lucifuga_dentata_myg1	T232M	# | | |
Lucifuga_dentata_myg1	T232M	# | |---->Altered Stability_and_conformational_flexibility (Pr = 0.16) |
Lucifuga_dentata_myg1	T232M	# | | |---->Altered Conformational_flexibility (Pr = 0.16) |
Lucifuga_dentata_myg1	T232M	# | | |
Lucifuga_dentata_myg1	T232M	# | |---->Altered Special_structural_signatures (Pr = 0.09) |
Lucifuga_dentata_myg1	T232M	# | |---->Altered Signal_peptide (Pr = 0.00) |
Lucifuga_dentata_myg1	T232M	# | | |
Lucifuga_dentata_myg1	T232M	# | |---->Altered Transmembrane_protein (Pr = 0.09) |
Lucifuga_dentata_myg1	T232M	# | |---->Altered Non-cytoplasmic_loop (Pr = 0.09 | P = 0.05) |
Lucifuga_dentata_myg1	T232M	# | |
Lucifuga_dentata_myg1	T232M	# |---->Altered Functional_residue (Pr = 0.24) |
Lucifuga_dentata_myg1	T232M	# |---->Altered Macromolecular_binding (Pr = 0.18) |
Lucifuga_dentata_myg1	T232M	# | |---->Altered Protein_binding (Pr = 0.18) |
Lucifuga_dentata_myg1	T232M	# | |---->Altered Disordered_interface (Pr = 0.07) |
Lucifuga_dentata_myg1	T232M	# | | |
Lucifuga_dentata_myg1	T232M	# | |---->Altered Ordered_interface (Pr = 0.18) |
Lucifuga_dentata_myg1	T232M	# | |
Lucifuga_dentata_myg1	T232M	# |---->Altered Metal_binding (Pr = 0.08)<---------------------------------------------------------|
Lucifuga_dentata_myg1	T232M	# |
Lucifuga_dentata_myg1	T232M	# |---->Altered PTM_site (Pr = 0.24)
Lucifuga_dentata_myg1	T232M	# |---->Loss of Phosphorylation at Y227 (Pr = 0.24 | P = 0.05)
Lucifuga_dentata_myg1	T232M	# |---->Gain of Proteolytic_cleavage at Y227 (Pr = 0.16 | P = 9.5e-03)
Lucifuga_dentata_myg1	S376I	0.585		Altered Motifs (ELME000063:CK1 phosphorylation site; ELME000085:Glycosaminoglycan attachment site; ELME000335:Inverted version of LIG_SUMO_SBM_1 that mediates binding to SUMO proteins non-covalently.)	Predicted conservation scores
Lucifuga_dentata_myg1	S376I	# Altered Effect (Pr = 0.26)
Lucifuga_dentata_myg1	S376I	# |---->Altered Motifs (ELME000063|ELME000085|ELME000335)
Lucifuga_dentata_myg1	S376I	# |---->Altered Structure_and_dynamics (Pr = 0.26)-------------------------------------------------------|
Lucifuga_dentata_myg1	S376I	# | |---->Altered Secondary_structure (Pr = 0.26) |
Lucifuga_dentata_myg1	S376I	# | | |
Lucifuga_dentata_myg1	S376I	# | |---->Altered Stability_and_conformational_flexibility (Pr = 0.17) |
Lucifuga_dentata_myg1	S376I	# | | |---->Altered Conformational_flexibility (Pr = 0.17) |
Lucifuga_dentata_myg1	S376I	# | | |
Lucifuga_dentata_myg1	S376I	# | |---->Altered Special_structural_signatures (Pr = 0.05) |
Lucifuga_dentata_myg1	S376I	# | |---->Altered Signal_peptide (Pr = 0.00) |
Lucifuga_dentata_myg1	S376I	# | | |
Lucifuga_dentata_myg1	S376I	# | |---->Altered Transmembrane_protein (Pr = 0.05) |
Lucifuga_dentata_myg1	S376I	# | |
Lucifuga_dentata_myg1	S376I	# |---->Altered Functional_residue (Pr = 0.13) |
Lucifuga_dentata_myg1	S376I	# |---->Altered Macromolecular_binding (Pr = 0.10) |
Lucifuga_dentata_myg1	S376I	# | |---->Altered Protein_binding (Pr = 0.10) |
Lucifuga_dentata_myg1	S376I	# | |---->Altered Disordered_interface (Pr = 0.06) |
Lucifuga_dentata_myg1	S376I	# | | |
Lucifuga_dentata_myg1	S376I	# | |---->Altered Ordered_interface (Pr = 0.10) |
Lucifuga_dentata_myg1	S376I	# | |
Lucifuga_dentata_myg1	S376I	# |---->Altered Metal_binding (Pr = 0.13)<---------------------------------------------------------|
Lucifuga_dentata_myg1	S376I	# |
Lucifuga_dentata_myg1	S376I	# |---->Altered PTM_site (Pr = 0.06)
Lucifuga_dentata_myo5ab	S91A	0.085	Loss of Relative_solvent_accessibility (Pr = 0.29 | P = 0.01); Loss of Loop (Pr = 0.27 | P = 0.03); Altered Cytoplasmic_loop (Pr = 0.15 | P = 0.01)	Altered Motifs (ELME000052:Phosphothreonine motif binding a subset of FHA domains that show a preference for a large aliphatic amino acid at the pT+3 position.; ELME000147:Site phosphorylated by the Polo-like kinase.)	Predicted conservation scores
Lucifuga_dentata_myo5ab	S91A	# Altered Effect (Pr = 0.29)
Lucifuga_dentata_myo5ab	S91A	# |---->Altered Motifs (ELME000052|ELME000147)
Lucifuga_dentata_myo5ab	S91A	# |---->Altered Structure_and_dynamics (Pr = 0.29)-------------------------------------------------------|
Lucifuga_dentata_myo5ab	S91A	# | |---->Loss of Relative_solvent_accessibility (Pr = 0.29 | P = 0.01) |
Lucifuga_dentata_myo5ab	S91A	# | |---->Altered Secondary_structure (Pr = 0.27) |
Lucifuga_dentata_myo5ab	S91A	# | | |---->Loss of Loop (Pr = 0.27 | P = 0.03) |
Lucifuga_dentata_myo5ab	S91A	# | | |
Lucifuga_dentata_myo5ab	S91A	# | |---->Altered Stability_and_conformational_flexibility (Pr = 0.20) |
Lucifuga_dentata_myo5ab	S91A	# | | |---->Altered Conformational_flexibility (Pr = 0.20) |
Lucifuga_dentata_myo5ab	S91A	# | | |
Lucifuga_dentata_myo5ab	S91A	# | |---->Altered Special_structural_signatures (Pr = 0.15) |
Lucifuga_dentata_myo5ab	S91A	# | |---->Altered Signal_peptide (Pr = 0.00) |
Lucifuga_dentata_myo5ab	S91A	# | | |
Lucifuga_dentata_myo5ab	S91A	# | |---->Altered Transmembrane_protein (Pr = 0.15) |
Lucifuga_dentata_myo5ab	S91A	# | |---->Altered Non-cytoplasmic_loop (Pr = 0.15 | P = 0.01) |
Lucifuga_dentata_myo5ab	S91A	# | |
Lucifuga_dentata_myo5ab	S91A	# |---->Altered Functional_residue (Pr = 0.16) |
Lucifuga_dentata_myo5ab	S91A	# |---->Altered Macromolecular_binding (Pr = 0.16) |
Lucifuga_dentata_myo5ab	S91A	# | |---->Altered Protein_binding (Pr = 0.16) |
Lucifuga_dentata_myo5ab	S91A	# | |---->Altered Disordered_interface (Pr = 0.06) |
Lucifuga_dentata_myo5ab	S91A	# | | |
Lucifuga_dentata_myo5ab	S91A	# | |---->Altered Ordered_interface (Pr = 0.16) |
Lucifuga_dentata_myo5ab	S91A	# | |
Lucifuga_dentata_myo5ab	S91A	# |---->Altered Metal_binding (Pr = 0.11)<---------------------------------------------------------|
Lucifuga_dentata_myo5ab	S91A	# |
Lucifuga_dentata_myo5ab	S91A	# |---->Altered PTM_site (Pr = 0.06)
Lucifuga_dentata_myo5ab	V227I	0.533	Altered MoRF (Pr = 0.30 | P = 0.03); Altered PPI_residue (Pr = 0.29 | P = 0.02); Loss of Methylation at K230 (Pr = 0.26 | P = 1.6e-03); Gain of Acetylation at K230 (Pr = 0.24 | P = 0.02); Altered PPI_hotspot (Pr = 0.24 | P = 0.05); Gain of Catalytic_site at K225 (Pr = 0.14 | P = 0.02); Altered DNA_binding (Pr = 0.14 | P = 0.05); Loss of Potassium_binding at G222 (Pr = 0.12 | P = 0.03); Altered Cytoplasmic_loop (Pr = 0.11 | P = 0.04)	Altered Motifs (ELME000085:Glycosaminoglycan attachment site; PS00008:N-myristoylation site)	Predicted conservation scores
Lucifuga_dentata_myo5ab	V227I	# Altered Effect (Pr = 0.30)
Lucifuga_dentata_myo5ab	V227I	# |---->Altered Motifs (ELME000085|PS00008)
Lucifuga_dentata_myo5ab	V227I	# |---->Altered Structure_and_dynamics (Pr = 0.27)-------------------------------------------------------|
Lucifuga_dentata_myo5ab	V227I	# | |---->Altered Secondary_structure (Pr = 0.26) |
Lucifuga_dentata_myo5ab	V227I	# | | |
Lucifuga_dentata_myo5ab	V227I	# | |---->Altered Stability_and_conformational_flexibility (Pr = 0.27) |
Lucifuga_dentata_myo5ab	V227I	# | | |---->Altered Conformational_flexibility (Pr = 0.27) |
Lucifuga_dentata_myo5ab	V227I	# | | |
Lucifuga_dentata_myo5ab	V227I	# | |---->Altered Special_structural_signatures (Pr = 0.11) |
Lucifuga_dentata_myo5ab	V227I	# | |---->Altered Signal_peptide (Pr = 0.00) |
Lucifuga_dentata_myo5ab	V227I	# | | |
Lucifuga_dentata_myo5ab	V227I	# | |---->Altered Transmembrane_protein (Pr = 0.11) |
Lucifuga_dentata_myo5ab	V227I	# | |---->Altered Non-cytoplasmic_loop (Pr = 0.11 | P = 0.04) |
Lucifuga_dentata_myo5ab	V227I	# | |
Lucifuga_dentata_myo5ab	V227I	# |---->Altered Functional_residue (Pr = 0.30) |
Lucifuga_dentata_myo5ab	V227I	# |---->Gain of Catalytic_site at K225 (Pr = 0.14 | P = 0.02) |
Lucifuga_dentata_myo5ab	V227I	# |---->Altered Macromolecular_binding (Pr = 0.30) |
Lucifuga_dentata_myo5ab	V227I	# | |---->Altered DNA_binding (Pr = 0.14 | P = 0.05) |
Lucifuga_dentata_myo5ab	V227I	# | |---->Altered Protein_binding (Pr = 0.30) |
Lucifuga_dentata_myo5ab	V227I	# | |---->Altered Disordered_interface (Pr = 0.30) |
Lucifuga_dentata_myo5ab	V227I	# | | |---->Altered MoRF (Pr = 0.30 | P = 0.03) |
Lucifuga_dentata_myo5ab	V227I	# | | |
Lucifuga_dentata_myo5ab	V227I	# | |---->Altered Ordered_interface (Pr = 0.29) |
Lucifuga_dentata_myo5ab	V227I	# | |---->Altered PPI_residue (Pr = 0.29 | P = 0.02) |
Lucifuga_dentata_myo5ab	V227I	# | |---->Altered PPI_hotspot (Pr = 0.24 | P = 0.05) |
Lucifuga_dentata_myo5ab	V227I	# | |
Lucifuga_dentata_myo5ab	V227I	# |---->Altered Metal_binding (Pr = 0.12)<---------------------------------------------------------|
Lucifuga_dentata_myo5ab	V227I	# | |---->Loss of Potassium_binding at G222 (Pr = 0.12 | P = 0.03)
Lucifuga_dentata_myo5ab	V227I	# |
Lucifuga_dentata_myo5ab	V227I	# |---->Altered PTM_site (Pr = 0.26)
Lucifuga_dentata_myo5ab	V227I	# |---->Gain of Acetylation at K230 (Pr = 0.24 | P = 0.02)
Lucifuga_dentata_myo5ab	V227I	# |---->Loss of Methylation at K230 (Pr = 0.26 | P = 1.6e-03)
Lucifuga_dentata_myo5ab	E586K	0.486	Gain of Acetylation at K591 (Pr = 0.24 | P = 0.01)	Altered Motifs (ELME000063:CK1 phosphorylation site; ELME000147:Site phosphorylated by the Polo-like kinase.; PS00005:Protein kinase C phosphorylation site; PS00008:N-myristoylation site)	Predicted conservation scores
Lucifuga_dentata_myo5ab	E586K	# Altered Effect (Pr = 0.26)
Lucifuga_dentata_myo5ab	E586K	# |---->Altered Motifs (ELME000063|ELME000147|PS00005|PS00008)
Lucifuga_dentata_myo5ab	E586K	# |---->Altered Structure_and_dynamics (Pr = 0.26)-------------------------------------------------------|
Lucifuga_dentata_myo5ab	E586K	# | |---->Altered Secondary_structure (Pr = 0.26) |
Lucifuga_dentata_myo5ab	E586K	# | | |
Lucifuga_dentata_myo5ab	E586K	# | |---->Altered Stability_and_conformational_flexibility (Pr = 0.24) |
Lucifuga_dentata_myo5ab	E586K	# | | |---->Altered Conformational_flexibility (Pr = 0.24) |
Lucifuga_dentata_myo5ab	E586K	# | | |
Lucifuga_dentata_myo5ab	E586K	# | |---->Altered Special_structural_signatures (Pr = 0.04) |
Lucifuga_dentata_myo5ab	E586K	# | |---->Altered Signal_peptide (Pr = 0.00) |
Lucifuga_dentata_myo5ab	E586K	# | | |
Lucifuga_dentata_myo5ab	E586K	# | |---->Altered Transmembrane_protein (Pr = 0.04) |
Lucifuga_dentata_myo5ab	E586K	# | |
Lucifuga_dentata_myo5ab	E586K	# |---->Altered Functional_residue (Pr = 0.24) |
Lucifuga_dentata_myo5ab	E586K	# |---->Altered Macromolecular_binding (Pr = 0.20) |
Lucifuga_dentata_myo5ab	E586K	# | |---->Altered Protein_binding (Pr = 0.20) |
Lucifuga_dentata_myo5ab	E586K	# | |---->Altered Disordered_interface (Pr = 0.18) |
Lucifuga_dentata_myo5ab	E586K	# | | |
Lucifuga_dentata_myo5ab	E586K	# | |---->Altered Ordered_interface (Pr = 0.20) |
Lucifuga_dentata_myo5ab	E586K	# | |
Lucifuga_dentata_myo5ab	E586K	# |---->Altered Metal_binding (Pr = 0.11)<---------------------------------------------------------|
Lucifuga_dentata_myo5ab	E586K	# |
Lucifuga_dentata_myo5ab	E586K	# |---->Altered PTM_site (Pr = 0.24)
Lucifuga_dentata_myo5ab	E586K	# |---->Gain of Acetylation at K591 (Pr = 0.24 | P = 0.01)
Lucifuga_dentata_myo5ab	R889Q	0.521	Altered Calmodulin_binding (Pr = 0.49 | P = 2.8e-03); Altered DNA_binding (Pr = 0.32 | P = 9.1e-04); Loss of Helix (Pr = 0.29 | P = 0.02)	Altered Motifs (ELME000134:Calmodulin binding helical peptide motif)	Predicted conservation scores
Lucifuga_dentata_myo5ab	R889Q	# Altered Effect (Pr = 0.49)
Lucifuga_dentata_myo5ab	R889Q	# |---->Altered Motifs (ELME000134)
Lucifuga_dentata_myo5ab	R889Q	# |---->Altered Structure_and_dynamics (Pr = 0.29)-------------------------------------------------------|
Lucifuga_dentata_myo5ab	R889Q	# | |---->Altered Secondary_structure (Pr = 0.29) |
Lucifuga_dentata_myo5ab	R889Q	# | | |---->Loss of Helix (Pr = 0.29 | P = 0.02) |
Lucifuga_dentata_myo5ab	R889Q	# | | |
Lucifuga_dentata_myo5ab	R889Q	# | |---->Altered Stability_and_conformational_flexibility (Pr = 0.09) |
Lucifuga_dentata_myo5ab	R889Q	# | | |---->Altered Conformational_flexibility (Pr = 0.09) |
Lucifuga_dentata_myo5ab	R889Q	# | | |
Lucifuga_dentata_myo5ab	R889Q	# | |---->Altered Special_structural_signatures (Pr = 0.07) |
Lucifuga_dentata_myo5ab	R889Q	# | |---->Altered Signal_peptide (Pr = 0.00) |
Lucifuga_dentata_myo5ab	R889Q	# | | |
Lucifuga_dentata_myo5ab	R889Q	# | |---->Altered Transmembrane_protein (Pr = 0.07) |
Lucifuga_dentata_myo5ab	R889Q	# | |
Lucifuga_dentata_myo5ab	R889Q	# |---->Altered Functional_residue (Pr = 0.49) |
Lucifuga_dentata_myo5ab	R889Q	# |---->Altered Macromolecular_binding (Pr = 0.49) |
Lucifuga_dentata_myo5ab	R889Q	# | |---->Altered DNA_binding (Pr = 0.32 | P = 9.1e-04) |
Lucifuga_dentata_myo5ab	R889Q	# | |---->Altered Protein_binding (Pr = 0.49) |
Lucifuga_dentata_myo5ab	R889Q	# | |---->Altered Disordered_interface (Pr = 0.49) |
Lucifuga_dentata_myo5ab	R889Q	# | | |---->Altered Calmodulin_binding (Pr = 0.49 | P = 2.8e-03) |
Lucifuga_dentata_myo5ab	R889Q	# | | |
Lucifuga_dentata_myo5ab	R889Q	# | |---->Altered Ordered_interface (Pr = 0.22) |
Lucifuga_dentata_myo5ab	R889Q	# | |
Lucifuga_dentata_myo5ab	R889Q	# |---->Altered Metal_binding (Pr = 0.07)<---------------------------------------------------------|
Lucifuga_dentata_myo5ab	R889Q	# |
Lucifuga_dentata_myo5ab	R889Q	# |---->Altered PTM_site (Pr = 0.10)
Lucifuga_dentata_myo5ab	K972Q	0.373	Altered Calmodulin_binding (Pr = 0.40 | P = 6.7e-03); Loss of Acetylation at K972 (Pr = 0.35 | P = 2.2e-03); Altered Coiled_coil (Pr = 0.21 | P = 0.02)	Altered Motifs (ELME000106:Substrate recognition site that interacts with cyclin and thereby increases phosphorylation by cyclin/cdk complexes. Predicted proteins should have a CDK phosphorylation site. Also used by cyclin/cdk inhibitors.; ELME000146:Subtilisin/kexin isozyme-1 (SKI1) cleavage site ([RK]-X-[hydrophobic]-[LTKF]-|-X); ELME000233:MAPK interacting molecules (e.g. MAPKKs - substrates - phosphatases) carry docking motif that help to regulate specific interaction in the MAPK cascade. The classic motif approximates (R/K)xxxx#x# where # is a hydrophobic residue.; ELME000271:Monopartite variant of the classical basically charged NLS. N-extended version.; ELME000278:Monopartite variant of the classical basically charged NLS. C-extended version.)	Predicted conservation scores
Lucifuga_dentata_myo5ab	K972Q	# Altered Effect (Pr = 0.40)
Lucifuga_dentata_myo5ab	K972Q	# |---->Altered Motifs (ELME000106|ELME000146|ELME000233|ELME000271|ELME000278)
Lucifuga_dentata_myo5ab	K972Q	# |---->Altered Structure_and_dynamics (Pr = 0.32)-------------------------------------------------------|
Lucifuga_dentata_myo5ab	K972Q	# | |---->Altered Secondary_structure (Pr = 0.03) |
Lucifuga_dentata_myo5ab	K972Q	# | | |
Lucifuga_dentata_myo5ab	K972Q	# | |---->Altered Stability_and_conformational_flexibility (Pr = 0.32) |
Lucifuga_dentata_myo5ab	K972Q	# | | |---->Altered Conformational_flexibility (Pr = 0.32) |
Lucifuga_dentata_myo5ab	K972Q	# | | |
Lucifuga_dentata_myo5ab	K972Q	# | |---->Altered Special_structural_signatures (Pr = 0.21) |
Lucifuga_dentata_myo5ab	K972Q	# | |---->Altered Coiled_coil (Pr = 0.21 | P = 0.02) |
Lucifuga_dentata_myo5ab	K972Q	# | |---->Altered Signal_peptide (Pr = 0.00) |
Lucifuga_dentata_myo5ab	K972Q	# | | |
Lucifuga_dentata_myo5ab	K972Q	# | |---->Altered Transmembrane_protein (Pr = 0.15) |
Lucifuga_dentata_myo5ab	K972Q	# | |
Lucifuga_dentata_myo5ab	K972Q	# |---->Altered Functional_residue (Pr = 0.40) |
Lucifuga_dentata_myo5ab	K972Q	# |---->Altered Macromolecular_binding (Pr = 0.40) |
Lucifuga_dentata_myo5ab	K972Q	# | |---->Altered Protein_binding (Pr = 0.40) |
Lucifuga_dentata_myo5ab	K972Q	# | |---->Altered Disordered_interface (Pr = 0.40) |
Lucifuga_dentata_myo5ab	K972Q	# | | |---->Altered Calmodulin_binding (Pr = 0.40 | P = 6.7e-03) |
Lucifuga_dentata_myo5ab	K972Q	# | | |
Lucifuga_dentata_myo5ab	K972Q	# | |---->Altered Ordered_interface (Pr = 0.05) |
Lucifuga_dentata_myo5ab	K972Q	# | |
Lucifuga_dentata_myo5ab	K972Q	# |---->Altered Metal_binding (Pr = 0.02)<---------------------------------------------------------|
Lucifuga_dentata_myo5ab	K972Q	# |
Lucifuga_dentata_myo5ab	K972Q	# |---->Altered PTM_site (Pr = 0.35)
Lucifuga_dentata_myo5ab	K972Q	# |---->Loss of Acetylation at K972 (Pr = 0.35 | P = 2.2e-03)
Lucifuga_dentata_myo5ab	H1069C	0.203		Altered Motifs (ELME000064:CK2 phosphorylation site; ELME000079:Atipical motif for N-glycosylation site. Examples are Human CD69 - which is uniquely glycosylated at typical (Asn-X-Ser/Thr) and atypical (Asn-X-Cys) motifs - beta protein C; ELME000220:Phosphothreonine motif binding a subset of FHA domains that have a preference for an acidic amino acid at the pT+3 position.; ELME000336:NEK2 phosphorylation motif with preferred Phe - Leu or Met in the -3 position to compensate for less favorable residues in the +1 and +2 position.; PS00005:Protein kinase C phosphorylation site; PS00006:Casein kinase II phosphorylation site)	Predicted conservation scores
Lucifuga_dentata_myo5ab	H1069C	# Altered Effect (Pr = 0.22)
Lucifuga_dentata_myo5ab	H1069C	# |---->Altered Motifs (ELME000064|ELME000079|ELME000220|ELME000336|PS00005|PS00006)
Lucifuga_dentata_myo5ab	H1069C	# |---->Altered Structure_and_dynamics (Pr = 0.22)-------------------------------------------------------|
Lucifuga_dentata_myo5ab	H1069C	# | |---->Altered Secondary_structure (Pr = 0.02) |
Lucifuga_dentata_myo5ab	H1069C	# | | |
Lucifuga_dentata_myo5ab	H1069C	# | |---->Altered Stability_and_conformational_flexibility (Pr = 0.22) |
Lucifuga_dentata_myo5ab	H1069C	# | | |---->Altered Conformational_flexibility (Pr = 0.22) |
Lucifuga_dentata_myo5ab	H1069C	# | | |
Lucifuga_dentata_myo5ab	H1069C	# | |---->Altered Special_structural_signatures (Pr = 0.02) |
Lucifuga_dentata_myo5ab	H1069C	# | |---->Altered Signal_peptide (Pr = 0.00) |
Lucifuga_dentata_myo5ab	H1069C	# | | |
Lucifuga_dentata_myo5ab	H1069C	# | |---->Altered Transmembrane_protein (Pr = 0.02) |
Lucifuga_dentata_myo5ab	H1069C	# | |
Lucifuga_dentata_myo5ab	H1069C	# |---->Altered Functional_residue (Pr = 0.17) |
Lucifuga_dentata_myo5ab	H1069C	# |---->Altered Macromolecular_binding (Pr = 0.17) |
Lucifuga_dentata_myo5ab	H1069C	# | |---->Altered Protein_binding (Pr = 0.17) |
Lucifuga_dentata_myo5ab	H1069C	# | |---->Altered Disordered_interface (Pr = 0.17) |
Lucifuga_dentata_myo5ab	H1069C	# | | |
Lucifuga_dentata_myo5ab	H1069C	# | |---->Altered Ordered_interface (Pr = 0.01) |
Lucifuga_dentata_myo5ab	H1069C	# | |
Lucifuga_dentata_myo5ab	H1069C	# |---->Altered Metal_binding (Pr = 0.02)<---------------------------------------------------------|
Lucifuga_dentata_myo5ab	H1069C	# |
Lucifuga_dentata_myo5ab	H1069C	# |---->Altered PTM_site (Pr = 0.14)
Lucifuga_dentata_myo5ab	R1143C	0.389		Altered Motifs (ELME000012:The di-Arg ER retention motif is defined by two consecutive arginine residues (RR) or with a single residue insertion (RXR). The motif is completed by an adjacent hydrophobic/arginine residue which may be on either side of the Arg pair.; ELME000149:Sorting and internalisation signal found in the cytoplasmic juxta-membrane region of type I transmembrane proteins. Targets them from the Trans Golgi Network to the lysosomal-endosomal-melanosomal compartments. Interacts with adaptor protein (AP) complexes)	Predicted conservation scores
Lucifuga_dentata_myo5ab	R1143C	# Altered Effect (Pr = 0.21)
Lucifuga_dentata_myo5ab	R1143C	# |---->Altered Motifs (ELME000012|ELME000149)
Lucifuga_dentata_myo5ab	R1143C	# |---->Altered Structure_and_dynamics (Pr = 0.19)-------------------------------------------------------|
Lucifuga_dentata_myo5ab	R1143C	# | |---->Altered Secondary_structure (Pr = 0.04) |
Lucifuga_dentata_myo5ab	R1143C	# | | |
Lucifuga_dentata_myo5ab	R1143C	# | |---->Altered Stability_and_conformational_flexibility (Pr = 0.19) |
Lucifuga_dentata_myo5ab	R1143C	# | | |---->Altered Conformational_flexibility (Pr = 0.19) |
Lucifuga_dentata_myo5ab	R1143C	# | | |
Lucifuga_dentata_myo5ab	R1143C	# | |---->Altered Special_structural_signatures (Pr = 0.03) |
Lucifuga_dentata_myo5ab	R1143C	# | |---->Altered Signal_peptide (Pr = 0.00) |
Lucifuga_dentata_myo5ab	R1143C	# | | |
Lucifuga_dentata_myo5ab	R1143C	# | |---->Altered Transmembrane_protein (Pr = 0.03) |
Lucifuga_dentata_myo5ab	R1143C	# | |
Lucifuga_dentata_myo5ab	R1143C	# |---->Altered Functional_residue (Pr = 0.21) |
Lucifuga_dentata_myo5ab	R1143C	# |---->Altered Macromolecular_binding (Pr = 0.21) |
Lucifuga_dentata_myo5ab	R1143C	# | |---->Altered Protein_binding (Pr = 0.21) |
Lucifuga_dentata_myo5ab	R1143C	# | |---->Altered Disordered_interface (Pr = 0.21) |
Lucifuga_dentata_myo5ab	R1143C	# | | |
Lucifuga_dentata_myo5ab	R1143C	# | |---->Altered Ordered_interface (Pr = 0.03) |
Lucifuga_dentata_myo5ab	R1143C	# | |
Lucifuga_dentata_myo5ab	R1143C	# |---->Altered Metal_binding (Pr = 0.01)<---------------------------------------------------------|
Lucifuga_dentata_myo5ab	R1143C	# |
Lucifuga_dentata_myo5ab	R1143C	# |---->Altered PTM_site (Pr = 0.21)
Lucifuga_dentata_myo5ab	R1225G	0.343	Altered MoRF (Pr = 0.27 | P = 0.05); Loss of SUMOylation at K1227 (Pr = 0.18 | P = 0.05)	Altered Motifs (ELME000012:The di-Arg ER retention motif is defined by two consecutive arginine residues (RR) or with a single residue insertion (RXR). The motif is completed by an adjacent hydrophobic/arginine residue which may be on either side of the Arg pair.; ELME000102:N-Arg dibasic convertase (nardilysin) cleavage site (Xaa-|-Arg-Lys or Arg-|-Arg-Xaa).; ELME000108:Yeast kexin 2 cleavage site (Lys-Arg-|-Xaa or Arg-Arg-|-Xaa); ELME000146:Subtilisin/kexin isozyme-1 (SKI1) cleavage site ([RK]-X-[hydrophobic]-[LTKF]-|-X))	Predicted conservation scores
Lucifuga_dentata_myo5ab	R1225G	# Altered Effect (Pr = 0.27)
Lucifuga_dentata_myo5ab	R1225G	# |---->Altered Motifs (ELME000012|ELME000102|ELME000108|ELME000146)
Lucifuga_dentata_myo5ab	R1225G	# |---->Altered Structure_and_dynamics (Pr = 0.21)-------------------------------------------------------|
Lucifuga_dentata_myo5ab	R1225G	# | |---->Altered Secondary_structure (Pr = 0.07) |
Lucifuga_dentata_myo5ab	R1225G	# | | |
Lucifuga_dentata_myo5ab	R1225G	# | |---->Altered Stability_and_conformational_flexibility (Pr = 0.21) |
Lucifuga_dentata_myo5ab	R1225G	# | | |---->Altered Conformational_flexibility (Pr = 0.21) |
Lucifuga_dentata_myo5ab	R1225G	# | | |
Lucifuga_dentata_myo5ab	R1225G	# | |---->Altered Special_structural_signatures (Pr = 0.03) |
Lucifuga_dentata_myo5ab	R1225G	# | |---->Altered Signal_peptide (Pr = 0.00) |
Lucifuga_dentata_myo5ab	R1225G	# | | |
Lucifuga_dentata_myo5ab	R1225G	# | |---->Altered Transmembrane_protein (Pr = 0.03) |
Lucifuga_dentata_myo5ab	R1225G	# | |
Lucifuga_dentata_myo5ab	R1225G	# |---->Altered Functional_residue (Pr = 0.27) |
Lucifuga_dentata_myo5ab	R1225G	# |---->Altered Macromolecular_binding (Pr = 0.27) |
Lucifuga_dentata_myo5ab	R1225G	# | |---->Altered Protein_binding (Pr = 0.27) |
Lucifuga_dentata_myo5ab	R1225G	# | |---->Altered Disordered_interface (Pr = 0.27) |
Lucifuga_dentata_myo5ab	R1225G	# | | |---->Altered MoRF (Pr = 0.27 | P = 0.05) |
Lucifuga_dentata_myo5ab	R1225G	# | | |
Lucifuga_dentata_myo5ab	R1225G	# | |---->Altered Ordered_interface (Pr = 0.01) |
Lucifuga_dentata_myo5ab	R1225G	# | |
Lucifuga_dentata_myo5ab	R1225G	# |---->Altered Metal_binding (Pr = 0.00)<---------------------------------------------------------|
Lucifuga_dentata_myo5ab	R1225G	# |
Lucifuga_dentata_myo5ab	R1225G	# |---->Altered PTM_site (Pr = 0.18)
Lucifuga_dentata_myo5ab	R1225G	# |---->Loss of SUMOylation at K1227 (Pr = 0.18 | P = 0.05)
Lucifuga_dentata_myo5ab	R1569W	0.287	Loss of Intrinsic_disorder (Pr = 0.60 | P = 1.5e-03); Loss of B-factor (Pr = 0.26 | P = 0.04); Altered Calmodulin_binding (Pr = 0.26 | P = 0.01); Gain of Acetylation at K1570 (Pr = 0.21 | P = 0.03)	Altered Motifs (ELME000100:NEC1/NEC2 cleavage site (Lys-Arg-|-Xaa); ELME000102:N-Arg dibasic convertase (nardilysin) cleavage site (Xaa-|-Arg-Lys or Arg-|-Arg-Xaa).; ELME000108:Yeast kexin 2 cleavage site (Lys-Arg-|-Xaa or Arg-Arg-|-Xaa); ELME000276:Bipartite variant of the classical basically charged NLS.)	Predicted conservation scores
Lucifuga_dentata_myo5ab	R1569W	# Altered Effect (Pr = 0.60)
Lucifuga_dentata_myo5ab	R1569W	# |---->Altered Motifs (ELME000100|ELME000102|ELME000108|ELME000276)
Lucifuga_dentata_myo5ab	R1569W	# |---->Altered Structure_and_dynamics (Pr = 0.60)-------------------------------------------------------|
Lucifuga_dentata_myo5ab	R1569W	# | |---->Altered Secondary_structure (Pr = 0.26) |
Lucifuga_dentata_myo5ab	R1569W	# | | |
Lucifuga_dentata_myo5ab	R1569W	# | |---->Altered Stability_and_conformational_flexibility (Pr = 0.60) |
Lucifuga_dentata_myo5ab	R1569W	# | | |---->Altered Conformational_flexibility (Pr = 0.60) |
Lucifuga_dentata_myo5ab	R1569W	# | | |---->Loss of Intrinsic_disorder (Pr = 0.60 | P = 1.5e-03) |
Lucifuga_dentata_myo5ab	R1569W	# | | |---->Loss of B-factor (Pr = 0.26 | P = 0.04) |
Lucifuga_dentata_myo5ab	R1569W	# | | |
Lucifuga_dentata_myo5ab	R1569W	# | |---->Altered Special_structural_signatures (Pr = 0.05) |
Lucifuga_dentata_myo5ab	R1569W	# | |---->Altered Signal_peptide (Pr = 0.00) |
Lucifuga_dentata_myo5ab	R1569W	# | | |
Lucifuga_dentata_myo5ab	R1569W	# | |---->Altered Transmembrane_protein (Pr = 0.05) |
Lucifuga_dentata_myo5ab	R1569W	# | |
Lucifuga_dentata_myo5ab	R1569W	# |---->Altered Functional_residue (Pr = 0.26) |
Lucifuga_dentata_myo5ab	R1569W	# |---->Altered Macromolecular_binding (Pr = 0.26) |
Lucifuga_dentata_myo5ab	R1569W	# | |---->Altered Protein_binding (Pr = 0.26) |
Lucifuga_dentata_myo5ab	R1569W	# | |---->Altered Disordered_interface (Pr = 0.26) |
Lucifuga_dentata_myo5ab	R1569W	# | | |---->Altered Calmodulin_binding (Pr = 0.26 | P = 0.01) |
Lucifuga_dentata_myo5ab	R1569W	# | | |
Lucifuga_dentata_myo5ab	R1569W	# | |---->Altered Ordered_interface (Pr = 0.02) |
Lucifuga_dentata_myo5ab	R1569W	# | |
Lucifuga_dentata_myo5ab	R1569W	# |---->Altered Metal_binding (Pr = 0.01)<---------------------------------------------------------|
Lucifuga_dentata_myo5ab	R1569W	# |
Lucifuga_dentata_myo5ab	R1569W	# |---->Altered PTM_site (Pr = 0.21)
Lucifuga_dentata_myo5ab	R1569W	# |---->Gain of Acetylation at K1570 (Pr = 0.21 | P = 0.03)
Lucifuga_dentata_myo5aa	A834V	0.446	Altered Calmodulin_binding (Pr = 0.26 | P = 0.01)	Altered Motifs (ELME000134:Calmodulin binding helical peptide motif; ELME000233:MAPK interacting molecules (e.g. MAPKKs - substrates - phosphatases) carry docking motif that help to regulate specific interaction in the MAPK cascade. The classic motif approximates (R/K)xxxx#x# where # is a hydrophobic residue.; ELME000313:The WH2 motif is of variable length (16-19 amino acids) binding to the hydrophobic cleft formed by actin's subdomains 1 and 3. At the N-terminus it forms an alpha-helix followed by a flexible loop stabilised upon actin binding.)	Predicted conservation scores
Lucifuga_dentata_myo5aa	A834V	# Altered Effect (Pr = 0.26)
Lucifuga_dentata_myo5aa	A834V	# |---->Altered Motifs (ELME000134|ELME000233|ELME000313)
Lucifuga_dentata_myo5aa	A834V	# |---->Altered Structure_and_dynamics (Pr = 0.19)-------------------------------------------------------|
Lucifuga_dentata_myo5aa	A834V	# | |---->Altered Secondary_structure (Pr = 0.19) |
Lucifuga_dentata_myo5aa	A834V	# | | |
Lucifuga_dentata_myo5aa	A834V	# | |---->Altered Stability_and_conformational_flexibility (Pr = 0.14) |
Lucifuga_dentata_myo5aa	A834V	# | | |---->Altered Conformational_flexibility (Pr = 0.14) |
Lucifuga_dentata_myo5aa	A834V	# | | |
Lucifuga_dentata_myo5aa	A834V	# | |---->Altered Special_structural_signatures (Pr = 0.08) |
Lucifuga_dentata_myo5aa	A834V	# | |---->Altered Signal_peptide (Pr = 0.00) |
Lucifuga_dentata_myo5aa	A834V	# | | |
Lucifuga_dentata_myo5aa	A834V	# | |---->Altered Transmembrane_protein (Pr = 0.08) |
Lucifuga_dentata_myo5aa	A834V	# | |
Lucifuga_dentata_myo5aa	A834V	# |---->Altered Functional_residue (Pr = 0.26) |
Lucifuga_dentata_myo5aa	A834V	# |---->Altered Macromolecular_binding (Pr = 0.26) |
Lucifuga_dentata_myo5aa	A834V	# | |---->Altered Protein_binding (Pr = 0.26) |
Lucifuga_dentata_myo5aa	A834V	# | |---->Altered Disordered_interface (Pr = 0.26) |
Lucifuga_dentata_myo5aa	A834V	# | | |---->Altered Calmodulin_binding (Pr = 0.26 | P = 0.01) |
Lucifuga_dentata_myo5aa	A834V	# | | |
Lucifuga_dentata_myo5aa	A834V	# | |---->Altered Ordered_interface (Pr = 0.11) |
Lucifuga_dentata_myo5aa	A834V	# | |
Lucifuga_dentata_myo5aa	A834V	# |---->Altered Metal_binding (Pr = 0.02)<---------------------------------------------------------|
Lucifuga_dentata_myo5aa	A834V	# |
Lucifuga_dentata_myo5aa	A834V	# |---->Altered PTM_site (Pr = 0.12)
Lucifuga_dentata_myo5aa	D1106N	0.121	Gain of B-factor (Pr = 0.25 | P = 0.03); Gain of Acetylation at K1101 (Pr = 0.21 | P = 0.03); Altered Calmodulin_binding (Pr = 0.16 | P = 0.05)	Altered Motifs (None)	Predicted conservation scores
Lucifuga_dentata_myo5aa	D1106N	# Altered Effect (Pr = 0.25)
Lucifuga_dentata_myo5aa	D1106N	# |---->Altered Motifs (None)
Lucifuga_dentata_myo5aa	D1106N	# |---->Altered Structure_and_dynamics (Pr = 0.25)-------------------------------------------------------|
Lucifuga_dentata_myo5aa	D1106N	# | |---->Altered Secondary_structure (Pr = 0.02) |
Lucifuga_dentata_myo5aa	D1106N	# | | |
Lucifuga_dentata_myo5aa	D1106N	# | |---->Altered Stability_and_conformational_flexibility (Pr = 0.25) |
Lucifuga_dentata_myo5aa	D1106N	# | | |---->Altered Conformational_flexibility (Pr = 0.25) |
Lucifuga_dentata_myo5aa	D1106N	# | | |---->Gain of B-factor (Pr = 0.25 | P = 0.03) |
Lucifuga_dentata_myo5aa	D1106N	# | | |
Lucifuga_dentata_myo5aa	D1106N	# | |---->Altered Special_structural_signatures (Pr = 0.02) |
Lucifuga_dentata_myo5aa	D1106N	# | |---->Altered Signal_peptide (Pr = 0.00) |
Lucifuga_dentata_myo5aa	D1106N	# | | |
Lucifuga_dentata_myo5aa	D1106N	# | |---->Altered Transmembrane_protein (Pr = 0.02) |
Lucifuga_dentata_myo5aa	D1106N	# | |
Lucifuga_dentata_myo5aa	D1106N	# |---->Altered Functional_residue (Pr = 0.21) |
Lucifuga_dentata_myo5aa	D1106N	# |---->Altered Macromolecular_binding (Pr = 0.21) |
Lucifuga_dentata_myo5aa	D1106N	# | |---->Altered Protein_binding (Pr = 0.21) |
Lucifuga_dentata_myo5aa	D1106N	# | |---->Altered Disordered_interface (Pr = 0.21) |
Lucifuga_dentata_myo5aa	D1106N	# | | |---->Altered Calmodulin_binding (Pr = 0.16 | P = 0.05) |
Lucifuga_dentata_myo5aa	D1106N	# | | |
Lucifuga_dentata_myo5aa	D1106N	# | |---->Altered Ordered_interface (Pr = 0.02) |
Lucifuga_dentata_myo5aa	D1106N	# | |
Lucifuga_dentata_myo5aa	D1106N	# |---->Altered Metal_binding (Pr = 0.00)<---------------------------------------------------------|
Lucifuga_dentata_myo5aa	D1106N	# |
Lucifuga_dentata_myo5aa	D1106N	# |---->Altered PTM_site (Pr = 0.21)
Lucifuga_dentata_myo5aa	D1106N	# |---->Gain of Acetylation at K1101 (Pr = 0.21 | P = 0.03)
Lucifuga_dentata_myo5aa	H1174R	0.119	Gain of Helix (Pr = 0.31 | P = 3.9e-03); Gain of Phosphorylation at S1169 (Pr = 0.24 | P = 0.04); Altered Calmodulin_binding (Pr = 0.21 | P = 0.03); Altered Coiled_coil (Pr = 0.19 | P = 0.02)	Altered Motifs (ELME000100:NEC1/NEC2 cleavage site (Lys-Arg-|-Xaa); ELME000108:Yeast kexin 2 cleavage site (Lys-Arg-|-Xaa or Arg-Arg-|-Xaa))	Predicted conservation scores
Lucifuga_dentata_myo5aa	H1174R	# Altered Effect (Pr = 0.31)
Lucifuga_dentata_myo5aa	H1174R	# |---->Altered Motifs (ELME000100|ELME000108)
Lucifuga_dentata_myo5aa	H1174R	# |---->Altered Structure_and_dynamics (Pr = 0.31)-------------------------------------------------------|
Lucifuga_dentata_myo5aa	H1174R	# | |---->Altered Secondary_structure (Pr = 0.31) |
Lucifuga_dentata_myo5aa	H1174R	# | | |---->Gain of Helix (Pr = 0.31 | P = 3.9e-03) |
Lucifuga_dentata_myo5aa	H1174R	# | | |
Lucifuga_dentata_myo5aa	H1174R	# | |---->Altered Stability_and_conformational_flexibility (Pr = 0.29) |
Lucifuga_dentata_myo5aa	H1174R	# | | |---->Altered Conformational_flexibility (Pr = 0.29) |
Lucifuga_dentata_myo5aa	H1174R	# | | |
Lucifuga_dentata_myo5aa	H1174R	# | |---->Altered Special_structural_signatures (Pr = 0.19) |
Lucifuga_dentata_myo5aa	H1174R	# | |---->Altered Coiled_coil (Pr = 0.19 | P = 0.02) |
Lucifuga_dentata_myo5aa	H1174R	# | |---->Altered Signal_peptide (Pr = 0.00) |
Lucifuga_dentata_myo5aa	H1174R	# | | |
Lucifuga_dentata_myo5aa	H1174R	# | |---->Altered Transmembrane_protein (Pr = 0.05) |
Lucifuga_dentata_myo5aa	H1174R	# | |
Lucifuga_dentata_myo5aa	H1174R	# |---->Altered Functional_residue (Pr = 0.24) |
Lucifuga_dentata_myo5aa	H1174R	# |---->Altered Macromolecular_binding (Pr = 0.21) |
Lucifuga_dentata_myo5aa	H1174R	# | |---->Altered Protein_binding (Pr = 0.21) |
Lucifuga_dentata_myo5aa	H1174R	# | |---->Altered Disordered_interface (Pr = 0.21) |
Lucifuga_dentata_myo5aa	H1174R	# | | |---->Altered Calmodulin_binding (Pr = 0.21 | P = 0.03) |
Lucifuga_dentata_myo5aa	H1174R	# | | |
Lucifuga_dentata_myo5aa	H1174R	# | |---->Altered Ordered_interface (Pr = 0.02) |
Lucifuga_dentata_myo5aa	H1174R	# | |
Lucifuga_dentata_myo5aa	H1174R	# |---->Altered Metal_binding (Pr = 0.01)<---------------------------------------------------------|
Lucifuga_dentata_myo5aa	H1174R	# |
Lucifuga_dentata_myo5aa	H1174R	# |---->Altered PTM_site (Pr = 0.24)
Lucifuga_dentata_myo5aa	H1174R	# |---->Gain of Phosphorylation at S1169 (Pr = 0.24 | P = 0.04)
Lucifuga_dentata_myo5aa	A1205T	0.072	Loss of Helix (Pr = 0.28 | P = 0.03); Gain of Phosphorylation at A1205 (Pr = 0.27 | P = 0.02); Altered Cytoplasmic_loop (Pr = 0.09 | P = 0.05)	Altered Motifs (ELME000220:Phosphothreonine motif binding a subset of FHA domains that have a preference for an acidic amino acid at the pT+3 position.; PS00006:Casein kinase II phosphorylation site; PS00008:N-myristoylation site)	Predicted conservation scores
Lucifuga_dentata_myo5aa	A1205T	# Altered Effect (Pr = 0.28)
Lucifuga_dentata_myo5aa	A1205T	# |---->Altered Motifs (ELME000220|PS00006|PS00008)
Lucifuga_dentata_myo5aa	A1205T	# |---->Altered Structure_and_dynamics (Pr = 0.28)-------------------------------------------------------|
Lucifuga_dentata_myo5aa	A1205T	# | |---->Altered Secondary_structure (Pr = 0.28) |
Lucifuga_dentata_myo5aa	A1205T	# | | |---->Loss of Helix (Pr = 0.28 | P = 0.03) |
Lucifuga_dentata_myo5aa	A1205T	# | | |
Lucifuga_dentata_myo5aa	A1205T	# | |---->Altered Stability_and_conformational_flexibility (Pr = 0.22) |
Lucifuga_dentata_myo5aa	A1205T	# | | |---->Altered Conformational_flexibility (Pr = 0.22) |
Lucifuga_dentata_myo5aa	A1205T	# | | |
Lucifuga_dentata_myo5aa	A1205T	# | |---->Altered Special_structural_signatures (Pr = 0.09) |
Lucifuga_dentata_myo5aa	A1205T	# | |---->Altered Signal_peptide (Pr = 0.00) |
Lucifuga_dentata_myo5aa	A1205T	# | | |
Lucifuga_dentata_myo5aa	A1205T	# | |---->Altered Transmembrane_protein (Pr = 0.09) |
Lucifuga_dentata_myo5aa	A1205T	# | |---->Altered Non-cytoplasmic_loop (Pr = 0.09 | P = 0.05) |
Lucifuga_dentata_myo5aa	A1205T	# | |
Lucifuga_dentata_myo5aa	A1205T	# |---->Altered Functional_residue (Pr = 0.27) |
Lucifuga_dentata_myo5aa	A1205T	# |---->Altered Macromolecular_binding (Pr = 0.07) |
Lucifuga_dentata_myo5aa	A1205T	# | |---->Altered Protein_binding (Pr = 0.07) |
Lucifuga_dentata_myo5aa	A1205T	# | |---->Altered Disordered_interface (Pr = 0.07) |
Lucifuga_dentata_myo5aa	A1205T	# | | |
Lucifuga_dentata_myo5aa	A1205T	# | |---->Altered Ordered_interface (Pr = 0.02) |
Lucifuga_dentata_myo5aa	A1205T	# | |
Lucifuga_dentata_myo5aa	A1205T	# |---->Altered Metal_binding (Pr = 0.00)<---------------------------------------------------------|
Lucifuga_dentata_myo5aa	A1205T	# |
Lucifuga_dentata_myo5aa	A1205T	# |---->Altered PTM_site (Pr = 0.27)
Lucifuga_dentata_myo5aa	A1205T	# |---->Gain of Phosphorylation at A1205 (Pr = 0.27 | P = 0.02)
Lucifuga_dentata_myo5aa	R1211H	0.143	Loss of Helix (Pr = 0.28 | P = 0.02); Gain of Loop (Pr = 0.27 | P = 0.02); Altered Coiled_coil (Pr = 0.16 | P = 0.03)	Altered Motifs (None)	Predicted conservation scores
Lucifuga_dentata_myo5aa	R1211H	# Altered Effect (Pr = 0.34)
Lucifuga_dentata_myo5aa	R1211H	# |---->Altered Motifs (None)
Lucifuga_dentata_myo5aa	R1211H	# |---->Altered Structure_and_dynamics (Pr = 0.34)-------------------------------------------------------|
Lucifuga_dentata_myo5aa	R1211H	# | |---->Altered Secondary_structure (Pr = 0.28) |
Lucifuga_dentata_myo5aa	R1211H	# | | |---->Loss of Helix (Pr = 0.28 | P = 0.02) |
Lucifuga_dentata_myo5aa	R1211H	# | | |---->Gain of Loop (Pr = 0.27 | P = 0.02) |
Lucifuga_dentata_myo5aa	R1211H	# | | |
Lucifuga_dentata_myo5aa	R1211H	# | |---->Altered Stability_and_conformational_flexibility (Pr = 0.34) |
Lucifuga_dentata_myo5aa	R1211H	# | | |---->Altered Conformational_flexibility (Pr = 0.34) |
Lucifuga_dentata_myo5aa	R1211H	# | | |
Lucifuga_dentata_myo5aa	R1211H	# | |---->Altered Special_structural_signatures (Pr = 0.16) |
Lucifuga_dentata_myo5aa	R1211H	# | |---->Altered Coiled_coil (Pr = 0.16 | P = 0.03) |
Lucifuga_dentata_myo5aa	R1211H	# | |---->Altered Signal_peptide (Pr = 0.00) |
Lucifuga_dentata_myo5aa	R1211H	# | | |
Lucifuga_dentata_myo5aa	R1211H	# | |---->Altered Transmembrane_protein (Pr = 0.04) |
Lucifuga_dentata_myo5aa	R1211H	# | |
Lucifuga_dentata_myo5aa	R1211H	# |---->Altered Functional_residue (Pr = 0.23) |
Lucifuga_dentata_myo5aa	R1211H	# |---->Altered Macromolecular_binding (Pr = 0.18) |
Lucifuga_dentata_myo5aa	R1211H	# | |---->Altered Protein_binding (Pr = 0.18) |
Lucifuga_dentata_myo5aa	R1211H	# | |---->Altered Disordered_interface (Pr = 0.18) |
Lucifuga_dentata_myo5aa	R1211H	# | | |
Lucifuga_dentata_myo5aa	R1211H	# | |---->Altered Ordered_interface (Pr = 0.01) |
Lucifuga_dentata_myo5aa	R1211H	# | |
Lucifuga_dentata_myo5aa	R1211H	# |---->Altered Metal_binding (Pr = 0.01)<---------------------------------------------------------|
Lucifuga_dentata_myo5aa	R1211H	# |
Lucifuga_dentata_myo5aa	R1211H	# |---->Altered PTM_site (Pr = 0.23)
Lucifuga_dentata_myo7ab	D161N	0.426	Altered PPI_residue (Pr = 0.32 | P = 0.01); Altered Cytoplasmic_loop (Pr = 0.29 | P = 2.9e-04); Altered PPI_hotspot (Pr = 0.25 | P = 0.02); Loss of Allosteric_site at Y158 (Pr = 0.21 | P = 0.04); Gain of Potassium_binding at Y158 (Pr = 0.12 | P = 0.03)	Altered Motifs (ELME000136:The Class IV WW domain interaction motif is recognised primarily by the Pin1 phosphorylation-dependent prolyl isomerase.; ELME000159:Proline-Directed Kinase (e.g. MAPK) phosphorylation site in higher eukaryotes.; ELME000182:STAT5 Src Homology 2 (SH2) domain binding motif.; ELME000358:Phospho-dependent motif that mediates docking of CDK substrates and regulators to cyclin-CDK-bound Cks1.)	Predicted conservation scores
Lucifuga_dentata_myo7ab	D161N	# Altered Effect (Pr = 0.32)
Lucifuga_dentata_myo7ab	D161N	# |---->Altered Motifs (ELME000136|ELME000159|ELME000182|ELME000358)
Lucifuga_dentata_myo7ab	D161N	# |---->Altered Structure_and_dynamics (Pr = 0.29)-------------------------------------------------------|
Lucifuga_dentata_myo7ab	D161N	# | |---->Altered Secondary_structure (Pr = 0.26) |
Lucifuga_dentata_myo7ab	D161N	# | | |
Lucifuga_dentata_myo7ab	D161N	# | |---->Altered Stability_and_conformational_flexibility (Pr = 0.12) |
Lucifuga_dentata_myo7ab	D161N	# | | |---->Altered Conformational_flexibility (Pr = 0.12) |
Lucifuga_dentata_myo7ab	D161N	# | | |
Lucifuga_dentata_myo7ab	D161N	# | |---->Altered Special_structural_signatures (Pr = 0.29) |
Lucifuga_dentata_myo7ab	D161N	# | |---->Altered Signal_peptide (Pr = 0.00) |
Lucifuga_dentata_myo7ab	D161N	# | | |
Lucifuga_dentata_myo7ab	D161N	# | |---->Altered Transmembrane_protein (Pr = 0.29) |
Lucifuga_dentata_myo7ab	D161N	# | |---->Altered Non-cytoplasmic_loop (Pr = 0.29 | P = 2.9e-04) |
Lucifuga_dentata_myo7ab	D161N	# | |
Lucifuga_dentata_myo7ab	D161N	# |---->Altered Functional_residue (Pr = 0.32) |
Lucifuga_dentata_myo7ab	D161N	# |---->Loss of Allosteric_site at Y158 (Pr = 0.21 | P = 0.04)<------------------------------------|
Lucifuga_dentata_myo7ab	D161N	# |---->Altered Macromolecular_binding (Pr = 0.32) |
Lucifuga_dentata_myo7ab	D161N	# | |---->Altered Protein_binding (Pr = 0.32) |
Lucifuga_dentata_myo7ab	D161N	# | |---->Altered Disordered_interface (Pr = 0.22) |
Lucifuga_dentata_myo7ab	D161N	# | | |
Lucifuga_dentata_myo7ab	D161N	# | |---->Altered Ordered_interface (Pr = 0.32) |
Lucifuga_dentata_myo7ab	D161N	# | |---->Altered PPI_residue (Pr = 0.32 | P = 0.01) |
Lucifuga_dentata_myo7ab	D161N	# | |---->Altered PPI_hotspot (Pr = 0.25 | P = 0.02) |
Lucifuga_dentata_myo7ab	D161N	# | |
Lucifuga_dentata_myo7ab	D161N	# |---->Altered Metal_binding (Pr = 0.12)<---------------------------------------------------------|
Lucifuga_dentata_myo7ab	D161N	# | |---->Gain of Potassium_binding at Y158 (Pr = 0.12 | P = 0.03)
Lucifuga_dentata_myo7ab	D161N	# |
Lucifuga_dentata_myo7ab	D161N	# |---->Altered PTM_site (Pr = 0.12)
Lucifuga_dentata_myo7ab	P294L	0.260	Altered PPI_residue (Pr = 0.30 | P = 0.02); Gain of Allosteric_site at R297 (Pr = 0.26 | P = 8.1e-03); Gain of Pyrrolidone_carboxylic_acid at Q292 (Pr = 0.06 | P = 0.03)	Altered Motifs (ELME000133:TRAF6 binding site. Members of the tumor necrosis factor receptor (TNFR) superfamily initiate intracellular signaling by recruiting the C-domain of the TNFR-associated factors (TRAFs) through their cytoplasmatic tails.; ELME000146:Subtilisin/kexin isozyme-1 (SKI1) cleavage site ([RK]-X-[hydrophobic]-[LTKF]-|-X); PS00007:Tyrosine kinase phosphorylation site)	Predicted conservation scores
Lucifuga_dentata_myo7ab	P294L	# Altered Effect (Pr = 0.30)
Lucifuga_dentata_myo7ab	P294L	# |---->Altered Motifs (ELME000133|ELME000146|PS00007)
Lucifuga_dentata_myo7ab	P294L	# |---->Altered Structure_and_dynamics (Pr = 0.26)-------------------------------------------------------|
Lucifuga_dentata_myo7ab	P294L	# | |---->Altered Secondary_structure (Pr = 0.26) |
Lucifuga_dentata_myo7ab	P294L	# | | |
Lucifuga_dentata_myo7ab	P294L	# | |---->Altered Stability_and_conformational_flexibility (Pr = 0.21) |
Lucifuga_dentata_myo7ab	P294L	# | | |---->Altered Conformational_flexibility (Pr = 0.21) |
Lucifuga_dentata_myo7ab	P294L	# | | |
Lucifuga_dentata_myo7ab	P294L	# | |---->Altered Special_structural_signatures (Pr = 0.02) |
Lucifuga_dentata_myo7ab	P294L	# | |---->Altered Signal_peptide (Pr = 0.00) |
Lucifuga_dentata_myo7ab	P294L	# | | |
Lucifuga_dentata_myo7ab	P294L	# | |---->Altered Transmembrane_protein (Pr = 0.02) |
Lucifuga_dentata_myo7ab	P294L	# | |
Lucifuga_dentata_myo7ab	P294L	# |---->Altered Functional_residue (Pr = 0.30) |
Lucifuga_dentata_myo7ab	P294L	# |---->Gain of Allosteric_site at R297 (Pr = 0.26 | P = 8.1e-03)<---------------------------------|
Lucifuga_dentata_myo7ab	P294L	# |---->Altered Macromolecular_binding (Pr = 0.30) |
Lucifuga_dentata_myo7ab	P294L	# | |---->Altered Protein_binding (Pr = 0.30) |
Lucifuga_dentata_myo7ab	P294L	# | |---->Altered Disordered_interface (Pr = 0.08) |
Lucifuga_dentata_myo7ab	P294L	# | | |
Lucifuga_dentata_myo7ab	P294L	# | |---->Altered Ordered_interface (Pr = 0.30) |
Lucifuga_dentata_myo7ab	P294L	# | |---->Altered PPI_residue (Pr = 0.30 | P = 0.02) |
Lucifuga_dentata_myo7ab	P294L	# | |
Lucifuga_dentata_myo7ab	P294L	# |---->Altered Metal_binding (Pr = 0.17)<---------------------------------------------------------|
Lucifuga_dentata_myo7ab	P294L	# |
Lucifuga_dentata_myo7ab	P294L	# |---->Altered PTM_site (Pr = 0.11)
Lucifuga_dentata_myo7ab	P294L	# |---->Gain of Pyrrolidone_carboxylic_acid at Q292 (Pr = 0.06 | P = 0.03)
Lucifuga_dentata_myo7ab	Q535K	0.502	Gain of Relative_solvent_accessibility (Pr = 0.34 | P = 2.2e-03); Loss of Manganese_binding at E538 (Pr = 0.29 | P = 4.9e-03); Gain of Nickel_binding at E538 (Pr = 0.28 | P = 6.8e-03); Gain of Zinc_binding at E530 (Pr = 0.28 | P = 0.02); Altered Cytoplasmic_loop (Pr = 0.27 | P = 6.0e-04); Gain of Allosteric_site at W534 (Pr = 0.26 | P = 8.9e-03); Loss of Sodium_binding at E538 (Pr = 0.25 | P = 0.01); Gain of Potassium_binding at E538 (Pr = 0.17 | P = 0.01); Altered Coiled_coil (Pr = 0.09 | P = 0.04); Loss of Copper_binding at H536 (Pr = 0.05 | P = 0.04)	Altered Motifs (ELME000137:Protein phosphatase 1 catalytic subunit (PP1c) interacting motif binds targeting proteins that dock to the substrate for dephosphorylation. The motif defined is [RK]{0 -1}[VI][^P][FW].; ELME000147:Site phosphorylated by the Polo-like kinase.; PS00005:Protein kinase C phosphorylation site)	Predicted conservation scores
Lucifuga_dentata_myo7ab	Q535K	# Altered Effect (Pr = 0.34)
Lucifuga_dentata_myo7ab	Q535K	# |---->Altered Motifs (ELME000137|ELME000147|PS00005)
Lucifuga_dentata_myo7ab	Q535K	# |---->Altered Structure_and_dynamics (Pr = 0.34)----------------------------------------------------------|
Lucifuga_dentata_myo7ab	Q535K	# | |---->Gain of Relative_solvent_accessibility (Pr = 0.34 | P = 2.2e-03) |
Lucifuga_dentata_myo7ab	Q535K	# | |---->Altered Secondary_structure (Pr = 0.25) |
Lucifuga_dentata_myo7ab	Q535K	# | | |
Lucifuga_dentata_myo7ab	Q535K	# | |---->Altered Stability_and_conformational_flexibility (Pr = 0.13) |
Lucifuga_dentata_myo7ab	Q535K	# | | |---->Altered Conformational_flexibility (Pr = 0.13) |
Lucifuga_dentata_myo7ab	Q535K	# | | |
Lucifuga_dentata_myo7ab	Q535K	# | |---->Altered Special_structural_signatures (Pr = 0.27) |
Lucifuga_dentata_myo7ab	Q535K	# | |---->Altered Coiled_coil (Pr = 0.09 | P = 0.04) |
Lucifuga_dentata_myo7ab	Q535K	# | |---->Altered Signal_peptide (Pr = 0.00) |
Lucifuga_dentata_myo7ab	Q535K	# | | |
Lucifuga_dentata_myo7ab	Q535K	# | |---->Altered Transmembrane_protein (Pr = 0.27) |
Lucifuga_dentata_myo7ab	Q535K	# | |---->Altered Non-cytoplasmic_loop (Pr = 0.27 | P = 6.0e-04) |
Lucifuga_dentata_myo7ab	Q535K	# | |
Lucifuga_dentata_myo7ab	Q535K	# |---->Altered Functional_residue (Pr = 0.29) |
Lucifuga_dentata_myo7ab	Q535K	# |---->Gain of Allosteric_site at W534 (Pr = 0.26 | P = 8.9e-03)<------------------------------------|
Lucifuga_dentata_myo7ab	Q535K	# |---->Altered Macromolecular_binding (Pr = 0.26) |
Lucifuga_dentata_myo7ab	Q535K	# | |---->Altered Protein_binding (Pr = 0.26) |
Lucifuga_dentata_myo7ab	Q535K	# | |---->Altered Disordered_interface (Pr = 0.22) |
Lucifuga_dentata_myo7ab	Q535K	# | | |
Lucifuga_dentata_myo7ab	Q535K	# | |---->Altered Ordered_interface (Pr = 0.26) |
Lucifuga_dentata_myo7ab	Q535K	# | |
Lucifuga_dentata_myo7ab	Q535K	# |---->Altered Metal_binding (Pr = 0.29)<------------------------------------------------------------|
Lucifuga_dentata_myo7ab	Q535K	# | |---->Loss of Copper_binding at H536 (Pr = 0.05 | P = 0.04)
Lucifuga_dentata_myo7ab	Q535K	# | |---->Loss of Manganese_binding at E538 (Pr = 0.29 | P = 4.9e-03)
Lucifuga_dentata_myo7ab	Q535K	# | |---->Gain of Nickel_binding at E538 (Pr = 0.28 | P = 6.8e-03)
Lucifuga_dentata_myo7ab	Q535K	# | |---->Gain of Potassium_binding at E538 (Pr = 0.17 | P = 0.01)
Lucifuga_dentata_myo7ab	Q535K	# | |---->Loss of Sodium_binding at E538 (Pr = 0.25 | P = 0.01)
Lucifuga_dentata_myo7ab	Q535K	# | |---->Gain of Zinc_binding at E530 (Pr = 0.28 | P = 0.02)
Lucifuga_dentata_myo7ab	Q535K	# |
Lucifuga_dentata_myo7ab	Q535K	# |---->Altered PTM_site (Pr = 0.07)
Lucifuga_dentata_myo7ab	V632I	0.084		Altered Motifs (ELME000149:Sorting and internalisation signal found in the cytoplasmic juxta-membrane region of type I transmembrane proteins. Targets them from the Trans Golgi Network to the lysosomal-endosomal-melanosomal compartments. Interacts with adaptor protein (AP) complexes; ELME000336:NEK2 phosphorylation motif with preferred Phe - Leu or Met in the -3 position to compensate for less favorable residues in the +1 and +2 position.)	Predicted conservation scores
Lucifuga_dentata_myo7ab	V632I	# Altered Effect (Pr = 0.26)
Lucifuga_dentata_myo7ab	V632I	# |---->Altered Motifs (ELME000149|ELME000336)
Lucifuga_dentata_myo7ab	V632I	# |---->Altered Structure_and_dynamics (Pr = 0.26)-------------------------------------------------------|
Lucifuga_dentata_myo7ab	V632I	# | |---->Altered Secondary_structure (Pr = 0.26) |
Lucifuga_dentata_myo7ab	V632I	# | | |
Lucifuga_dentata_myo7ab	V632I	# | |---->Altered Stability_and_conformational_flexibility (Pr = 0.19) |
Lucifuga_dentata_myo7ab	V632I	# | | |---->Altered Conformational_flexibility (Pr = 0.19) |
Lucifuga_dentata_myo7ab	V632I	# | | |
Lucifuga_dentata_myo7ab	V632I	# | |---->Altered Special_structural_signatures (Pr = 0.04) |
Lucifuga_dentata_myo7ab	V632I	# | |---->Altered Signal_peptide (Pr = 0.00) |
Lucifuga_dentata_myo7ab	V632I	# | | |
Lucifuga_dentata_myo7ab	V632I	# | |---->Altered Transmembrane_protein (Pr = 0.04) |
Lucifuga_dentata_myo7ab	V632I	# | |
Lucifuga_dentata_myo7ab	V632I	# |---->Altered Functional_residue (Pr = 0.21) |
Lucifuga_dentata_myo7ab	V632I	# |---->Altered Macromolecular_binding (Pr = 0.21) |
Lucifuga_dentata_myo7ab	V632I	# | |---->Altered Protein_binding (Pr = 0.21) |
Lucifuga_dentata_myo7ab	V632I	# | |---->Altered Disordered_interface (Pr = 0.21) |
Lucifuga_dentata_myo7ab	V632I	# | | |
Lucifuga_dentata_myo7ab	V632I	# | |---->Altered Ordered_interface (Pr = 0.18) |
Lucifuga_dentata_myo7ab	V632I	# | |
Lucifuga_dentata_myo7ab	V632I	# |---->Altered Metal_binding (Pr = 0.16)<---------------------------------------------------------|
Lucifuga_dentata_myo7ab	V632I	# |
Lucifuga_dentata_myo7ab	V632I	# |---->Altered PTM_site (Pr = 0.08)
Lucifuga_dentata_myo7ab	P695L	0.753	Loss of Zinc_binding at C700 (Pr = 0.26 | P = 0.02); Loss of Catalytic_site at R699 (Pr = 0.09 | P = 0.04)	Altered Motifs (ELME000155:This is the motif recognized by those SH3 domains with a non-canonical class I recognition specificity)	Predicted conservation scores
Lucifuga_dentata_myo7ab	P695L	# Altered Effect (Pr = 0.27)
Lucifuga_dentata_myo7ab	P695L	# |---->Altered Motifs (ELME000155)
Lucifuga_dentata_myo7ab	P695L	# |---->Altered Structure_and_dynamics (Pr = 0.27)-------------------------------------------------------|
Lucifuga_dentata_myo7ab	P695L	# | |---->Altered Secondary_structure (Pr = 0.27) |
Lucifuga_dentata_myo7ab	P695L	# | | |
Lucifuga_dentata_myo7ab	P695L	# | |---->Altered Stability_and_conformational_flexibility (Pr = 0.26) |
Lucifuga_dentata_myo7ab	P695L	# | | |---->Altered Conformational_flexibility (Pr = 0.26) |
Lucifuga_dentata_myo7ab	P695L	# | | |
Lucifuga_dentata_myo7ab	P695L	# | |---->Altered Special_structural_signatures (Pr = 0.03) |
Lucifuga_dentata_myo7ab	P695L	# | |---->Altered Signal_peptide (Pr = 0.00) |
Lucifuga_dentata_myo7ab	P695L	# | | |
Lucifuga_dentata_myo7ab	P695L	# | |---->Altered Transmembrane_protein (Pr = 0.03) |
Lucifuga_dentata_myo7ab	P695L	# | |
Lucifuga_dentata_myo7ab	P695L	# |---->Altered Functional_residue (Pr = 0.26) |
Lucifuga_dentata_myo7ab	P695L	# |---->Loss of Catalytic_site at R699 (Pr = 0.09 | P = 0.04) |
Lucifuga_dentata_myo7ab	P695L	# |---->Altered Macromolecular_binding (Pr = 0.21) |
Lucifuga_dentata_myo7ab	P695L	# | |---->Altered Protein_binding (Pr = 0.21) |
Lucifuga_dentata_myo7ab	P695L	# | |---->Altered Disordered_interface (Pr = 0.15) |
Lucifuga_dentata_myo7ab	P695L	# | | |
Lucifuga_dentata_myo7ab	P695L	# | |---->Altered Ordered_interface (Pr = 0.21) |
Lucifuga_dentata_myo7ab	P695L	# | |
Lucifuga_dentata_myo7ab	P695L	# |---->Altered Metal_binding (Pr = 0.26)<---------------------------------------------------------|
Lucifuga_dentata_myo7ab	P695L	# | |---->Loss of Zinc_binding at C700 (Pr = 0.26 | P = 0.02)
Lucifuga_dentata_myo7ab	P695L	# |
Lucifuga_dentata_myo7ab	P695L	# |---->Altered PTM_site (Pr = 0.09)
Lucifuga_dentata_myo7ab	R699H	0.782	Gain of Zinc_binding at C700 (Pr = 0.33 | P = 0.01); Altered DNA_binding (Pr = 0.16 | P = 0.03); Gain of Catalytic_site at C700 (Pr = 0.12 | P = 0.03)	Altered Motifs (ELME000146:Subtilisin/kexin isozyme-1 (SKI1) cleavage site ([RK]-X-[hydrophobic]-[LTKF]-|-X))	Predicted conservation scores
Lucifuga_dentata_myo7ab	R699H	# Altered Effect (Pr = 0.33)
Lucifuga_dentata_myo7ab	R699H	# |---->Altered Motifs (ELME000146)
Lucifuga_dentata_myo7ab	R699H	# |---->Altered Structure_and_dynamics (Pr = 0.33)-------------------------------------------------------|
Lucifuga_dentata_myo7ab	R699H	# | |---->Altered Secondary_structure (Pr = 0.24) |
Lucifuga_dentata_myo7ab	R699H	# | | |
Lucifuga_dentata_myo7ab	R699H	# | |---->Altered Stability_and_conformational_flexibility (Pr = 0.20) |
Lucifuga_dentata_myo7ab	R699H	# | | |---->Altered Conformational_flexibility (Pr = 0.20) |
Lucifuga_dentata_myo7ab	R699H	# | | |
Lucifuga_dentata_myo7ab	R699H	# | |---->Altered Special_structural_signatures (Pr = 0.04) |
Lucifuga_dentata_myo7ab	R699H	# | |---->Altered Signal_peptide (Pr = 0.00) |
Lucifuga_dentata_myo7ab	R699H	# | | |
Lucifuga_dentata_myo7ab	R699H	# | |---->Altered Transmembrane_protein (Pr = 0.04) |
Lucifuga_dentata_myo7ab	R699H	# | |
Lucifuga_dentata_myo7ab	R699H	# |---->Altered Functional_residue (Pr = 0.33) |
Lucifuga_dentata_myo7ab	R699H	# |---->Gain of Catalytic_site at C700 (Pr = 0.12 | P = 0.03) |
Lucifuga_dentata_myo7ab	R699H	# |---->Altered Macromolecular_binding (Pr = 0.22) |
Lucifuga_dentata_myo7ab	R699H	# | |---->Altered DNA_binding (Pr = 0.16 | P = 0.03) |
Lucifuga_dentata_myo7ab	R699H	# | |---->Altered Protein_binding (Pr = 0.22) |
Lucifuga_dentata_myo7ab	R699H	# | |---->Altered Disordered_interface (Pr = 0.16) |
Lucifuga_dentata_myo7ab	R699H	# | | |
Lucifuga_dentata_myo7ab	R699H	# | |---->Altered Ordered_interface (Pr = 0.22) |
Lucifuga_dentata_myo7ab	R699H	# | |
Lucifuga_dentata_myo7ab	R699H	# |---->Altered Metal_binding (Pr = 0.33)<---------------------------------------------------------|
Lucifuga_dentata_myo7ab	R699H	# | |---->Gain of Zinc_binding at C700 (Pr = 0.33 | P = 0.01)
Lucifuga_dentata_myo7ab	R699H	# |
Lucifuga_dentata_myo7ab	R699H	# |---->Altered PTM_site (Pr = 0.10)
Lucifuga_dentata_myo7ab	Q1166E	0.170	Gain of B-factor (Pr = 0.31 | P = 1.3e-03); Loss of Helix (Pr = 0.31 | P = 3.5e-03); Altered Cytoplasmic_loop (Pr = 0.25 | P = 1.7e-03); Loss of SUMOylation at K1170 (Pr = 0.24 | P = 0.01); Altered Coiled_coil (Pr = 0.08 | P = 0.05)	Altered Motifs (None)	Predicted conservation scores
Lucifuga_dentata_myo7ab	Q1166E	# Altered Effect (Pr = 0.31)
Lucifuga_dentata_myo7ab	Q1166E	# |---->Altered Motifs (None)
Lucifuga_dentata_myo7ab	Q1166E	# |---->Altered Structure_and_dynamics (Pr = 0.31)-------------------------------------------------------|
Lucifuga_dentata_myo7ab	Q1166E	# | |---->Altered Secondary_structure (Pr = 0.31) |
Lucifuga_dentata_myo7ab	Q1166E	# | | |---->Loss of Helix (Pr = 0.31 | P = 3.5e-03) |
Lucifuga_dentata_myo7ab	Q1166E	# | | |
Lucifuga_dentata_myo7ab	Q1166E	# | |---->Altered Stability_and_conformational_flexibility (Pr = 0.31) |
Lucifuga_dentata_myo7ab	Q1166E	# | | |---->Altered Conformational_flexibility (Pr = 0.31) |
Lucifuga_dentata_myo7ab	Q1166E	# | | |---->Gain of B-factor (Pr = 0.31 | P = 1.3e-03) |
Lucifuga_dentata_myo7ab	Q1166E	# | | |
Lucifuga_dentata_myo7ab	Q1166E	# | |---->Altered Special_structural_signatures (Pr = 0.25) |
Lucifuga_dentata_myo7ab	Q1166E	# | |---->Altered Coiled_coil (Pr = 0.08 | P = 0.05) |
Lucifuga_dentata_myo7ab	Q1166E	# | |---->Altered Signal_peptide (Pr = 0.00) |
Lucifuga_dentata_myo7ab	Q1166E	# | | |
Lucifuga_dentata_myo7ab	Q1166E	# | |---->Altered Transmembrane_protein (Pr = 0.25) |
Lucifuga_dentata_myo7ab	Q1166E	# | |---->Altered Non-cytoplasmic_loop (Pr = 0.25 | P = 1.7e-03) |
Lucifuga_dentata_myo7ab	Q1166E	# | |
Lucifuga_dentata_myo7ab	Q1166E	# |---->Altered Functional_residue (Pr = 0.24) |
Lucifuga_dentata_myo7ab	Q1166E	# |---->Altered Macromolecular_binding (Pr = 0.12) |
Lucifuga_dentata_myo7ab	Q1166E	# | |---->Altered Protein_binding (Pr = 0.12) |
Lucifuga_dentata_myo7ab	Q1166E	# | |---->Altered Disordered_interface (Pr = 0.12) |
Lucifuga_dentata_myo7ab	Q1166E	# | | |
Lucifuga_dentata_myo7ab	Q1166E	# | |---->Altered Ordered_interface (Pr = 0.02) |
Lucifuga_dentata_myo7ab	Q1166E	# | |
Lucifuga_dentata_myo7ab	Q1166E	# |---->Altered Metal_binding (Pr = 0.01)<---------------------------------------------------------|
Lucifuga_dentata_myo7ab	Q1166E	# |
Lucifuga_dentata_myo7ab	Q1166E	# |---->Altered PTM_site (Pr = 0.24)
Lucifuga_dentata_myo7ab	Q1166E	# |---->Loss of SUMOylation at K1170 (Pr = 0.24 | P = 0.01)
Lucifuga_dentata_myo7aa	A649T	0.109		Altered Motifs (ELME000052:Phosphothreonine motif binding a subset of FHA domains that show a preference for a large aliphatic amino acid at the pT+3 position.; ELME000147:Site phosphorylated by the Polo-like kinase.; ELME000337:NEK2 phosphorylation motif with specific set of residues in the +1 and +2 position to compensate for less favorable residues in the -3 position.)	Predicted conservation scores
Lucifuga_dentata_myo7aa	A649T	# Altered Effect (Pr = 0.27)
Lucifuga_dentata_myo7aa	A649T	# |---->Altered Motifs (ELME000052|ELME000147|ELME000337)
Lucifuga_dentata_myo7aa	A649T	# |---->Altered Structure_and_dynamics (Pr = 0.27)-------------------------------------------------------|
Lucifuga_dentata_myo7aa	A649T	# | |---->Altered Secondary_structure (Pr = 0.27) |
Lucifuga_dentata_myo7aa	A649T	# | | |
Lucifuga_dentata_myo7aa	A649T	# | |---->Altered Stability_and_conformational_flexibility (Pr = 0.08) |
Lucifuga_dentata_myo7aa	A649T	# | | |---->Altered Conformational_flexibility (Pr = 0.08) |
Lucifuga_dentata_myo7aa	A649T	# | | |
Lucifuga_dentata_myo7aa	A649T	# | |---->Altered Special_structural_signatures (Pr = 0.03) |
Lucifuga_dentata_myo7aa	A649T	# | |---->Altered Signal_peptide (Pr = 0.00) |
Lucifuga_dentata_myo7aa	A649T	# | | |
Lucifuga_dentata_myo7aa	A649T	# | |---->Altered Transmembrane_protein (Pr = 0.02) |
Lucifuga_dentata_myo7aa	A649T	# | |
Lucifuga_dentata_myo7aa	A649T	# |---->Altered Functional_residue (Pr = 0.15) |
Lucifuga_dentata_myo7aa	A649T	# |---->Altered Macromolecular_binding (Pr = 0.15) |
Lucifuga_dentata_myo7aa	A649T	# | |---->Altered Protein_binding (Pr = 0.15) |
Lucifuga_dentata_myo7aa	A649T	# | |---->Altered Disordered_interface (Pr = 0.15) |
Lucifuga_dentata_myo7aa	A649T	# | | |
Lucifuga_dentata_myo7aa	A649T	# | |---->Altered Ordered_interface (Pr = 0.09) |
Lucifuga_dentata_myo7aa	A649T	# | |
Lucifuga_dentata_myo7aa	A649T	# |---->Altered Metal_binding (Pr = 0.00)<---------------------------------------------------------|
Lucifuga_dentata_myo7aa	A649T	# |
Lucifuga_dentata_myo7aa	A649T	# |---->Altered PTM_site (Pr = 0.03)
Lucifuga_dentata_myo7aa	K1068T	0.212	Loss of Ubiquitylation at K1068 (Pr = 0.20 | P = 7.2e-03); Loss of Acetylation at K1071 (Pr = 0.20 | P = 0.04); Gain of Sulfation at Y1067 (Pr = 0.02 | P = 0.02)	Altered Motifs (ELME000063:CK1 phosphorylation site; ELME000146:Subtilisin/kexin isozyme-1 (SKI1) cleavage site ([RK]-X-[hydrophobic]-[LTKF]-|-X); ELME000147:Site phosphorylated by the Polo-like kinase.; ELME000182:STAT5 Src Homology 2 (SH2) domain binding motif.)	Predicted conservation scores
Lucifuga_dentata_myo7aa	K1068T	# Altered Effect (Pr = 0.28)
Lucifuga_dentata_myo7aa	K1068T	# |---->Altered Motifs (ELME000063|ELME000146|ELME000147|ELME000182)
Lucifuga_dentata_myo7aa	K1068T	# |---->Altered Structure_and_dynamics (Pr = 0.28)-------------------------------------------------------|
Lucifuga_dentata_myo7aa	K1068T	# | |---->Altered Secondary_structure (Pr = 0.05) |
Lucifuga_dentata_myo7aa	K1068T	# | | |
Lucifuga_dentata_myo7aa	K1068T	# | |---->Altered Stability_and_conformational_flexibility (Pr = 0.28) |
Lucifuga_dentata_myo7aa	K1068T	# | | |---->Altered Conformational_flexibility (Pr = 0.28) |
Lucifuga_dentata_myo7aa	K1068T	# | | |
Lucifuga_dentata_myo7aa	K1068T	# | |---->Altered Special_structural_signatures (Pr = 0.04) |
Lucifuga_dentata_myo7aa	K1068T	# | |---->Altered Signal_peptide (Pr = 0.00) |
Lucifuga_dentata_myo7aa	K1068T	# | | |
Lucifuga_dentata_myo7aa	K1068T	# | |---->Altered Transmembrane_protein (Pr = 0.04) |
Lucifuga_dentata_myo7aa	K1068T	# | |
Lucifuga_dentata_myo7aa	K1068T	# |---->Altered Functional_residue (Pr = 0.20) |
Lucifuga_dentata_myo7aa	K1068T	# |---->Altered Macromolecular_binding (Pr = 0.09) |
Lucifuga_dentata_myo7aa	K1068T	# | |---->Altered Protein_binding (Pr = 0.09) |
Lucifuga_dentata_myo7aa	K1068T	# | |---->Altered Disordered_interface (Pr = 0.09) |
Lucifuga_dentata_myo7aa	K1068T	# | | |
Lucifuga_dentata_myo7aa	K1068T	# | |---->Altered Ordered_interface (Pr = 0.06) |
Lucifuga_dentata_myo7aa	K1068T	# | |
Lucifuga_dentata_myo7aa	K1068T	# |---->Altered Metal_binding (Pr = 0.00)<---------------------------------------------------------|
Lucifuga_dentata_myo7aa	K1068T	# |
Lucifuga_dentata_myo7aa	K1068T	# |---->Altered PTM_site (Pr = 0.20)
Lucifuga_dentata_myo7aa	K1068T	# |---->Loss of Acetylation at K1071 (Pr = 0.20 | P = 0.04)
Lucifuga_dentata_myo7aa	K1068T	# |---->Gain of Sulfation at Y1067 (Pr = 0.02 | P = 0.02)
Lucifuga_dentata_myo7aa	K1068T	# |---->Loss of Ubiquitylation at K1068 (Pr = 0.20 | P = 7.2e-03)
Lucifuga_dentata_oca2	V33G	0.238	Gain of Intrinsic_disorder (Pr = 0.40 | P = 7.6e-03); Loss of Phosphorylation at S29 (Pr = 0.25 | P = 0.04); Gain of B-factor (Pr = 0.24 | P = 0.04)	Altered Motifs (None)	Predicted conservation scores
Lucifuga_dentata_oca2	V33G	# Altered Effect (Pr = 0.40)
Lucifuga_dentata_oca2	V33G	# |---->Altered Motifs (None)
Lucifuga_dentata_oca2	V33G	# |---->Altered Structure_and_dynamics (Pr = 0.40)-------------------------------------------------------|
Lucifuga_dentata_oca2	V33G	# | |---->Altered Secondary_structure (Pr = 0.26) |
Lucifuga_dentata_oca2	V33G	# | | |
Lucifuga_dentata_oca2	V33G	# | |---->Altered Stability_and_conformational_flexibility (Pr = 0.40) |
Lucifuga_dentata_oca2	V33G	# | | |---->Altered Conformational_flexibility (Pr = 0.40) |
Lucifuga_dentata_oca2	V33G	# | | |---->Gain of Intrinsic_disorder (Pr = 0.40 | P = 7.6e-03) |
Lucifuga_dentata_oca2	V33G	# | | |---->Gain of B-factor (Pr = 0.24 | P = 0.04) |
Lucifuga_dentata_oca2	V33G	# | | |
Lucifuga_dentata_oca2	V33G	# | |---->Altered Special_structural_signatures (Pr = 0.03) |
Lucifuga_dentata_oca2	V33G	# | |---->Altered Signal_peptide (Pr = 0.00) |
Lucifuga_dentata_oca2	V33G	# | | |
Lucifuga_dentata_oca2	V33G	# | |---->Altered Transmembrane_protein (Pr = 0.03) |
Lucifuga_dentata_oca2	V33G	# | |
Lucifuga_dentata_oca2	V33G	# |---->Altered Functional_residue (Pr = 0.25) |
Lucifuga_dentata_oca2	V33G	# |---->Altered Macromolecular_binding (Pr = 0.15) |
Lucifuga_dentata_oca2	V33G	# | |---->Altered Protein_binding (Pr = 0.15) |
Lucifuga_dentata_oca2	V33G	# | |---->Altered Disordered_interface (Pr = 0.15) |
Lucifuga_dentata_oca2	V33G	# | | |
Lucifuga_dentata_oca2	V33G	# | |---->Altered Ordered_interface (Pr = 0.06) |
Lucifuga_dentata_oca2	V33G	# | |
Lucifuga_dentata_oca2	V33G	# |---->Altered Metal_binding (Pr = 0.01)<---------------------------------------------------------|
Lucifuga_dentata_oca2	V33G	# |
Lucifuga_dentata_oca2	V33G	# |---->Altered PTM_site (Pr = 0.25)
Lucifuga_dentata_oca2	V33G	# |---->Loss of Phosphorylation at S29 (Pr = 0.25 | P = 0.04)
Lucifuga_dentata_oca2	R41W	0.478	Loss of Intrinsic_disorder (Pr = 0.52 | P = 5.2e-03); Loss of Helix (Pr = 0.27 | P = 0.04)	Altered Motifs (ELME000328:Fxxx[WF] motifs are present in Pex19 and S. cerevisiae Pex5 cytosolic receptors that bind to peroxisomal membrane docking member - Pex14; ELME000335:Inverted version of LIG_SUMO_SBM_1 that mediates binding to SUMO proteins non-covalently.)	Predicted conservation scores
Lucifuga_dentata_oca2	R41W	# Altered Effect (Pr = 0.52)
Lucifuga_dentata_oca2	R41W	# |---->Altered Motifs (ELME000328|ELME000335)
Lucifuga_dentata_oca2	R41W	# |---->Altered Structure_and_dynamics (Pr = 0.52)-------------------------------------------------------|
Lucifuga_dentata_oca2	R41W	# | |---->Altered Secondary_structure (Pr = 0.27) |
Lucifuga_dentata_oca2	R41W	# | | |---->Loss of Helix (Pr = 0.27 | P = 0.04) |
Lucifuga_dentata_oca2	R41W	# | | |
Lucifuga_dentata_oca2	R41W	# | |---->Altered Stability_and_conformational_flexibility (Pr = 0.52) |
Lucifuga_dentata_oca2	R41W	# | | |---->Altered Conformational_flexibility (Pr = 0.52) |
Lucifuga_dentata_oca2	R41W	# | | |---->Loss of Intrinsic_disorder (Pr = 0.52 | P = 5.2e-03) |
Lucifuga_dentata_oca2	R41W	# | | |
Lucifuga_dentata_oca2	R41W	# | |---->Altered Special_structural_signatures (Pr = 0.03) |
Lucifuga_dentata_oca2	R41W	# | |---->Altered Signal_peptide (Pr = 0.00) |
Lucifuga_dentata_oca2	R41W	# | | |
Lucifuga_dentata_oca2	R41W	# | |---->Altered Transmembrane_protein (Pr = 0.03) |
Lucifuga_dentata_oca2	R41W	# | |
Lucifuga_dentata_oca2	R41W	# |---->Altered Functional_residue (Pr = 0.22) |
Lucifuga_dentata_oca2	R41W	# |---->Altered Macromolecular_binding (Pr = 0.22) |
Lucifuga_dentata_oca2	R41W	# | |---->Altered Protein_binding (Pr = 0.22) |
Lucifuga_dentata_oca2	R41W	# | |---->Altered Disordered_interface (Pr = 0.22) |
Lucifuga_dentata_oca2	R41W	# | | |
Lucifuga_dentata_oca2	R41W	# | |---->Altered Ordered_interface (Pr = 0.10) |
Lucifuga_dentata_oca2	R41W	# | |
Lucifuga_dentata_oca2	R41W	# |---->Altered Metal_binding (Pr = 0.01)<---------------------------------------------------------|
Lucifuga_dentata_oca2	R41W	# |
Lucifuga_dentata_oca2	R41W	# |---->Altered PTM_site (Pr = 0.10)
Lucifuga_dentata_oca2	T118I	0.114	Loss of Intrinsic_disorder (Pr = 0.44 | P = 0.02); Gain of Sulfation at Y119 (Pr = 0.02 | P = 0.02)	Altered Motifs (ELME000147:Site phosphorylated by the Polo-like kinase.)	Predicted conservation scores
Lucifuga_dentata_oca2	T118I	# Altered Effect (Pr = 0.44)
Lucifuga_dentata_oca2	T118I	# |---->Altered Motifs (ELME000147)
Lucifuga_dentata_oca2	T118I	# |---->Altered Structure_and_dynamics (Pr = 0.44)-------------------------------------------------------|
Lucifuga_dentata_oca2	T118I	# | |---->Altered Secondary_structure (Pr = 0.25) |
Lucifuga_dentata_oca2	T118I	# | | |
Lucifuga_dentata_oca2	T118I	# | |---->Altered Stability_and_conformational_flexibility (Pr = 0.44) |
Lucifuga_dentata_oca2	T118I	# | | |---->Altered Conformational_flexibility (Pr = 0.44) |
Lucifuga_dentata_oca2	T118I	# | | |---->Loss of Intrinsic_disorder (Pr = 0.44 | P = 0.02) |
Lucifuga_dentata_oca2	T118I	# | | |
Lucifuga_dentata_oca2	T118I	# | |---->Altered Special_structural_signatures (Pr = 0.01) |
Lucifuga_dentata_oca2	T118I	# | |---->Altered Signal_peptide (Pr = 0.00) |
Lucifuga_dentata_oca2	T118I	# | | |
Lucifuga_dentata_oca2	T118I	# | |---->Altered Transmembrane_protein (Pr = 0.01) |
Lucifuga_dentata_oca2	T118I	# | |
Lucifuga_dentata_oca2	T118I	# |---->Altered Functional_residue (Pr = 0.20) |
Lucifuga_dentata_oca2	T118I	# |---->Altered Macromolecular_binding (Pr = 0.20) |
Lucifuga_dentata_oca2	T118I	# | |---->Altered Protein_binding (Pr = 0.20) |
Lucifuga_dentata_oca2	T118I	# | |---->Altered Disordered_interface (Pr = 0.20) |
Lucifuga_dentata_oca2	T118I	# | | |
Lucifuga_dentata_oca2	T118I	# | |---->Altered Ordered_interface (Pr = 0.12) |
Lucifuga_dentata_oca2	T118I	# | |
Lucifuga_dentata_oca2	T118I	# |---->Altered Metal_binding (Pr = 0.14)<---------------------------------------------------------|
Lucifuga_dentata_oca2	T118I	# |
Lucifuga_dentata_oca2	T118I	# |---->Altered PTM_site (Pr = 0.18)
Lucifuga_dentata_oca2	T118I	# |---->Gain of Sulfation at Y119 (Pr = 0.02 | P = 0.02)
Lucifuga_dentata_oca2	T330A	0.137	Loss of Strand (Pr = 0.27 | P = 0.02); Altered Cytoplasmic_loop (Pr = 0.15 | P = 0.01)	Altered Motifs (ELME000053:GSK3 phosphorylation recognition site; ELME000098:The PxDLS motif interacts with the NAD-dependent repressor CtBP proteins.; ELME000239:The USP7 NTD domain binding motif variant based on the MDM2 and P53 interactions.; ELME000336:NEK2 phosphorylation motif with preferred Phe - Leu or Met in the -3 position to compensate for less favorable residues in the +1 and +2 position.; ELME000337:NEK2 phosphorylation motif with specific set of residues in the +1 and +2 position to compensate for less favorable residues in the -3 position.)	Predicted conservation scores
Lucifuga_dentata_oca2	T330A	# Altered Effect (Pr = 0.27)
Lucifuga_dentata_oca2	T330A	# |---->Altered Motifs (ELME000053|ELME000098|ELME000239|ELME000336|ELME000337)
Lucifuga_dentata_oca2	T330A	# |---->Altered Structure_and_dynamics (Pr = 0.27)-------------------------------------------------------|
Lucifuga_dentata_oca2	T330A	# | |---->Altered Secondary_structure (Pr = 0.27) |
Lucifuga_dentata_oca2	T330A	# | | |---->Loss of Strand (Pr = 0.27 | P = 0.02) |
Lucifuga_dentata_oca2	T330A	# | | |
Lucifuga_dentata_oca2	T330A	# | |---->Altered Stability_and_conformational_flexibility (Pr = 0.11) |
Lucifuga_dentata_oca2	T330A	# | | |---->Altered Conformational_flexibility (Pr = 0.11) |
Lucifuga_dentata_oca2	T330A	# | | |
Lucifuga_dentata_oca2	T330A	# | |---->Altered Special_structural_signatures (Pr = 0.15) |
Lucifuga_dentata_oca2	T330A	# | |---->Altered Signal_peptide (Pr = 0.00) |
Lucifuga_dentata_oca2	T330A	# | | |
Lucifuga_dentata_oca2	T330A	# | |---->Altered Transmembrane_protein (Pr = 0.15) |
Lucifuga_dentata_oca2	T330A	# | |---->Altered Non-cytoplasmic_loop (Pr = 0.15 | P = 0.01) |
Lucifuga_dentata_oca2	T330A	# | |
Lucifuga_dentata_oca2	T330A	# |---->Altered Functional_residue (Pr = 0.12) |
Lucifuga_dentata_oca2	T330A	# |---->Altered Macromolecular_binding (Pr = 0.12) |
Lucifuga_dentata_oca2	T330A	# | |---->Altered Protein_binding (Pr = 0.12) |
Lucifuga_dentata_oca2	T330A	# | |---->Altered Disordered_interface (Pr = 0.05) |
Lucifuga_dentata_oca2	T330A	# | | |
Lucifuga_dentata_oca2	T330A	# | |---->Altered Ordered_interface (Pr = 0.12) |
Lucifuga_dentata_oca2	T330A	# | |
Lucifuga_dentata_oca2	T330A	# |---->Altered Metal_binding (Pr = 0.04)<---------------------------------------------------------|
Lucifuga_dentata_oca2	T330A	# |
Lucifuga_dentata_oca2	T330A	# |---->Altered PTM_site (Pr = 0.03)
Lucifuga_dentata_oca2	A642T	0.399	Altered Transmembrane_region (Pr = 0.02 | P = 7.2e-03)	Altered Motifs (ELME000052:Phosphothreonine motif binding a subset of FHA domains that show a preference for a large aliphatic amino acid at the pT+3 position.; ELME000063:CK1 phosphorylation site; ELME000065:Phosphorylase kinase phosphorylation site; ELME000333:Motif that mediates binding to SUMO proteins non-covalently.; ELME000335:Inverted version of LIG_SUMO_SBM_1 that mediates binding to SUMO proteins non-covalently.)	Predicted conservation scores
Lucifuga_dentata_oca2	A642T	# Altered Effect (Pr = 0.23)
Lucifuga_dentata_oca2	A642T	# |---->Altered Motifs (ELME000052|ELME000063|ELME000065|ELME000333|ELME000335)
Lucifuga_dentata_oca2	A642T	# |---->Altered Structure_and_dynamics (Pr = 0.23)-------------------------------------------------------|
Lucifuga_dentata_oca2	A642T	# | |---->Altered Secondary_structure (Pr = 0.23) |
Lucifuga_dentata_oca2	A642T	# | | |
Lucifuga_dentata_oca2	A642T	# | |---->Altered Stability_and_conformational_flexibility (Pr = 0.07) |
Lucifuga_dentata_oca2	A642T	# | | |---->Altered Conformational_flexibility (Pr = 0.07) |
Lucifuga_dentata_oca2	A642T	# | | |
Lucifuga_dentata_oca2	A642T	# | |---->Altered Special_structural_signatures (Pr = 0.07) |
Lucifuga_dentata_oca2	A642T	# | |---->Altered Signal_peptide (Pr = 0.00) |
Lucifuga_dentata_oca2	A642T	# | | |
Lucifuga_dentata_oca2	A642T	# | |---->Altered Transmembrane_protein (Pr = 0.07) |
Lucifuga_dentata_oca2	A642T	# | |---->Altered Transmembrane_region (Pr = 0.02 | P = 7.2e-03) |
Lucifuga_dentata_oca2	A642T	# | |
Lucifuga_dentata_oca2	A642T	# |---->Altered Functional_residue (Pr = 0.05) |
Lucifuga_dentata_oca2	A642T	# |---->Altered Macromolecular_binding (Pr = 0.05) |
Lucifuga_dentata_oca2	A642T	# | |---->Altered Protein_binding (Pr = 0.05) |
Lucifuga_dentata_oca2	A642T	# | |---->Altered Disordered_interface (Pr = 0.03) |
Lucifuga_dentata_oca2	A642T	# | | |
Lucifuga_dentata_oca2	A642T	# | |---->Altered Ordered_interface (Pr = 0.05) |
Lucifuga_dentata_oca2	A642T	# | |
Lucifuga_dentata_oca2	A642T	# |---->Altered Metal_binding (Pr = 0.00)<---------------------------------------------------------|
Lucifuga_dentata_oca2	A642T	# |
Lucifuga_dentata_oca2	A642T	# |---->Altered PTM_site (Pr = 0.01)
Lucifuga_dentata_oca2	N765S	0.194	Altered Cytoplasmic_loop (Pr = 0.22 | P = 2.8e-03); Loss of N-linked_glycosylation at N765 (Pr = 0.05 | P = 0.02)	Altered Motifs (ELME000070:Generic motif for N-glycosylation. It was shown that Trp - Asp - and Glu are uncommon before the Ser/Thr position (PMID-8626433). Efficient glycosylation usually occurs when ~60 residues or more separate the glycosylation acceptor site from the C-terminus.; ELME000202:(ST)Q motif which is phosphorylated by PIKK family members.; ELME000333:Motif that mediates binding to SUMO proteins non-covalently.; PS00001:N-glycosylation site)	Predicted conservation scores
Lucifuga_dentata_oca2	N765S	# Altered Effect (Pr = 0.26)
Lucifuga_dentata_oca2	N765S	# |---->Altered Motifs (ELME000070|ELME000202|ELME000333|PS00001)
Lucifuga_dentata_oca2	N765S	# |---->Altered Structure_and_dynamics (Pr = 0.26)-------------------------------------------------------|
Lucifuga_dentata_oca2	N765S	# | |---->Altered Secondary_structure (Pr = 0.26) |
Lucifuga_dentata_oca2	N765S	# | | |
Lucifuga_dentata_oca2	N765S	# | |---->Altered Stability_and_conformational_flexibility (Pr = 0.18) |
Lucifuga_dentata_oca2	N765S	# | | |---->Altered Conformational_flexibility (Pr = 0.18) |
Lucifuga_dentata_oca2	N765S	# | | |
Lucifuga_dentata_oca2	N765S	# | |---->Altered Special_structural_signatures (Pr = 0.22) |
Lucifuga_dentata_oca2	N765S	# | |---->Altered Signal_peptide (Pr = 0.00) |
Lucifuga_dentata_oca2	N765S	# | | |
Lucifuga_dentata_oca2	N765S	# | |---->Altered Transmembrane_protein (Pr = 0.22) |
Lucifuga_dentata_oca2	N765S	# | |---->Altered Non-cytoplasmic_loop (Pr = 0.22 | P = 2.8e-03) |
Lucifuga_dentata_oca2	N765S	# | |
Lucifuga_dentata_oca2	N765S	# |---->Altered Functional_residue (Pr = 0.22) |
Lucifuga_dentata_oca2	N765S	# |---->Altered Macromolecular_binding (Pr = 0.22) |
Lucifuga_dentata_oca2	N765S	# | |---->Altered Protein_binding (Pr = 0.22) |
Lucifuga_dentata_oca2	N765S	# | |---->Altered Disordered_interface (Pr = 0.12) |
Lucifuga_dentata_oca2	N765S	# | | |
Lucifuga_dentata_oca2	N765S	# | |---->Altered Ordered_interface (Pr = 0.22) |
Lucifuga_dentata_oca2	N765S	# | |
Lucifuga_dentata_oca2	N765S	# |---->Altered Metal_binding (Pr = 0.04)<---------------------------------------------------------|
Lucifuga_dentata_oca2	N765S	# |
Lucifuga_dentata_oca2	N765S	# |---->Altered PTM_site (Pr = 0.05)
Lucifuga_dentata_oca2	N765S	# |---->Loss of N-linked_glycosylation at N765 (Pr = 0.05 | P = 0.02)
Lucifuga_dentata_ostm1	E264K	0.384	Gain of Strand (Pr = 0.28 | P = 9.1e-03); Loss of Disulfide_linkage at C259 (Pr = 0.25 | P = 6.1e-03); Loss of Zinc_binding at C259 (Pr = 0.24 | P = 0.04); Altered Cytoplasmic_loop (Pr = 0.22 | P = 3.2e-03); Gain of ADP-ribosylation at R263 (Pr = 0.21 | P = 0.03)	Altered Motifs (ELME000008:Main preference for PKA-type AGC kinase phosphorylation.; ELME000048:Mode 1 interacting phospho-motif for 14-3-3 proteins with key conservation RxxSxP.; ELME000052:Phosphothreonine motif binding a subset of FHA domains that show a preference for a large aliphatic amino acid at the pT+3 position.; ELME000102:N-Arg dibasic convertase (nardilysin) cleavage site (Xaa-|-Arg-Lys or Arg-|-Arg-Xaa).; ELME000117:Major TRAF2-binding consensus motif. Members of the tumor necrosis factor receptor (TNFR) superfamily initiate intracellular signaling by recruiting the C-domain of the TNFR-associated factors (TRAFs) through their cytoplasmic tails.; ELME000147:Site phosphorylated by the Polo-like kinase.; ELME000233:MAPK interacting molecules (e.g. MAPKKs - substrates - phosphatases) carry docking motif that help to regulate specific interaction in the MAPK cascade. The classic motif approximates (R/K)xxxx#x# where # is a hydrophobic residue.; ELME000335:Inverted version of LIG_SUMO_SBM_1 that mediates binding to SUMO proteins non-covalently.; PS00004:cAMP- and cGMP-dependent protein kinase phosphorylation site)	Predicted conservation scores
Lucifuga_dentata_ostm1	E264K	# Altered Effect (Pr = 0.28)
Lucifuga_dentata_ostm1	E264K	# |---->Altered Motifs (ELME000008|ELME000048|ELME000052|ELME000102|ELME000117|ELME000147|ELME000233|ELME000335|PS00004)
Lucifuga_dentata_ostm1	E264K	# |---->Altered Structure_and_dynamics (Pr = 0.28)-------------------------------------------------------|
Lucifuga_dentata_ostm1	E264K	# | |---->Altered Secondary_structure (Pr = 0.28) |
Lucifuga_dentata_ostm1	E264K	# | | |---->Gain of Strand (Pr = 0.28 | P = 9.1e-03) |
Lucifuga_dentata_ostm1	E264K	# | | |
Lucifuga_dentata_ostm1	E264K	# | |---->Altered Stability_and_conformational_flexibility (Pr = 0.25) |
Lucifuga_dentata_ostm1	E264K	# | | |---->Loss of Disulfide_linkage at C259 (Pr = 0.25 | P = 6.1e-03) |
Lucifuga_dentata_ostm1	E264K	# | | |---->Altered Conformational_flexibility (Pr = 0.19) |
Lucifuga_dentata_ostm1	E264K	# | | |
Lucifuga_dentata_ostm1	E264K	# | |---->Altered Special_structural_signatures (Pr = 0.22) |
Lucifuga_dentata_ostm1	E264K	# | |---->Altered Signal_peptide (Pr = 0.00) |
Lucifuga_dentata_ostm1	E264K	# | | |
Lucifuga_dentata_ostm1	E264K	# | |---->Altered Transmembrane_protein (Pr = 0.22) |
Lucifuga_dentata_ostm1	E264K	# | |---->Altered Non-cytoplasmic_loop (Pr = 0.22 | P = 3.2e-03) |
Lucifuga_dentata_ostm1	E264K	# | |
Lucifuga_dentata_ostm1	E264K	# |---->Altered Functional_residue (Pr = 0.24) |
Lucifuga_dentata_ostm1	E264K	# |---->Altered Macromolecular_binding (Pr = 0.10) |
Lucifuga_dentata_ostm1	E264K	# | |---->Altered Protein_binding (Pr = 0.10) |
Lucifuga_dentata_ostm1	E264K	# | |---->Altered Disordered_interface (Pr = 0.05) |
Lucifuga_dentata_ostm1	E264K	# | | |
Lucifuga_dentata_ostm1	E264K	# | |---->Altered Ordered_interface (Pr = 0.10) |
Lucifuga_dentata_ostm1	E264K	# | |
Lucifuga_dentata_ostm1	E264K	# |---->Altered Metal_binding (Pr = 0.24)<---------------------------------------------------------|
Lucifuga_dentata_ostm1	E264K	# | |---->Loss of Zinc_binding at C259 (Pr = 0.24 | P = 0.04)
Lucifuga_dentata_ostm1	E264K	# |
Lucifuga_dentata_ostm1	E264K	# |---->Altered PTM_site (Pr = 0.21)
Lucifuga_dentata_ostm1	E264K	# |---->Gain of ADP-ribosylation at R263 (Pr = 0.21 | P = 0.03)
Lucifuga_dentata_pah	T72N	0.087		Altered Motifs (PS00005:Protein kinase C phosphorylation site)	Predicted conservation scores
Lucifuga_dentata_pah	T72N	# Altered Effect (Pr = 0.25)
Lucifuga_dentata_pah	T72N	# |---->Altered Motifs (PS00005)
Lucifuga_dentata_pah	T72N	# |---->Altered Structure_and_dynamics (Pr = 0.25)-------------------------------------------------------|
Lucifuga_dentata_pah	T72N	# | |---->Altered Secondary_structure (Pr = 0.25) |
Lucifuga_dentata_pah	T72N	# | | |
Lucifuga_dentata_pah	T72N	# | |---->Altered Stability_and_conformational_flexibility (Pr = 0.23) |
Lucifuga_dentata_pah	T72N	# | | |---->Altered Conformational_flexibility (Pr = 0.23) |
Lucifuga_dentata_pah	T72N	# | | |
Lucifuga_dentata_pah	T72N	# | |---->Altered Special_structural_signatures (Pr = 0.07) |
Lucifuga_dentata_pah	T72N	# | |---->Altered Signal_peptide (Pr = 0.00) |
Lucifuga_dentata_pah	T72N	# | | |
Lucifuga_dentata_pah	T72N	# | |---->Altered Transmembrane_protein (Pr = 0.07) |
Lucifuga_dentata_pah	T72N	# | |
Lucifuga_dentata_pah	T72N	# |---->Altered Functional_residue (Pr = 0.20) |
Lucifuga_dentata_pah	T72N	# |---->Altered Macromolecular_binding (Pr = 0.20) |
Lucifuga_dentata_pah	T72N	# | |---->Altered Protein_binding (Pr = 0.20) |
Lucifuga_dentata_pah	T72N	# | |---->Altered Disordered_interface (Pr = 0.20) |
Lucifuga_dentata_pah	T72N	# | | |
Lucifuga_dentata_pah	T72N	# | |---->Altered Ordered_interface (Pr = 0.04) |
Lucifuga_dentata_pah	T72N	# | |
Lucifuga_dentata_pah	T72N	# |---->Altered Metal_binding (Pr = 0.01)<---------------------------------------------------------|
Lucifuga_dentata_pah	T72N	# |
Lucifuga_dentata_pah	T72N	# |---->Altered PTM_site (Pr = 0.14)
Lucifuga_dentata_pah	T160A	0.080		Altered Motifs (ELME000202:(ST)Q motif which is phosphorylated by PIKK family members.)	Predicted conservation scores
Lucifuga_dentata_pah	T160A	# Altered Effect (Pr = 0.25)
Lucifuga_dentata_pah	T160A	# |---->Altered Motifs (ELME000202)
Lucifuga_dentata_pah	T160A	# |---->Altered Structure_and_dynamics (Pr = 0.25)-------------------------------------------------------|
Lucifuga_dentata_pah	T160A	# | |---->Altered Secondary_structure (Pr = 0.25) |
Lucifuga_dentata_pah	T160A	# | | |
Lucifuga_dentata_pah	T160A	# | |---->Altered Stability_and_conformational_flexibility (Pr = 0.21) |
Lucifuga_dentata_pah	T160A	# | | |---->Altered Conformational_flexibility (Pr = 0.21) |
Lucifuga_dentata_pah	T160A	# | | |
Lucifuga_dentata_pah	T160A	# | |---->Altered Special_structural_signatures (Pr = 0.07) |
Lucifuga_dentata_pah	T160A	# | |---->Altered Signal_peptide (Pr = 0.00) |
Lucifuga_dentata_pah	T160A	# | | |
Lucifuga_dentata_pah	T160A	# | |---->Altered Transmembrane_protein (Pr = 0.07) |
Lucifuga_dentata_pah	T160A	# | |
Lucifuga_dentata_pah	T160A	# |---->Altered Functional_residue (Pr = 0.18) |
Lucifuga_dentata_pah	T160A	# |---->Altered Macromolecular_binding (Pr = 0.18) |
Lucifuga_dentata_pah	T160A	# | |---->Altered Protein_binding (Pr = 0.18) |
Lucifuga_dentata_pah	T160A	# | |---->Altered Disordered_interface (Pr = 0.18) |
Lucifuga_dentata_pah	T160A	# | | |
Lucifuga_dentata_pah	T160A	# | |---->Altered Ordered_interface (Pr = 0.05) |
Lucifuga_dentata_pah	T160A	# | |
Lucifuga_dentata_pah	T160A	# |---->Altered Metal_binding (Pr = 0.05)<---------------------------------------------------------|
Lucifuga_dentata_pah	T160A	# |
Lucifuga_dentata_pah	T160A	# |---->Altered PTM_site (Pr = 0.08)
Lucifuga_dentata_pah	T179R	0.241	Altered MoRF (Pr = 0.30 | P = 0.02); Loss of Relative_solvent_accessibility (Pr = 0.27 | P = 0.02); Gain of Allosteric_site at W182 (Pr = 0.22 | P = 0.03); Altered DNA_binding (Pr = 0.20 | P = 0.02); Altered Cytoplasmic_loop (Pr = 0.17 | P = 9.4e-03)	Altered Motifs (ELME000052:Phosphothreonine motif binding a subset of FHA domains that show a preference for a large aliphatic amino acid at the pT+3 position.; ELME000155:This is the motif recognized by those SH3 domains with a non-canonical class I recognition specificity; PS00005:Protein kinase C phosphorylation site)	Predicted conservation scores
Lucifuga_dentata_pah	T179R	# Altered Effect (Pr = 0.30)
Lucifuga_dentata_pah	T179R	# |---->Altered Motifs (ELME000052|ELME000155|PS00005)
Lucifuga_dentata_pah	T179R	# |---->Altered Structure_and_dynamics (Pr = 0.27)-------------------------------------------------------|
Lucifuga_dentata_pah	T179R	# | |---->Loss of Relative_solvent_accessibility (Pr = 0.27 | P = 0.02) |
Lucifuga_dentata_pah	T179R	# | |---->Altered Secondary_structure (Pr = 0.26) |
Lucifuga_dentata_pah	T179R	# | | |
Lucifuga_dentata_pah	T179R	# | |---->Altered Stability_and_conformational_flexibility (Pr = 0.26) |
Lucifuga_dentata_pah	T179R	# | | |---->Altered Conformational_flexibility (Pr = 0.26) |
Lucifuga_dentata_pah	T179R	# | | |
Lucifuga_dentata_pah	T179R	# | |---->Altered Special_structural_signatures (Pr = 0.17) |
Lucifuga_dentata_pah	T179R	# | |---->Altered Signal_peptide (Pr = 0.00) |
Lucifuga_dentata_pah	T179R	# | | |
Lucifuga_dentata_pah	T179R	# | |---->Altered Transmembrane_protein (Pr = 0.17) |
Lucifuga_dentata_pah	T179R	# | |---->Altered Non-cytoplasmic_loop (Pr = 0.17 | P = 9.4e-03) |
Lucifuga_dentata_pah	T179R	# | |
Lucifuga_dentata_pah	T179R	# |---->Altered Functional_residue (Pr = 0.30) |
Lucifuga_dentata_pah	T179R	# |---->Gain of Allosteric_site at W182 (Pr = 0.22 | P = 0.03)<------------------------------------|
Lucifuga_dentata_pah	T179R	# |---->Altered Macromolecular_binding (Pr = 0.30) |
Lucifuga_dentata_pah	T179R	# | |---->Altered DNA_binding (Pr = 0.20 | P = 0.02) |
Lucifuga_dentata_pah	T179R	# | |---->Altered Protein_binding (Pr = 0.30) |
Lucifuga_dentata_pah	T179R	# | |---->Altered Disordered_interface (Pr = 0.30) |
Lucifuga_dentata_pah	T179R	# | | |---->Altered MoRF (Pr = 0.30 | P = 0.02) |
Lucifuga_dentata_pah	T179R	# | | |
Lucifuga_dentata_pah	T179R	# | |---->Altered Ordered_interface (Pr = 0.24) |
Lucifuga_dentata_pah	T179R	# | |
Lucifuga_dentata_pah	T179R	# |---->Altered Metal_binding (Pr = 0.05)<---------------------------------------------------------|
Lucifuga_dentata_pah	T179R	# |
Lucifuga_dentata_pah	T179R	# |---->Altered PTM_site (Pr = 0.12)
Lucifuga_dentata_pah	G336S	0.206	Altered Cytoplasmic_loop (Pr = 0.10 | P = 0.05); Gain of Sulfation at Y341 (Pr = 0.02 | P = 0.03)	Altered Motifs (ELME000048:Mode 1 interacting phospho-motif for 14-3-3 proteins with key conservation RxxSxP.; ELME000062:Secondary preference for PKA-type AGC kinase phosphorylation.; PS00005:Protein kinase C phosphorylation site)	Predicted conservation scores
Lucifuga_dentata_pah	G336S	# Altered Effect (Pr = 0.26)
Lucifuga_dentata_pah	G336S	# |---->Altered Motifs (ELME000048|ELME000062|PS00005)
Lucifuga_dentata_pah	G336S	# |---->Altered Structure_and_dynamics (Pr = 0.26)-------------------------------------------------------|
Lucifuga_dentata_pah	G336S	# | |---->Altered Secondary_structure (Pr = 0.25) |
Lucifuga_dentata_pah	G336S	# | | |
Lucifuga_dentata_pah	G336S	# | |---->Altered Stability_and_conformational_flexibility (Pr = 0.26) |
Lucifuga_dentata_pah	G336S	# | | |---->Altered Conformational_flexibility (Pr = 0.26) |
Lucifuga_dentata_pah	G336S	# | | |
Lucifuga_dentata_pah	G336S	# | |---->Altered Special_structural_signatures (Pr = 0.10) |
Lucifuga_dentata_pah	G336S	# | |---->Altered Signal_peptide (Pr = 0.00) |
Lucifuga_dentata_pah	G336S	# | | |
Lucifuga_dentata_pah	G336S	# | |---->Altered Transmembrane_protein (Pr = 0.10) |
Lucifuga_dentata_pah	G336S	# | |---->Altered Non-cytoplasmic_loop (Pr = 0.10 | P = 0.05) |
Lucifuga_dentata_pah	G336S	# | |
Lucifuga_dentata_pah	G336S	# |---->Altered Functional_residue (Pr = 0.23) |
Lucifuga_dentata_pah	G336S	# |---->Altered Macromolecular_binding (Pr = 0.23) |
Lucifuga_dentata_pah	G336S	# | |---->Altered Protein_binding (Pr = 0.23) |
Lucifuga_dentata_pah	G336S	# | |---->Altered Disordered_interface (Pr = 0.18) |
Lucifuga_dentata_pah	G336S	# | | |
Lucifuga_dentata_pah	G336S	# | |---->Altered Ordered_interface (Pr = 0.23) |
Lucifuga_dentata_pah	G336S	# | |
Lucifuga_dentata_pah	G336S	# |---->Altered Metal_binding (Pr = 0.03)<---------------------------------------------------------|
Lucifuga_dentata_pah	G336S	# |
Lucifuga_dentata_pah	G336S	# |---->Altered PTM_site (Pr = 0.08)
Lucifuga_dentata_pah	G336S	# |---->Gain of Sulfation at Y341 (Pr = 0.02 | P = 0.03)
Lucifuga_dentata_pah	I471V	0.517	Altered PPI_residue (Pr = 0.28 | P = 0.04); Loss of Relative_solvent_accessibility (Pr = 0.26 | P = 0.03); Altered Cytoplasmic_loop (Pr = 0.13 | P = 0.02)	Altered Motifs (ELME000155:This is the motif recognized by those SH3 domains with a non-canonical class I recognition specificity; ELME000336:NEK2 phosphorylation motif with preferred Phe - Leu or Met in the -3 position to compensate for less favorable residues in the +1 and +2 position.)	Predicted conservation scores
Lucifuga_dentata_pah	I471V	# Altered Effect (Pr = 0.28)
Lucifuga_dentata_pah	I471V	# |---->Altered Motifs (ELME000155|ELME000336)
Lucifuga_dentata_pah	I471V	# |---->Altered Structure_and_dynamics (Pr = 0.26)-------------------------------------------------------|
Lucifuga_dentata_pah	I471V	# | |---->Loss of Relative_solvent_accessibility (Pr = 0.26 | P = 0.03) |
Lucifuga_dentata_pah	I471V	# | |---->Altered Secondary_structure (Pr = 0.22) |
Lucifuga_dentata_pah	I471V	# | | |
Lucifuga_dentata_pah	I471V	# | |---->Altered Stability_and_conformational_flexibility (Pr = 0.13) |
Lucifuga_dentata_pah	I471V	# | | |---->Altered Conformational_flexibility (Pr = 0.13) |
Lucifuga_dentata_pah	I471V	# | | |
Lucifuga_dentata_pah	I471V	# | |---->Altered Special_structural_signatures (Pr = 0.13) |
Lucifuga_dentata_pah	I471V	# | |---->Altered Signal_peptide (Pr = 0.00) |
Lucifuga_dentata_pah	I471V	# | | |
Lucifuga_dentata_pah	I471V	# | |---->Altered Transmembrane_protein (Pr = 0.13) |
Lucifuga_dentata_pah	I471V	# | |---->Altered Non-cytoplasmic_loop (Pr = 0.13 | P = 0.02) |
Lucifuga_dentata_pah	I471V	# | |
Lucifuga_dentata_pah	I471V	# |---->Altered Functional_residue (Pr = 0.28) |
Lucifuga_dentata_pah	I471V	# |---->Altered Macromolecular_binding (Pr = 0.28) |
Lucifuga_dentata_pah	I471V	# | |---->Altered Protein_binding (Pr = 0.28) |
Lucifuga_dentata_pah	I471V	# | |---->Altered Disordered_interface (Pr = 0.20) |
Lucifuga_dentata_pah	I471V	# | | |
Lucifuga_dentata_pah	I471V	# | |---->Altered Ordered_interface (Pr = 0.28) |
Lucifuga_dentata_pah	I471V	# | |---->Altered PPI_residue (Pr = 0.28 | P = 0.04) |
Lucifuga_dentata_pah	I471V	# | |
Lucifuga_dentata_pah	I471V	# |---->Altered Metal_binding (Pr = 0.05)<---------------------------------------------------------|
Lucifuga_dentata_pah	I471V	# |
Lucifuga_dentata_pah	I471V	# |---->Altered PTM_site (Pr = 0.14)
Lucifuga_dentata_pah	R478C	0.727	Altered PPI_residue (Pr = 0.30 | P = 0.02); Altered PPI_hotspot (Pr = 0.26 | P = 0.01); Altered Cytoplasmic_loop (Pr = 0.13 | P = 0.02)	Altered Motifs (PS00005:Protein kinase C phosphorylation site)	Predicted conservation scores
Lucifuga_dentata_pah	R478C	# Altered Effect (Pr = 0.30)
Lucifuga_dentata_pah	R478C	# |---->Altered Motifs (PS00005)
Lucifuga_dentata_pah	R478C	# |---->Altered Structure_and_dynamics (Pr = 0.25)-------------------------------------------------------|
Lucifuga_dentata_pah	R478C	# | |---->Altered Secondary_structure (Pr = 0.25) |
Lucifuga_dentata_pah	R478C	# | | |
Lucifuga_dentata_pah	R478C	# | |---->Altered Stability_and_conformational_flexibility (Pr = 0.11) |
Lucifuga_dentata_pah	R478C	# | | |---->Altered Conformational_flexibility (Pr = 0.11) |
Lucifuga_dentata_pah	R478C	# | | |
Lucifuga_dentata_pah	R478C	# | |---->Altered Special_structural_signatures (Pr = 0.13) |
Lucifuga_dentata_pah	R478C	# | |---->Altered Signal_peptide (Pr = 0.00) |
Lucifuga_dentata_pah	R478C	# | | |
Lucifuga_dentata_pah	R478C	# | |---->Altered Transmembrane_protein (Pr = 0.13) |
Lucifuga_dentata_pah	R478C	# | |---->Altered Non-cytoplasmic_loop (Pr = 0.13 | P = 0.02) |
Lucifuga_dentata_pah	R478C	# | |
Lucifuga_dentata_pah	R478C	# |---->Altered Functional_residue (Pr = 0.30) |
Lucifuga_dentata_pah	R478C	# |---->Altered Macromolecular_binding (Pr = 0.30) |
Lucifuga_dentata_pah	R478C	# | |---->Altered Protein_binding (Pr = 0.30) |
Lucifuga_dentata_pah	R478C	# | |---->Altered Disordered_interface (Pr = 0.23) |
Lucifuga_dentata_pah	R478C	# | | |
Lucifuga_dentata_pah	R478C	# | |---->Altered Ordered_interface (Pr = 0.30) |
Lucifuga_dentata_pah	R478C	# | |---->Altered PPI_residue (Pr = 0.30 | P = 0.02) |
Lucifuga_dentata_pah	R478C	# | |---->Altered PPI_hotspot (Pr = 0.26 | P = 0.01) |
Lucifuga_dentata_pah	R478C	# | |
Lucifuga_dentata_pah	R478C	# |---->Altered Metal_binding (Pr = 0.09)<---------------------------------------------------------|
Lucifuga_dentata_pah	R478C	# |
Lucifuga_dentata_pah	R478C	# |---->Altered PTM_site (Pr = 0.14)
Lucifuga_dentata_paics	I842V	0.083	Gain of Relative_solvent_accessibility (Pr = 0.25 | P = 0.03); Gain of Zinc_binding at E846 (Pr = 0.24 | P = 0.04); Altered Cytoplasmic_loop (Pr = 0.20 | P = 5.0e-03)	Altered Motifs (None)	Predicted conservation scores
Lucifuga_dentata_paics	I842V	# Altered Effect (Pr = 0.25)
Lucifuga_dentata_paics	I842V	# |---->Altered Motifs (None)
Lucifuga_dentata_paics	I842V	# |---->Altered Structure_and_dynamics (Pr = 0.25)-------------------------------------------------------|
Lucifuga_dentata_paics	I842V	# | |---->Gain of Relative_solvent_accessibility (Pr = 0.25 | P = 0.03) |
Lucifuga_dentata_paics	I842V	# | |---->Altered Secondary_structure (Pr = 0.21) |
Lucifuga_dentata_paics	I842V	# | | |
Lucifuga_dentata_paics	I842V	# | |---->Altered Stability_and_conformational_flexibility (Pr = 0.10) |
Lucifuga_dentata_paics	I842V	# | | |---->Altered Conformational_flexibility (Pr = 0.10) |
Lucifuga_dentata_paics	I842V	# | | |
Lucifuga_dentata_paics	I842V	# | |---->Altered Special_structural_signatures (Pr = 0.20) |
Lucifuga_dentata_paics	I842V	# | |---->Altered Signal_peptide (Pr = 0.00) |
Lucifuga_dentata_paics	I842V	# | | |
Lucifuga_dentata_paics	I842V	# | |---->Altered Transmembrane_protein (Pr = 0.20) |
Lucifuga_dentata_paics	I842V	# | |---->Altered Non-cytoplasmic_loop (Pr = 0.20 | P = 5.0e-03) |
Lucifuga_dentata_paics	I842V	# | |
Lucifuga_dentata_paics	I842V	# |---->Altered Functional_residue (Pr = 0.24) |
Lucifuga_dentata_paics	I842V	# |---->Altered Macromolecular_binding (Pr = 0.22) |
Lucifuga_dentata_paics	I842V	# | |---->Altered Protein_binding (Pr = 0.22) |
Lucifuga_dentata_paics	I842V	# | |---->Altered Disordered_interface (Pr = 0.08) |
Lucifuga_dentata_paics	I842V	# | | |
Lucifuga_dentata_paics	I842V	# | |---->Altered Ordered_interface (Pr = 0.22) |
Lucifuga_dentata_paics	I842V	# | |
Lucifuga_dentata_paics	I842V	# |---->Altered Metal_binding (Pr = 0.24)<---------------------------------------------------------|
Lucifuga_dentata_paics	I842V	# | |---->Gain of Zinc_binding at E846 (Pr = 0.24 | P = 0.04)
Lucifuga_dentata_paics	I842V	# |
Lucifuga_dentata_paics	I842V	# |---->Altered PTM_site (Pr = 0.03)
Lucifuga_dentata_paics	H965Q	0.615	Loss of Zinc_binding at C966 (Pr = 0.23 | P = 0.04); Gain of Sodium_binding at D962 (Pr = 0.20 | P = 0.04)	Altered Motifs (None)	Predicted conservation scores
Lucifuga_dentata_paics	H965Q	# Altered Effect (Pr = 0.25)
Lucifuga_dentata_paics	H965Q	# |---->Altered Motifs (None)
Lucifuga_dentata_paics	H965Q	# |---->Altered Structure_and_dynamics (Pr = 0.25)-------------------------------------------------------|
Lucifuga_dentata_paics	H965Q	# | |---->Altered Secondary_structure (Pr = 0.25) |
Lucifuga_dentata_paics	H965Q	# | | |
Lucifuga_dentata_paics	H965Q	# | |---->Altered Stability_and_conformational_flexibility (Pr = 0.18) |
Lucifuga_dentata_paics	H965Q	# | | |---->Altered Conformational_flexibility (Pr = 0.18) |
Lucifuga_dentata_paics	H965Q	# | | |
Lucifuga_dentata_paics	H965Q	# | |---->Altered Special_structural_signatures (Pr = 0.04) |
Lucifuga_dentata_paics	H965Q	# | |---->Altered Signal_peptide (Pr = 0.00) |
Lucifuga_dentata_paics	H965Q	# | | |
Lucifuga_dentata_paics	H965Q	# | |---->Altered Transmembrane_protein (Pr = 0.04) |
Lucifuga_dentata_paics	H965Q	# | |
Lucifuga_dentata_paics	H965Q	# |---->Altered Functional_residue (Pr = 0.23) |
Lucifuga_dentata_paics	H965Q	# |---->Altered Macromolecular_binding (Pr = 0.13) |
Lucifuga_dentata_paics	H965Q	# | |---->Altered Protein_binding (Pr = 0.12) |
Lucifuga_dentata_paics	H965Q	# | |---->Altered Disordered_interface (Pr = 0.04) |
Lucifuga_dentata_paics	H965Q	# | | |
Lucifuga_dentata_paics	H965Q	# | |---->Altered Ordered_interface (Pr = 0.12) |
Lucifuga_dentata_paics	H965Q	# | |
Lucifuga_dentata_paics	H965Q	# |---->Altered Metal_binding (Pr = 0.23)<---------------------------------------------------------|
Lucifuga_dentata_paics	H965Q	# | |---->Gain of Sodium_binding at D962 (Pr = 0.20 | P = 0.04)
Lucifuga_dentata_paics	H965Q	# | |---->Loss of Zinc_binding at C966 (Pr = 0.23 | P = 0.04)
Lucifuga_dentata_paics	H965Q	# |
Lucifuga_dentata_paics	H965Q	# |---->Altered PTM_site (Pr = 0.11)
Lucifuga_dentata_paics	A972S	0.120		Altered Motifs (ELME000063:CK1 phosphorylation site; ELME000162:Site for attachment of a fucose residue to a serine.; ELME000239:The USP7 NTD domain binding motif variant based on the MDM2 and P53 interactions.)	Predicted conservation scores
Lucifuga_dentata_paics	A972S	# Altered Effect (Pr = 0.25)
Lucifuga_dentata_paics	A972S	# |---->Altered Motifs (ELME000063|ELME000162|ELME000239)
Lucifuga_dentata_paics	A972S	# |---->Altered Structure_and_dynamics (Pr = 0.23)-------------------------------------------------------|
Lucifuga_dentata_paics	A972S	# | |---->Altered Secondary_structure (Pr = 0.23) |
Lucifuga_dentata_paics	A972S	# | | |
Lucifuga_dentata_paics	A972S	# | |---->Altered Stability_and_conformational_flexibility (Pr = 0.19) |
Lucifuga_dentata_paics	A972S	# | | |---->Altered Conformational_flexibility (Pr = 0.19) |
Lucifuga_dentata_paics	A972S	# | | |
Lucifuga_dentata_paics	A972S	# | |---->Altered Special_structural_signatures (Pr = 0.03) |
Lucifuga_dentata_paics	A972S	# | |---->Altered Signal_peptide (Pr = 0.00) |
Lucifuga_dentata_paics	A972S	# | | |
Lucifuga_dentata_paics	A972S	# | |---->Altered Transmembrane_protein (Pr = 0.03) |
Lucifuga_dentata_paics	A972S	# | |
Lucifuga_dentata_paics	A972S	# |---->Altered Functional_residue (Pr = 0.25) |
Lucifuga_dentata_paics	A972S	# |---->Altered Macromolecular_binding (Pr = 0.25) |
Lucifuga_dentata_paics	A972S	# | |---->Altered Protein_binding (Pr = 0.25) |
Lucifuga_dentata_paics	A972S	# | |---->Altered Disordered_interface (Pr = 0.04) |
Lucifuga_dentata_paics	A972S	# | | |
Lucifuga_dentata_paics	A972S	# | |---->Altered Ordered_interface (Pr = 0.25) |
Lucifuga_dentata_paics	A972S	# | |
Lucifuga_dentata_paics	A972S	# |---->Altered Metal_binding (Pr = 0.08)<---------------------------------------------------------|
Lucifuga_dentata_paics	A972S	# |
Lucifuga_dentata_paics	A972S	# |---->Altered PTM_site (Pr = 0.12)
Lucifuga_dentata_pax7b	P436S	0.217		Altered Motifs (ELME000005:This is the motif recognized by class I SH3 domains; ELME000239:The USP7 NTD domain binding motif variant based on the MDM2 and P53 interactions.; ELME000337:NEK2 phosphorylation motif with specific set of residues in the +1 and +2 position to compensate for less favorable residues in the -3 position.)	Predicted conservation scores
Lucifuga_dentata_pax7b	P436S	# Altered Effect (Pr = 0.26)
Lucifuga_dentata_pax7b	P436S	# |---->Altered Motifs (ELME000005|ELME000239|ELME000337)
Lucifuga_dentata_pax7b	P436S	# |---->Altered Structure_and_dynamics (Pr = 0.26)-------------------------------------------------------|
Lucifuga_dentata_pax7b	P436S	# | |---->Altered Secondary_structure (Pr = 0.26) |
Lucifuga_dentata_pax7b	P436S	# | | |
Lucifuga_dentata_pax7b	P436S	# | |---->Altered Stability_and_conformational_flexibility (Pr = 0.24) |
Lucifuga_dentata_pax7b	P436S	# | | |---->Altered Conformational_flexibility (Pr = 0.24) |
Lucifuga_dentata_pax7b	P436S	# | | |
Lucifuga_dentata_pax7b	P436S	# | |---->Altered Special_structural_signatures (Pr = 0.02) |
Lucifuga_dentata_pax7b	P436S	# | |---->Altered Signal_peptide (Pr = 0.00) |
Lucifuga_dentata_pax7b	P436S	# | | |
Lucifuga_dentata_pax7b	P436S	# | |---->Altered Transmembrane_protein (Pr = 0.02) |
Lucifuga_dentata_pax7b	P436S	# | |
Lucifuga_dentata_pax7b	P436S	# |---->Altered Functional_residue (Pr = 0.07) |
Lucifuga_dentata_pax7b	P436S	# |---->Altered Macromolecular_binding (Pr = 0.07) |
Lucifuga_dentata_pax7b	P436S	# | |---->Altered Protein_binding (Pr = 0.07) |
Lucifuga_dentata_pax7b	P436S	# | |---->Altered Disordered_interface (Pr = 0.07) |
Lucifuga_dentata_pax7b	P436S	# | | |
Lucifuga_dentata_pax7b	P436S	# | |---->Altered Ordered_interface (Pr = 0.04) |
Lucifuga_dentata_pax7b	P436S	# | |
Lucifuga_dentata_pax7b	P436S	# |---->Altered Metal_binding (Pr = 0.02)<---------------------------------------------------------|
Lucifuga_dentata_pax7b	P436S	# |
Lucifuga_dentata_pax7b	P436S	# |---->Altered PTM_site (Pr = 0.07)
Lucifuga_dentata_pax7b	S468T	0.087	Loss of Intrinsic_disorder (Pr = 0.35 | P = 0.04); Loss of N-linked_glycosylation at N473 (Pr = 0.03 | P = 0.03); Loss of Sulfation at Y467 (Pr = 0.02 | P = 0.02); Loss of GPI-anchor_amidation at N473 (Pr = 0.01 | P = 0.03)	Altered Motifs (ELME000053:GSK3 phosphorylation recognition site; ELME000063:CK1 phosphorylation site; ELME000182:STAT5 Src Homology 2 (SH2) domain binding motif.; ELME000197:Phosphopeptide motif which directly interacts with the BRCT (carboxy-terminal) domain of the Breast Cancer Gene BRCA1 with low affinity; PS00006:Casein kinase II phosphorylation site)	Predicted conservation scores
Lucifuga_dentata_pax7b	S468T	# Altered Effect (Pr = 0.35)
Lucifuga_dentata_pax7b	S468T	# |---->Altered Motifs (ELME000053|ELME000063|ELME000182|ELME000197|PS00006)
Lucifuga_dentata_pax7b	S468T	# |---->Altered Structure_and_dynamics (Pr = 0.35)-------------------------------------------------------|
Lucifuga_dentata_pax7b	S468T	# | |---->Altered Secondary_structure (Pr = 0.25) |
Lucifuga_dentata_pax7b	S468T	# | | |
Lucifuga_dentata_pax7b	S468T	# | |---->Altered Stability_and_conformational_flexibility (Pr = 0.35) |
Lucifuga_dentata_pax7b	S468T	# | | |---->Altered Conformational_flexibility (Pr = 0.35) |
Lucifuga_dentata_pax7b	S468T	# | | |---->Loss of Intrinsic_disorder (Pr = 0.35 | P = 0.04) |
Lucifuga_dentata_pax7b	S468T	# | | |
Lucifuga_dentata_pax7b	S468T	# | |---->Altered Special_structural_signatures (Pr = 0.03) |
Lucifuga_dentata_pax7b	S468T	# | |---->Altered Signal_peptide (Pr = 0.00) |
Lucifuga_dentata_pax7b	S468T	# | | |
Lucifuga_dentata_pax7b	S468T	# | |---->Altered Transmembrane_protein (Pr = 0.03) |
Lucifuga_dentata_pax7b	S468T	# | |
Lucifuga_dentata_pax7b	S468T	# |---->Altered Functional_residue (Pr = 0.18) |
Lucifuga_dentata_pax7b	S468T	# |---->Altered Macromolecular_binding (Pr = 0.18) |
Lucifuga_dentata_pax7b	S468T	# | |---->Altered Protein_binding (Pr = 0.18) |
Lucifuga_dentata_pax7b	S468T	# | |---->Altered Disordered_interface (Pr = 0.17) |
Lucifuga_dentata_pax7b	S468T	# | | |
Lucifuga_dentata_pax7b	S468T	# | |---->Altered Ordered_interface (Pr = 0.18) |
Lucifuga_dentata_pax7b	S468T	# | |
Lucifuga_dentata_pax7b	S468T	# |---->Altered Metal_binding (Pr = 0.02)<---------------------------------------------------------|
Lucifuga_dentata_pax7b	S468T	# |
Lucifuga_dentata_pax7b	S468T	# |---->Altered PTM_site (Pr = 0.13)
Lucifuga_dentata_pax7b	S468T	# |---->Loss of GPI-anchor_amidation at N473 (Pr = 0.01 | P = 0.03)
Lucifuga_dentata_pax7b	S468T	# |---->Loss of N-linked_glycosylation at N473 (Pr = 0.03 | P = 0.03)
Lucifuga_dentata_pax7b	S468T	# |---->Loss of Sulfation at Y467 (Pr = 0.02 | P = 0.02)
Lucifuga_dentata_pax7b	P535A	0.152	Gain of Helix (Pr = 0.28 | P = 0.03); Loss of Pyrrolidone_carboxylic_acid at Q537 (Pr = 0.05 | P = 0.04); Gain of GPI-anchor_amidation at N530 (Pr = 0.02 | P = 0.02); Gain of N-linked_glycosylation at N530 (Pr = 0.01 | P = 0.04)	Altered Motifs (ELME000053:GSK3 phosphorylation recognition site; ELME000155:This is the motif recognized by those SH3 domains with a non-canonical class I recognition specificity; ELME000202:(ST)Q motif which is phosphorylated by PIKK family members.)	Predicted conservation scores
Lucifuga_dentata_pax7b	P535A	# Altered Effect (Pr = 0.28)
Lucifuga_dentata_pax7b	P535A	# |---->Altered Motifs (ELME000053|ELME000155|ELME000202)
Lucifuga_dentata_pax7b	P535A	# |---->Altered Structure_and_dynamics (Pr = 0.28)-------------------------------------------------------|
Lucifuga_dentata_pax7b	P535A	# | |---->Altered Secondary_structure (Pr = 0.28) |
Lucifuga_dentata_pax7b	P535A	# | | |---->Gain of Helix (Pr = 0.28 | P = 0.03) |
Lucifuga_dentata_pax7b	P535A	# | | |
Lucifuga_dentata_pax7b	P535A	# | |---->Altered Stability_and_conformational_flexibility (Pr = 0.22) |
Lucifuga_dentata_pax7b	P535A	# | | |---->Altered Conformational_flexibility (Pr = 0.22) |
Lucifuga_dentata_pax7b	P535A	# | | |
Lucifuga_dentata_pax7b	P535A	# | |---->Altered Special_structural_signatures (Pr = 0.02) |
Lucifuga_dentata_pax7b	P535A	# | |---->Altered Signal_peptide (Pr = 0.00) |
Lucifuga_dentata_pax7b	P535A	# | | |
Lucifuga_dentata_pax7b	P535A	# | |---->Altered Transmembrane_protein (Pr = 0.02) |
Lucifuga_dentata_pax7b	P535A	# | |
Lucifuga_dentata_pax7b	P535A	# |---->Altered Functional_residue (Pr = 0.13) |
Lucifuga_dentata_pax7b	P535A	# |---->Altered Macromolecular_binding (Pr = 0.13) |
Lucifuga_dentata_pax7b	P535A	# | |---->Altered Protein_binding (Pr = 0.13) |
Lucifuga_dentata_pax7b	P535A	# | |---->Altered Disordered_interface (Pr = 0.13) |
Lucifuga_dentata_pax7b	P535A	# | | |
Lucifuga_dentata_pax7b	P535A	# | |---->Altered Ordered_interface (Pr = 0.06) |
Lucifuga_dentata_pax7b	P535A	# | |
Lucifuga_dentata_pax7b	P535A	# |---->Altered Metal_binding (Pr = 0.01)<---------------------------------------------------------|
Lucifuga_dentata_pax7b	P535A	# |
Lucifuga_dentata_pax7b	P535A	# |---->Altered PTM_site (Pr = 0.08)
Lucifuga_dentata_pax7b	P535A	# |---->Gain of GPI-anchor_amidation at N530 (Pr = 0.02 | P = 0.02)
Lucifuga_dentata_pax7b	P535A	# |---->Gain of N-linked_glycosylation at N530 (Pr = 0.01 | P = 0.04)
Lucifuga_dentata_pax7b	P535A	# |---->Loss of Pyrrolidone_carboxylic_acid at Q537 (Pr = 0.05 | P = 0.04)
Lucifuga_dentata_pax7b	S577N	0.172	Loss of Ubiquitylation at K573 (Pr = 0.17 | P = 0.03); Loss of O-linked_glycosylation at S581 (Pr = 0.14 | P = 0.04)	Altered Motifs (ELME000053:GSK3 phosphorylation recognition site; ELME000063:CK1 phosphorylation site)	Predicted conservation scores
Lucifuga_dentata_pax7b	S577N	# Altered Effect (Pr = 0.26)
Lucifuga_dentata_pax7b	S577N	# |---->Altered Motifs (ELME000053|ELME000063)
Lucifuga_dentata_pax7b	S577N	# |---->Altered Structure_and_dynamics (Pr = 0.26)-------------------------------------------------------|
Lucifuga_dentata_pax7b	S577N	# | |---->Altered Secondary_structure (Pr = 0.26) |
Lucifuga_dentata_pax7b	S577N	# | | |
Lucifuga_dentata_pax7b	S577N	# | |---->Altered Stability_and_conformational_flexibility (Pr = 0.22) |
Lucifuga_dentata_pax7b	S577N	# | | |---->Altered Conformational_flexibility (Pr = 0.22) |
Lucifuga_dentata_pax7b	S577N	# | | |
Lucifuga_dentata_pax7b	S577N	# | |---->Altered Special_structural_signatures (Pr = 0.08) |
Lucifuga_dentata_pax7b	S577N	# | |---->Altered Signal_peptide (Pr = 0.00) |
Lucifuga_dentata_pax7b	S577N	# | | |
Lucifuga_dentata_pax7b	S577N	# | |---->Altered Transmembrane_protein (Pr = 0.08) |
Lucifuga_dentata_pax7b	S577N	# | |
Lucifuga_dentata_pax7b	S577N	# |---->Altered Functional_residue (Pr = 0.26) |
Lucifuga_dentata_pax7b	S577N	# |---->Altered Macromolecular_binding (Pr = 0.26) |
Lucifuga_dentata_pax7b	S577N	# | |---->Altered Protein_binding (Pr = 0.26) |
Lucifuga_dentata_pax7b	S577N	# | |---->Altered Disordered_interface (Pr = 0.26) |
Lucifuga_dentata_pax7b	S577N	# | | |
Lucifuga_dentata_pax7b	S577N	# | |---->Altered Ordered_interface (Pr = 0.12) |
Lucifuga_dentata_pax7b	S577N	# | |
Lucifuga_dentata_pax7b	S577N	# |---->Altered Metal_binding (Pr = 0.01)<---------------------------------------------------------|
Lucifuga_dentata_pax7b	S577N	# |
Lucifuga_dentata_pax7b	S577N	# |---->Altered PTM_site (Pr = 0.17)
Lucifuga_dentata_pax7b	S577N	# |---->Loss of O-linked_glycosylation at S581 (Pr = 0.14 | P = 0.04)
Lucifuga_dentata_pax7b	S577N	# |---->Loss of Ubiquitylation at K573 (Pr = 0.17 | P = 0.03)
Lucifuga_dentata_pcbd2	N107S	0.301	Loss of Nickel_binding at H108 (Pr = 0.36 | P = 1.9e-03); Altered PPI_residue (Pr = 0.27 | P = 0.04); Gain of Strand (Pr = 0.27 | P = 0.03); Gain of Zinc_binding at E111 (Pr = 0.25 | P = 0.03); Gain of Relative_solvent_accessibility (Pr = 0.24 | P = 0.04); Gain of Catalytic_site at H109 (Pr = 0.24 | P = 5.9e-03); Loss of Allosteric_site at W112 (Pr = 0.23 | P = 0.03); Gain of Sodium_binding at H109 (Pr = 0.22 | P = 0.03); Loss of Potassium_binding at H109 (Pr = 0.17 | P = 0.01); Loss of Manganese_binding at E111 (Pr = 0.15 | P = 0.04); Gain of Copper_binding at H108 (Pr = 0.09 | P = 0.01)	Altered Motifs (None)	Predicted conservation scores
Lucifuga_dentata_pcbd2	N107S	# Altered Effect (Pr = 0.36)
Lucifuga_dentata_pcbd2	N107S	# |---->Altered Motifs (None)
Lucifuga_dentata_pcbd2	N107S	# |---->Altered Structure_and_dynamics (Pr = 0.36)-------------------------------------------------------|
Lucifuga_dentata_pcbd2	N107S	# | |---->Gain of Relative_solvent_accessibility (Pr = 0.24 | P = 0.04) |
Lucifuga_dentata_pcbd2	N107S	# | |---->Altered Secondary_structure (Pr = 0.27) |
Lucifuga_dentata_pcbd2	N107S	# | | |---->Gain of Strand (Pr = 0.27 | P = 0.03) |
Lucifuga_dentata_pcbd2	N107S	# | | |
Lucifuga_dentata_pcbd2	N107S	# | |---->Altered Stability_and_conformational_flexibility (Pr = 0.27) |
Lucifuga_dentata_pcbd2	N107S	# | | |---->Altered Conformational_flexibility (Pr = 0.27) |
Lucifuga_dentata_pcbd2	N107S	# | | |
Lucifuga_dentata_pcbd2	N107S	# | |---->Altered Special_structural_signatures (Pr = 0.04) |
Lucifuga_dentata_pcbd2	N107S	# | |---->Altered Signal_peptide (Pr = 0.00) |
Lucifuga_dentata_pcbd2	N107S	# | | |
Lucifuga_dentata_pcbd2	N107S	# | |---->Altered Transmembrane_protein (Pr = 0.04) |
Lucifuga_dentata_pcbd2	N107S	# | |
Lucifuga_dentata_pcbd2	N107S	# |---->Altered Functional_residue (Pr = 0.36) |
Lucifuga_dentata_pcbd2	N107S	# |---->Gain of Catalytic_site at H109 (Pr = 0.24 | P = 5.9e-03) |
Lucifuga_dentata_pcbd2	N107S	# |---->Loss of Allosteric_site at W112 (Pr = 0.23 | P = 0.03)<------------------------------------|
Lucifuga_dentata_pcbd2	N107S	# |---->Altered Macromolecular_binding (Pr = 0.27) |
Lucifuga_dentata_pcbd2	N107S	# | |---->Altered Protein_binding (Pr = 0.27) |
Lucifuga_dentata_pcbd2	N107S	# | |---->Altered Disordered_interface (Pr = 0.03) |
Lucifuga_dentata_pcbd2	N107S	# | | |
Lucifuga_dentata_pcbd2	N107S	# | |---->Altered Ordered_interface (Pr = 0.27) |
Lucifuga_dentata_pcbd2	N107S	# | |---->Altered PPI_residue (Pr = 0.27 | P = 0.04) |
Lucifuga_dentata_pcbd2	N107S	# | |
Lucifuga_dentata_pcbd2	N107S	# |---->Altered Metal_binding (Pr = 0.36)<---------------------------------------------------------|
Lucifuga_dentata_pcbd2	N107S	# | |---->Gain of Copper_binding at H108 (Pr = 0.09 | P = 0.01)
Lucifuga_dentata_pcbd2	N107S	# | |---->Loss of Manganese_binding at E111 (Pr = 0.15 | P = 0.04)
Lucifuga_dentata_pcbd2	N107S	# | |---->Loss of Nickel_binding at H108 (Pr = 0.36 | P = 1.9e-03)
Lucifuga_dentata_pcbd2	N107S	# | |---->Loss of Potassium_binding at H109 (Pr = 0.17 | P = 0.01)
Lucifuga_dentata_pcbd2	N107S	# | |---->Gain of Sodium_binding at H109 (Pr = 0.22 | P = 0.03)
Lucifuga_dentata_pcbd2	N107S	# | |---->Gain of Zinc_binding at E111 (Pr = 0.25 | P = 0.03)
Lucifuga_dentata_pcbd2	N107S	# |
Lucifuga_dentata_pcbd2	N107S	# |---->Altered PTM_site (Pr = 0.10)
Lucifuga_dentata_pcbd1	R61H	0.145	Loss of Helix (Pr = 0.28 | P = 0.02); Altered Cytoplasmic_loop (Pr = 0.13 | P = 0.02); Loss of Pyrrolidone_carboxylic_acid at Q64 (Pr = 0.05 | P = 0.04)	Altered Motifs (None)	Predicted conservation scores
Lucifuga_dentata_pcbd1	R61H	# Altered Effect (Pr = 0.28)
Lucifuga_dentata_pcbd1	R61H	# |---->Altered Motifs (None)
Lucifuga_dentata_pcbd1	R61H	# |---->Altered Structure_and_dynamics (Pr = 0.28)-------------------------------------------------------|
Lucifuga_dentata_pcbd1	R61H	# | |---->Altered Secondary_structure (Pr = 0.28) |
Lucifuga_dentata_pcbd1	R61H	# | | |---->Loss of Helix (Pr = 0.28 | P = 0.02) |
Lucifuga_dentata_pcbd1	R61H	# | | |
Lucifuga_dentata_pcbd1	R61H	# | |---->Altered Stability_and_conformational_flexibility (Pr = 0.12) |
Lucifuga_dentata_pcbd1	R61H	# | | |---->Altered Conformational_flexibility (Pr = 0.12) |
Lucifuga_dentata_pcbd1	R61H	# | | |
Lucifuga_dentata_pcbd1	R61H	# | |---->Altered Special_structural_signatures (Pr = 0.13) |
Lucifuga_dentata_pcbd1	R61H	# | |---->Altered Signal_peptide (Pr = 0.00) |
Lucifuga_dentata_pcbd1	R61H	# | | |
Lucifuga_dentata_pcbd1	R61H	# | |---->Altered Transmembrane_protein (Pr = 0.13) |
Lucifuga_dentata_pcbd1	R61H	# | |---->Altered Non-cytoplasmic_loop (Pr = 0.13 | P = 0.02) |
Lucifuga_dentata_pcbd1	R61H	# | |
Lucifuga_dentata_pcbd1	R61H	# |---->Altered Functional_residue (Pr = 0.16) |
Lucifuga_dentata_pcbd1	R61H	# |---->Altered Macromolecular_binding (Pr = 0.15) |
Lucifuga_dentata_pcbd1	R61H	# | |---->Altered Protein_binding (Pr = 0.15) |
Lucifuga_dentata_pcbd1	R61H	# | |---->Altered Disordered_interface (Pr = 0.06) |
Lucifuga_dentata_pcbd1	R61H	# | | |
Lucifuga_dentata_pcbd1	R61H	# | |---->Altered Ordered_interface (Pr = 0.15) |
Lucifuga_dentata_pcbd1	R61H	# | |
Lucifuga_dentata_pcbd1	R61H	# |---->Altered Metal_binding (Pr = 0.09)<---------------------------------------------------------|
Lucifuga_dentata_pcbd1	R61H	# |
Lucifuga_dentata_pcbd1	R61H	# |---->Altered PTM_site (Pr = 0.12)
Lucifuga_dentata_pcbd1	R61H	# |---->Loss of Pyrrolidone_carboxylic_acid at Q64 (Pr = 0.05 | P = 0.04)
Lucifuga_dentata_pmelb	A25T	0.119	Altered Cytoplasmic_loop (Pr = 0.24 | P = 1.7e-03); Altered Calmodulin_binding (Pr = 0.21 | P = 0.03); Gain of Proteolytic_cleavage at R20 (Pr = 0.14 | P = 0.02); Altered C-terminal_signal (Pr = 0.01 | P = 5.5e-03)	Altered Motifs (ELME000173:Consensus derived from reported natural interactors which do not match the Mode 1 and Mode 2 ligands.)	Predicted conservation scores
Lucifuga_dentata_pmelb	A25T	# Altered Effect (Pr = 0.26)
Lucifuga_dentata_pmelb	A25T	# |---->Altered Motifs (ELME000173)
Lucifuga_dentata_pmelb	A25T	# |---->Altered Structure_and_dynamics (Pr = 0.26)-------------------------------------------------------|
Lucifuga_dentata_pmelb	A25T	# | |---->Altered Secondary_structure (Pr = 0.26) |
Lucifuga_dentata_pmelb	A25T	# | | |
Lucifuga_dentata_pmelb	A25T	# | |---->Altered Stability_and_conformational_flexibility (Pr = 0.25) |
Lucifuga_dentata_pmelb	A25T	# | | |---->Altered Conformational_flexibility (Pr = 0.25) |
Lucifuga_dentata_pmelb	A25T	# | | |
Lucifuga_dentata_pmelb	A25T	# | |---->Altered Special_structural_signatures (Pr = 0.24) |
Lucifuga_dentata_pmelb	A25T	# | |---->Altered Signal_peptide (Pr = 0.01) |
Lucifuga_dentata_pmelb	A25T	# | | |---->Altered C-terminal_signal (Pr = 0.01 | P = 5.5e-03) |
Lucifuga_dentata_pmelb	A25T	# | | |
Lucifuga_dentata_pmelb	A25T	# | |---->Altered Transmembrane_protein (Pr = 0.24) |
Lucifuga_dentata_pmelb	A25T	# | |---->Altered Non-cytoplasmic_loop (Pr = 0.24 | P = 1.7e-03) |
Lucifuga_dentata_pmelb	A25T	# | |
Lucifuga_dentata_pmelb	A25T	# |---->Altered Functional_residue (Pr = 0.22) |
Lucifuga_dentata_pmelb	A25T	# |---->Altered Macromolecular_binding (Pr = 0.22) |
Lucifuga_dentata_pmelb	A25T	# | |---->Altered Protein_binding (Pr = 0.22) |
Lucifuga_dentata_pmelb	A25T	# | |---->Altered Disordered_interface (Pr = 0.22) |
Lucifuga_dentata_pmelb	A25T	# | | |---->Altered Calmodulin_binding (Pr = 0.21 | P = 0.03) |
Lucifuga_dentata_pmelb	A25T	# | | |
Lucifuga_dentata_pmelb	A25T	# | |---->Altered Ordered_interface (Pr = 0.18) |
Lucifuga_dentata_pmelb	A25T	# | |
Lucifuga_dentata_pmelb	A25T	# |---->Altered Metal_binding (Pr = 0.03)<---------------------------------------------------------|
Lucifuga_dentata_pmelb	A25T	# |
Lucifuga_dentata_pmelb	A25T	# |---->Altered PTM_site (Pr = 0.14)
Lucifuga_dentata_pmelb	A25T	# |---->Gain of Proteolytic_cleavage at R20 (Pr = 0.14 | P = 0.02)
Lucifuga_dentata_pmelb	P50A	0.303	Altered PPI_hotspot (Pr = 0.27 | P = 6.6e-03); Gain of Relative_solvent_accessibility (Pr = 0.25 | P = 0.03); Gain of Sodium_binding at D54 (Pr = 0.20 | P = 0.04); Altered DNA_binding (Pr = 0.16 | P = 0.03); Altered Cytoplasmic_loop (Pr = 0.14 | P = 0.02)	Altered Motifs (PS00007:Tyrosine kinase phosphorylation site)	Predicted conservation scores
Lucifuga_dentata_pmelb	P50A	# Altered Effect (Pr = 0.27)
Lucifuga_dentata_pmelb	P50A	# |---->Altered Motifs (PS00007)
Lucifuga_dentata_pmelb	P50A	# |---->Altered Structure_and_dynamics (Pr = 0.25)-------------------------------------------------------|
Lucifuga_dentata_pmelb	P50A	# | |---->Gain of Relative_solvent_accessibility (Pr = 0.25 | P = 0.03) |
Lucifuga_dentata_pmelb	P50A	# | |---->Altered Secondary_structure (Pr = 0.24) |
Lucifuga_dentata_pmelb	P50A	# | | |
Lucifuga_dentata_pmelb	P50A	# | |---->Altered Stability_and_conformational_flexibility (Pr = 0.23) |
Lucifuga_dentata_pmelb	P50A	# | | |---->Altered Conformational_flexibility (Pr = 0.23) |
Lucifuga_dentata_pmelb	P50A	# | | |
Lucifuga_dentata_pmelb	P50A	# | |---->Altered Special_structural_signatures (Pr = 0.14) |
Lucifuga_dentata_pmelb	P50A	# | |---->Altered Signal_peptide (Pr = 0.00) |
Lucifuga_dentata_pmelb	P50A	# | | |
Lucifuga_dentata_pmelb	P50A	# | |---->Altered Transmembrane_protein (Pr = 0.14) |
Lucifuga_dentata_pmelb	P50A	# | |---->Altered Non-cytoplasmic_loop (Pr = 0.14 | P = 0.02) |
Lucifuga_dentata_pmelb	P50A	# | |
Lucifuga_dentata_pmelb	P50A	# |---->Altered Functional_residue (Pr = 0.27) |
Lucifuga_dentata_pmelb	P50A	# |---->Altered Macromolecular_binding (Pr = 0.27) |
Lucifuga_dentata_pmelb	P50A	# | |---->Altered DNA_binding (Pr = 0.16 | P = 0.03) |
Lucifuga_dentata_pmelb	P50A	# | |---->Altered Protein_binding (Pr = 0.27) |
Lucifuga_dentata_pmelb	P50A	# | |---->Altered Disordered_interface (Pr = 0.26) |
Lucifuga_dentata_pmelb	P50A	# | | |
Lucifuga_dentata_pmelb	P50A	# | |---->Altered Ordered_interface (Pr = 0.27) |
Lucifuga_dentata_pmelb	P50A	# | |---->Altered PPI_hotspot (Pr = 0.27 | P = 6.6e-03) |
Lucifuga_dentata_pmelb	P50A	# | |
Lucifuga_dentata_pmelb	P50A	# |---->Altered Metal_binding (Pr = 0.20)<---------------------------------------------------------|
Lucifuga_dentata_pmelb	P50A	# | |---->Gain of Sodium_binding at D54 (Pr = 0.20 | P = 0.04)
Lucifuga_dentata_pmelb	P50A	# |
Lucifuga_dentata_pmelb	P50A	# |---->Altered PTM_site (Pr = 0.13)
Lucifuga_dentata_pmelb	G107E	0.568	Loss of Relative_solvent_accessibility (Pr = 0.28 | P = 0.02); Altered Cytoplasmic_loop (Pr = 0.27 | P = 8.4e-04); Gain of Zinc_binding at D102 (Pr = 0.27 | P = 0.03); Loss of N-linked_glycosylation at N106 (Pr = 0.25 | P = 1.1e-03); Gain of Disulfide_linkage at C103 (Pr = 0.24 | P = 9.6e-03); Gain of Sodium_binding at N106 (Pr = 0.22 | P = 0.03); Loss of Manganese_binding at D102 (Pr = 0.14 | P = 0.04); Gain of Potassium_binding at N106 (Pr = 0.14 | P = 0.03); Loss of Copper_binding at E112 (Pr = 0.07 | P = 0.02); Gain of Sulfation at Y110 (Pr = 0.02 | P = 0.03)	Altered Motifs (ELME000070:Generic motif for N-glycosylation. It was shown that Trp - Asp - and Glu are uncommon before the Ser/Thr position (PMID-8626433). Efficient glycosylation usually occurs when ~60 residues or more separate the glycosylation acceptor site from the C-terminus.; PS00001:N-glycosylation site)	Predicted conservation scores
Lucifuga_dentata_pmelb	G107E	# Altered Effect (Pr = 0.28)
Lucifuga_dentata_pmelb	G107E	# |---->Altered Motifs (ELME000070|PS00001)
Lucifuga_dentata_pmelb	G107E	# |---->Altered Structure_and_dynamics (Pr = 0.28)-------------------------------------------------------|
Lucifuga_dentata_pmelb	G107E	# | |---->Loss of Relative_solvent_accessibility (Pr = 0.28 | P = 0.02) |
Lucifuga_dentata_pmelb	G107E	# | |---->Altered Secondary_structure (Pr = 0.26) |
Lucifuga_dentata_pmelb	G107E	# | | |
Lucifuga_dentata_pmelb	G107E	# | |---->Altered Stability_and_conformational_flexibility (Pr = 0.24) |
Lucifuga_dentata_pmelb	G107E	# | | |---->Gain of Disulfide_linkage at C103 (Pr = 0.24 | P = 9.6e-03) |
Lucifuga_dentata_pmelb	G107E	# | | |---->Altered Conformational_flexibility (Pr = 0.22) |
Lucifuga_dentata_pmelb	G107E	# | | |
Lucifuga_dentata_pmelb	G107E	# | |---->Altered Special_structural_signatures (Pr = 0.27) |
Lucifuga_dentata_pmelb	G107E	# | |---->Altered Signal_peptide (Pr = 0.00) |
Lucifuga_dentata_pmelb	G107E	# | | |
Lucifuga_dentata_pmelb	G107E	# | |---->Altered Transmembrane_protein (Pr = 0.27) |
Lucifuga_dentata_pmelb	G107E	# | |---->Altered Non-cytoplasmic_loop (Pr = 0.27 | P = 8.4e-04) |
Lucifuga_dentata_pmelb	G107E	# | |
Lucifuga_dentata_pmelb	G107E	# |---->Altered Functional_residue (Pr = 0.27) |
Lucifuga_dentata_pmelb	G107E	# |---->Altered Macromolecular_binding (Pr = 0.19) |
Lucifuga_dentata_pmelb	G107E	# | |---->Altered Protein_binding (Pr = 0.19) |
Lucifuga_dentata_pmelb	G107E	# | |---->Altered Disordered_interface (Pr = 0.12) |
Lucifuga_dentata_pmelb	G107E	# | | |
Lucifuga_dentata_pmelb	G107E	# | |---->Altered Ordered_interface (Pr = 0.19) |
Lucifuga_dentata_pmelb	G107E	# | |
Lucifuga_dentata_pmelb	G107E	# |---->Altered Metal_binding (Pr = 0.27)<---------------------------------------------------------|
Lucifuga_dentata_pmelb	G107E	# | |---->Loss of Copper_binding at E112 (Pr = 0.07 | P = 0.02)
Lucifuga_dentata_pmelb	G107E	# | |---->Loss of Manganese_binding at D102 (Pr = 0.14 | P = 0.04)
Lucifuga_dentata_pmelb	G107E	# | |---->Gain of Potassium_binding at N106 (Pr = 0.14 | P = 0.03)
Lucifuga_dentata_pmelb	G107E	# | |---->Gain of Sodium_binding at N106 (Pr = 0.22 | P = 0.03)
Lucifuga_dentata_pmelb	G107E	# | |---->Gain of Zinc_binding at D102 (Pr = 0.27 | P = 0.03)
Lucifuga_dentata_pmelb	G107E	# |
Lucifuga_dentata_pmelb	G107E	# |---->Altered PTM_site (Pr = 0.25)
Lucifuga_dentata_pmelb	G107E	# |---->Loss of N-linked_glycosylation at N106 (Pr = 0.25 | P = 1.1e-03)
Lucifuga_dentata_pmelb	G107E	# |---->Gain of Sulfation at Y110 (Pr = 0.02 | P = 0.03)
Lucifuga_dentata_pmelb	T272I	0.521	Altered Cytoplasmic_loop (Pr = 0.32 | P = 5.8e-05); Altered PPI_residue (Pr = 0.30 | P = 0.02); Altered PPI_hotspot (Pr = 0.25 | P = 0.02)	Altered Motifs (ELME000053:GSK3 phosphorylation recognition site; ELME000106:Substrate recognition site that interacts with cyclin and thereby increases phosphorylation by cyclin/cdk complexes. Predicted proteins should have a CDK phosphorylation site. Also used by cyclin/cdk inhibitors.; ELME000146:Subtilisin/kexin isozyme-1 (SKI1) cleavage site ([RK]-X-[hydrophobic]-[LTKF]-|-X); ELME000147:Site phosphorylated by the Polo-like kinase.; ELME000333:Motif that mediates binding to SUMO proteins non-covalently.; ELME000335:Inverted version of LIG_SUMO_SBM_1 that mediates binding to SUMO proteins non-covalently.; ELME000336:NEK2 phosphorylation motif with preferred Phe - Leu or Met in the -3 position to compensate for less favorable residues in the +1 and +2 position.)	Predicted conservation scores
Lucifuga_dentata_pmelb	T272I	# Altered Effect (Pr = 0.32)
Lucifuga_dentata_pmelb	T272I	# |---->Altered Motifs (ELME000053|ELME000106|ELME000146|ELME000147|ELME000333|ELME000335|ELME000336)
Lucifuga_dentata_pmelb	T272I	# |---->Altered Structure_and_dynamics (Pr = 0.32)-------------------------------------------------------|
Lucifuga_dentata_pmelb	T272I	# | |---->Altered Secondary_structure (Pr = 0.25) |
Lucifuga_dentata_pmelb	T272I	# | | |
Lucifuga_dentata_pmelb	T272I	# | |---->Altered Stability_and_conformational_flexibility (Pr = 0.13) |
Lucifuga_dentata_pmelb	T272I	# | | |---->Altered Conformational_flexibility (Pr = 0.13) |
Lucifuga_dentata_pmelb	T272I	# | | |
Lucifuga_dentata_pmelb	T272I	# | |---->Altered Special_structural_signatures (Pr = 0.32) |
Lucifuga_dentata_pmelb	T272I	# | |---->Altered Signal_peptide (Pr = 0.00) |
Lucifuga_dentata_pmelb	T272I	# | | |
Lucifuga_dentata_pmelb	T272I	# | |---->Altered Transmembrane_protein (Pr = 0.32) |
Lucifuga_dentata_pmelb	T272I	# | |---->Altered Non-cytoplasmic_loop (Pr = 0.32 | P = 5.8e-05) |
Lucifuga_dentata_pmelb	T272I	# | |
Lucifuga_dentata_pmelb	T272I	# |---->Altered Functional_residue (Pr = 0.30) |
Lucifuga_dentata_pmelb	T272I	# |---->Altered Macromolecular_binding (Pr = 0.30) |
Lucifuga_dentata_pmelb	T272I	# | |---->Altered Protein_binding (Pr = 0.30) |
Lucifuga_dentata_pmelb	T272I	# | |---->Altered Disordered_interface (Pr = 0.18) |
Lucifuga_dentata_pmelb	T272I	# | | |
Lucifuga_dentata_pmelb	T272I	# | |---->Altered Ordered_interface (Pr = 0.30) |
Lucifuga_dentata_pmelb	T272I	# | |---->Altered PPI_residue (Pr = 0.30 | P = 0.02) |
Lucifuga_dentata_pmelb	T272I	# | |---->Altered PPI_hotspot (Pr = 0.25 | P = 0.02) |
Lucifuga_dentata_pmelb	T272I	# | |
Lucifuga_dentata_pmelb	T272I	# |---->Altered Metal_binding (Pr = 0.15)<---------------------------------------------------------|
Lucifuga_dentata_pmelb	T272I	# |
Lucifuga_dentata_pmelb	T272I	# |---->Altered PTM_site (Pr = 0.16)
Lucifuga_dentata_pmelb	P301S	0.077	Gain of Disulfide_linkage at C298 (Pr = 0.16 | P = 0.03)	Altered Motifs (ELME000052:Phosphothreonine motif binding a subset of FHA domains that show a preference for a large aliphatic amino acid at the pT+3 position.; ELME000136:The Class IV WW domain interaction motif is recognised primarily by the Pin1 phosphorylation-dependent prolyl isomerase.; ELME000159:Proline-Directed Kinase (e.g. MAPK) phosphorylation site in higher eukaryotes.)	Predicted conservation scores
Lucifuga_dentata_pmelb	P301S	# Altered Effect (Pr = 0.20)
Lucifuga_dentata_pmelb	P301S	# |---->Altered Motifs (ELME000052|ELME000136|ELME000159)
Lucifuga_dentata_pmelb	P301S	# |---->Altered Structure_and_dynamics (Pr = 0.20)-------------------------------------------------------|
Lucifuga_dentata_pmelb	P301S	# | |---->Altered Secondary_structure (Pr = 0.20) |
Lucifuga_dentata_pmelb	P301S	# | | |
Lucifuga_dentata_pmelb	P301S	# | |---->Altered Stability_and_conformational_flexibility (Pr = 0.18) |
Lucifuga_dentata_pmelb	P301S	# | | |---->Gain of Disulfide_linkage at C298 (Pr = 0.16 | P = 0.03) |
Lucifuga_dentata_pmelb	P301S	# | | |---->Altered Conformational_flexibility (Pr = 0.18) |
Lucifuga_dentata_pmelb	P301S	# | | |
Lucifuga_dentata_pmelb	P301S	# | |---->Altered Special_structural_signatures (Pr = 0.08) |
Lucifuga_dentata_pmelb	P301S	# | |---->Altered Signal_peptide (Pr = 0.00) |
Lucifuga_dentata_pmelb	P301S	# | | |
Lucifuga_dentata_pmelb	P301S	# | |---->Altered Transmembrane_protein (Pr = 0.08) |
Lucifuga_dentata_pmelb	P301S	# | |
Lucifuga_dentata_pmelb	P301S	# |---->Altered Functional_residue (Pr = 0.16) |
Lucifuga_dentata_pmelb	P301S	# |---->Altered Macromolecular_binding (Pr = 0.09) |
Lucifuga_dentata_pmelb	P301S	# | |---->Altered Protein_binding (Pr = 0.09) |
Lucifuga_dentata_pmelb	P301S	# | |---->Altered Disordered_interface (Pr = 0.09) |
Lucifuga_dentata_pmelb	P301S	# | | |
Lucifuga_dentata_pmelb	P301S	# | |---->Altered Ordered_interface (Pr = 0.08) |
Lucifuga_dentata_pmelb	P301S	# | |
Lucifuga_dentata_pmelb	P301S	# |---->Altered Metal_binding (Pr = 0.01)<---------------------------------------------------------|
Lucifuga_dentata_pmelb	P301S	# |
Lucifuga_dentata_pmelb	P301S	# |---->Altered PTM_site (Pr = 0.16)
Lucifuga_dentata_pmelb	Q454R	0.041	Loss of O-linked_glycosylation at T449 (Pr = 0.38 | P = 5.4e-03); Gain of ADP-ribosylation at Q454 (Pr = 0.36 | P = 9.2e-04); Gain of Phosphorylation at S452 (Pr = 0.32 | P = 0.01); Altered Cytoplasmic_loop (Pr = 0.16 | P = 0.01); Loss of Pyrrolidone_carboxylic_acid at Q457 (Pr = 0.05 | P = 0.03)	Altered Motifs (ELME000063:CK1 phosphorylation site; ELME000136:The Class IV WW domain interaction motif is recognised primarily by the Pin1 phosphorylation-dependent prolyl isomerase.; ELME000159:Proline-Directed Kinase (e.g. MAPK) phosphorylation site in higher eukaryotes.; PS00005:Protein kinase C phosphorylation site)	Predicted conservation scores
Lucifuga_dentata_pmelb	Q454R	# Altered Effect (Pr = 0.38)
Lucifuga_dentata_pmelb	Q454R	# |---->Altered Motifs (ELME000063|ELME000136|ELME000159|PS00005)
Lucifuga_dentata_pmelb	Q454R	# |---->Altered Structure_and_dynamics (Pr = 0.23)-------------------------------------------------------|
Lucifuga_dentata_pmelb	Q454R	# | |---->Altered Secondary_structure (Pr = 0.23) |
Lucifuga_dentata_pmelb	Q454R	# | | |
Lucifuga_dentata_pmelb	Q454R	# | |---->Altered Stability_and_conformational_flexibility (Pr = 0.18) |
Lucifuga_dentata_pmelb	Q454R	# | | |---->Altered Conformational_flexibility (Pr = 0.18) |
Lucifuga_dentata_pmelb	Q454R	# | | |
Lucifuga_dentata_pmelb	Q454R	# | |---->Altered Special_structural_signatures (Pr = 0.16) |
Lucifuga_dentata_pmelb	Q454R	# | |---->Altered Signal_peptide (Pr = 0.00) |
Lucifuga_dentata_pmelb	Q454R	# | | |
Lucifuga_dentata_pmelb	Q454R	# | |---->Altered Transmembrane_protein (Pr = 0.16) |
Lucifuga_dentata_pmelb	Q454R	# | |---->Altered Non-cytoplasmic_loop (Pr = 0.16 | P = 0.01) |
Lucifuga_dentata_pmelb	Q454R	# | |
Lucifuga_dentata_pmelb	Q454R	# |---->Altered Functional_residue (Pr = 0.38) |
Lucifuga_dentata_pmelb	Q454R	# |---->Altered Macromolecular_binding (Pr = 0.17) |
Lucifuga_dentata_pmelb	Q454R	# | |---->Altered Protein_binding (Pr = 0.17) |
Lucifuga_dentata_pmelb	Q454R	# | |---->Altered Disordered_interface (Pr = 0.17) |
Lucifuga_dentata_pmelb	Q454R	# | | |
Lucifuga_dentata_pmelb	Q454R	# | |---->Altered Ordered_interface (Pr = 0.12) |
Lucifuga_dentata_pmelb	Q454R	# | |
Lucifuga_dentata_pmelb	Q454R	# |---->Altered Metal_binding (Pr = 0.02)<---------------------------------------------------------|
Lucifuga_dentata_pmelb	Q454R	# |
Lucifuga_dentata_pmelb	Q454R	# |---->Altered PTM_site (Pr = 0.38)
Lucifuga_dentata_pmelb	Q454R	# |---->Gain of ADP-ribosylation at Q454 (Pr = 0.36 | P = 9.2e-04)
Lucifuga_dentata_pmelb	Q454R	# |---->Loss of O-linked_glycosylation at T449 (Pr = 0.38 | P = 5.4e-03)
Lucifuga_dentata_pmelb	Q454R	# |---->Gain of Phosphorylation at S452 (Pr = 0.32 | P = 0.01)
Lucifuga_dentata_pmelb	Q454R	# |---->Loss of Pyrrolidone_carboxylic_acid at Q457 (Pr = 0.05 | P = 0.03)
Lucifuga_dentata_pmelb	G723V	0.880	Altered PPI_residue (Pr = 0.31 | P = 0.02); Altered Cytoplasmic_loop (Pr = 0.30 | P = 1.5e-04); Altered PPI_hotspot (Pr = 0.26 | P = 0.02); Gain of Proteolytic_cleavage at R721 (Pr = 0.18 | P = 4.1e-03); Altered DNA_binding (Pr = 0.17 | P = 0.04); Loss of Potassium_binding at V718 (Pr = 0.10 | P = 0.04); Gain of Copper_binding at Y722 (Pr = 0.04 | P = 0.05)	Altered Motifs (ELME000020:ITIM (immunoreceptor tyrosine-based inhibitory motif). Phosphorylation of the ITIM motif - found in the cytoplasmic tail of some inhibitory receptors (KIRs) that bind MHC Class I - leads to the recruitment and activation of a protein tyrosine phosphatase.; ELME000053:GSK3 phosphorylation recognition site; ELME000120:Tyrosine-based sorting signal responsible for the interaction with mu subunit of AP (Adaptor Protein) complex; ELME000137:Protein phosphatase 1 catalytic subunit (PP1c) interacting motif binds targeting proteins that dock to the substrate for dephosphorylation. The motif defined is [RK]{0 -1}[VI][^P][FW].; ELME000182:STAT5 Src Homology 2 (SH2) domain binding motif.; PS00008:N-myristoylation site)	Predicted conservation scores
Lucifuga_dentata_pmelb	G723V	# Altered Effect (Pr = 0.31)
Lucifuga_dentata_pmelb	G723V	# |---->Altered Motifs (ELME000020|ELME000053|ELME000120|ELME000137|ELME000182|PS00008)
Lucifuga_dentata_pmelb	G723V	# |---->Altered Structure_and_dynamics (Pr = 0.30)-------------------------------------------------------|
Lucifuga_dentata_pmelb	G723V	# | |---->Altered Secondary_structure (Pr = 0.25) |
Lucifuga_dentata_pmelb	G723V	# | | |
Lucifuga_dentata_pmelb	G723V	# | |---->Altered Stability_and_conformational_flexibility (Pr = 0.09) |
Lucifuga_dentata_pmelb	G723V	# | | |---->Altered Conformational_flexibility (Pr = 0.09) |
Lucifuga_dentata_pmelb	G723V	# | | |
Lucifuga_dentata_pmelb	G723V	# | |---->Altered Special_structural_signatures (Pr = 0.30) |
Lucifuga_dentata_pmelb	G723V	# | |---->Altered Signal_peptide (Pr = 0.00) |
Lucifuga_dentata_pmelb	G723V	# | | |
Lucifuga_dentata_pmelb	G723V	# | |---->Altered Transmembrane_protein (Pr = 0.30) |
Lucifuga_dentata_pmelb	G723V	# | |---->Altered Non-cytoplasmic_loop (Pr = 0.30 | P = 1.5e-04) |
Lucifuga_dentata_pmelb	G723V	# | |
Lucifuga_dentata_pmelb	G723V	# |---->Altered Functional_residue (Pr = 0.31) |
Lucifuga_dentata_pmelb	G723V	# |---->Altered Macromolecular_binding (Pr = 0.31) |
Lucifuga_dentata_pmelb	G723V	# | |---->Altered DNA_binding (Pr = 0.17 | P = 0.04) |
Lucifuga_dentata_pmelb	G723V	# | |---->Altered Protein_binding (Pr = 0.31) |
Lucifuga_dentata_pmelb	G723V	# | |---->Altered Disordered_interface (Pr = 0.15) |
Lucifuga_dentata_pmelb	G723V	# | | |
Lucifuga_dentata_pmelb	G723V	# | |---->Altered Ordered_interface (Pr = 0.31) |
Lucifuga_dentata_pmelb	G723V	# | |---->Altered PPI_residue (Pr = 0.31 | P = 0.02) |
Lucifuga_dentata_pmelb	G723V	# | |---->Altered PPI_hotspot (Pr = 0.26 | P = 0.02) |
Lucifuga_dentata_pmelb	G723V	# | |
Lucifuga_dentata_pmelb	G723V	# |---->Altered Metal_binding (Pr = 0.10)<---------------------------------------------------------|
Lucifuga_dentata_pmelb	G723V	# | |---->Gain of Copper_binding at Y722 (Pr = 0.04 | P = 0.05)
Lucifuga_dentata_pmelb	G723V	# | |---->Loss of Potassium_binding at V718 (Pr = 0.10 | P = 0.04)
Lucifuga_dentata_pmelb	G723V	# |
Lucifuga_dentata_pmelb	G723V	# |---->Altered PTM_site (Pr = 0.18)
Lucifuga_dentata_pmelb	G723V	# |---->Gain of Proteolytic_cleavage at R721 (Pr = 0.18 | P = 4.1e-03)
Lucifuga_dentata_pmelb	I729T	0.707	Altered PPI_residue (Pr = 0.27 | P = 0.05); Altered Stability (Pr = 0.25 | P = 8.0e-03); Altered Cytoplasmic_loop (Pr = 0.23 | P = 2.3e-03); Altered DNA_binding (Pr = 0.16 | P = 0.04)	Altered Motifs (ELME000052:Phosphothreonine motif binding a subset of FHA domains that show a preference for a large aliphatic amino acid at the pT+3 position.; ELME000063:CK1 phosphorylation site; ELME000064:CK2 phosphorylation site; ELME000220:Phosphothreonine motif binding a subset of FHA domains that have a preference for an acidic amino acid at the pT+3 position.; ELME000333:Motif that mediates binding to SUMO proteins non-covalently.; ELME000335:Inverted version of LIG_SUMO_SBM_1 that mediates binding to SUMO proteins non-covalently.; PS00006:Casein kinase II phosphorylation site)	Predicted conservation scores
Lucifuga_dentata_pmelb	I729T	# Altered Effect (Pr = 0.27)
Lucifuga_dentata_pmelb	I729T	# |---->Altered Motifs (ELME000052|ELME000063|ELME000064|ELME000220|ELME000333|ELME000335|PS00006)
Lucifuga_dentata_pmelb	I729T	# |---->Altered Structure_and_dynamics (Pr = 0.25)-------------------------------------------------------|
Lucifuga_dentata_pmelb	I729T	# | |---->Altered Secondary_structure (Pr = 0.25) |
Lucifuga_dentata_pmelb	I729T	# | | |
Lucifuga_dentata_pmelb	I729T	# | |---->Altered Stability_and_conformational_flexibility (Pr = 0.25) |
Lucifuga_dentata_pmelb	I729T	# | | |---->Altered Stability (Pr = 0.25 | P = 8.0e-03) |
Lucifuga_dentata_pmelb	I729T	# | | |---->Altered Conformational_flexibility (Pr = 0.14) |
Lucifuga_dentata_pmelb	I729T	# | | |
Lucifuga_dentata_pmelb	I729T	# | |---->Altered Special_structural_signatures (Pr = 0.23) |
Lucifuga_dentata_pmelb	I729T	# | |---->Altered Signal_peptide (Pr = 0.00) |
Lucifuga_dentata_pmelb	I729T	# | | |
Lucifuga_dentata_pmelb	I729T	# | |---->Altered Transmembrane_protein (Pr = 0.23) |
Lucifuga_dentata_pmelb	I729T	# | |---->Altered Non-cytoplasmic_loop (Pr = 0.23 | P = 2.3e-03) |
Lucifuga_dentata_pmelb	I729T	# | |
Lucifuga_dentata_pmelb	I729T	# |---->Altered Functional_residue (Pr = 0.27) |
Lucifuga_dentata_pmelb	I729T	# |---->Altered Macromolecular_binding (Pr = 0.27) |
Lucifuga_dentata_pmelb	I729T	# | |---->Altered DNA_binding (Pr = 0.16 | P = 0.04) |
Lucifuga_dentata_pmelb	I729T	# | |---->Altered Protein_binding (Pr = 0.27) |
Lucifuga_dentata_pmelb	I729T	# | |---->Altered Disordered_interface (Pr = 0.08) |
Lucifuga_dentata_pmelb	I729T	# | | |
Lucifuga_dentata_pmelb	I729T	# | |---->Altered Ordered_interface (Pr = 0.27) |
Lucifuga_dentata_pmelb	I729T	# | |---->Altered PPI_residue (Pr = 0.27 | P = 0.05) |
Lucifuga_dentata_pmelb	I729T	# | |
Lucifuga_dentata_pmelb	I729T	# |---->Altered Metal_binding (Pr = 0.12)<---------------------------------------------------------|
Lucifuga_dentata_pmelb	I729T	# |
Lucifuga_dentata_pmelb	I729T	# |---->Altered PTM_site (Pr = 0.05)
Lucifuga_dentata_pmelb	A827V	0.688	Altered Cytoplasmic_loop (Pr = 0.29 | P = 2.1e-04); Loss of Helix (Pr = 0.28 | P = 0.03); Gain of Strand (Pr = 0.28 | P = 0.01); Gain of GPI-anchor_amidation at N822 (Pr = 0.08 | P = 2.3e-03)	Altered Motifs (ELME000053:GSK3 phosphorylation recognition site; ELME000147:Site phosphorylated by the Polo-like kinase.; ELME000239:The USP7 NTD domain binding motif variant based on the MDM2 and P53 interactions.; ELME000333:Motif that mediates binding to SUMO proteins non-covalently.; ELME000335:Inverted version of LIG_SUMO_SBM_1 that mediates binding to SUMO proteins non-covalently.; ELME000336:NEK2 phosphorylation motif with preferred Phe - Leu or Met in the -3 position to compensate for less favorable residues in the +1 and +2 position.)	Predicted conservation scores
Lucifuga_dentata_pmelb	A827V	# Altered Effect (Pr = 0.29)
Lucifuga_dentata_pmelb	A827V	# |---->Altered Motifs (ELME000053|ELME000147|ELME000239|ELME000333|ELME000335|ELME000336)
Lucifuga_dentata_pmelb	A827V	# |---->Altered Structure_and_dynamics (Pr = 0.29)-------------------------------------------------------|
Lucifuga_dentata_pmelb	A827V	# | |---->Altered Secondary_structure (Pr = 0.28) |
Lucifuga_dentata_pmelb	A827V	# | | |---->Loss of Helix (Pr = 0.28 | P = 0.03) |
Lucifuga_dentata_pmelb	A827V	# | | |---->Gain of Strand (Pr = 0.28 | P = 0.01) |
Lucifuga_dentata_pmelb	A827V	# | | |
Lucifuga_dentata_pmelb	A827V	# | |---->Altered Stability_and_conformational_flexibility (Pr = 0.16) |
Lucifuga_dentata_pmelb	A827V	# | | |---->Altered Conformational_flexibility (Pr = 0.16) |
Lucifuga_dentata_pmelb	A827V	# | | |
Lucifuga_dentata_pmelb	A827V	# | |---->Altered Special_structural_signatures (Pr = 0.29) |
Lucifuga_dentata_pmelb	A827V	# | |---->Altered Signal_peptide (Pr = 0.00) |
Lucifuga_dentata_pmelb	A827V	# | | |
Lucifuga_dentata_pmelb	A827V	# | |---->Altered Transmembrane_protein (Pr = 0.29) |
Lucifuga_dentata_pmelb	A827V	# | |---->Altered Non-cytoplasmic_loop (Pr = 0.29 | P = 2.1e-04) |
Lucifuga_dentata_pmelb	A827V	# | |
Lucifuga_dentata_pmelb	A827V	# |---->Altered Functional_residue (Pr = 0.27) |
Lucifuga_dentata_pmelb	A827V	# |---->Altered Macromolecular_binding (Pr = 0.27) |
Lucifuga_dentata_pmelb	A827V	# | |---->Altered Protein_binding (Pr = 0.27) |
Lucifuga_dentata_pmelb	A827V	# | |---->Altered Disordered_interface (Pr = 0.05) |
Lucifuga_dentata_pmelb	A827V	# | | |
Lucifuga_dentata_pmelb	A827V	# | |---->Altered Ordered_interface (Pr = 0.27) |
Lucifuga_dentata_pmelb	A827V	# | |
Lucifuga_dentata_pmelb	A827V	# |---->Altered Metal_binding (Pr = 0.17)<---------------------------------------------------------|
Lucifuga_dentata_pmelb	A827V	# |
Lucifuga_dentata_pmelb	A827V	# |---->Altered PTM_site (Pr = 0.14)
Lucifuga_dentata_pmelb	A827V	# |---->Gain of GPI-anchor_amidation at N822 (Pr = 0.08 | P = 2.3e-03)
Lucifuga_dentata_pmelb	M837V	0.093	Altered Cytoplasmic_loop (Pr = 0.27 | P = 7.6e-04); Loss of Strand (Pr = 0.27 | P = 0.02); Gain of O-linked_glycosylation at S840 (Pr = 0.13 | P = 0.04); Loss of N-linked_glycosylation at N834 (Pr = 0.05 | P = 0.02); Gain of GPI-anchor_amidation at N834 (Pr = 0.04 | P = 6.5e-03)	Altered Motifs (ELME000053:GSK3 phosphorylation recognition site; ELME000070:Generic motif for N-glycosylation. It was shown that Trp - Asp - and Glu are uncommon before the Ser/Thr position (PMID-8626433). Efficient glycosylation usually occurs when ~60 residues or more separate the glycosylation acceptor site from the C-terminus.; ELME000336:NEK2 phosphorylation motif with preferred Phe - Leu or Met in the -3 position to compensate for less favorable residues in the +1 and +2 position.; PS00001:N-glycosylation site)	Predicted conservation scores
Lucifuga_dentata_pmelb	M837V	# Altered Effect (Pr = 0.27)
Lucifuga_dentata_pmelb	M837V	# |---->Altered Motifs (ELME000053|ELME000070|ELME000336|PS00001)
Lucifuga_dentata_pmelb	M837V	# |---->Altered Structure_and_dynamics (Pr = 0.27)-------------------------------------------------------|
Lucifuga_dentata_pmelb	M837V	# | |---->Altered Secondary_structure (Pr = 0.27) |
Lucifuga_dentata_pmelb	M837V	# | | |---->Loss of Strand (Pr = 0.27 | P = 0.02) |
Lucifuga_dentata_pmelb	M837V	# | | |
Lucifuga_dentata_pmelb	M837V	# | |---->Altered Stability_and_conformational_flexibility (Pr = 0.24) |
Lucifuga_dentata_pmelb	M837V	# | | |---->Altered Conformational_flexibility (Pr = 0.24) |
Lucifuga_dentata_pmelb	M837V	# | | |
Lucifuga_dentata_pmelb	M837V	# | |---->Altered Special_structural_signatures (Pr = 0.27) |
Lucifuga_dentata_pmelb	M837V	# | |---->Altered Signal_peptide (Pr = 0.01) |
Lucifuga_dentata_pmelb	M837V	# | | |
Lucifuga_dentata_pmelb	M837V	# | |---->Altered Transmembrane_protein (Pr = 0.27) |
Lucifuga_dentata_pmelb	M837V	# | |---->Altered Non-cytoplasmic_loop (Pr = 0.27 | P = 7.6e-04) |
Lucifuga_dentata_pmelb	M837V	# | |
Lucifuga_dentata_pmelb	M837V	# |---->Altered Functional_residue (Pr = 0.20) |
Lucifuga_dentata_pmelb	M837V	# |---->Altered Macromolecular_binding (Pr = 0.20) |
Lucifuga_dentata_pmelb	M837V	# | |---->Altered Protein_binding (Pr = 0.20) |
Lucifuga_dentata_pmelb	M837V	# | |---->Altered Disordered_interface (Pr = 0.05) |
Lucifuga_dentata_pmelb	M837V	# | | |
Lucifuga_dentata_pmelb	M837V	# | |---->Altered Ordered_interface (Pr = 0.20) |
Lucifuga_dentata_pmelb	M837V	# | |
Lucifuga_dentata_pmelb	M837V	# |---->Altered Metal_binding (Pr = 0.08)<---------------------------------------------------------|
Lucifuga_dentata_pmelb	M837V	# |
Lucifuga_dentata_pmelb	M837V	# |---->Altered PTM_site (Pr = 0.14)
Lucifuga_dentata_pmelb	M837V	# |---->Gain of GPI-anchor_amidation at N834 (Pr = 0.04 | P = 6.5e-03)
Lucifuga_dentata_pmelb	M837V	# |---->Loss of N-linked_glycosylation at N834 (Pr = 0.05 | P = 0.02)
Lucifuga_dentata_pmelb	M837V	# |---->Gain of O-linked_glycosylation at S840 (Pr = 0.13 | P = 0.04)
Lucifuga_dentata_pmelb	H895R	0.232	Altered Cytoplasmic_loop (Pr = 0.10 | P = 0.04); Loss of GPI-anchor_amidation at N892 (Pr = 0.02 | P = 0.02)	Altered Motifs (ELME000053:GSK3 phosphorylation recognition site; ELME000173:Consensus derived from reported natural interactors which do not match the Mode 1 and Mode 2 ligands.)	Predicted conservation scores
Lucifuga_dentata_pmelb	H895R	# Altered Effect (Pr = 0.26)
Lucifuga_dentata_pmelb	H895R	# |---->Altered Motifs (ELME000053|ELME000173)
Lucifuga_dentata_pmelb	H895R	# |---->Altered Structure_and_dynamics (Pr = 0.26)-------------------------------------------------------|
Lucifuga_dentata_pmelb	H895R	# | |---->Altered Secondary_structure (Pr = 0.26) |
Lucifuga_dentata_pmelb	H895R	# | | |
Lucifuga_dentata_pmelb	H895R	# | |---->Altered Stability_and_conformational_flexibility (Pr = 0.22) |
Lucifuga_dentata_pmelb	H895R	# | | |---->Altered Conformational_flexibility (Pr = 0.22) |
Lucifuga_dentata_pmelb	H895R	# | | |
Lucifuga_dentata_pmelb	H895R	# | |---->Altered Special_structural_signatures (Pr = 0.10) |
Lucifuga_dentata_pmelb	H895R	# | |---->Altered Signal_peptide (Pr = 0.00) |
Lucifuga_dentata_pmelb	H895R	# | | |
Lucifuga_dentata_pmelb	H895R	# | |---->Altered Transmembrane_protein (Pr = 0.10) |
Lucifuga_dentata_pmelb	H895R	# | |---->Altered Non-cytoplasmic_loop (Pr = 0.10 | P = 0.04) |
Lucifuga_dentata_pmelb	H895R	# | |
Lucifuga_dentata_pmelb	H895R	# |---->Altered Functional_residue (Pr = 0.14) |
Lucifuga_dentata_pmelb	H895R	# |---->Altered Macromolecular_binding (Pr = 0.13) |
Lucifuga_dentata_pmelb	H895R	# | |---->Altered Protein_binding (Pr = 0.13) |
Lucifuga_dentata_pmelb	H895R	# | |---->Altered Disordered_interface (Pr = 0.05) |
Lucifuga_dentata_pmelb	H895R	# | | |
Lucifuga_dentata_pmelb	H895R	# | |---->Altered Ordered_interface (Pr = 0.13) |
Lucifuga_dentata_pmelb	H895R	# | |
Lucifuga_dentata_pmelb	H895R	# |---->Altered Metal_binding (Pr = 0.03)<---------------------------------------------------------|
Lucifuga_dentata_pmelb	H895R	# |
Lucifuga_dentata_pmelb	H895R	# |---->Altered PTM_site (Pr = 0.14)
Lucifuga_dentata_pmelb	H895R	# |---->Loss of GPI-anchor_amidation at N892 (Pr = 0.02 | P = 0.02)
Lucifuga_dentata_pmela	R40Q	0.125	Altered DNA_binding (Pr = 0.29 | P = 2.3e-03); Altered PPI_hotspot (Pr = 0.25 | P = 0.02); Loss of Allosteric_site at W45 (Pr = 0.22 | P = 0.03); Altered Cytoplasmic_loop (Pr = 0.22 | P = 3.5e-03); Altered Calmodulin_binding (Pr = 0.21 | P = 0.03)	Altered Motifs (ELME000063:CK1 phosphorylation site; ELME000202:(ST)Q motif which is phosphorylated by PIKK family members.)	Predicted conservation scores
Lucifuga_dentata_pmela	R40Q	# Altered Effect (Pr = 0.29)
Lucifuga_dentata_pmela	R40Q	# |---->Altered Motifs (ELME000063|ELME000202)
Lucifuga_dentata_pmela	R40Q	# |---->Altered Structure_and_dynamics (Pr = 0.26)-------------------------------------------------------|
Lucifuga_dentata_pmela	R40Q	# | |---->Altered Secondary_structure (Pr = 0.26) |
Lucifuga_dentata_pmela	R40Q	# | | |
Lucifuga_dentata_pmela	R40Q	# | |---->Altered Stability_and_conformational_flexibility (Pr = 0.13) |
Lucifuga_dentata_pmela	R40Q	# | | |---->Altered Conformational_flexibility (Pr = 0.13) |
Lucifuga_dentata_pmela	R40Q	# | | |
Lucifuga_dentata_pmela	R40Q	# | |---->Altered Special_structural_signatures (Pr = 0.22) |
Lucifuga_dentata_pmela	R40Q	# | |---->Altered Signal_peptide (Pr = 0.00) |
Lucifuga_dentata_pmela	R40Q	# | | |
Lucifuga_dentata_pmela	R40Q	# | |---->Altered Transmembrane_protein (Pr = 0.22) |
Lucifuga_dentata_pmela	R40Q	# | |---->Altered Non-cytoplasmic_loop (Pr = 0.22 | P = 3.5e-03) |
Lucifuga_dentata_pmela	R40Q	# | |
Lucifuga_dentata_pmela	R40Q	# |---->Altered Functional_residue (Pr = 0.29) |
Lucifuga_dentata_pmela	R40Q	# |---->Loss of Allosteric_site at W45 (Pr = 0.22 | P = 0.03)<-------------------------------------|
Lucifuga_dentata_pmela	R40Q	# |---->Altered Macromolecular_binding (Pr = 0.29) |
Lucifuga_dentata_pmela	R40Q	# | |---->Altered DNA_binding (Pr = 0.29 | P = 2.3e-03) |
Lucifuga_dentata_pmela	R40Q	# | |---->Altered Protein_binding (Pr = 0.26) |
Lucifuga_dentata_pmela	R40Q	# | |---->Altered Disordered_interface (Pr = 0.26) |
Lucifuga_dentata_pmela	R40Q	# | | |---->Altered Calmodulin_binding (Pr = 0.21 | P = 0.03) |
Lucifuga_dentata_pmela	R40Q	# | | |
Lucifuga_dentata_pmela	R40Q	# | |---->Altered Ordered_interface (Pr = 0.26) |
Lucifuga_dentata_pmela	R40Q	# | |---->Altered PPI_hotspot (Pr = 0.25 | P = 0.02) |
Lucifuga_dentata_pmela	R40Q	# | |
Lucifuga_dentata_pmela	R40Q	# |---->Altered Metal_binding (Pr = 0.06)<---------------------------------------------------------|
Lucifuga_dentata_pmela	R40Q	# |
Lucifuga_dentata_pmela	R40Q	# |---->Altered PTM_site (Pr = 0.08)
Lucifuga_dentata_pmela	E60V	0.445	Loss of Loop (Pr = 0.26 | P = 0.05); Altered PPI_hotspot (Pr = 0.25 | P = 0.03); Altered Cytoplasmic_loop (Pr = 0.22 | P = 2.7e-03); Altered DNA_binding (Pr = 0.19 | P = 0.03); Loss of Disulfide_linkage at C55 (Pr = 0.11 | P = 0.05)	Altered Motifs (ELME000052:Phosphothreonine motif binding a subset of FHA domains that show a preference for a large aliphatic amino acid at the pT+3 position.; ELME000147:Site phosphorylated by the Polo-like kinase.; PS00008:N-myristoylation site)	Predicted conservation scores
Lucifuga_dentata_pmela	E60V	# Altered Effect (Pr = 0.26)
Lucifuga_dentata_pmela	E60V	# |---->Altered Motifs (ELME000052|ELME000147|PS00008)
Lucifuga_dentata_pmela	E60V	# |---->Altered Structure_and_dynamics (Pr = 0.26)-------------------------------------------------------|
Lucifuga_dentata_pmela	E60V	# | |---->Altered Secondary_structure (Pr = 0.26) |
Lucifuga_dentata_pmela	E60V	# | | |---->Loss of Loop (Pr = 0.26 | P = 0.05) |
Lucifuga_dentata_pmela	E60V	# | | |
Lucifuga_dentata_pmela	E60V	# | |---->Altered Stability_and_conformational_flexibility (Pr = 0.13) |
Lucifuga_dentata_pmela	E60V	# | | |---->Loss of Disulfide_linkage at C55 (Pr = 0.11 | P = 0.05) |
Lucifuga_dentata_pmela	E60V	# | | |---->Altered Conformational_flexibility (Pr = 0.13) |
Lucifuga_dentata_pmela	E60V	# | | |
Lucifuga_dentata_pmela	E60V	# | |---->Altered Special_structural_signatures (Pr = 0.22) |
Lucifuga_dentata_pmela	E60V	# | |---->Altered Signal_peptide (Pr = 0.00) |
Lucifuga_dentata_pmela	E60V	# | | |
Lucifuga_dentata_pmela	E60V	# | |---->Altered Transmembrane_protein (Pr = 0.22) |
Lucifuga_dentata_pmela	E60V	# | |---->Altered Non-cytoplasmic_loop (Pr = 0.22 | P = 2.7e-03) |
Lucifuga_dentata_pmela	E60V	# | |
Lucifuga_dentata_pmela	E60V	# |---->Altered Functional_residue (Pr = 0.25) |
Lucifuga_dentata_pmela	E60V	# |---->Altered Macromolecular_binding (Pr = 0.25) |
Lucifuga_dentata_pmela	E60V	# | |---->Altered DNA_binding (Pr = 0.19 | P = 0.03) |
Lucifuga_dentata_pmela	E60V	# | |---->Altered Protein_binding (Pr = 0.25) |
Lucifuga_dentata_pmela	E60V	# | |---->Altered Disordered_interface (Pr = 0.15) |
Lucifuga_dentata_pmela	E60V	# | | |
Lucifuga_dentata_pmela	E60V	# | |---->Altered Ordered_interface (Pr = 0.25) |
Lucifuga_dentata_pmela	E60V	# | |---->Altered PPI_hotspot (Pr = 0.25 | P = 0.03) |
Lucifuga_dentata_pmela	E60V	# | |
Lucifuga_dentata_pmela	E60V	# |---->Altered Metal_binding (Pr = 0.13)<---------------------------------------------------------|
Lucifuga_dentata_pmela	E60V	# |
Lucifuga_dentata_pmela	E60V	# |---->Altered PTM_site (Pr = 0.06)
Lucifuga_dentata_pmela	R155H	0.140	Altered Calmodulin_binding (Pr = 0.49 | P = 2.9e-03); Altered PPI_hotspot (Pr = 0.26 | P = 0.01); Altered Cytoplasmic_loop (Pr = 0.26 | P = 1.0e-03); Altered DNA_binding (Pr = 0.15 | P = 0.04); Loss of Pyrrolidone_carboxylic_acid at Q158 (Pr = 0.08 | P = 0.02)	Altered Motifs (None)	Predicted conservation scores
Lucifuga_dentata_pmela	R155H	# Altered Effect (Pr = 0.49)
Lucifuga_dentata_pmela	R155H	# |---->Altered Motifs (None)
Lucifuga_dentata_pmela	R155H	# |---->Altered Structure_and_dynamics (Pr = 0.26)-------------------------------------------------------|
Lucifuga_dentata_pmela	R155H	# | |---->Altered Secondary_structure (Pr = 0.26) |
Lucifuga_dentata_pmela	R155H	# | | |
Lucifuga_dentata_pmela	R155H	# | |---->Altered Stability_and_conformational_flexibility (Pr = 0.14) |
Lucifuga_dentata_pmela	R155H	# | | |---->Altered Conformational_flexibility (Pr = 0.14) |
Lucifuga_dentata_pmela	R155H	# | | |
Lucifuga_dentata_pmela	R155H	# | |---->Altered Special_structural_signatures (Pr = 0.26) |
Lucifuga_dentata_pmela	R155H	# | |---->Altered Signal_peptide (Pr = 0.00) |
Lucifuga_dentata_pmela	R155H	# | | |
Lucifuga_dentata_pmela	R155H	# | |---->Altered Transmembrane_protein (Pr = 0.26) |
Lucifuga_dentata_pmela	R155H	# | |---->Altered Non-cytoplasmic_loop (Pr = 0.26 | P = 1.0e-03) |
Lucifuga_dentata_pmela	R155H	# | |
Lucifuga_dentata_pmela	R155H	# |---->Altered Functional_residue (Pr = 0.49) |
Lucifuga_dentata_pmela	R155H	# |---->Altered Macromolecular_binding (Pr = 0.49) |
Lucifuga_dentata_pmela	R155H	# | |---->Altered DNA_binding (Pr = 0.15 | P = 0.04) |
Lucifuga_dentata_pmela	R155H	# | |---->Altered Protein_binding (Pr = 0.49) |
Lucifuga_dentata_pmela	R155H	# | |---->Altered Disordered_interface (Pr = 0.49) |
Lucifuga_dentata_pmela	R155H	# | | |---->Altered Calmodulin_binding (Pr = 0.49 | P = 2.9e-03) |
Lucifuga_dentata_pmela	R155H	# | | |
Lucifuga_dentata_pmela	R155H	# | |---->Altered Ordered_interface (Pr = 0.26) |
Lucifuga_dentata_pmela	R155H	# | |---->Altered PPI_hotspot (Pr = 0.26 | P = 0.01) |
Lucifuga_dentata_pmela	R155H	# | |
Lucifuga_dentata_pmela	R155H	# |---->Altered Metal_binding (Pr = 0.04)<---------------------------------------------------------|
Lucifuga_dentata_pmela	R155H	# |
Lucifuga_dentata_pmela	R155H	# |---->Altered PTM_site (Pr = 0.11)
Lucifuga_dentata_pmela	R155H	# |---->Loss of Pyrrolidone_carboxylic_acid at Q158 (Pr = 0.08 | P = 0.02)
Lucifuga_dentata_pmela	D420H	0.079	Gain of O-linked_glycosylation at T422 (Pr = 0.36 | P = 3.4e-03); Altered Cytoplasmic_loop (Pr = 0.13 | P = 0.02)	Altered Motifs (ELME000063:CK1 phosphorylation site; ELME000136:The Class IV WW domain interaction motif is recognised primarily by the Pin1 phosphorylation-dependent prolyl isomerase.; ELME000159:Proline-Directed Kinase (e.g. MAPK) phosphorylation site in higher eukaryotes.; ELME000220:Phosphothreonine motif binding a subset of FHA domains that have a preference for an acidic amino acid at the pT+3 position.; ELME000287:These IBMs are found at the N-terminal regions of caspase subunits where they mediate the inhibition of activated caspases by binding to conserved surface grooves on type III BIR domains of Inhibitor of Apoptosis Proteins (IAPs).)	Predicted conservation scores
Lucifuga_dentata_pmela	D420H	# Altered Effect (Pr = 0.36)
Lucifuga_dentata_pmela	D420H	# |---->Altered Motifs (ELME000063|ELME000136|ELME000159|ELME000220|ELME000287)
Lucifuga_dentata_pmela	D420H	# |---->Altered Structure_and_dynamics (Pr = 0.23)-------------------------------------------------------|
Lucifuga_dentata_pmela	D420H	# | |---->Altered Secondary_structure (Pr = 0.23) |
Lucifuga_dentata_pmela	D420H	# | | |
Lucifuga_dentata_pmela	D420H	# | |---->Altered Stability_and_conformational_flexibility (Pr = 0.20) |
Lucifuga_dentata_pmela	D420H	# | | |---->Altered Conformational_flexibility (Pr = 0.20) |
Lucifuga_dentata_pmela	D420H	# | | |
Lucifuga_dentata_pmela	D420H	# | |---->Altered Special_structural_signatures (Pr = 0.13) |
Lucifuga_dentata_pmela	D420H	# | |---->Altered Signal_peptide (Pr = 0.00) |
Lucifuga_dentata_pmela	D420H	# | | |
Lucifuga_dentata_pmela	D420H	# | |---->Altered Transmembrane_protein (Pr = 0.13) |
Lucifuga_dentata_pmela	D420H	# | |---->Altered Non-cytoplasmic_loop (Pr = 0.13 | P = 0.02) |
Lucifuga_dentata_pmela	D420H	# | |
Lucifuga_dentata_pmela	D420H	# |---->Altered Functional_residue (Pr = 0.36) |
Lucifuga_dentata_pmela	D420H	# |---->Altered Macromolecular_binding (Pr = 0.15) |
Lucifuga_dentata_pmela	D420H	# | |---->Altered Protein_binding (Pr = 0.15) |
Lucifuga_dentata_pmela	D420H	# | |---->Altered Disordered_interface (Pr = 0.15) |
Lucifuga_dentata_pmela	D420H	# | | |
Lucifuga_dentata_pmela	D420H	# | |---->Altered Ordered_interface (Pr = 0.04) |
Lucifuga_dentata_pmela	D420H	# | |
Lucifuga_dentata_pmela	D420H	# |---->Altered Metal_binding (Pr = 0.03)<---------------------------------------------------------|
Lucifuga_dentata_pmela	D420H	# |
Lucifuga_dentata_pmela	D420H	# |---->Altered PTM_site (Pr = 0.36)
Lucifuga_dentata_pmela	D420H	# |---->Gain of O-linked_glycosylation at T422 (Pr = 0.36 | P = 3.4e-03)
Lucifuga_dentata_pmela	V587M	0.040	Loss of O-linked_glycosylation at T585 (Pr = 0.30 | P = 8.6e-03); Altered Coiled_coil (Pr = 0.27 | P = 0.02); Altered Cytoplasmic_loop (Pr = 0.17 | P = 1.0e-02)	Altered Motifs (ELME000052:Phosphothreonine motif binding a subset of FHA domains that show a preference for a large aliphatic amino acid at the pT+3 position.; ELME000333:Motif that mediates binding to SUMO proteins non-covalently.; ELME000335:Inverted version of LIG_SUMO_SBM_1 that mediates binding to SUMO proteins non-covalently.)	Predicted conservation scores
Lucifuga_dentata_pmela	V587M	# Altered Effect (Pr = 0.30)
Lucifuga_dentata_pmela	V587M	# |---->Altered Motifs (ELME000052|ELME000333|ELME000335)
Lucifuga_dentata_pmela	V587M	# |---->Altered Structure_and_dynamics (Pr = 0.27)-------------------------------------------------------|
Lucifuga_dentata_pmela	V587M	# | |---->Altered Secondary_structure (Pr = 0.20) |
Lucifuga_dentata_pmela	V587M	# | | |
Lucifuga_dentata_pmela	V587M	# | |---->Altered Stability_and_conformational_flexibility (Pr = 0.16) |
Lucifuga_dentata_pmela	V587M	# | | |---->Altered Conformational_flexibility (Pr = 0.16) |
Lucifuga_dentata_pmela	V587M	# | | |
Lucifuga_dentata_pmela	V587M	# | |---->Altered Special_structural_signatures (Pr = 0.27) |
Lucifuga_dentata_pmela	V587M	# | |---->Altered Coiled_coil (Pr = 0.27 | P = 0.02) |
Lucifuga_dentata_pmela	V587M	# | |---->Altered Signal_peptide (Pr = 0.00) |
Lucifuga_dentata_pmela	V587M	# | | |
Lucifuga_dentata_pmela	V587M	# | |---->Altered Transmembrane_protein (Pr = 0.17) |
Lucifuga_dentata_pmela	V587M	# | |---->Altered Non-cytoplasmic_loop (Pr = 0.17 | P = 1.0e-02) |
Lucifuga_dentata_pmela	V587M	# | |
Lucifuga_dentata_pmela	V587M	# |---->Altered Functional_residue (Pr = 0.30) |
Lucifuga_dentata_pmela	V587M	# |---->Altered Macromolecular_binding (Pr = 0.15) |
Lucifuga_dentata_pmela	V587M	# | |---->Altered Protein_binding (Pr = 0.15) |
Lucifuga_dentata_pmela	V587M	# | |---->Altered Disordered_interface (Pr = 0.15) |
Lucifuga_dentata_pmela	V587M	# | | |
Lucifuga_dentata_pmela	V587M	# | |---->Altered Ordered_interface (Pr = 0.03) |
Lucifuga_dentata_pmela	V587M	# | |
Lucifuga_dentata_pmela	V587M	# |---->Altered Metal_binding (Pr = 0.03)<---------------------------------------------------------|
Lucifuga_dentata_pmela	V587M	# |
Lucifuga_dentata_pmela	V587M	# |---->Altered PTM_site (Pr = 0.30)
Lucifuga_dentata_pmela	V587M	# |---->Loss of O-linked_glycosylation at T585 (Pr = 0.30 | P = 8.6e-03)
Lucifuga_dentata_pmela	A793T	0.132	Altered Cytoplasmic_loop (Pr = 0.27 | P = 5.2e-04); Gain of O-linked_glycosylation at A793 (Pr = 0.19 | P = 0.02); Loss of Disulfide_linkage at C791 (Pr = 0.19 | P = 0.03); Loss of Pyrrolidone_carboxylic_acid at Q790 (Pr = 0.07 | P = 0.02)	Altered Motifs (ELME000053:GSK3 phosphorylation recognition site)	Predicted conservation scores
Lucifuga_dentata_pmela	A793T	# Altered Effect (Pr = 0.27)
Lucifuga_dentata_pmela	A793T	# |---->Altered Motifs (ELME000053)
Lucifuga_dentata_pmela	A793T	# |---->Altered Structure_and_dynamics (Pr = 0.27)-------------------------------------------------------|
Lucifuga_dentata_pmela	A793T	# | |---->Altered Secondary_structure (Pr = 0.23) |
Lucifuga_dentata_pmela	A793T	# | | |
Lucifuga_dentata_pmela	A793T	# | |---->Altered Stability_and_conformational_flexibility (Pr = 0.19) |
Lucifuga_dentata_pmela	A793T	# | | |---->Loss of Disulfide_linkage at C791 (Pr = 0.19 | P = 0.03) |
Lucifuga_dentata_pmela	A793T	# | | |---->Altered Conformational_flexibility (Pr = 0.19) |
Lucifuga_dentata_pmela	A793T	# | | |
Lucifuga_dentata_pmela	A793T	# | |---->Altered Special_structural_signatures (Pr = 0.27) |
Lucifuga_dentata_pmela	A793T	# | |---->Altered Signal_peptide (Pr = 0.00) |
Lucifuga_dentata_pmela	A793T	# | | |
Lucifuga_dentata_pmela	A793T	# | |---->Altered Transmembrane_protein (Pr = 0.27) |
Lucifuga_dentata_pmela	A793T	# | |---->Altered Non-cytoplasmic_loop (Pr = 0.27 | P = 5.2e-04) |
Lucifuga_dentata_pmela	A793T	# | |
Lucifuga_dentata_pmela	A793T	# |---->Altered Functional_residue (Pr = 0.20) |
Lucifuga_dentata_pmela	A793T	# |---->Altered Macromolecular_binding (Pr = 0.11) |
Lucifuga_dentata_pmela	A793T	# | |---->Altered Protein_binding (Pr = 0.11) |
Lucifuga_dentata_pmela	A793T	# | |---->Altered Disordered_interface (Pr = 0.11) |
Lucifuga_dentata_pmela	A793T	# | | |
Lucifuga_dentata_pmela	A793T	# | |---->Altered Ordered_interface (Pr = 0.10) |
Lucifuga_dentata_pmela	A793T	# | |
Lucifuga_dentata_pmela	A793T	# |---->Altered Metal_binding (Pr = 0.20)<---------------------------------------------------------|
Lucifuga_dentata_pmela	A793T	# |
Lucifuga_dentata_pmela	A793T	# |---->Altered PTM_site (Pr = 0.19)
Lucifuga_dentata_pmela	A793T	# |---->Gain of O-linked_glycosylation at A793 (Pr = 0.19 | P = 0.02)
Lucifuga_dentata_pmela	A793T	# |---->Loss of Pyrrolidone_carboxylic_acid at Q790 (Pr = 0.07 | P = 0.02)
Lucifuga_dentata_pmela	V854M	0.241	Altered Cytoplasmic_loop (Pr = 0.12 | P = 0.03); Altered Signal_helix (Pr = 0.03 | P = 5.7e-03); Altered C-terminal_signal (Pr = 0.03 | P = 3.5e-03); Altered Transmembrane_region (Pr = 0.02 | P = 5.8e-03)	Altered Motifs (None)	Predicted conservation scores
Lucifuga_dentata_pmela	V854M	# Altered Effect (Pr = 0.26)
Lucifuga_dentata_pmela	V854M	# |---->Altered Motifs (None)
Lucifuga_dentata_pmela	V854M	# |---->Altered Structure_and_dynamics (Pr = 0.26)-------------------------------------------------------|
Lucifuga_dentata_pmela	V854M	# | |---->Altered Secondary_structure (Pr = 0.26) |
Lucifuga_dentata_pmela	V854M	# | | |
Lucifuga_dentata_pmela	V854M	# | |---->Altered Stability_and_conformational_flexibility (Pr = 0.08) |
Lucifuga_dentata_pmela	V854M	# | | |---->Altered Conformational_flexibility (Pr = 0.08) |
Lucifuga_dentata_pmela	V854M	# | | |
Lucifuga_dentata_pmela	V854M	# | |---->Altered Special_structural_signatures (Pr = 0.12) |
Lucifuga_dentata_pmela	V854M	# | |---->Altered Signal_peptide (Pr = 0.03) |
Lucifuga_dentata_pmela	V854M	# | | |---->Altered Signal_helix (Pr = 0.03 | P = 5.7e-03) |
Lucifuga_dentata_pmela	V854M	# | | |---->Altered C-terminal_signal (Pr = 0.03 | P = 3.5e-03) |
Lucifuga_dentata_pmela	V854M	# | | |
Lucifuga_dentata_pmela	V854M	# | |---->Altered Transmembrane_protein (Pr = 0.12) |
Lucifuga_dentata_pmela	V854M	# | |---->Altered Transmembrane_region (Pr = 0.02 | P = 5.8e-03) |
Lucifuga_dentata_pmela	V854M	# | |---->Altered Non-cytoplasmic_loop (Pr = 0.12 | P = 0.03) |
Lucifuga_dentata_pmela	V854M	# | |
Lucifuga_dentata_pmela	V854M	# |---->Altered Functional_residue (Pr = 0.09) |
Lucifuga_dentata_pmela	V854M	# |---->Altered Macromolecular_binding (Pr = 0.09) |
Lucifuga_dentata_pmela	V854M	# | |---->Altered Protein_binding (Pr = 0.09) |
Lucifuga_dentata_pmela	V854M	# | |---->Altered Disordered_interface (Pr = 0.07) |
Lucifuga_dentata_pmela	V854M	# | | |
Lucifuga_dentata_pmela	V854M	# | |---->Altered Ordered_interface (Pr = 0.09) |
Lucifuga_dentata_pmela	V854M	# | |
Lucifuga_dentata_pmela	V854M	# |---->Altered Metal_binding (Pr = 0.01)<---------------------------------------------------------|
Lucifuga_dentata_pmela	V854M	# |
Lucifuga_dentata_pmela	V854M	# |---->Altered PTM_site (Pr = 0.03)
Lucifuga_dentata_pmela	Q910H	0.096	Loss of Pyrrolidone_carboxylic_acid at Q910 (Pr = 0.06 | P = 0.03)	Altered Motifs (ELME000063:CK1 phosphorylation site; ELME000064:CK2 phosphorylation site; ELME000136:The Class IV WW domain interaction motif is recognised primarily by the Pin1 phosphorylation-dependent prolyl isomerase.; ELME000159:Proline-Directed Kinase (e.g. MAPK) phosphorylation site in higher eukaryotes.)	Predicted conservation scores
Lucifuga_dentata_pmela	Q910H	# Altered Effect (Pr = 0.26)
Lucifuga_dentata_pmela	Q910H	# |---->Altered Motifs (ELME000063|ELME000064|ELME000136|ELME000159)
Lucifuga_dentata_pmela	Q910H	# |---->Altered Structure_and_dynamics (Pr = 0.26)-------------------------------------------------------|
Lucifuga_dentata_pmela	Q910H	# | |---->Altered Secondary_structure (Pr = 0.26) |
Lucifuga_dentata_pmela	Q910H	# | | |
Lucifuga_dentata_pmela	Q910H	# | |---->Altered Stability_and_conformational_flexibility (Pr = 0.26) |
Lucifuga_dentata_pmela	Q910H	# | | |---->Altered Conformational_flexibility (Pr = 0.26) |
Lucifuga_dentata_pmela	Q910H	# | | |
Lucifuga_dentata_pmela	Q910H	# | |---->Altered Special_structural_signatures (Pr = 0.02) |
Lucifuga_dentata_pmela	Q910H	# | |---->Altered Signal_peptide (Pr = 0.00) |
Lucifuga_dentata_pmela	Q910H	# | | |
Lucifuga_dentata_pmela	Q910H	# | |---->Altered Transmembrane_protein (Pr = 0.02) |
Lucifuga_dentata_pmela	Q910H	# | |
Lucifuga_dentata_pmela	Q910H	# |---->Altered Functional_residue (Pr = 0.14) |
Lucifuga_dentata_pmela	Q910H	# |---->Altered Macromolecular_binding (Pr = 0.11) |
Lucifuga_dentata_pmela	Q910H	# | |---->Altered Protein_binding (Pr = 0.11) |
Lucifuga_dentata_pmela	Q910H	# | |---->Altered Disordered_interface (Pr = 0.11) |
Lucifuga_dentata_pmela	Q910H	# | | |
Lucifuga_dentata_pmela	Q910H	# | |---->Altered Ordered_interface (Pr = 0.09) |
Lucifuga_dentata_pmela	Q910H	# | |
Lucifuga_dentata_pmela	Q910H	# |---->Altered Metal_binding (Pr = 0.01)<---------------------------------------------------------|
Lucifuga_dentata_pmela	Q910H	# |
Lucifuga_dentata_pmela	Q910H	# |---->Altered PTM_site (Pr = 0.14)
Lucifuga_dentata_pmela	Q910H	# |---->Loss of Pyrrolidone_carboxylic_acid at Q910 (Pr = 0.06 | P = 0.03)
Lucifuga_dentata_pmela	R916H	0.072		Altered Motifs (ELME000012:The di-Arg ER retention motif is defined by two consecutive arginine residues (RR) or with a single residue insertion (RXR). The motif is completed by an adjacent hydrophobic/arginine residue which may be on either side of the Arg pair.; ELME000102:N-Arg dibasic convertase (nardilysin) cleavage site (Xaa-|-Arg-Lys or Arg-|-Arg-Xaa).; ELME000106:Substrate recognition site that interacts with cyclin and thereby increases phosphorylation by cyclin/cdk complexes. Predicted proteins should have a CDK phosphorylation site. Also used by cyclin/cdk inhibitors.; ELME000108:Yeast kexin 2 cleavage site (Lys-Arg-|-Xaa or Arg-Arg-|-Xaa); ELME000146:Subtilisin/kexin isozyme-1 (SKI1) cleavage site ([RK]-X-[hydrophobic]-[LTKF]-|-X); ELME000149:Sorting and internalisation signal found in the cytoplasmic juxta-membrane region of type I transmembrane proteins. Targets them from the Trans Golgi Network to the lysosomal-endosomal-melanosomal compartments. Interacts with adaptor protein (AP) complexes)	Predicted conservation scores
Lucifuga_dentata_pmela	R916H	# Altered Effect (Pr = 0.27)
Lucifuga_dentata_pmela	R916H	# |---->Altered Motifs (ELME000012|ELME000102|ELME000106|ELME000108|ELME000146|ELME000149)
Lucifuga_dentata_pmela	R916H	# |---->Altered Structure_and_dynamics (Pr = 0.27)-------------------------------------------------------|
Lucifuga_dentata_pmela	R916H	# | |---->Altered Secondary_structure (Pr = 0.25) |
Lucifuga_dentata_pmela	R916H	# | | |
Lucifuga_dentata_pmela	R916H	# | |---->Altered Stability_and_conformational_flexibility (Pr = 0.27) |
Lucifuga_dentata_pmela	R916H	# | | |---->Altered Conformational_flexibility (Pr = 0.27) |
Lucifuga_dentata_pmela	R916H	# | | |
Lucifuga_dentata_pmela	R916H	# | |---->Altered Special_structural_signatures (Pr = 0.02) |
Lucifuga_dentata_pmela	R916H	# | |---->Altered Signal_peptide (Pr = 0.00) |
Lucifuga_dentata_pmela	R916H	# | | |
Lucifuga_dentata_pmela	R916H	# | |---->Altered Transmembrane_protein (Pr = 0.02) |
Lucifuga_dentata_pmela	R916H	# | |
Lucifuga_dentata_pmela	R916H	# |---->Altered Functional_residue (Pr = 0.17) |
Lucifuga_dentata_pmela	R916H	# |---->Altered Macromolecular_binding (Pr = 0.17) |
Lucifuga_dentata_pmela	R916H	# | |---->Altered Protein_binding (Pr = 0.17) |
Lucifuga_dentata_pmela	R916H	# | |---->Altered Disordered_interface (Pr = 0.17) |
Lucifuga_dentata_pmela	R916H	# | | |
Lucifuga_dentata_pmela	R916H	# | |---->Altered Ordered_interface (Pr = 0.10) |
Lucifuga_dentata_pmela	R916H	# | |
Lucifuga_dentata_pmela	R916H	# |---->Altered Metal_binding (Pr = 0.01)<---------------------------------------------------------|
Lucifuga_dentata_pmela	R916H	# |
Lucifuga_dentata_pmela	R916H	# |---->Altered PTM_site (Pr = 0.15)
Lucifuga_dentata_pnp4b	T35M	0.179	Altered PPI_residue (Pr = 0.27 | P = 0.05); Altered Cytoplasmic_loop (Pr = 0.16 | P = 0.01); Loss of Potassium_binding at R38 (Pr = 0.11 | P = 0.04); Loss of N-linked_glycosylation at N33 (Pr = 0.04 | P = 0.02)	Altered Motifs (ELME000070:Generic motif for N-glycosylation. It was shown that Trp - Asp - and Glu are uncommon before the Ser/Thr position (PMID-8626433). Efficient glycosylation usually occurs when ~60 residues or more separate the glycosylation acceptor site from the C-terminus.; ELME000336:NEK2 phosphorylation motif with preferred Phe - Leu or Met in the -3 position to compensate for less favorable residues in the +1 and +2 position.; PS00001:N-glycosylation site)	Predicted conservation scores
Lucifuga_dentata_pnp4b	T35M	# Altered Effect (Pr = 0.27)
Lucifuga_dentata_pnp4b	T35M	# |---->Altered Motifs (ELME000070|ELME000336|PS00001)
Lucifuga_dentata_pnp4b	T35M	# |---->Altered Structure_and_dynamics (Pr = 0.26)-------------------------------------------------------|
Lucifuga_dentata_pnp4b	T35M	# | |---->Altered Secondary_structure (Pr = 0.26) |
Lucifuga_dentata_pnp4b	T35M	# | | |
Lucifuga_dentata_pnp4b	T35M	# | |---->Altered Stability_and_conformational_flexibility (Pr = 0.16) |
Lucifuga_dentata_pnp4b	T35M	# | | |---->Altered Conformational_flexibility (Pr = 0.16) |
Lucifuga_dentata_pnp4b	T35M	# | | |
Lucifuga_dentata_pnp4b	T35M	# | |---->Altered Special_structural_signatures (Pr = 0.16) |
Lucifuga_dentata_pnp4b	T35M	# | |---->Altered Signal_peptide (Pr = 0.00) |
Lucifuga_dentata_pnp4b	T35M	# | | |
Lucifuga_dentata_pnp4b	T35M	# | |---->Altered Transmembrane_protein (Pr = 0.16) |
Lucifuga_dentata_pnp4b	T35M	# | |---->Altered Non-cytoplasmic_loop (Pr = 0.16 | P = 0.01) |
Lucifuga_dentata_pnp4b	T35M	# | |
Lucifuga_dentata_pnp4b	T35M	# |---->Altered Functional_residue (Pr = 0.27) |
Lucifuga_dentata_pnp4b	T35M	# |---->Altered Macromolecular_binding (Pr = 0.27) |
Lucifuga_dentata_pnp4b	T35M	# | |---->Altered Protein_binding (Pr = 0.27) |
Lucifuga_dentata_pnp4b	T35M	# | |---->Altered Disordered_interface (Pr = 0.14) |
Lucifuga_dentata_pnp4b	T35M	# | | |
Lucifuga_dentata_pnp4b	T35M	# | |---->Altered Ordered_interface (Pr = 0.27) |
Lucifuga_dentata_pnp4b	T35M	# | |---->Altered PPI_residue (Pr = 0.27 | P = 0.05) |
Lucifuga_dentata_pnp4b	T35M	# | |
Lucifuga_dentata_pnp4b	T35M	# |---->Altered Metal_binding (Pr = 0.16)<---------------------------------------------------------|
Lucifuga_dentata_pnp4b	T35M	# | |---->Loss of Potassium_binding at R38 (Pr = 0.11 | P = 0.04)
Lucifuga_dentata_pnp4b	T35M	# |
Lucifuga_dentata_pnp4b	T35M	# |---->Altered PTM_site (Pr = 0.13)
Lucifuga_dentata_pnp4b	T35M	# |---->Loss of N-linked_glycosylation at N33 (Pr = 0.04 | P = 0.02)
Lucifuga_dentata_pnp4b	A180V	0.633	Gain of Allosteric_site at Y181 (Pr = 0.26 | P = 7.7e-03); Gain of Acetylation at K183 (Pr = 0.22 | P = 0.02)	Altered Motifs (ELME000053:GSK3 phosphorylation recognition site)	Predicted conservation scores
Lucifuga_dentata_pnp4b	A180V	# Altered Effect (Pr = 0.26)
Lucifuga_dentata_pnp4b	A180V	# |---->Altered Motifs (ELME000053)
Lucifuga_dentata_pnp4b	A180V	# |---->Altered Structure_and_dynamics (Pr = 0.26)-------------------------------------------------------|
Lucifuga_dentata_pnp4b	A180V	# | |---->Altered Secondary_structure (Pr = 0.26) |
Lucifuga_dentata_pnp4b	A180V	# | | |
Lucifuga_dentata_pnp4b	A180V	# | |---->Altered Stability_and_conformational_flexibility (Pr = 0.16) |
Lucifuga_dentata_pnp4b	A180V	# | | |---->Altered Conformational_flexibility (Pr = 0.16) |
Lucifuga_dentata_pnp4b	A180V	# | | |
Lucifuga_dentata_pnp4b	A180V	# | |---->Altered Special_structural_signatures (Pr = 0.06) |
Lucifuga_dentata_pnp4b	A180V	# | |---->Altered Signal_peptide (Pr = 0.00) |
Lucifuga_dentata_pnp4b	A180V	# | | |
Lucifuga_dentata_pnp4b	A180V	# | |---->Altered Transmembrane_protein (Pr = 0.06) |
Lucifuga_dentata_pnp4b	A180V	# | |
Lucifuga_dentata_pnp4b	A180V	# |---->Altered Functional_residue (Pr = 0.26) |
Lucifuga_dentata_pnp4b	A180V	# |---->Gain of Allosteric_site at Y181 (Pr = 0.26 | P = 7.7e-03)<---------------------------------|
Lucifuga_dentata_pnp4b	A180V	# |---->Altered Macromolecular_binding (Pr = 0.23) |
Lucifuga_dentata_pnp4b	A180V	# | |---->Altered Protein_binding (Pr = 0.23) |
Lucifuga_dentata_pnp4b	A180V	# | |---->Altered Disordered_interface (Pr = 0.20) |
Lucifuga_dentata_pnp4b	A180V	# | | |
Lucifuga_dentata_pnp4b	A180V	# | |---->Altered Ordered_interface (Pr = 0.23) |
Lucifuga_dentata_pnp4b	A180V	# | |
Lucifuga_dentata_pnp4b	A180V	# |---->Altered Metal_binding (Pr = 0.06)<---------------------------------------------------------|
Lucifuga_dentata_pnp4b	A180V	# |
Lucifuga_dentata_pnp4b	A180V	# |---->Altered PTM_site (Pr = 0.22)
Lucifuga_dentata_pnp4b	A180V	# |---->Gain of Acetylation at K183 (Pr = 0.22 | P = 0.02)
Lucifuga_dentata_pnp4b	R186Q	0.456	Loss of Allosteric_site at Y181 (Pr = 0.27 | P = 9.6e-03); Loss of Acetylation at K183 (Pr = 0.24 | P = 0.02)	Altered Motifs (ELME000012:The di-Arg ER retention motif is defined by two consecutive arginine residues (RR) or with a single residue insertion (RXR). The motif is completed by an adjacent hydrophobic/arginine residue which may be on either side of the Arg pair.; ELME000102:N-Arg dibasic convertase (nardilysin) cleavage site (Xaa-|-Arg-Lys or Arg-|-Arg-Xaa).; ELME000106:Substrate recognition site that interacts with cyclin and thereby increases phosphorylation by cyclin/cdk complexes. Predicted proteins should have a CDK phosphorylation site. Also used by cyclin/cdk inhibitors.; ELME000108:Yeast kexin 2 cleavage site (Lys-Arg-|-Xaa or Arg-Arg-|-Xaa); ELME000233:MAPK interacting molecules (e.g. MAPKKs - substrates - phosphatases) carry docking motif that help to regulate specific interaction in the MAPK cascade. The classic motif approximates (R/K)xxxx#x# where # is a hydrophobic residue.)	Predicted conservation scores
Lucifuga_dentata_pnp4b	R186Q	# Altered Effect (Pr = 0.27)
Lucifuga_dentata_pnp4b	R186Q	# |---->Altered Motifs (ELME000012|ELME000102|ELME000106|ELME000108|ELME000233)
Lucifuga_dentata_pnp4b	R186Q	# |---->Altered Structure_and_dynamics (Pr = 0.27)-------------------------------------------------------|
Lucifuga_dentata_pnp4b	R186Q	# | |---->Altered Secondary_structure (Pr = 0.26) |
Lucifuga_dentata_pnp4b	R186Q	# | | |
Lucifuga_dentata_pnp4b	R186Q	# | |---->Altered Stability_and_conformational_flexibility (Pr = 0.16) |
Lucifuga_dentata_pnp4b	R186Q	# | | |---->Altered Conformational_flexibility (Pr = 0.16) |
Lucifuga_dentata_pnp4b	R186Q	# | | |
Lucifuga_dentata_pnp4b	R186Q	# | |---->Altered Special_structural_signatures (Pr = 0.05) |
Lucifuga_dentata_pnp4b	R186Q	# | |---->Altered Signal_peptide (Pr = 0.00) |
Lucifuga_dentata_pnp4b	R186Q	# | | |
Lucifuga_dentata_pnp4b	R186Q	# | |---->Altered Transmembrane_protein (Pr = 0.05) |
Lucifuga_dentata_pnp4b	R186Q	# | |
Lucifuga_dentata_pnp4b	R186Q	# |---->Altered Functional_residue (Pr = 0.27) |
Lucifuga_dentata_pnp4b	R186Q	# |---->Loss of Allosteric_site at Y181 (Pr = 0.27 | P = 9.6e-03)<---------------------------------|
Lucifuga_dentata_pnp4b	R186Q	# |---->Altered Macromolecular_binding (Pr = 0.21) |
Lucifuga_dentata_pnp4b	R186Q	# | |---->Altered Protein_binding (Pr = 0.21) |
Lucifuga_dentata_pnp4b	R186Q	# | |---->Altered Disordered_interface (Pr = 0.13) |
Lucifuga_dentata_pnp4b	R186Q	# | | |
Lucifuga_dentata_pnp4b	R186Q	# | |---->Altered Ordered_interface (Pr = 0.21) |
Lucifuga_dentata_pnp4b	R186Q	# | |
Lucifuga_dentata_pnp4b	R186Q	# |---->Altered Metal_binding (Pr = 0.05)<---------------------------------------------------------|
Lucifuga_dentata_pnp4b	R186Q	# |
Lucifuga_dentata_pnp4b	R186Q	# |---->Altered PTM_site (Pr = 0.24)
Lucifuga_dentata_pnp4b	R186Q	# |---->Loss of Acetylation at K183 (Pr = 0.24 | P = 0.02)
Lucifuga_dentata_pnp4b	H273Y	0.845	Altered Coiled_coil (Pr = 0.70 | P = 2.0e-03); Loss of Nickel_binding at H273 (Pr = 0.41 | P = 1.3e-03); Gain of Phosphorylation at H273 (Pr = 0.33 | P = 0.01); Altered MoRF (Pr = 0.31 | P = 0.02); Loss of Zinc_binding at E275 (Pr = 0.29 | P = 0.02)	Altered Motifs (ELME000020:ITIM (immunoreceptor tyrosine-based inhibitory motif). Phosphorylation of the ITIM motif - found in the cytoplasmic tail of some inhibitory receptors (KIRs) that bind MHC Class I - leads to the recruitment and activation of a protein tyrosine phosphatase.; ELME000081:Src-family Src Homology 2 (SH2) domains binding motif.; ELME000120:Tyrosine-based sorting signal responsible for the interaction with mu subunit of AP (Adaptor Protein) complex)	Predicted conservation scores
Lucifuga_dentata_pnp4b	H273Y	# Altered Effect (Pr = 0.70)
Lucifuga_dentata_pnp4b	H273Y	# |---->Altered Motifs (ELME000020|ELME000081|ELME000120)
Lucifuga_dentata_pnp4b	H273Y	# |---->Altered Structure_and_dynamics (Pr = 0.70)-------------------------------------------------------|
Lucifuga_dentata_pnp4b	H273Y	# | |---->Altered Secondary_structure (Pr = 0.25) |
Lucifuga_dentata_pnp4b	H273Y	# | | |
Lucifuga_dentata_pnp4b	H273Y	# | |---->Altered Stability_and_conformational_flexibility (Pr = 0.31) |
Lucifuga_dentata_pnp4b	H273Y	# | | |---->Altered Conformational_flexibility (Pr = 0.31) |
Lucifuga_dentata_pnp4b	H273Y	# | | |
Lucifuga_dentata_pnp4b	H273Y	# | |---->Altered Special_structural_signatures (Pr = 0.70) |
Lucifuga_dentata_pnp4b	H273Y	# | |---->Altered Coiled_coil (Pr = 0.70 | P = 2.0e-03) |
Lucifuga_dentata_pnp4b	H273Y	# | |---->Altered Signal_peptide (Pr = 0.00) |
Lucifuga_dentata_pnp4b	H273Y	# | | |
Lucifuga_dentata_pnp4b	H273Y	# | |---->Altered Transmembrane_protein (Pr = 0.05) |
Lucifuga_dentata_pnp4b	H273Y	# | |
Lucifuga_dentata_pnp4b	H273Y	# |---->Altered Functional_residue (Pr = 0.41) |
Lucifuga_dentata_pnp4b	H273Y	# |---->Altered Macromolecular_binding (Pr = 0.31) |
Lucifuga_dentata_pnp4b	H273Y	# | |---->Altered Protein_binding (Pr = 0.31) |
Lucifuga_dentata_pnp4b	H273Y	# | |---->Altered Disordered_interface (Pr = 0.31) |
Lucifuga_dentata_pnp4b	H273Y	# | | |---->Altered MoRF (Pr = 0.31 | P = 0.02) |
Lucifuga_dentata_pnp4b	H273Y	# | | |
Lucifuga_dentata_pnp4b	H273Y	# | |---->Altered Ordered_interface (Pr = 0.16) |
Lucifuga_dentata_pnp4b	H273Y	# | |
Lucifuga_dentata_pnp4b	H273Y	# |---->Altered Metal_binding (Pr = 0.41)<---------------------------------------------------------|
Lucifuga_dentata_pnp4b	H273Y	# | |---->Loss of Nickel_binding at H273 (Pr = 0.41 | P = 1.3e-03)
Lucifuga_dentata_pnp4b	H273Y	# | |---->Loss of Zinc_binding at E275 (Pr = 0.29 | P = 0.02)
Lucifuga_dentata_pnp4b	H273Y	# |
Lucifuga_dentata_pnp4b	H273Y	# |---->Altered PTM_site (Pr = 0.33)
Lucifuga_dentata_pnp4b	H273Y	# |---->Gain of Phosphorylation at H273 (Pr = 0.33 | P = 0.01)
Lucifuga_dentata_pomcb	V150I	0.029	Gain of Phosphorylation at S151 (Pr = 0.26 | P = 0.03); Loss of Ubiquitylation at K147 (Pr = 0.20 | P = 8.6e-03); Loss of SUMOylation at K149 (Pr = 0.18 | P = 0.05); Loss of Methylation at K154 (Pr = 0.10 | P = 0.04)	Altered Motifs (ELME000155:This is the motif recognized by those SH3 domains with a non-canonical class I recognition specificity)	Predicted conservation scores
Lucifuga_dentata_pomcb	V150I	# Altered Effect (Pr = 0.26)
Lucifuga_dentata_pomcb	V150I	# |---->Altered Motifs (ELME000155)
Lucifuga_dentata_pomcb	V150I	# |---->Altered Structure_and_dynamics (Pr = 0.25)-------------------------------------------------------|
Lucifuga_dentata_pomcb	V150I	# | |---->Altered Secondary_structure (Pr = 0.25) |
Lucifuga_dentata_pomcb	V150I	# | | |
Lucifuga_dentata_pomcb	V150I	# | |---->Altered Stability_and_conformational_flexibility (Pr = 0.23) |
Lucifuga_dentata_pomcb	V150I	# | | |---->Altered Conformational_flexibility (Pr = 0.23) |
Lucifuga_dentata_pomcb	V150I	# | | |
Lucifuga_dentata_pomcb	V150I	# | |---->Altered Special_structural_signatures (Pr = 0.07) |
Lucifuga_dentata_pomcb	V150I	# | |---->Altered Signal_peptide (Pr = 0.00) |
Lucifuga_dentata_pomcb	V150I	# | | |
Lucifuga_dentata_pomcb	V150I	# | |---->Altered Transmembrane_protein (Pr = 0.07) |
Lucifuga_dentata_pomcb	V150I	# | |
Lucifuga_dentata_pomcb	V150I	# |---->Altered Functional_residue (Pr = 0.26) |
Lucifuga_dentata_pomcb	V150I	# |---->Altered Macromolecular_binding (Pr = 0.15) |
Lucifuga_dentata_pomcb	V150I	# | |---->Altered Protein_binding (Pr = 0.15) |
Lucifuga_dentata_pomcb	V150I	# | |---->Altered Disordered_interface (Pr = 0.15) |
Lucifuga_dentata_pomcb	V150I	# | | |
Lucifuga_dentata_pomcb	V150I	# | |---->Altered Ordered_interface (Pr = 0.04) |
Lucifuga_dentata_pomcb	V150I	# | |
Lucifuga_dentata_pomcb	V150I	# |---->Altered Metal_binding (Pr = 0.02)<---------------------------------------------------------|
Lucifuga_dentata_pomcb	V150I	# |
Lucifuga_dentata_pomcb	V150I	# |---->Altered PTM_site (Pr = 0.26)
Lucifuga_dentata_pomcb	V150I	# |---->Loss of Methylation at K154 (Pr = 0.10 | P = 0.04)
Lucifuga_dentata_pomcb	V150I	# |---->Gain of Phosphorylation at S151 (Pr = 0.26 | P = 0.03)
Lucifuga_dentata_pomcb	V150I	# |---->Loss of SUMOylation at K149 (Pr = 0.18 | P = 0.05)
Lucifuga_dentata_pomcb	V150I	# |---->Loss of Ubiquitylation at K147 (Pr = 0.20 | P = 8.6e-03)
Lucifuga_dentata_pomcb	D158E	0.214	Gain of SUMOylation at K154 (Pr = 0.18 | P = 0.04); Loss of Ubiquitylation at K154 (Pr = 0.17 | P = 0.02); Gain of Methylation at K154 (Pr = 0.11 | P = 0.03); Loss of Proteolytic_cleavage at R161 (Pr = 0.11 | P = 0.05); Gain of Copper_binding at Y163 (Pr = 0.05 | P = 0.05)	Altered Motifs (None)	Predicted conservation scores
Lucifuga_dentata_pomcb	D158E	# Altered Effect (Pr = 0.25)
Lucifuga_dentata_pomcb	D158E	# |---->Altered Motifs (None)
Lucifuga_dentata_pomcb	D158E	# |---->Altered Structure_and_dynamics (Pr = 0.25)-------------------------------------------------------|
Lucifuga_dentata_pomcb	D158E	# | |---->Altered Secondary_structure (Pr = 0.25) |
Lucifuga_dentata_pomcb	D158E	# | | |
Lucifuga_dentata_pomcb	D158E	# | |---->Altered Stability_and_conformational_flexibility (Pr = 0.22) |
Lucifuga_dentata_pomcb	D158E	# | | |---->Altered Conformational_flexibility (Pr = 0.22) |
Lucifuga_dentata_pomcb	D158E	# | | |
Lucifuga_dentata_pomcb	D158E	# | |---->Altered Special_structural_signatures (Pr = 0.02) |
Lucifuga_dentata_pomcb	D158E	# | |---->Altered Signal_peptide (Pr = 0.00) |
Lucifuga_dentata_pomcb	D158E	# | | |
Lucifuga_dentata_pomcb	D158E	# | |---->Altered Transmembrane_protein (Pr = 0.02) |
Lucifuga_dentata_pomcb	D158E	# | |
Lucifuga_dentata_pomcb	D158E	# |---->Altered Functional_residue (Pr = 0.25) |
Lucifuga_dentata_pomcb	D158E	# |---->Altered Macromolecular_binding (Pr = 0.25) |
Lucifuga_dentata_pomcb	D158E	# | |---->Altered Protein_binding (Pr = 0.25) |
Lucifuga_dentata_pomcb	D158E	# | |---->Altered Disordered_interface (Pr = 0.25) |
Lucifuga_dentata_pomcb	D158E	# | | |
Lucifuga_dentata_pomcb	D158E	# | |---->Altered Ordered_interface (Pr = 0.14) |
Lucifuga_dentata_pomcb	D158E	# | |
Lucifuga_dentata_pomcb	D158E	# |---->Altered Metal_binding (Pr = 0.05)<---------------------------------------------------------|
Lucifuga_dentata_pomcb	D158E	# | |---->Gain of Copper_binding at Y163 (Pr = 0.05 | P = 0.05)
Lucifuga_dentata_pomcb	D158E	# |
Lucifuga_dentata_pomcb	D158E	# |---->Altered PTM_site (Pr = 0.18)
Lucifuga_dentata_pomcb	D158E	# |---->Gain of Methylation at K154 (Pr = 0.11 | P = 0.03)
Lucifuga_dentata_pomcb	D158E	# |---->Loss of Proteolytic_cleavage at R161 (Pr = 0.11 | P = 0.05)
Lucifuga_dentata_pomcb	D158E	# |---->Gain of SUMOylation at K154 (Pr = 0.18 | P = 0.04)
Lucifuga_dentata_pomcb	D158E	# |---->Loss of Ubiquitylation at K154 (Pr = 0.17 | P = 0.02)
Lucifuga_dentata_psen1	S28P	0.061	Loss of Loop (Pr = 0.27 | P = 0.04); Gain of B-factor (Pr = 0.26 | P = 0.02)	Altered Motifs (ELME000053:GSK3 phosphorylation recognition site; ELME000063:CK1 phosphorylation site; ELME000147:Site phosphorylated by the Polo-like kinase.)	Predicted conservation scores
Lucifuga_dentata_psen1	S28P	# Altered Effect (Pr = 0.27)
Lucifuga_dentata_psen1	S28P	# |---->Altered Motifs (ELME000053|ELME000063|ELME000147)
Lucifuga_dentata_psen1	S28P	# |---->Altered Structure_and_dynamics (Pr = 0.27)-------------------------------------------------------|
Lucifuga_dentata_psen1	S28P	# | |---->Altered Secondary_structure (Pr = 0.27) |
Lucifuga_dentata_psen1	S28P	# | | |---->Loss of Loop (Pr = 0.27 | P = 0.04) |
Lucifuga_dentata_psen1	S28P	# | | |
Lucifuga_dentata_psen1	S28P	# | |---->Altered Stability_and_conformational_flexibility (Pr = 0.26) |
Lucifuga_dentata_psen1	S28P	# | | |---->Altered Conformational_flexibility (Pr = 0.26) |
Lucifuga_dentata_psen1	S28P	# | | |---->Gain of B-factor (Pr = 0.26 | P = 0.02) |
Lucifuga_dentata_psen1	S28P	# | | |
Lucifuga_dentata_psen1	S28P	# | |---->Altered Special_structural_signatures (Pr = 0.01) |
Lucifuga_dentata_psen1	S28P	# | |---->Altered Signal_peptide (Pr = 0.00) |
Lucifuga_dentata_psen1	S28P	# | | |
Lucifuga_dentata_psen1	S28P	# | |---->Altered Transmembrane_protein (Pr = 0.01) |
Lucifuga_dentata_psen1	S28P	# | |
Lucifuga_dentata_psen1	S28P	# |---->Altered Functional_residue (Pr = 0.15) |
Lucifuga_dentata_psen1	S28P	# |---->Altered Macromolecular_binding (Pr = 0.15) |
Lucifuga_dentata_psen1	S28P	# | |---->Altered Protein_binding (Pr = 0.15) |
Lucifuga_dentata_psen1	S28P	# | |---->Altered Disordered_interface (Pr = 0.15) |
Lucifuga_dentata_psen1	S28P	# | | |
Lucifuga_dentata_psen1	S28P	# | |---->Altered Ordered_interface (Pr = 0.04) |
Lucifuga_dentata_psen1	S28P	# | |
Lucifuga_dentata_psen1	S28P	# |---->Altered Metal_binding (Pr = 0.00)<---------------------------------------------------------|
Lucifuga_dentata_psen1	S28P	# |
Lucifuga_dentata_psen1	S28P	# |---->Altered PTM_site (Pr = 0.13)
Lucifuga_dentata_psen1	R38T	0.175	Loss of ADP-ribosylation at R38 (Pr = 0.30 | P = 3.7e-03)	Altered Motifs (ELME000053:GSK3 phosphorylation recognition site)	Predicted conservation scores
Lucifuga_dentata_psen1	R38T	# Altered Effect (Pr = 0.30)
Lucifuga_dentata_psen1	R38T	# |---->Altered Motifs (ELME000053)
Lucifuga_dentata_psen1	R38T	# |---->Altered Structure_and_dynamics (Pr = 0.26)-------------------------------------------------------|
Lucifuga_dentata_psen1	R38T	# | |---->Altered Secondary_structure (Pr = 0.26) |
Lucifuga_dentata_psen1	R38T	# | | |
Lucifuga_dentata_psen1	R38T	# | |---->Altered Stability_and_conformational_flexibility (Pr = 0.25) |
Lucifuga_dentata_psen1	R38T	# | | |---->Altered Conformational_flexibility (Pr = 0.25) |
Lucifuga_dentata_psen1	R38T	# | | |
Lucifuga_dentata_psen1	R38T	# | |---->Altered Special_structural_signatures (Pr = 0.02) |
Lucifuga_dentata_psen1	R38T	# | |---->Altered Signal_peptide (Pr = 0.00) |
Lucifuga_dentata_psen1	R38T	# | | |
Lucifuga_dentata_psen1	R38T	# | |---->Altered Transmembrane_protein (Pr = 0.02) |
Lucifuga_dentata_psen1	R38T	# | |
Lucifuga_dentata_psen1	R38T	# |---->Altered Functional_residue (Pr = 0.30) |
Lucifuga_dentata_psen1	R38T	# |---->Altered Macromolecular_binding (Pr = 0.17) |
Lucifuga_dentata_psen1	R38T	# | |---->Altered Protein_binding (Pr = 0.17) |
Lucifuga_dentata_psen1	R38T	# | |---->Altered Disordered_interface (Pr = 0.17) |
Lucifuga_dentata_psen1	R38T	# | | |
Lucifuga_dentata_psen1	R38T	# | |---->Altered Ordered_interface (Pr = 0.02) |
Lucifuga_dentata_psen1	R38T	# | |
Lucifuga_dentata_psen1	R38T	# |---->Altered Metal_binding (Pr = 0.02)<---------------------------------------------------------|
Lucifuga_dentata_psen1	R38T	# |
Lucifuga_dentata_psen1	R38T	# |---->Altered PTM_site (Pr = 0.30)
Lucifuga_dentata_psen1	R38T	# |---->Loss of ADP-ribosylation at R38 (Pr = 0.30 | P = 3.7e-03)
Lucifuga_dentata_psen1	G45E	0.123	Loss of Loop (Pr = 0.32 | P = 3.6e-03); Loss of B-factor (Pr = 0.30 | P = 0.01); Gain of O-linked_glycosylation at S41 (Pr = 0.12 | P = 0.04)	Altered Motifs (PS00008:N-myristoylation site)	Predicted conservation scores
Lucifuga_dentata_psen1	G45E	# Altered Effect (Pr = 0.32)
Lucifuga_dentata_psen1	G45E	# |---->Altered Motifs (PS00008)
Lucifuga_dentata_psen1	G45E	# |---->Altered Structure_and_dynamics (Pr = 0.32)-------------------------------------------------------|
Lucifuga_dentata_psen1	G45E	# | |---->Altered Secondary_structure (Pr = 0.32) |
Lucifuga_dentata_psen1	G45E	# | | |---->Loss of Loop (Pr = 0.32 | P = 3.6e-03) |
Lucifuga_dentata_psen1	G45E	# | | |
Lucifuga_dentata_psen1	G45E	# | |---->Altered Stability_and_conformational_flexibility (Pr = 0.30) |
Lucifuga_dentata_psen1	G45E	# | | |---->Altered Conformational_flexibility (Pr = 0.30) |
Lucifuga_dentata_psen1	G45E	# | | |---->Loss of B-factor (Pr = 0.30 | P = 0.01) |
Lucifuga_dentata_psen1	G45E	# | | |
Lucifuga_dentata_psen1	G45E	# | |---->Altered Special_structural_signatures (Pr = 0.02) |
Lucifuga_dentata_psen1	G45E	# | |---->Altered Signal_peptide (Pr = 0.00) |
Lucifuga_dentata_psen1	G45E	# | | |
Lucifuga_dentata_psen1	G45E	# | |---->Altered Transmembrane_protein (Pr = 0.02) |
Lucifuga_dentata_psen1	G45E	# | |
Lucifuga_dentata_psen1	G45E	# |---->Altered Functional_residue (Pr = 0.19) |
Lucifuga_dentata_psen1	G45E	# |---->Altered Macromolecular_binding (Pr = 0.17) |
Lucifuga_dentata_psen1	G45E	# | |---->Altered Protein_binding (Pr = 0.17) |
Lucifuga_dentata_psen1	G45E	# | |---->Altered Disordered_interface (Pr = 0.17) |
Lucifuga_dentata_psen1	G45E	# | | |
Lucifuga_dentata_psen1	G45E	# | |---->Altered Ordered_interface (Pr = 0.05) |
Lucifuga_dentata_psen1	G45E	# | |
Lucifuga_dentata_psen1	G45E	# |---->Altered Metal_binding (Pr = 0.05)<---------------------------------------------------------|
Lucifuga_dentata_psen1	G45E	# |
Lucifuga_dentata_psen1	G45E	# |---->Altered PTM_site (Pr = 0.19)
Lucifuga_dentata_psen1	G45E	# |---->Gain of O-linked_glycosylation at S41 (Pr = 0.12 | P = 0.04)
Lucifuga_dentata_psen1	G46V	0.259	Loss of B-factor (Pr = 0.40 | P = 3.4e-05); Loss of Loop (Pr = 0.27 | P = 0.02); Gain of O-linked_glycosylation at S41 (Pr = 0.13 | P = 0.04)	Altered Motifs (PS00008:N-myristoylation site)	Predicted conservation scores
Lucifuga_dentata_psen1	G46V	# Altered Effect (Pr = 0.40)
Lucifuga_dentata_psen1	G46V	# |---->Altered Motifs (PS00008)
Lucifuga_dentata_psen1	G46V	# |---->Altered Structure_and_dynamics (Pr = 0.40)-------------------------------------------------------|
Lucifuga_dentata_psen1	G46V	# | |---->Altered Secondary_structure (Pr = 0.27) |
Lucifuga_dentata_psen1	G46V	# | | |---->Loss of Loop (Pr = 0.27 | P = 0.02) |
Lucifuga_dentata_psen1	G46V	# | | |
Lucifuga_dentata_psen1	G46V	# | |---->Altered Stability_and_conformational_flexibility (Pr = 0.40) |
Lucifuga_dentata_psen1	G46V	# | | |---->Altered Conformational_flexibility (Pr = 0.40) |
Lucifuga_dentata_psen1	G46V	# | | |---->Loss of B-factor (Pr = 0.40 | P = 3.4e-05) |
Lucifuga_dentata_psen1	G46V	# | | |
Lucifuga_dentata_psen1	G46V	# | |---->Altered Special_structural_signatures (Pr = 0.02) |
Lucifuga_dentata_psen1	G46V	# | |---->Altered Signal_peptide (Pr = 0.00) |
Lucifuga_dentata_psen1	G46V	# | | |
Lucifuga_dentata_psen1	G46V	# | |---->Altered Transmembrane_protein (Pr = 0.02) |
Lucifuga_dentata_psen1	G46V	# | |
Lucifuga_dentata_psen1	G46V	# |---->Altered Functional_residue (Pr = 0.21) |
Lucifuga_dentata_psen1	G46V	# |---->Altered Macromolecular_binding (Pr = 0.18) |
Lucifuga_dentata_psen1	G46V	# | |---->Altered Protein_binding (Pr = 0.18) |
Lucifuga_dentata_psen1	G46V	# | |---->Altered Disordered_interface (Pr = 0.18) |
Lucifuga_dentata_psen1	G46V	# | | |
Lucifuga_dentata_psen1	G46V	# | |---->Altered Ordered_interface (Pr = 0.05) |
Lucifuga_dentata_psen1	G46V	# | |
Lucifuga_dentata_psen1	G46V	# |---->Altered Metal_binding (Pr = 0.05)<---------------------------------------------------------|
Lucifuga_dentata_psen1	G46V	# |
Lucifuga_dentata_psen1	G46V	# |---->Altered PTM_site (Pr = 0.21)
Lucifuga_dentata_psen1	G46V	# |---->Gain of O-linked_glycosylation at S41 (Pr = 0.13 | P = 0.04)
Lucifuga_dentata_psen1	G55S	0.236	Gain of Loop (Pr = 0.28 | P = 0.01); Loss of B-factor (Pr = 0.28 | P = 0.02)	Altered Motifs (ELME000053:GSK3 phosphorylation recognition site; ELME000085:Glycosaminoglycan attachment site; PS00008:N-myristoylation site)	Predicted conservation scores
Lucifuga_dentata_psen1	G55S	# Altered Effect (Pr = 0.28)
Lucifuga_dentata_psen1	G55S	# |---->Altered Motifs (ELME000053|ELME000085|PS00008)
Lucifuga_dentata_psen1	G55S	# |---->Altered Structure_and_dynamics (Pr = 0.28)-------------------------------------------------------|
Lucifuga_dentata_psen1	G55S	# | |---->Altered Secondary_structure (Pr = 0.28) |
Lucifuga_dentata_psen1	G55S	# | | |---->Gain of Loop (Pr = 0.28 | P = 0.01) |
Lucifuga_dentata_psen1	G55S	# | | |
Lucifuga_dentata_psen1	G55S	# | |---->Altered Stability_and_conformational_flexibility (Pr = 0.28) |
Lucifuga_dentata_psen1	G55S	# | | |---->Altered Conformational_flexibility (Pr = 0.28) |
Lucifuga_dentata_psen1	G55S	# | | |---->Loss of B-factor (Pr = 0.28 | P = 0.02) |
Lucifuga_dentata_psen1	G55S	# | | |
Lucifuga_dentata_psen1	G55S	# | |---->Altered Special_structural_signatures (Pr = 0.02) |
Lucifuga_dentata_psen1	G55S	# | |---->Altered Signal_peptide (Pr = 0.00) |
Lucifuga_dentata_psen1	G55S	# | | |
Lucifuga_dentata_psen1	G55S	# | |---->Altered Transmembrane_protein (Pr = 0.02) |
Lucifuga_dentata_psen1	G55S	# | |
Lucifuga_dentata_psen1	G55S	# |---->Altered Functional_residue (Pr = 0.19) |
Lucifuga_dentata_psen1	G55S	# |---->Altered Macromolecular_binding (Pr = 0.19) |
Lucifuga_dentata_psen1	G55S	# | |---->Altered Protein_binding (Pr = 0.19) |
Lucifuga_dentata_psen1	G55S	# | |---->Altered Disordered_interface (Pr = 0.19) |
Lucifuga_dentata_psen1	G55S	# | | |
Lucifuga_dentata_psen1	G55S	# | |---->Altered Ordered_interface (Pr = 0.06) |
Lucifuga_dentata_psen1	G55S	# | |
Lucifuga_dentata_psen1	G55S	# |---->Altered Metal_binding (Pr = 0.04)<---------------------------------------------------------|
Lucifuga_dentata_psen1	G55S	# |
Lucifuga_dentata_psen1	G55S	# |---->Altered PTM_site (Pr = 0.07)
Lucifuga_dentata_psen1	S398L	0.194	Altered Cytoplasmic_loop (Pr = 0.26 | P = 7.4e-04)	Altered Motifs (ELME000053:GSK3 phosphorylation recognition site; ELME000063:CK1 phosphorylation site; ELME000064:CK2 phosphorylation site; ELME000136:The Class IV WW domain interaction motif is recognised primarily by the Pin1 phosphorylation-dependent prolyl isomerase.; ELME000159:Proline-Directed Kinase (e.g. MAPK) phosphorylation site in higher eukaryotes.; ELME000336:NEK2 phosphorylation motif with preferred Phe - Leu or Met in the -3 position to compensate for less favorable residues in the +1 and +2 position.)	Predicted conservation scores
Lucifuga_dentata_psen1	S398L	# Altered Effect (Pr = 0.26)
Lucifuga_dentata_psen1	S398L	# |---->Altered Motifs (ELME000053|ELME000063|ELME000064|ELME000136|ELME000159|ELME000336)
Lucifuga_dentata_psen1	S398L	# |---->Altered Structure_and_dynamics (Pr = 0.26)-------------------------------------------------------|
Lucifuga_dentata_psen1	S398L	# | |---->Altered Secondary_structure (Pr = 0.23) |
Lucifuga_dentata_psen1	S398L	# | | |
Lucifuga_dentata_psen1	S398L	# | |---->Altered Stability_and_conformational_flexibility (Pr = 0.22) |
Lucifuga_dentata_psen1	S398L	# | | |---->Altered Conformational_flexibility (Pr = 0.22) |
Lucifuga_dentata_psen1	S398L	# | | |
Lucifuga_dentata_psen1	S398L	# | |---->Altered Special_structural_signatures (Pr = 0.26) |
Lucifuga_dentata_psen1	S398L	# | |---->Altered Signal_peptide (Pr = 0.00) |
Lucifuga_dentata_psen1	S398L	# | | |
Lucifuga_dentata_psen1	S398L	# | |---->Altered Transmembrane_protein (Pr = 0.26) |
Lucifuga_dentata_psen1	S398L	# | |---->Altered Non-cytoplasmic_loop (Pr = 0.26 | P = 7.4e-04) |
Lucifuga_dentata_psen1	S398L	# | |
Lucifuga_dentata_psen1	S398L	# |---->Altered Functional_residue (Pr = 0.26) |
Lucifuga_dentata_psen1	S398L	# |---->Altered Macromolecular_binding (Pr = 0.26) |
Lucifuga_dentata_psen1	S398L	# | |---->Altered Protein_binding (Pr = 0.26) |
Lucifuga_dentata_psen1	S398L	# | |---->Altered Disordered_interface (Pr = 0.26) |
Lucifuga_dentata_psen1	S398L	# | | |
Lucifuga_dentata_psen1	S398L	# | |---->Altered Ordered_interface (Pr = 0.06) |
Lucifuga_dentata_psen1	S398L	# | |
Lucifuga_dentata_psen1	S398L	# |---->Altered Metal_binding (Pr = 0.01)<---------------------------------------------------------|
Lucifuga_dentata_psen1	S398L	# |
Lucifuga_dentata_psen1	S398L	# |---->Altered PTM_site (Pr = 0.12)
Lucifuga_dentata_pts	I119V	0.215	Loss of Sodium_binding at D124 (Pr = 0.27 | P = 8.8e-03); Loss of Relative_solvent_accessibility (Pr = 0.26 | P = 0.03); Gain of Nickel_binding at D124 (Pr = 0.26 | P = 0.01); Loss of Zinc_binding at D124 (Pr = 0.24 | P = 0.04); Altered Cytoplasmic_loop (Pr = 0.14 | P = 0.02); Gain of Potassium_binding at D124 (Pr = 0.14 | P = 0.02)	Altered Motifs (ELME000046:The corepressor nuclear receptor box motif confers binding to nuclear receptors.; ELME000155:This is the motif recognized by those SH3 domains with a non-canonical class I recognition specificity; ELME000193:Some proteins re-exported from the nucleus contain a Leucine-rich nuclear export signal (NES) binding to the CRM1 exportin protein.; ELME000335:Inverted version of LIG_SUMO_SBM_1 that mediates binding to SUMO proteins non-covalently.)	Predicted conservation scores
Lucifuga_dentata_pts	I119V	# Altered Effect (Pr = 0.27)
Lucifuga_dentata_pts	I119V	# |---->Altered Motifs (ELME000046|ELME000155|ELME000193|ELME000335)
Lucifuga_dentata_pts	I119V	# |---->Altered Structure_and_dynamics (Pr = 0.27)-------------------------------------------------------|
Lucifuga_dentata_pts	I119V	# | |---->Loss of Relative_solvent_accessibility (Pr = 0.26 | P = 0.03) |
Lucifuga_dentata_pts	I119V	# | |---->Altered Secondary_structure (Pr = 0.24) |
Lucifuga_dentata_pts	I119V	# | | |
Lucifuga_dentata_pts	I119V	# | |---->Altered Stability_and_conformational_flexibility (Pr = 0.14) |
Lucifuga_dentata_pts	I119V	# | | |---->Altered Conformational_flexibility (Pr = 0.14) |
Lucifuga_dentata_pts	I119V	# | | |
Lucifuga_dentata_pts	I119V	# | |---->Altered Special_structural_signatures (Pr = 0.14) |
Lucifuga_dentata_pts	I119V	# | |---->Altered Signal_peptide (Pr = 0.00) |
Lucifuga_dentata_pts	I119V	# | | |
Lucifuga_dentata_pts	I119V	# | |---->Altered Transmembrane_protein (Pr = 0.14) |
Lucifuga_dentata_pts	I119V	# | |---->Altered Non-cytoplasmic_loop (Pr = 0.14 | P = 0.02) |
Lucifuga_dentata_pts	I119V	# | |
Lucifuga_dentata_pts	I119V	# |---->Altered Functional_residue (Pr = 0.27) |
Lucifuga_dentata_pts	I119V	# |---->Altered Macromolecular_binding (Pr = 0.24) |
Lucifuga_dentata_pts	I119V	# | |---->Altered Protein_binding (Pr = 0.24) |
Lucifuga_dentata_pts	I119V	# | |---->Altered Disordered_interface (Pr = 0.11) |
Lucifuga_dentata_pts	I119V	# | | |
Lucifuga_dentata_pts	I119V	# | |---->Altered Ordered_interface (Pr = 0.24) |
Lucifuga_dentata_pts	I119V	# | |
Lucifuga_dentata_pts	I119V	# |---->Altered Metal_binding (Pr = 0.27)<---------------------------------------------------------|
Lucifuga_dentata_pts	I119V	# | |---->Gain of Nickel_binding at D124 (Pr = 0.26 | P = 0.01)
Lucifuga_dentata_pts	I119V	# | |---->Gain of Potassium_binding at D124 (Pr = 0.14 | P = 0.02)
Lucifuga_dentata_pts	I119V	# | |---->Loss of Sodium_binding at D124 (Pr = 0.27 | P = 8.8e-03)
Lucifuga_dentata_pts	I119V	# | |---->Loss of Zinc_binding at D124 (Pr = 0.24 | P = 0.04)
Lucifuga_dentata_pts	I119V	# |
Lucifuga_dentata_pts	I119V	# |---->Altered PTM_site (Pr = 0.03)
Lucifuga_dentata_qdpra	G30E	0.874	Gain of Sodium_binding at G30 (Pr = 0.33 | P = 9.5e-04); Loss of Relative_solvent_accessibility (Pr = 0.29 | P = 0.01); Altered PPI_residue (Pr = 0.29 | P = 0.04); Altered Cytoplasmic_loop (Pr = 0.28 | P = 5.4e-04); Gain of Potassium_binding at K29 (Pr = 0.25 | P = 2.9e-03); Loss of Zinc_binding at H25 (Pr = 0.24 | P = 0.04); Gain of Nickel_binding at H25 (Pr = 0.22 | P = 0.02); Loss of Pyrrolidone_carboxylic_acid at Q35 (Pr = 0.19 | P = 2.7e-03)	Altered Motifs (None)	Predicted conservation scores
Lucifuga_dentata_qdpra	G30E	# Altered Effect (Pr = 0.33)
Lucifuga_dentata_qdpra	G30E	# |---->Altered Motifs (None)
Lucifuga_dentata_qdpra	G30E	# |---->Altered Structure_and_dynamics (Pr = 0.33)-------------------------------------------------------|
Lucifuga_dentata_qdpra	G30E	# | |---->Loss of Relative_solvent_accessibility (Pr = 0.29 | P = 0.01) |
Lucifuga_dentata_qdpra	G30E	# | |---->Altered Secondary_structure (Pr = 0.23) |
Lucifuga_dentata_qdpra	G30E	# | | |
Lucifuga_dentata_qdpra	G30E	# | |---->Altered Stability_and_conformational_flexibility (Pr = 0.15) |
Lucifuga_dentata_qdpra	G30E	# | | |---->Altered Conformational_flexibility (Pr = 0.15) |
Lucifuga_dentata_qdpra	G30E	# | | |
Lucifuga_dentata_qdpra	G30E	# | |---->Altered Special_structural_signatures (Pr = 0.28) |
Lucifuga_dentata_qdpra	G30E	# | |---->Altered Signal_peptide (Pr = 0.00) |
Lucifuga_dentata_qdpra	G30E	# | | |
Lucifuga_dentata_qdpra	G30E	# | |---->Altered Transmembrane_protein (Pr = 0.28) |
Lucifuga_dentata_qdpra	G30E	# | |---->Altered Non-cytoplasmic_loop (Pr = 0.28 | P = 5.4e-04) |
Lucifuga_dentata_qdpra	G30E	# | |
Lucifuga_dentata_qdpra	G30E	# |---->Altered Functional_residue (Pr = 0.33) |
Lucifuga_dentata_qdpra	G30E	# |---->Altered Macromolecular_binding (Pr = 0.29) |
Lucifuga_dentata_qdpra	G30E	# | |---->Altered Protein_binding (Pr = 0.29) |
Lucifuga_dentata_qdpra	G30E	# | |---->Altered Disordered_interface (Pr = 0.14) |
Lucifuga_dentata_qdpra	G30E	# | | |
Lucifuga_dentata_qdpra	G30E	# | |---->Altered Ordered_interface (Pr = 0.29) |
Lucifuga_dentata_qdpra	G30E	# | |---->Altered PPI_residue (Pr = 0.29 | P = 0.04) |
Lucifuga_dentata_qdpra	G30E	# | |
Lucifuga_dentata_qdpra	G30E	# |---->Altered Metal_binding (Pr = 0.33)<---------------------------------------------------------|
Lucifuga_dentata_qdpra	G30E	# | |---->Gain of Nickel_binding at H25 (Pr = 0.22 | P = 0.02)
Lucifuga_dentata_qdpra	G30E	# | |---->Gain of Potassium_binding at K29 (Pr = 0.25 | P = 2.9e-03)
Lucifuga_dentata_qdpra	G30E	# | |---->Gain of Sodium_binding at G30 (Pr = 0.33 | P = 9.5e-04)
Lucifuga_dentata_qdpra	G30E	# | |---->Loss of Zinc_binding at H25 (Pr = 0.24 | P = 0.04)
Lucifuga_dentata_qdpra	G30E	# |
Lucifuga_dentata_qdpra	G30E	# |---->Altered PTM_site (Pr = 0.19)
Lucifuga_dentata_qdpra	G30E	# |---->Loss of Pyrrolidone_carboxylic_acid at Q35 (Pr = 0.19 | P = 2.7e-03)
Lucifuga_dentata_rab11ba_1	V201I	0.743	Loss of Allosteric_site at L204 (Pr = 0.31 | P = 3.0e-03); Loss of Potassium_binding at D197 (Pr = 0.30 | P = 5.5e-04); Loss of Sodium_binding at N199 (Pr = 0.25 | P = 0.01); Gain of Manganese_binding at D197 (Pr = 0.24 | P = 8.8e-03); Gain of Relative_solvent_accessibility (Pr = 0.23 | P = 0.05)	Altered Motifs (None)	Predicted conservation scores
Lucifuga_dentata_rab11ba_1	V201I	# Altered Effect (Pr = 0.31)
Lucifuga_dentata_rab11ba_1	V201I	# |---->Altered Motifs (None)
Lucifuga_dentata_rab11ba_1	V201I	# |---->Altered Structure_and_dynamics (Pr = 0.31)-------------------------------------------------------|
Lucifuga_dentata_rab11ba_1	V201I	# | |---->Gain of Relative_solvent_accessibility (Pr = 0.23 | P = 0.05) |
Lucifuga_dentata_rab11ba_1	V201I	# | |---->Altered Secondary_structure (Pr = 0.24) |
Lucifuga_dentata_rab11ba_1	V201I	# | | |
Lucifuga_dentata_rab11ba_1	V201I	# | |---->Altered Stability_and_conformational_flexibility (Pr = 0.17) |
Lucifuga_dentata_rab11ba_1	V201I	# | | |---->Altered Conformational_flexibility (Pr = 0.17) |
Lucifuga_dentata_rab11ba_1	V201I	# | | |
Lucifuga_dentata_rab11ba_1	V201I	# | |---->Altered Special_structural_signatures (Pr = 0.11) |
Lucifuga_dentata_rab11ba_1	V201I	# | |---->Altered Signal_peptide (Pr = 0.00) |
Lucifuga_dentata_rab11ba_1	V201I	# | | |
Lucifuga_dentata_rab11ba_1	V201I	# | |---->Altered Transmembrane_protein (Pr = 0.11) |
Lucifuga_dentata_rab11ba_1	V201I	# | |
Lucifuga_dentata_rab11ba_1	V201I	# |---->Altered Functional_residue (Pr = 0.31) |
Lucifuga_dentata_rab11ba_1	V201I	# |---->Loss of Allosteric_site at L204 (Pr = 0.31 | P = 3.0e-03)<---------------------------------|
Lucifuga_dentata_rab11ba_1	V201I	# |---->Altered Macromolecular_binding (Pr = 0.27) |
Lucifuga_dentata_rab11ba_1	V201I	# | |---->Altered Protein_binding (Pr = 0.27) |
Lucifuga_dentata_rab11ba_1	V201I	# | |---->Altered Disordered_interface (Pr = 0.18) |
Lucifuga_dentata_rab11ba_1	V201I	# | | |
Lucifuga_dentata_rab11ba_1	V201I	# | |---->Altered Ordered_interface (Pr = 0.27) |
Lucifuga_dentata_rab11ba_1	V201I	# | |
Lucifuga_dentata_rab11ba_1	V201I	# |---->Altered Metal_binding (Pr = 0.30)<---------------------------------------------------------|
Lucifuga_dentata_rab11ba_1	V201I	# | |---->Gain of Manganese_binding at D197 (Pr = 0.24 | P = 8.8e-03)
Lucifuga_dentata_rab11ba_1	V201I	# | |---->Loss of Potassium_binding at D197 (Pr = 0.30 | P = 5.5e-04)
Lucifuga_dentata_rab11ba_1	V201I	# | |---->Loss of Sodium_binding at N199 (Pr = 0.25 | P = 0.01)
Lucifuga_dentata_rab11ba_1	V201I	# |
Lucifuga_dentata_rab11ba_1	V201I	# |---->Altered PTM_site (Pr = 0.01)
Lucifuga_dentata_rab11ba_1	N281H	0.114	Altered Cytoplasmic_loop (Pr = 0.30 | P = 1.5e-04); Loss of Phosphorylation at S278 (Pr = 0.27 | P = 0.03); Loss of GPI-anchor_amidation at N281 (Pr = 0.02 | P = 0.02)	Altered Motifs (ELME000159:Proline-Directed Kinase (e.g. MAPK) phosphorylation site in higher eukaryotes.)	Predicted conservation scores
Lucifuga_dentata_rab11ba_1	N281H	# Altered Effect (Pr = 0.30)
Lucifuga_dentata_rab11ba_1	N281H	# |---->Altered Motifs (ELME000159)
Lucifuga_dentata_rab11ba_1	N281H	# |---->Altered Structure_and_dynamics (Pr = 0.30)-------------------------------------------------------|
Lucifuga_dentata_rab11ba_1	N281H	# | |---->Altered Secondary_structure (Pr = 0.25) |
Lucifuga_dentata_rab11ba_1	N281H	# | | |
Lucifuga_dentata_rab11ba_1	N281H	# | |---->Altered Stability_and_conformational_flexibility (Pr = 0.28) |
Lucifuga_dentata_rab11ba_1	N281H	# | | |---->Altered Conformational_flexibility (Pr = 0.28) |
Lucifuga_dentata_rab11ba_1	N281H	# | | |
Lucifuga_dentata_rab11ba_1	N281H	# | |---->Altered Special_structural_signatures (Pr = 0.30) |
Lucifuga_dentata_rab11ba_1	N281H	# | |---->Altered Signal_peptide (Pr = 0.00) |
Lucifuga_dentata_rab11ba_1	N281H	# | | |
Lucifuga_dentata_rab11ba_1	N281H	# | |---->Altered Transmembrane_protein (Pr = 0.30) |
Lucifuga_dentata_rab11ba_1	N281H	# | |---->Altered Non-cytoplasmic_loop (Pr = 0.30 | P = 1.5e-04) |
Lucifuga_dentata_rab11ba_1	N281H	# | |
Lucifuga_dentata_rab11ba_1	N281H	# |---->Altered Functional_residue (Pr = 0.27) |
Lucifuga_dentata_rab11ba_1	N281H	# |---->Altered Macromolecular_binding (Pr = 0.17) |
Lucifuga_dentata_rab11ba_1	N281H	# | |---->Altered Protein_binding (Pr = 0.17) |
Lucifuga_dentata_rab11ba_1	N281H	# | |---->Altered Disordered_interface (Pr = 0.17) |
Lucifuga_dentata_rab11ba_1	N281H	# | | |
Lucifuga_dentata_rab11ba_1	N281H	# | |---->Altered Ordered_interface (Pr = 0.08) |
Lucifuga_dentata_rab11ba_1	N281H	# | |
Lucifuga_dentata_rab11ba_1	N281H	# |---->Altered Metal_binding (Pr = 0.12)<---------------------------------------------------------|
Lucifuga_dentata_rab11ba_1	N281H	# |
Lucifuga_dentata_rab11ba_1	N281H	# |---->Altered PTM_site (Pr = 0.27)
Lucifuga_dentata_rab11ba_1	N281H	# |---->Loss of GPI-anchor_amidation at N281 (Pr = 0.02 | P = 0.02)
Lucifuga_dentata_rab11ba_1	N281H	# |---->Loss of Phosphorylation at S278 (Pr = 0.27 | P = 0.03)
Lucifuga_dentata_rab17	V192I	0.050	Loss of Relative_solvent_accessibility (Pr = 0.26 | P = 0.03); Altered Cytoplasmic_loop (Pr = 0.17 | P = 0.01); Loss of Pyrrolidone_carboxylic_acid at Q189 (Pr = 0.06 | P = 0.03)	Altered Motifs (ELME000064:CK2 phosphorylation site; ELME000065:Phosphorylase kinase phosphorylation site; ELME000117:Major TRAF2-binding consensus motif. Members of the tumor necrosis factor receptor (TNFR) superfamily initiate intracellular signaling by recruiting the C-domain of the TNFR-associated factors (TRAFs) through their cytoplasmic tails.; PS00006:Casein kinase II phosphorylation site)	Predicted conservation scores
Lucifuga_dentata_rab17	V192I	# Altered Effect (Pr = 0.28)
Lucifuga_dentata_rab17	V192I	# |---->Altered Motifs (ELME000064|ELME000065|ELME000117|PS00006)
Lucifuga_dentata_rab17	V192I	# |---->Altered Structure_and_dynamics (Pr = 0.28)-------------------------------------------------------|
Lucifuga_dentata_rab17	V192I	# | |---->Loss of Relative_solvent_accessibility (Pr = 0.26 | P = 0.03) |
Lucifuga_dentata_rab17	V192I	# | |---->Altered Secondary_structure (Pr = 0.25) |
Lucifuga_dentata_rab17	V192I	# | | |
Lucifuga_dentata_rab17	V192I	# | |---->Altered Stability_and_conformational_flexibility (Pr = 0.28) |
Lucifuga_dentata_rab17	V192I	# | | |---->Altered Conformational_flexibility (Pr = 0.28) |
Lucifuga_dentata_rab17	V192I	# | | |
Lucifuga_dentata_rab17	V192I	# | |---->Altered Special_structural_signatures (Pr = 0.17) |
Lucifuga_dentata_rab17	V192I	# | |---->Altered Signal_peptide (Pr = 0.00) |
Lucifuga_dentata_rab17	V192I	# | | |
Lucifuga_dentata_rab17	V192I	# | |---->Altered Transmembrane_protein (Pr = 0.17) |
Lucifuga_dentata_rab17	V192I	# | |---->Altered Non-cytoplasmic_loop (Pr = 0.17 | P = 0.01) |
Lucifuga_dentata_rab17	V192I	# | |
Lucifuga_dentata_rab17	V192I	# |---->Altered Functional_residue (Pr = 0.25) |
Lucifuga_dentata_rab17	V192I	# |---->Altered Macromolecular_binding (Pr = 0.25) |
Lucifuga_dentata_rab17	V192I	# | |---->Altered Protein_binding (Pr = 0.25) |
Lucifuga_dentata_rab17	V192I	# | |---->Altered Disordered_interface (Pr = 0.25) |
Lucifuga_dentata_rab17	V192I	# | | |
Lucifuga_dentata_rab17	V192I	# | |---->Altered Ordered_interface (Pr = 0.22) |
Lucifuga_dentata_rab17	V192I	# | |
Lucifuga_dentata_rab17	V192I	# |---->Altered Metal_binding (Pr = 0.17)<---------------------------------------------------------|
Lucifuga_dentata_rab17	V192I	# |
Lucifuga_dentata_rab17	V192I	# |---->Altered PTM_site (Pr = 0.17)
Lucifuga_dentata_rab17	V192I	# |---->Loss of Pyrrolidone_carboxylic_acid at Q189 (Pr = 0.06 | P = 0.03)
Lucifuga_dentata_rab38a	N133I	0.714	Altered PPI_residue (Pr = 0.34 | P = 6.3e-03); Loss of Relative_solvent_accessibility (Pr = 0.31 | P = 6.2e-03); Loss of Allosteric_site at Y134 (Pr = 0.31 | P = 3.1e-03); Altered Cytoplasmic_loop (Pr = 0.30 | P = 1.6e-04); Altered PPI_hotspot (Pr = 0.24 | P = 0.03); Loss of Sodium_binding at Y134 (Pr = 0.24 | P = 0.02); Loss of Nickel_binding at H128 (Pr = 0.24 | P = 0.02); Loss of Potassium_binding at Y134 (Pr = 0.18 | P = 0.01)	Altered Motifs (ELME000070:Generic motif for N-glycosylation. It was shown that Trp - Asp - and Glu are uncommon before the Ser/Thr position (PMID-8626433). Efficient glycosylation usually occurs when ~60 residues or more separate the glycosylation acceptor site from the C-terminus.; ELME000136:The Class IV WW domain interaction motif is recognised primarily by the Pin1 phosphorylation-dependent prolyl isomerase.; ELME000159:Proline-Directed Kinase (e.g. MAPK) phosphorylation site in higher eukaryotes.; PS00107:Protein kinases ATP-binding region signature)	Predicted conservation scores
Lucifuga_dentata_rab38a	N133I	# Altered Effect (Pr = 0.34)
Lucifuga_dentata_rab38a	N133I	# |---->Altered Motifs (ELME000070|ELME000136|ELME000159|PS00107)
Lucifuga_dentata_rab38a	N133I	# |---->Altered Structure_and_dynamics (Pr = 0.31)----------------------------------------------------------|
Lucifuga_dentata_rab38a	N133I	# | |---->Loss of Relative_solvent_accessibility (Pr = 0.31 | P = 6.2e-03) |
Lucifuga_dentata_rab38a	N133I	# | |---->Altered Secondary_structure (Pr = 0.26) |
Lucifuga_dentata_rab38a	N133I	# | | |
Lucifuga_dentata_rab38a	N133I	# | |---->Altered Stability_and_conformational_flexibility (Pr = 0.15) |
Lucifuga_dentata_rab38a	N133I	# | | |---->Altered Conformational_flexibility (Pr = 0.15) |
Lucifuga_dentata_rab38a	N133I	# | | |
Lucifuga_dentata_rab38a	N133I	# | |---->Altered Special_structural_signatures (Pr = 0.30) |
Lucifuga_dentata_rab38a	N133I	# | |---->Altered Signal_peptide (Pr = 0.00) |
Lucifuga_dentata_rab38a	N133I	# | | |
Lucifuga_dentata_rab38a	N133I	# | |---->Altered Transmembrane_protein (Pr = 0.30) |
Lucifuga_dentata_rab38a	N133I	# | |---->Altered Non-cytoplasmic_loop (Pr = 0.30 | P = 1.6e-04) |
Lucifuga_dentata_rab38a	N133I	# | |
Lucifuga_dentata_rab38a	N133I	# |---->Altered Functional_residue (Pr = 0.34) |
Lucifuga_dentata_rab38a	N133I	# |---->Loss of Allosteric_site at Y134 (Pr = 0.31 | P = 3.1e-03)<------------------------------------|
Lucifuga_dentata_rab38a	N133I	# |---->Altered Macromolecular_binding (Pr = 0.34) |
Lucifuga_dentata_rab38a	N133I	# | |---->Altered Protein_binding (Pr = 0.34) |
Lucifuga_dentata_rab38a	N133I	# | |---->Altered Disordered_interface (Pr = 0.20) |
Lucifuga_dentata_rab38a	N133I	# | | |
Lucifuga_dentata_rab38a	N133I	# | |---->Altered Ordered_interface (Pr = 0.34) |
Lucifuga_dentata_rab38a	N133I	# | |---->Altered PPI_residue (Pr = 0.34 | P = 6.3e-03) |
Lucifuga_dentata_rab38a	N133I	# | |---->Altered PPI_hotspot (Pr = 0.24 | P = 0.03) |
Lucifuga_dentata_rab38a	N133I	# | |
Lucifuga_dentata_rab38a	N133I	# |---->Altered Metal_binding (Pr = 0.24)<------------------------------------------------------------|
Lucifuga_dentata_rab38a	N133I	# | |---->Loss of Nickel_binding at H128 (Pr = 0.24 | P = 0.02)
Lucifuga_dentata_rab38a	N133I	# | |---->Loss of Potassium_binding at Y134 (Pr = 0.18 | P = 0.01)
Lucifuga_dentata_rab38a	N133I	# | |---->Loss of Sodium_binding at Y134 (Pr = 0.24 | P = 0.02)
Lucifuga_dentata_rab38a	N133I	# |
Lucifuga_dentata_rab38a	N133I	# |---->Altered PTM_site (Pr = 0.11)
Lucifuga_dentata_rab38a	D150E	0.486	Altered PPI_residue (Pr = 0.29 | P = 0.03); Loss of Relative_solvent_accessibility (Pr = 0.29 | P = 0.01); Altered Cytoplasmic_loop (Pr = 0.27 | P = 7.1e-04); Loss of Zinc_binding at E152 (Pr = 0.23 | P = 0.04)	Altered Motifs (ELME000137:Protein phosphatase 1 catalytic subunit (PP1c) interacting motif binds targeting proteins that dock to the substrate for dephosphorylation. The motif defined is [RK]{0 -1}[VI][^P][FW].)	Predicted conservation scores
Lucifuga_dentata_rab38a	D150E	# Altered Effect (Pr = 0.29)
Lucifuga_dentata_rab38a	D150E	# |---->Altered Motifs (ELME000137)
Lucifuga_dentata_rab38a	D150E	# |---->Altered Structure_and_dynamics (Pr = 0.29)-------------------------------------------------------|
Lucifuga_dentata_rab38a	D150E	# | |---->Loss of Relative_solvent_accessibility (Pr = 0.29 | P = 0.01) |
Lucifuga_dentata_rab38a	D150E	# | |---->Altered Secondary_structure (Pr = 0.24) |
Lucifuga_dentata_rab38a	D150E	# | | |
Lucifuga_dentata_rab38a	D150E	# | |---->Altered Stability_and_conformational_flexibility (Pr = 0.13) |
Lucifuga_dentata_rab38a	D150E	# | | |---->Altered Conformational_flexibility (Pr = 0.13) |
Lucifuga_dentata_rab38a	D150E	# | | |
Lucifuga_dentata_rab38a	D150E	# | |---->Altered Special_structural_signatures (Pr = 0.27) |
Lucifuga_dentata_rab38a	D150E	# | |---->Altered Signal_peptide (Pr = 0.00) |
Lucifuga_dentata_rab38a	D150E	# | | |
Lucifuga_dentata_rab38a	D150E	# | |---->Altered Transmembrane_protein (Pr = 0.27) |
Lucifuga_dentata_rab38a	D150E	# | |---->Altered Non-cytoplasmic_loop (Pr = 0.27 | P = 7.1e-04) |
Lucifuga_dentata_rab38a	D150E	# | |
Lucifuga_dentata_rab38a	D150E	# |---->Altered Functional_residue (Pr = 0.29) |
Lucifuga_dentata_rab38a	D150E	# |---->Altered Macromolecular_binding (Pr = 0.29) |
Lucifuga_dentata_rab38a	D150E	# | |---->Altered Protein_binding (Pr = 0.29) |
Lucifuga_dentata_rab38a	D150E	# | |---->Altered Disordered_interface (Pr = 0.03) |
Lucifuga_dentata_rab38a	D150E	# | | |
Lucifuga_dentata_rab38a	D150E	# | |---->Altered Ordered_interface (Pr = 0.29) |
Lucifuga_dentata_rab38a	D150E	# | |---->Altered PPI_residue (Pr = 0.29 | P = 0.03) |
Lucifuga_dentata_rab38a	D150E	# | |
Lucifuga_dentata_rab38a	D150E	# |---->Altered Metal_binding (Pr = 0.23)<---------------------------------------------------------|
Lucifuga_dentata_rab38a	D150E	# | |---->Loss of Zinc_binding at E152 (Pr = 0.23 | P = 0.04)
Lucifuga_dentata_rab38a	D150E	# |
Lucifuga_dentata_rab38a	D150E	# |---->Altered PTM_site (Pr = 0.11)
Lucifuga_dentata_rab38a	A196S	0.125	Altered PPI_residue (Pr = 0.35 | P = 4.5e-03); Gain of Allosteric_site at F194 (Pr = 0.22 | P = 0.02); Altered Cytoplasmic_loop (Pr = 0.10 | P = 0.04)	Altered Motifs (ELME000063:CK1 phosphorylation site)	Predicted conservation scores
Lucifuga_dentata_rab38a	A196S	# Altered Effect (Pr = 0.35)
Lucifuga_dentata_rab38a	A196S	# |---->Altered Motifs (ELME000063)
Lucifuga_dentata_rab38a	A196S	# |---->Altered Structure_and_dynamics (Pr = 0.25)-------------------------------------------------------|
Lucifuga_dentata_rab38a	A196S	# | |---->Altered Secondary_structure (Pr = 0.25) |
Lucifuga_dentata_rab38a	A196S	# | | |
Lucifuga_dentata_rab38a	A196S	# | |---->Altered Stability_and_conformational_flexibility (Pr = 0.25) |
Lucifuga_dentata_rab38a	A196S	# | | |---->Altered Conformational_flexibility (Pr = 0.25) |
Lucifuga_dentata_rab38a	A196S	# | | |
Lucifuga_dentata_rab38a	A196S	# | |---->Altered Special_structural_signatures (Pr = 0.10) |
Lucifuga_dentata_rab38a	A196S	# | |---->Altered Signal_peptide (Pr = 0.00) |
Lucifuga_dentata_rab38a	A196S	# | | |
Lucifuga_dentata_rab38a	A196S	# | |---->Altered Transmembrane_protein (Pr = 0.10) |
Lucifuga_dentata_rab38a	A196S	# | |---->Altered Non-cytoplasmic_loop (Pr = 0.10 | P = 0.04) |
Lucifuga_dentata_rab38a	A196S	# | |
Lucifuga_dentata_rab38a	A196S	# |---->Altered Functional_residue (Pr = 0.35) |
Lucifuga_dentata_rab38a	A196S	# |---->Gain of Allosteric_site at F194 (Pr = 0.22 | P = 0.02)<------------------------------------|
Lucifuga_dentata_rab38a	A196S	# |---->Altered Macromolecular_binding (Pr = 0.35) |
Lucifuga_dentata_rab38a	A196S	# | |---->Altered Protein_binding (Pr = 0.35) |
Lucifuga_dentata_rab38a	A196S	# | |---->Altered Disordered_interface (Pr = 0.22) |
Lucifuga_dentata_rab38a	A196S	# | | |
Lucifuga_dentata_rab38a	A196S	# | |---->Altered Ordered_interface (Pr = 0.35) |
Lucifuga_dentata_rab38a	A196S	# | |---->Altered PPI_residue (Pr = 0.35 | P = 4.5e-03) |
Lucifuga_dentata_rab38a	A196S	# | |
Lucifuga_dentata_rab38a	A196S	# |---->Altered Metal_binding (Pr = 0.14)<---------------------------------------------------------|
Lucifuga_dentata_rab38a	A196S	# |
Lucifuga_dentata_rab38a	A196S	# |---->Altered PTM_site (Pr = 0.13)
Lucifuga_dentata_rab3ip	A131V	0.074	Gain of ADP-ribosylation at R126 (Pr = 0.22 | P = 0.02)	Altered Motifs (ELME000053:GSK3 phosphorylation recognition site; ELME000239:The USP7 NTD domain binding motif variant based on the MDM2 and P53 interactions.; PS00008:N-myristoylation site)	Predicted conservation scores
Lucifuga_dentata_rab3ip	A131V	# Altered Effect (Pr = 0.26)
Lucifuga_dentata_rab3ip	A131V	# |---->Altered Motifs (ELME000053|ELME000239|PS00008)
Lucifuga_dentata_rab3ip	A131V	# |---->Altered Structure_and_dynamics (Pr = 0.26)-------------------------------------------------------|
Lucifuga_dentata_rab3ip	A131V	# | |---->Altered Secondary_structure (Pr = 0.26) |
Lucifuga_dentata_rab3ip	A131V	# | | |
Lucifuga_dentata_rab3ip	A131V	# | |---->Altered Stability_and_conformational_flexibility (Pr = 0.18) |
Lucifuga_dentata_rab3ip	A131V	# | | |---->Altered Conformational_flexibility (Pr = 0.18) |
Lucifuga_dentata_rab3ip	A131V	# | | |
Lucifuga_dentata_rab3ip	A131V	# | |---->Altered Special_structural_signatures (Pr = 0.02) |
Lucifuga_dentata_rab3ip	A131V	# | |---->Altered Signal_peptide (Pr = 0.00) |
Lucifuga_dentata_rab3ip	A131V	# | | |
Lucifuga_dentata_rab3ip	A131V	# | |---->Altered Transmembrane_protein (Pr = 0.02) |
Lucifuga_dentata_rab3ip	A131V	# | |
Lucifuga_dentata_rab3ip	A131V	# |---->Altered Functional_residue (Pr = 0.22) |
Lucifuga_dentata_rab3ip	A131V	# |---->Altered Macromolecular_binding (Pr = 0.07) |
Lucifuga_dentata_rab3ip	A131V	# | |---->Altered Protein_binding (Pr = 0.07) |
Lucifuga_dentata_rab3ip	A131V	# | |---->Altered Disordered_interface (Pr = 0.07) |
Lucifuga_dentata_rab3ip	A131V	# | | |
Lucifuga_dentata_rab3ip	A131V	# | |---->Altered Ordered_interface (Pr = 0.02) |
Lucifuga_dentata_rab3ip	A131V	# | |
Lucifuga_dentata_rab3ip	A131V	# |---->Altered Metal_binding (Pr = 0.01)<---------------------------------------------------------|
Lucifuga_dentata_rab3ip	A131V	# |
Lucifuga_dentata_rab3ip	A131V	# |---->Altered PTM_site (Pr = 0.22)
Lucifuga_dentata_rab3ip	A131V	# |---->Gain of ADP-ribosylation at R126 (Pr = 0.22 | P = 0.02)
Lucifuga_dentata_rab3ip	L151V	0.106	Loss of Helix (Pr = 0.28 | P = 0.02); Loss of Phosphorylation at S152 (Pr = 0.25 | P = 0.04)	Altered Motifs (ELME000064:CK2 phosphorylation site; ELME000085:Glycosaminoglycan attachment site; PS00008:N-myristoylation site)	Predicted conservation scores
Lucifuga_dentata_rab3ip	L151V	# Altered Effect (Pr = 0.28)
Lucifuga_dentata_rab3ip	L151V	# |---->Altered Motifs (ELME000064|ELME000085|PS00008)
Lucifuga_dentata_rab3ip	L151V	# |---->Altered Structure_and_dynamics (Pr = 0.28)-------------------------------------------------------|
Lucifuga_dentata_rab3ip	L151V	# | |---->Altered Secondary_structure (Pr = 0.28) |
Lucifuga_dentata_rab3ip	L151V	# | | |---->Loss of Helix (Pr = 0.28 | P = 0.02) |
Lucifuga_dentata_rab3ip	L151V	# | | |
Lucifuga_dentata_rab3ip	L151V	# | |---->Altered Stability_and_conformational_flexibility (Pr = 0.25) |
Lucifuga_dentata_rab3ip	L151V	# | | |---->Altered Conformational_flexibility (Pr = 0.25) |
Lucifuga_dentata_rab3ip	L151V	# | | |
Lucifuga_dentata_rab3ip	L151V	# | |---->Altered Special_structural_signatures (Pr = 0.03) |
Lucifuga_dentata_rab3ip	L151V	# | |---->Altered Signal_peptide (Pr = 0.00) |
Lucifuga_dentata_rab3ip	L151V	# | | |
Lucifuga_dentata_rab3ip	L151V	# | |---->Altered Transmembrane_protein (Pr = 0.03) |
Lucifuga_dentata_rab3ip	L151V	# | |
Lucifuga_dentata_rab3ip	L151V	# |---->Altered Functional_residue (Pr = 0.25) |
Lucifuga_dentata_rab3ip	L151V	# |---->Altered Macromolecular_binding (Pr = 0.07) |
Lucifuga_dentata_rab3ip	L151V	# | |---->Altered Protein_binding (Pr = 0.07) |
Lucifuga_dentata_rab3ip	L151V	# | |---->Altered Disordered_interface (Pr = 0.07) |
Lucifuga_dentata_rab3ip	L151V	# | | |
Lucifuga_dentata_rab3ip	L151V	# | |---->Altered Ordered_interface (Pr = 0.01) |
Lucifuga_dentata_rab3ip	L151V	# | |
Lucifuga_dentata_rab3ip	L151V	# |---->Altered Metal_binding (Pr = 0.01)<---------------------------------------------------------|
Lucifuga_dentata_rab3ip	L151V	# |
Lucifuga_dentata_rab3ip	L151V	# |---->Altered PTM_site (Pr = 0.25)
Lucifuga_dentata_rab3ip	L151V	# |---->Loss of Phosphorylation at S152 (Pr = 0.25 | P = 0.04)
Lucifuga_dentata_rab3ip	I374V	0.050	Altered Cytoplasmic_loop (Pr = 0.10 | P = 0.04)	Altered Motifs (ELME000085:Glycosaminoglycan attachment site)	Predicted conservation scores
Lucifuga_dentata_rab3ip	I374V	# Altered Effect (Pr = 0.24)
Lucifuga_dentata_rab3ip	I374V	# |---->Altered Motifs (ELME000085)
Lucifuga_dentata_rab3ip	I374V	# |---->Altered Structure_and_dynamics (Pr = 0.24)-------------------------------------------------------|
Lucifuga_dentata_rab3ip	I374V	# | |---->Altered Secondary_structure (Pr = 0.24) |
Lucifuga_dentata_rab3ip	I374V	# | | |
Lucifuga_dentata_rab3ip	I374V	# | |---->Altered Stability_and_conformational_flexibility (Pr = 0.19) |
Lucifuga_dentata_rab3ip	I374V	# | | |---->Altered Conformational_flexibility (Pr = 0.19) |
Lucifuga_dentata_rab3ip	I374V	# | | |
Lucifuga_dentata_rab3ip	I374V	# | |---->Altered Special_structural_signatures (Pr = 0.10) |
Lucifuga_dentata_rab3ip	I374V	# | |---->Altered Signal_peptide (Pr = 0.00) |
Lucifuga_dentata_rab3ip	I374V	# | | |
Lucifuga_dentata_rab3ip	I374V	# | |---->Altered Transmembrane_protein (Pr = 0.10) |
Lucifuga_dentata_rab3ip	I374V	# | |---->Altered Non-cytoplasmic_loop (Pr = 0.10 | P = 0.04) |
Lucifuga_dentata_rab3ip	I374V	# | |
Lucifuga_dentata_rab3ip	I374V	# |---->Altered Functional_residue (Pr = 0.09) |
Lucifuga_dentata_rab3ip	I374V	# |---->Altered Macromolecular_binding (Pr = 0.06) |
Lucifuga_dentata_rab3ip	I374V	# | |---->Altered Protein_binding (Pr = 0.06) |
Lucifuga_dentata_rab3ip	I374V	# | |---->Altered Disordered_interface (Pr = 0.06) |
Lucifuga_dentata_rab3ip	I374V	# | | |
Lucifuga_dentata_rab3ip	I374V	# | |---->Altered Ordered_interface (Pr = 0.04) |
Lucifuga_dentata_rab3ip	I374V	# | |
Lucifuga_dentata_rab3ip	I374V	# |---->Altered Metal_binding (Pr = 0.02)<---------------------------------------------------------|
Lucifuga_dentata_rab3ip	I374V	# |
Lucifuga_dentata_rab3ip	I374V	# |---->Altered PTM_site (Pr = 0.09)
Lucifuga_dentata_rabggta	R21Q	0.144	Loss of Acetylation at K26 (Pr = 0.23 | P = 0.02); Altered Calmodulin_binding (Pr = 0.20 | P = 0.04); Loss of SUMOylation at K17 (Pr = 0.20 | P = 0.04); Altered Coiled_coil (Pr = 0.14 | P = 0.03)	Altered Motifs (ELME000233:MAPK interacting molecules (e.g. MAPKKs - substrates - phosphatases) carry docking motif that help to regulate specific interaction in the MAPK cascade. The classic motif approximates (R/K)xxxx#x# where # is a hydrophobic residue.)	Predicted conservation scores
Lucifuga_dentata_rabggta	R21Q	# Altered Effect (Pr = 0.25)
Lucifuga_dentata_rabggta	R21Q	# |---->Altered Motifs (ELME000233)
Lucifuga_dentata_rabggta	R21Q	# |---->Altered Structure_and_dynamics (Pr = 0.25)-------------------------------------------------------|
Lucifuga_dentata_rabggta	R21Q	# | |---->Altered Secondary_structure (Pr = 0.03) |
Lucifuga_dentata_rabggta	R21Q	# | | |
Lucifuga_dentata_rabggta	R21Q	# | |---->Altered Stability_and_conformational_flexibility (Pr = 0.25) |
Lucifuga_dentata_rabggta	R21Q	# | | |---->Altered Conformational_flexibility (Pr = 0.25) |
Lucifuga_dentata_rabggta	R21Q	# | | |
Lucifuga_dentata_rabggta	R21Q	# | |---->Altered Special_structural_signatures (Pr = 0.14) |
Lucifuga_dentata_rabggta	R21Q	# | |---->Altered Coiled_coil (Pr = 0.14 | P = 0.03) |
Lucifuga_dentata_rabggta	R21Q	# | |---->Altered Signal_peptide (Pr = 0.00) |
Lucifuga_dentata_rabggta	R21Q	# | | |
Lucifuga_dentata_rabggta	R21Q	# | |---->Altered Transmembrane_protein (Pr = 0.05) |
Lucifuga_dentata_rabggta	R21Q	# | |
Lucifuga_dentata_rabggta	R21Q	# |---->Altered Functional_residue (Pr = 0.23) |
Lucifuga_dentata_rabggta	R21Q	# |---->Altered Macromolecular_binding (Pr = 0.20) |
Lucifuga_dentata_rabggta	R21Q	# | |---->Altered Protein_binding (Pr = 0.20) |
Lucifuga_dentata_rabggta	R21Q	# | |---->Altered Disordered_interface (Pr = 0.20) |
Lucifuga_dentata_rabggta	R21Q	# | | |---->Altered Calmodulin_binding (Pr = 0.20 | P = 0.04) |
Lucifuga_dentata_rabggta	R21Q	# | | |
Lucifuga_dentata_rabggta	R21Q	# | |---->Altered Ordered_interface (Pr = 0.01) |
Lucifuga_dentata_rabggta	R21Q	# | |
Lucifuga_dentata_rabggta	R21Q	# |---->Altered Metal_binding (Pr = 0.01)<---------------------------------------------------------|
Lucifuga_dentata_rabggta	R21Q	# |
Lucifuga_dentata_rabggta	R21Q	# |---->Altered PTM_site (Pr = 0.23)
Lucifuga_dentata_rabggta	R21Q	# |---->Loss of Acetylation at K26 (Pr = 0.23 | P = 0.02)
Lucifuga_dentata_rabggta	R21Q	# |---->Loss of SUMOylation at K17 (Pr = 0.20 | P = 0.04)
Lucifuga_dentata_rabggta	E90K	0.368	Loss of Ubiquitylation at K87 (Pr = 0.18 | P = 0.02)	Altered Motifs (ELME000233:MAPK interacting molecules (e.g. MAPKKs - substrates - phosphatases) carry docking motif that help to regulate specific interaction in the MAPK cascade. The classic motif approximates (R/K)xxxx#x# where # is a hydrophobic residue.; ELME000336:NEK2 phosphorylation motif with preferred Phe - Leu or Met in the -3 position to compensate for less favorable residues in the +1 and +2 position.; PS00005:Protein kinase C phosphorylation site)	Predicted conservation scores
Lucifuga_dentata_rabggta	E90K	# Altered Effect (Pr = 0.27)
Lucifuga_dentata_rabggta	E90K	# |---->Altered Motifs (ELME000233|ELME000336|PS00005)
Lucifuga_dentata_rabggta	E90K	# |---->Altered Structure_and_dynamics (Pr = 0.27)-------------------------------------------------------|
Lucifuga_dentata_rabggta	E90K	# | |---->Altered Secondary_structure (Pr = 0.05) |
Lucifuga_dentata_rabggta	E90K	# | | |
Lucifuga_dentata_rabggta	E90K	# | |---->Altered Stability_and_conformational_flexibility (Pr = 0.27) |
Lucifuga_dentata_rabggta	E90K	# | | |---->Altered Conformational_flexibility (Pr = 0.27) |
Lucifuga_dentata_rabggta	E90K	# | | |
Lucifuga_dentata_rabggta	E90K	# | |---->Altered Special_structural_signatures (Pr = 0.06) |
Lucifuga_dentata_rabggta	E90K	# | |---->Altered Signal_peptide (Pr = 0.00) |
Lucifuga_dentata_rabggta	E90K	# | | |
Lucifuga_dentata_rabggta	E90K	# | |---->Altered Transmembrane_protein (Pr = 0.06) |
Lucifuga_dentata_rabggta	E90K	# | |
Lucifuga_dentata_rabggta	E90K	# |---->Altered Functional_residue (Pr = 0.18) |
Lucifuga_dentata_rabggta	E90K	# |---->Altered Macromolecular_binding (Pr = 0.12) |
Lucifuga_dentata_rabggta	E90K	# | |---->Altered Protein_binding (Pr = 0.12) |
Lucifuga_dentata_rabggta	E90K	# | |---->Altered Disordered_interface (Pr = 0.06) |
Lucifuga_dentata_rabggta	E90K	# | | |
Lucifuga_dentata_rabggta	E90K	# | |---->Altered Ordered_interface (Pr = 0.12) |
Lucifuga_dentata_rabggta	E90K	# | |
Lucifuga_dentata_rabggta	E90K	# |---->Altered Metal_binding (Pr = 0.06)<---------------------------------------------------------|
Lucifuga_dentata_rabggta	E90K	# |
Lucifuga_dentata_rabggta	E90K	# |---->Altered PTM_site (Pr = 0.18)
Lucifuga_dentata_rabggta	E90K	# |---->Loss of Ubiquitylation at K87 (Pr = 0.18 | P = 0.02)
Lucifuga_dentata_rabggta	R122Q	0.163		Altered Motifs (None)	Predicted conservation scores
Lucifuga_dentata_rabggta	R122Q	# Altered Effect (Pr = 0.27)
Lucifuga_dentata_rabggta	R122Q	# |---->Altered Motifs (None)
Lucifuga_dentata_rabggta	R122Q	# |---->Altered Structure_and_dynamics (Pr = 0.27)-------------------------------------------------------|
Lucifuga_dentata_rabggta	R122Q	# | |---->Altered Secondary_structure (Pr = 0.27) |
Lucifuga_dentata_rabggta	R122Q	# | | |
Lucifuga_dentata_rabggta	R122Q	# | |---->Altered Stability_and_conformational_flexibility (Pr = 0.18) |
Lucifuga_dentata_rabggta	R122Q	# | | |---->Altered Conformational_flexibility (Pr = 0.18) |
Lucifuga_dentata_rabggta	R122Q	# | | |
Lucifuga_dentata_rabggta	R122Q	# | |---->Altered Special_structural_signatures (Pr = 0.02) |
Lucifuga_dentata_rabggta	R122Q	# | |---->Altered Signal_peptide (Pr = 0.00) |
Lucifuga_dentata_rabggta	R122Q	# | | |
Lucifuga_dentata_rabggta	R122Q	# | |---->Altered Transmembrane_protein (Pr = 0.02) |
Lucifuga_dentata_rabggta	R122Q	# | |
Lucifuga_dentata_rabggta	R122Q	# |---->Altered Functional_residue (Pr = 0.14) |
Lucifuga_dentata_rabggta	R122Q	# |---->Altered Macromolecular_binding (Pr = 0.09) |
Lucifuga_dentata_rabggta	R122Q	# | |---->Altered Protein_binding (Pr = 0.09) |
Lucifuga_dentata_rabggta	R122Q	# | |---->Altered Disordered_interface (Pr = 0.09) |
Lucifuga_dentata_rabggta	R122Q	# | | |
Lucifuga_dentata_rabggta	R122Q	# | |---->Altered Ordered_interface (Pr = 0.06) |
Lucifuga_dentata_rabggta	R122Q	# | |
Lucifuga_dentata_rabggta	R122Q	# |---->Altered Metal_binding (Pr = 0.01)<---------------------------------------------------------|
Lucifuga_dentata_rabggta	R122Q	# |
Lucifuga_dentata_rabggta	R122Q	# |---->Altered PTM_site (Pr = 0.14)
Lucifuga_dentata_rabggta	P199L	0.132	Gain of Helix (Pr = 0.37 | P = 3.1e-04); Loss of B-factor (Pr = 0.35 | P = 1.0e-03); Loss of Phosphorylation at S201 (Pr = 0.24 | P = 0.05)	Altered Motifs (ELME000005:This is the motif recognized by class I SH3 domains; ELME000136:The Class IV WW domain interaction motif is recognised primarily by the Pin1 phosphorylation-dependent prolyl isomerase.; ELME000155:This is the motif recognized by those SH3 domains with a non-canonical class I recognition specificity; ELME000159:Proline-Directed Kinase (e.g. MAPK) phosphorylation site in higher eukaryotes.)	Predicted conservation scores
Lucifuga_dentata_rabggta	P199L	# Altered Effect (Pr = 0.37)
Lucifuga_dentata_rabggta	P199L	# |---->Altered Motifs (ELME000005|ELME000136|ELME000155|ELME000159)
Lucifuga_dentata_rabggta	P199L	# |---->Altered Structure_and_dynamics (Pr = 0.37)-------------------------------------------------------|
Lucifuga_dentata_rabggta	P199L	# | |---->Altered Secondary_structure (Pr = 0.37) |
Lucifuga_dentata_rabggta	P199L	# | | |---->Gain of Helix (Pr = 0.37 | P = 3.1e-04) |
Lucifuga_dentata_rabggta	P199L	# | | |
Lucifuga_dentata_rabggta	P199L	# | |---->Altered Stability_and_conformational_flexibility (Pr = 0.35) |
Lucifuga_dentata_rabggta	P199L	# | | |---->Altered Conformational_flexibility (Pr = 0.35) |
Lucifuga_dentata_rabggta	P199L	# | | |---->Loss of B-factor (Pr = 0.35 | P = 1.0e-03) |
Lucifuga_dentata_rabggta	P199L	# | | |
Lucifuga_dentata_rabggta	P199L	# | |---->Altered Special_structural_signatures (Pr = 0.04) |
Lucifuga_dentata_rabggta	P199L	# | |---->Altered Signal_peptide (Pr = 0.00) |
Lucifuga_dentata_rabggta	P199L	# | | |
Lucifuga_dentata_rabggta	P199L	# | |---->Altered Transmembrane_protein (Pr = 0.04) |
Lucifuga_dentata_rabggta	P199L	# | |
Lucifuga_dentata_rabggta	P199L	# |---->Altered Functional_residue (Pr = 0.24) |
Lucifuga_dentata_rabggta	P199L	# |---->Altered Macromolecular_binding (Pr = 0.10) |
Lucifuga_dentata_rabggta	P199L	# | |---->Altered Protein_binding (Pr = 0.10) |
Lucifuga_dentata_rabggta	P199L	# | |---->Altered Disordered_interface (Pr = 0.10) |
Lucifuga_dentata_rabggta	P199L	# | | |
Lucifuga_dentata_rabggta	P199L	# | |---->Altered Ordered_interface (Pr = 0.03) |
Lucifuga_dentata_rabggta	P199L	# | |
Lucifuga_dentata_rabggta	P199L	# |---->Altered Metal_binding (Pr = 0.00)<---------------------------------------------------------|
Lucifuga_dentata_rabggta	P199L	# |
Lucifuga_dentata_rabggta	P199L	# |---->Altered PTM_site (Pr = 0.24)
Lucifuga_dentata_rabggta	P199L	# |---->Loss of Phosphorylation at S201 (Pr = 0.24 | P = 0.05)
Lucifuga_dentata_rabggta	A429T	0.083		Altered Motifs (ELME000053:GSK3 phosphorylation recognition site)	Predicted conservation scores
Lucifuga_dentata_rabggta	A429T	# Altered Effect (Pr = 0.18)
Lucifuga_dentata_rabggta	A429T	# |---->Altered Motifs (ELME000053)
Lucifuga_dentata_rabggta	A429T	# |---->Altered Structure_and_dynamics (Pr = 0.18)-------------------------------------------------------|
Lucifuga_dentata_rabggta	A429T	# | |---->Altered Secondary_structure (Pr = 0.06) |
Lucifuga_dentata_rabggta	A429T	# | | |
Lucifuga_dentata_rabggta	A429T	# | |---->Altered Stability_and_conformational_flexibility (Pr = 0.18) |
Lucifuga_dentata_rabggta	A429T	# | | |---->Altered Conformational_flexibility (Pr = 0.18) |
Lucifuga_dentata_rabggta	A429T	# | | |
Lucifuga_dentata_rabggta	A429T	# | |---->Altered Special_structural_signatures (Pr = 0.05) |
Lucifuga_dentata_rabggta	A429T	# | |---->Altered Signal_peptide (Pr = 0.00) |
Lucifuga_dentata_rabggta	A429T	# | | |
Lucifuga_dentata_rabggta	A429T	# | |---->Altered Transmembrane_protein (Pr = 0.05) |
Lucifuga_dentata_rabggta	A429T	# | |
Lucifuga_dentata_rabggta	A429T	# |---->Altered Functional_residue (Pr = 0.12) |
Lucifuga_dentata_rabggta	A429T	# |---->Altered Macromolecular_binding (Pr = 0.08) |
Lucifuga_dentata_rabggta	A429T	# | |---->Altered Protein_binding (Pr = 0.08) |
Lucifuga_dentata_rabggta	A429T	# | |---->Altered Disordered_interface (Pr = 0.03) |
Lucifuga_dentata_rabggta	A429T	# | | |
Lucifuga_dentata_rabggta	A429T	# | |---->Altered Ordered_interface (Pr = 0.08) |
Lucifuga_dentata_rabggta	A429T	# | |
Lucifuga_dentata_rabggta	A429T	# |---->Altered Metal_binding (Pr = 0.02)<---------------------------------------------------------|
Lucifuga_dentata_rabggta	A429T	# |
Lucifuga_dentata_rabggta	A429T	# |---->Altered PTM_site (Pr = 0.12)
Lucifuga_dentata_rabggta	R441H	0.356		Altered Motifs (ELME000053:GSK3 phosphorylation recognition site; ELME000062:Secondary preference for PKA-type AGC kinase phosphorylation.; ELME000063:CK1 phosphorylation site; ELME000336:NEK2 phosphorylation motif with preferred Phe - Leu or Met in the -3 position to compensate for less favorable residues in the +1 and +2 position.; PS00005:Protein kinase C phosphorylation site)	Predicted conservation scores
Lucifuga_dentata_rabggta	R441H	# Altered Effect (Pr = 0.26)
Lucifuga_dentata_rabggta	R441H	# |---->Altered Motifs (ELME000053|ELME000062|ELME000063|ELME000336|PS00005)
Lucifuga_dentata_rabggta	R441H	# |---->Altered Structure_and_dynamics (Pr = 0.26)-------------------------------------------------------|
Lucifuga_dentata_rabggta	R441H	# | |---->Altered Secondary_structure (Pr = 0.26) |
Lucifuga_dentata_rabggta	R441H	# | | |
Lucifuga_dentata_rabggta	R441H	# | |---->Altered Stability_and_conformational_flexibility (Pr = 0.25) |
Lucifuga_dentata_rabggta	R441H	# | | |---->Altered Conformational_flexibility (Pr = 0.25) |
Lucifuga_dentata_rabggta	R441H	# | | |
Lucifuga_dentata_rabggta	R441H	# | |---->Altered Special_structural_signatures (Pr = 0.04) |
Lucifuga_dentata_rabggta	R441H	# | |---->Altered Signal_peptide (Pr = 0.00) |
Lucifuga_dentata_rabggta	R441H	# | | |
Lucifuga_dentata_rabggta	R441H	# | |---->Altered Transmembrane_protein (Pr = 0.04) |
Lucifuga_dentata_rabggta	R441H	# | |
Lucifuga_dentata_rabggta	R441H	# |---->Altered Functional_residue (Pr = 0.23) |
Lucifuga_dentata_rabggta	R441H	# |---->Altered Macromolecular_binding (Pr = 0.23) |
Lucifuga_dentata_rabggta	R441H	# | |---->Altered Protein_binding (Pr = 0.23) |
Lucifuga_dentata_rabggta	R441H	# | |---->Altered Disordered_interface (Pr = 0.06) |
Lucifuga_dentata_rabggta	R441H	# | | |
Lucifuga_dentata_rabggta	R441H	# | |---->Altered Ordered_interface (Pr = 0.23) |
Lucifuga_dentata_rabggta	R441H	# | |
Lucifuga_dentata_rabggta	R441H	# |---->Altered Metal_binding (Pr = 0.07)<---------------------------------------------------------|
Lucifuga_dentata_rabggta	R441H	# |
Lucifuga_dentata_rabggta	R441H	# |---->Altered PTM_site (Pr = 0.18)
Lucifuga_dentata_recql4	R758G	0.236	Gain of Loop (Pr = 0.27 | P = 0.04); Gain of B-factor (Pr = 0.26 | P = 0.01); Loss of Disulfide_linkage at C755 (Pr = 0.15 | P = 0.03)	Altered Motifs (None)	Predicted conservation scores
Lucifuga_dentata_recql4	R758G	# Altered Effect (Pr = 0.27)
Lucifuga_dentata_recql4	R758G	# |---->Altered Motifs (None)
Lucifuga_dentata_recql4	R758G	# |---->Altered Structure_and_dynamics (Pr = 0.27)-------------------------------------------------------|
Lucifuga_dentata_recql4	R758G	# | |---->Altered Secondary_structure (Pr = 0.27) |
Lucifuga_dentata_recql4	R758G	# | | |---->Gain of Loop (Pr = 0.27 | P = 0.04) |
Lucifuga_dentata_recql4	R758G	# | | |
Lucifuga_dentata_recql4	R758G	# | |---->Altered Stability_and_conformational_flexibility (Pr = 0.27) |
Lucifuga_dentata_recql4	R758G	# | | |---->Loss of Disulfide_linkage at C755 (Pr = 0.15 | P = 0.03) |
Lucifuga_dentata_recql4	R758G	# | | |---->Altered Conformational_flexibility (Pr = 0.27) |
Lucifuga_dentata_recql4	R758G	# | | |---->Gain of B-factor (Pr = 0.26 | P = 0.01) |
Lucifuga_dentata_recql4	R758G	# | | |
Lucifuga_dentata_recql4	R758G	# | |---->Altered Special_structural_signatures (Pr = 0.04) |
Lucifuga_dentata_recql4	R758G	# | |---->Altered Signal_peptide (Pr = 0.00) |
Lucifuga_dentata_recql4	R758G	# | | |
Lucifuga_dentata_recql4	R758G	# | |---->Altered Transmembrane_protein (Pr = 0.04) |
Lucifuga_dentata_recql4	R758G	# | |
Lucifuga_dentata_recql4	R758G	# |---->Altered Functional_residue (Pr = 0.20) |
Lucifuga_dentata_recql4	R758G	# |---->Altered Macromolecular_binding (Pr = 0.17) |
Lucifuga_dentata_recql4	R758G	# | |---->Altered Protein_binding (Pr = 0.17) |
Lucifuga_dentata_recql4	R758G	# | |---->Altered Disordered_interface (Pr = 0.17) |
Lucifuga_dentata_recql4	R758G	# | | |
Lucifuga_dentata_recql4	R758G	# | |---->Altered Ordered_interface (Pr = 0.05) |
Lucifuga_dentata_recql4	R758G	# | |
Lucifuga_dentata_recql4	R758G	# |---->Altered Metal_binding (Pr = 0.10)<---------------------------------------------------------|
Lucifuga_dentata_recql4	R758G	# |
Lucifuga_dentata_recql4	R758G	# |---->Altered PTM_site (Pr = 0.20)
Lucifuga_dentata_recql4	E818N	0.160	Altered Cytoplasmic_loop (Pr = 0.10 | P = 0.04)	Altered Motifs (None)	Predicted conservation scores
Lucifuga_dentata_recql4	E818N	# Altered Effect (Pr = 0.23)
Lucifuga_dentata_recql4	E818N	# |---->Altered Motifs (None)
Lucifuga_dentata_recql4	E818N	# |---->Altered Structure_and_dynamics (Pr = 0.23)-------------------------------------------------------|
Lucifuga_dentata_recql4	E818N	# | |---->Altered Secondary_structure (Pr = 0.16) |
Lucifuga_dentata_recql4	E818N	# | | |
Lucifuga_dentata_recql4	E818N	# | |---->Altered Stability_and_conformational_flexibility (Pr = 0.23) |
Lucifuga_dentata_recql4	E818N	# | | |---->Altered Conformational_flexibility (Pr = 0.23) |
Lucifuga_dentata_recql4	E818N	# | | |
Lucifuga_dentata_recql4	E818N	# | |---->Altered Special_structural_signatures (Pr = 0.10) |
Lucifuga_dentata_recql4	E818N	# | |---->Altered Signal_peptide (Pr = 0.00) |
Lucifuga_dentata_recql4	E818N	# | | |
Lucifuga_dentata_recql4	E818N	# | |---->Altered Transmembrane_protein (Pr = 0.10) |
Lucifuga_dentata_recql4	E818N	# | |---->Altered Non-cytoplasmic_loop (Pr = 0.10 | P = 0.04) |
Lucifuga_dentata_recql4	E818N	# | |
Lucifuga_dentata_recql4	E818N	# |---->Altered Functional_residue (Pr = 0.21) |
Lucifuga_dentata_recql4	E818N	# |---->Altered Macromolecular_binding (Pr = 0.16) |
Lucifuga_dentata_recql4	E818N	# | |---->Altered Protein_binding (Pr = 0.16) |
Lucifuga_dentata_recql4	E818N	# | |---->Altered Disordered_interface (Pr = 0.16) |
Lucifuga_dentata_recql4	E818N	# | | |
Lucifuga_dentata_recql4	E818N	# | |---->Altered Ordered_interface (Pr = 0.03) |
Lucifuga_dentata_recql4	E818N	# | |
Lucifuga_dentata_recql4	E818N	# |---->Altered Metal_binding (Pr = 0.01)<---------------------------------------------------------|
Lucifuga_dentata_recql4	E818N	# |
Lucifuga_dentata_recql4	E818N	# |---->Altered PTM_site (Pr = 0.21)
Lucifuga_dentata_recql4	T1133P	0.193	Loss of Helix (Pr = 0.29 | P = 0.01); Loss of O-linked_glycosylation at T1138 (Pr = 0.19 | P = 0.02); Gain of N-linked_glycosylation at N1134 (Pr = 0.07 | P = 0.02); Gain of GPI-anchor_amidation at N1134 (Pr = 0.01 | P = 0.03)	Altered Motifs (ELME000053:GSK3 phosphorylation recognition site; ELME000070:Generic motif for N-glycosylation. It was shown that Trp - Asp - and Glu are uncommon before the Ser/Thr position (PMID-8626433). Efficient glycosylation usually occurs when ~60 residues or more separate the glycosylation acceptor site from the C-terminus.; ELME000155:This is the motif recognized by those SH3 domains with a non-canonical class I recognition specificity)	Predicted conservation scores
Lucifuga_dentata_recql4	T1133P	# Altered Effect (Pr = 0.29)
Lucifuga_dentata_recql4	T1133P	# |---->Altered Motifs (ELME000053|ELME000070|ELME000155)
Lucifuga_dentata_recql4	T1133P	# |---->Altered Structure_and_dynamics (Pr = 0.29)-------------------------------------------------------|
Lucifuga_dentata_recql4	T1133P	# | |---->Altered Secondary_structure (Pr = 0.29) |
Lucifuga_dentata_recql4	T1133P	# | | |---->Loss of Helix (Pr = 0.29 | P = 0.01) |
Lucifuga_dentata_recql4	T1133P	# | | |
Lucifuga_dentata_recql4	T1133P	# | |---->Altered Stability_and_conformational_flexibility (Pr = 0.25) |
Lucifuga_dentata_recql4	T1133P	# | | |---->Altered Conformational_flexibility (Pr = 0.25) |
Lucifuga_dentata_recql4	T1133P	# | | |
Lucifuga_dentata_recql4	T1133P	# | |---->Altered Special_structural_signatures (Pr = 0.09) |
Lucifuga_dentata_recql4	T1133P	# | |---->Altered Signal_peptide (Pr = 0.00) |
Lucifuga_dentata_recql4	T1133P	# | | |
Lucifuga_dentata_recql4	T1133P	# | |---->Altered Transmembrane_protein (Pr = 0.09) |
Lucifuga_dentata_recql4	T1133P	# | |
Lucifuga_dentata_recql4	T1133P	# |---->Altered Functional_residue (Pr = 0.19) |
Lucifuga_dentata_recql4	T1133P	# |---->Altered Macromolecular_binding (Pr = 0.09) |
Lucifuga_dentata_recql4	T1133P	# | |---->Altered Protein_binding (Pr = 0.09) |
Lucifuga_dentata_recql4	T1133P	# | |---->Altered Disordered_interface (Pr = 0.09) |
Lucifuga_dentata_recql4	T1133P	# | | |
Lucifuga_dentata_recql4	T1133P	# | |---->Altered Ordered_interface (Pr = 0.05) |
Lucifuga_dentata_recql4	T1133P	# | |
Lucifuga_dentata_recql4	T1133P	# |---->Altered Metal_binding (Pr = 0.01)<---------------------------------------------------------|
Lucifuga_dentata_recql4	T1133P	# |
Lucifuga_dentata_recql4	T1133P	# |---->Altered PTM_site (Pr = 0.19)
Lucifuga_dentata_recql4	T1133P	# |---->Gain of GPI-anchor_amidation at N1134 (Pr = 0.01 | P = 0.03)
Lucifuga_dentata_recql4	T1133P	# |---->Gain of N-linked_glycosylation at N1134 (Pr = 0.07 | P = 0.02)
Lucifuga_dentata_recql4	T1133P	# |---->Loss of O-linked_glycosylation at T1138 (Pr = 0.19 | P = 0.02)
Lucifuga_dentata_recql4	R1539C	0.361	Gain of Loop (Pr = 0.27 | P = 0.02); Altered DNA_binding (Pr = 0.15 | P = 0.05)	Altered Motifs (ELME000053:GSK3 phosphorylation recognition site; ELME000063:CK1 phosphorylation site; ELME000085:Glycosaminoglycan attachment site; PS00005:Protein kinase C phosphorylation site)	Predicted conservation scores
Lucifuga_dentata_recql4	R1539C	# Altered Effect (Pr = 0.27)
Lucifuga_dentata_recql4	R1539C	# |---->Altered Motifs (ELME000053|ELME000063|ELME000085|PS00005)
Lucifuga_dentata_recql4	R1539C	# |---->Altered Structure_and_dynamics (Pr = 0.27)-------------------------------------------------------|
Lucifuga_dentata_recql4	R1539C	# | |---->Altered Secondary_structure (Pr = 0.27) |
Lucifuga_dentata_recql4	R1539C	# | | |---->Gain of Loop (Pr = 0.27 | P = 0.02) |
Lucifuga_dentata_recql4	R1539C	# | | |
Lucifuga_dentata_recql4	R1539C	# | |---->Altered Stability_and_conformational_flexibility (Pr = 0.26) |
Lucifuga_dentata_recql4	R1539C	# | | |---->Altered Conformational_flexibility (Pr = 0.26) |
Lucifuga_dentata_recql4	R1539C	# | | |
Lucifuga_dentata_recql4	R1539C	# | |---->Altered Special_structural_signatures (Pr = 0.06) |
Lucifuga_dentata_recql4	R1539C	# | |---->Altered Signal_peptide (Pr = 0.00) |
Lucifuga_dentata_recql4	R1539C	# | | |
Lucifuga_dentata_recql4	R1539C	# | |---->Altered Transmembrane_protein (Pr = 0.06) |
Lucifuga_dentata_recql4	R1539C	# | |
Lucifuga_dentata_recql4	R1539C	# |---->Altered Functional_residue (Pr = 0.19) |
Lucifuga_dentata_recql4	R1539C	# |---->Altered Macromolecular_binding (Pr = 0.15) |
Lucifuga_dentata_recql4	R1539C	# | |---->Altered DNA_binding (Pr = 0.15 | P = 0.05) |
Lucifuga_dentata_recql4	R1539C	# | |---->Altered Protein_binding (Pr = 0.13) |
Lucifuga_dentata_recql4	R1539C	# | |---->Altered Disordered_interface (Pr = 0.07) |
Lucifuga_dentata_recql4	R1539C	# | | |
Lucifuga_dentata_recql4	R1539C	# | |---->Altered Ordered_interface (Pr = 0.13) |
Lucifuga_dentata_recql4	R1539C	# | |
Lucifuga_dentata_recql4	R1539C	# |---->Altered Metal_binding (Pr = 0.07)<---------------------------------------------------------|
Lucifuga_dentata_recql4	R1539C	# |
Lucifuga_dentata_recql4	R1539C	# |---->Altered PTM_site (Pr = 0.19)
Lucifuga_dentata_recql4	G1541S	0.543	Gain of Intrinsic_disorder (Pr = 0.30 | P = 0.05)	Altered Motifs (ELME000062:Secondary preference for PKA-type AGC kinase phosphorylation.; ELME000063:CK1 phosphorylation site; ELME000337:NEK2 phosphorylation motif with specific set of residues in the +1 and +2 position to compensate for less favorable residues in the -3 position.)	Predicted conservation scores
Lucifuga_dentata_recql4	G1541S	# Altered Effect (Pr = 0.30)
Lucifuga_dentata_recql4	G1541S	# |---->Altered Motifs (ELME000062|ELME000063|ELME000337)
Lucifuga_dentata_recql4	G1541S	# |---->Altered Structure_and_dynamics (Pr = 0.30)-------------------------------------------------------|
Lucifuga_dentata_recql4	G1541S	# | |---->Altered Secondary_structure (Pr = 0.23) |
Lucifuga_dentata_recql4	G1541S	# | | |
Lucifuga_dentata_recql4	G1541S	# | |---->Altered Stability_and_conformational_flexibility (Pr = 0.30) |
Lucifuga_dentata_recql4	G1541S	# | | |---->Altered Conformational_flexibility (Pr = 0.30) |
Lucifuga_dentata_recql4	G1541S	# | | |---->Gain of Intrinsic_disorder (Pr = 0.30 | P = 0.05) |
Lucifuga_dentata_recql4	G1541S	# | | |
Lucifuga_dentata_recql4	G1541S	# | |---->Altered Special_structural_signatures (Pr = 0.06) |
Lucifuga_dentata_recql4	G1541S	# | |---->Altered Signal_peptide (Pr = 0.00) |
Lucifuga_dentata_recql4	G1541S	# | | |
Lucifuga_dentata_recql4	G1541S	# | |---->Altered Transmembrane_protein (Pr = 0.06) |
Lucifuga_dentata_recql4	G1541S	# | |
Lucifuga_dentata_recql4	G1541S	# |---->Altered Functional_residue (Pr = 0.15) |
Lucifuga_dentata_recql4	G1541S	# |---->Altered Macromolecular_binding (Pr = 0.14) |
Lucifuga_dentata_recql4	G1541S	# | |---->Altered Protein_binding (Pr = 0.14) |
Lucifuga_dentata_recql4	G1541S	# | |---->Altered Disordered_interface (Pr = 0.09) |
Lucifuga_dentata_recql4	G1541S	# | | |
Lucifuga_dentata_recql4	G1541S	# | |---->Altered Ordered_interface (Pr = 0.14) |
Lucifuga_dentata_recql4	G1541S	# | |
Lucifuga_dentata_recql4	G1541S	# |---->Altered Metal_binding (Pr = 0.07)<---------------------------------------------------------|
Lucifuga_dentata_recql4	G1541S	# |
Lucifuga_dentata_recql4	G1541S	# |---->Altered PTM_site (Pr = 0.15)
Lucifuga_dentata_recql4	S1589I	0.189		Altered Motifs (ELME000336:NEK2 phosphorylation motif with preferred Phe - Leu or Met in the -3 position to compensate for less favorable residues in the +1 and +2 position.; PS00005:Protein kinase C phosphorylation site)	Predicted conservation scores
Lucifuga_dentata_recql4	S1589I	# Altered Effect (Pr = 0.15)
Lucifuga_dentata_recql4	S1589I	# |---->Altered Motifs (ELME000336|PS00005)
Lucifuga_dentata_recql4	S1589I	# |---->Altered Structure_and_dynamics (Pr = 0.15)-------------------------------------------------------|
Lucifuga_dentata_recql4	S1589I	# | |---->Altered Secondary_structure (Pr = 0.08) |
Lucifuga_dentata_recql4	S1589I	# | | |
Lucifuga_dentata_recql4	S1589I	# | |---->Altered Stability_and_conformational_flexibility (Pr = 0.15) |
Lucifuga_dentata_recql4	S1589I	# | | |---->Altered Conformational_flexibility (Pr = 0.15) |
Lucifuga_dentata_recql4	S1589I	# | | |
Lucifuga_dentata_recql4	S1589I	# | |---->Altered Special_structural_signatures (Pr = 0.01) |
Lucifuga_dentata_recql4	S1589I	# | |---->Altered Signal_peptide (Pr = 0.00) |
Lucifuga_dentata_recql4	S1589I	# | | |
Lucifuga_dentata_recql4	S1589I	# | |---->Altered Transmembrane_protein (Pr = 0.01) |
Lucifuga_dentata_recql4	S1589I	# | |
Lucifuga_dentata_recql4	S1589I	# |---->Altered Functional_residue (Pr = 0.14) |
Lucifuga_dentata_recql4	S1589I	# |---->Altered Macromolecular_binding (Pr = 0.12) |
Lucifuga_dentata_recql4	S1589I	# | |---->Altered Protein_binding (Pr = 0.12) |
Lucifuga_dentata_recql4	S1589I	# | |---->Altered Disordered_interface (Pr = 0.12) |
Lucifuga_dentata_recql4	S1589I	# | | |
Lucifuga_dentata_recql4	S1589I	# | |---->Altered Ordered_interface (Pr = 0.11) |
Lucifuga_dentata_recql4	S1589I	# | |
Lucifuga_dentata_recql4	S1589I	# |---->Altered Metal_binding (Pr = 0.01)<---------------------------------------------------------|
Lucifuga_dentata_recql4	S1589I	# |
Lucifuga_dentata_recql4	S1589I	# |---->Altered PTM_site (Pr = 0.14)
Lucifuga_dentata_recql4	V1601I	0.080	Loss of Loop (Pr = 0.27 | P = 0.04); Loss of ADP-ribosylation at R1599 (Pr = 0.23 | P = 0.02)	Altered Motifs (ELME000063:CK1 phosphorylation site; ELME000146:Subtilisin/kexin isozyme-1 (SKI1) cleavage site ([RK]-X-[hydrophobic]-[LTKF]-|-X); ELME000231:An RxxL-based motif that binds to the Cdh1 and Cdc20 components of APC/C thereby targeting the protein for destruction in a cell cycle dependent manner)	Predicted conservation scores
Lucifuga_dentata_recql4	V1601I	# Altered Effect (Pr = 0.27)
Lucifuga_dentata_recql4	V1601I	# |---->Altered Motifs (ELME000063|ELME000146|ELME000231)
Lucifuga_dentata_recql4	V1601I	# |---->Altered Structure_and_dynamics (Pr = 0.27)-------------------------------------------------------|
Lucifuga_dentata_recql4	V1601I	# | |---->Altered Secondary_structure (Pr = 0.27) |
Lucifuga_dentata_recql4	V1601I	# | | |---->Loss of Loop (Pr = 0.27 | P = 0.04) |
Lucifuga_dentata_recql4	V1601I	# | | |
Lucifuga_dentata_recql4	V1601I	# | |---->Altered Stability_and_conformational_flexibility (Pr = 0.24) |
Lucifuga_dentata_recql4	V1601I	# | | |---->Altered Conformational_flexibility (Pr = 0.24) |
Lucifuga_dentata_recql4	V1601I	# | | |
Lucifuga_dentata_recql4	V1601I	# | |---->Altered Special_structural_signatures (Pr = 0.02) |
Lucifuga_dentata_recql4	V1601I	# | |---->Altered Signal_peptide (Pr = 0.00) |
Lucifuga_dentata_recql4	V1601I	# | | |
Lucifuga_dentata_recql4	V1601I	# | |---->Altered Transmembrane_protein (Pr = 0.02) |
Lucifuga_dentata_recql4	V1601I	# | |
Lucifuga_dentata_recql4	V1601I	# |---->Altered Functional_residue (Pr = 0.23) |
Lucifuga_dentata_recql4	V1601I	# |---->Altered Macromolecular_binding (Pr = 0.08) |
Lucifuga_dentata_recql4	V1601I	# | |---->Altered Protein_binding (Pr = 0.08) |
Lucifuga_dentata_recql4	V1601I	# | |---->Altered Disordered_interface (Pr = 0.08) |
Lucifuga_dentata_recql4	V1601I	# | | |
Lucifuga_dentata_recql4	V1601I	# | |---->Altered Ordered_interface (Pr = 0.08) |
Lucifuga_dentata_recql4	V1601I	# | |
Lucifuga_dentata_recql4	V1601I	# |---->Altered Metal_binding (Pr = 0.02)<---------------------------------------------------------|
Lucifuga_dentata_recql4	V1601I	# |
Lucifuga_dentata_recql4	V1601I	# |---->Altered PTM_site (Pr = 0.23)
Lucifuga_dentata_recql4	V1601I	# |---->Loss of ADP-ribosylation at R1599 (Pr = 0.23 | P = 0.02)
Lucifuga_dentata_recql4	D1644E	0.099	Altered Coiled_coil (Pr = 0.33 | P = 9.1e-03); Loss of Proteolytic_cleavage at D1643 (Pr = 0.14 | P = 0.02)	Altered Motifs (None)	Predicted conservation scores
Lucifuga_dentata_recql4	D1644E	# Altered Effect (Pr = 0.33)
Lucifuga_dentata_recql4	D1644E	# |---->Altered Motifs (None)
Lucifuga_dentata_recql4	D1644E	# |---->Altered Structure_and_dynamics (Pr = 0.33)-------------------------------------------------------|
Lucifuga_dentata_recql4	D1644E	# | |---->Altered Secondary_structure (Pr = 0.25) |
Lucifuga_dentata_recql4	D1644E	# | | |
Lucifuga_dentata_recql4	D1644E	# | |---->Altered Stability_and_conformational_flexibility (Pr = 0.26) |
Lucifuga_dentata_recql4	D1644E	# | | |---->Altered Conformational_flexibility (Pr = 0.26) |
Lucifuga_dentata_recql4	D1644E	# | | |
Lucifuga_dentata_recql4	D1644E	# | |---->Altered Special_structural_signatures (Pr = 0.33) |
Lucifuga_dentata_recql4	D1644E	# | |---->Altered Coiled_coil (Pr = 0.33 | P = 9.1e-03) |
Lucifuga_dentata_recql4	D1644E	# | |---->Altered Signal_peptide (Pr = 0.00) |
Lucifuga_dentata_recql4	D1644E	# | | |
Lucifuga_dentata_recql4	D1644E	# | |---->Altered Transmembrane_protein (Pr = 0.06) |
Lucifuga_dentata_recql4	D1644E	# | |
Lucifuga_dentata_recql4	D1644E	# |---->Altered Functional_residue (Pr = 0.18) |
Lucifuga_dentata_recql4	D1644E	# |---->Altered Macromolecular_binding (Pr = 0.18) |
Lucifuga_dentata_recql4	D1644E	# | |---->Altered Protein_binding (Pr = 0.18) |
Lucifuga_dentata_recql4	D1644E	# | |---->Altered Disordered_interface (Pr = 0.18) |
Lucifuga_dentata_recql4	D1644E	# | | |
Lucifuga_dentata_recql4	D1644E	# | |---->Altered Ordered_interface (Pr = 0.04) |
Lucifuga_dentata_recql4	D1644E	# | |
Lucifuga_dentata_recql4	D1644E	# |---->Altered Metal_binding (Pr = 0.02)<---------------------------------------------------------|
Lucifuga_dentata_recql4	D1644E	# |
Lucifuga_dentata_recql4	D1644E	# |---->Altered PTM_site (Pr = 0.14)
Lucifuga_dentata_recql4	D1644E	# |---->Loss of Proteolytic_cleavage at D1643 (Pr = 0.14 | P = 0.02)
Lucifuga_dentata_ric8b	E119Q	0.160	Loss of B-factor (Pr = 0.27 | P = 0.02); Loss of Phosphorylation at T116 (Pr = 0.27 | P = 0.03); Gain of Pyrrolidone_carboxylic_acid at E119 (Pr = 0.04 | P = 0.05)	Altered Motifs (ELME000064:CK2 phosphorylation site; ELME000117:Major TRAF2-binding consensus motif. Members of the tumor necrosis factor receptor (TNFR) superfamily initiate intracellular signaling by recruiting the C-domain of the TNFR-associated factors (TRAFs) through their cytoplasmic tails.; ELME000159:Proline-Directed Kinase (e.g. MAPK) phosphorylation site in higher eukaryotes.; ELME000202:(ST)Q motif which is phosphorylated by PIKK family members.; ELME000220:Phosphothreonine motif binding a subset of FHA domains that have a preference for an acidic amino acid at the pT+3 position.; PS00006:Casein kinase II phosphorylation site)	Predicted conservation scores
Lucifuga_dentata_ric8b	E119Q	# Altered Effect (Pr = 0.30)
Lucifuga_dentata_ric8b	E119Q	# |---->Altered Motifs (ELME000064|ELME000117|ELME000159|ELME000202|ELME000220|PS00006)
Lucifuga_dentata_ric8b	E119Q	# |---->Altered Structure_and_dynamics (Pr = 0.30)-------------------------------------------------------|
Lucifuga_dentata_ric8b	E119Q	# | |---->Altered Secondary_structure (Pr = 0.26) |
Lucifuga_dentata_ric8b	E119Q	# | | |
Lucifuga_dentata_ric8b	E119Q	# | |---->Altered Stability_and_conformational_flexibility (Pr = 0.30) |
Lucifuga_dentata_ric8b	E119Q	# | | |---->Altered Conformational_flexibility (Pr = 0.30) |
Lucifuga_dentata_ric8b	E119Q	# | | |---->Loss of B-factor (Pr = 0.27 | P = 0.02) |
Lucifuga_dentata_ric8b	E119Q	# | | |
Lucifuga_dentata_ric8b	E119Q	# | |---->Altered Special_structural_signatures (Pr = 0.03) |
Lucifuga_dentata_ric8b	E119Q	# | |---->Altered Signal_peptide (Pr = 0.00) |
Lucifuga_dentata_ric8b	E119Q	# | | |
Lucifuga_dentata_ric8b	E119Q	# | |---->Altered Transmembrane_protein (Pr = 0.03) |
Lucifuga_dentata_ric8b	E119Q	# | |
Lucifuga_dentata_ric8b	E119Q	# |---->Altered Functional_residue (Pr = 0.27) |
Lucifuga_dentata_ric8b	E119Q	# |---->Altered Macromolecular_binding (Pr = 0.04) |
Lucifuga_dentata_ric8b	E119Q	# | |---->Altered Protein_binding (Pr = 0.04) |
Lucifuga_dentata_ric8b	E119Q	# | |---->Altered Disordered_interface (Pr = 0.03) |
Lucifuga_dentata_ric8b	E119Q	# | | |
Lucifuga_dentata_ric8b	E119Q	# | |---->Altered Ordered_interface (Pr = 0.04) |
Lucifuga_dentata_ric8b	E119Q	# | |
Lucifuga_dentata_ric8b	E119Q	# |---->Altered Metal_binding (Pr = 0.01)<---------------------------------------------------------|
Lucifuga_dentata_ric8b	E119Q	# |
Lucifuga_dentata_ric8b	E119Q	# |---->Altered PTM_site (Pr = 0.27)
Lucifuga_dentata_ric8b	E119Q	# |---->Loss of Phosphorylation at T116 (Pr = 0.27 | P = 0.03)
Lucifuga_dentata_ric8b	E119Q	# |---->Gain of Pyrrolidone_carboxylic_acid at E119 (Pr = 0.04 | P = 0.05)
Lucifuga_dentata_ric8b	R163H	0.190		Altered Motifs (ELME000052:Phosphothreonine motif binding a subset of FHA domains that show a preference for a large aliphatic amino acid at the pT+3 position.; ELME000053:GSK3 phosphorylation recognition site)	Predicted conservation scores
Lucifuga_dentata_ric8b	R163H	# Altered Effect (Pr = 0.26)
Lucifuga_dentata_ric8b	R163H	# |---->Altered Motifs (ELME000052|ELME000053)
Lucifuga_dentata_ric8b	R163H	# |---->Altered Structure_and_dynamics (Pr = 0.26)-------------------------------------------------------|
Lucifuga_dentata_ric8b	R163H	# | |---->Altered Secondary_structure (Pr = 0.26) |
Lucifuga_dentata_ric8b	R163H	# | | |
Lucifuga_dentata_ric8b	R163H	# | |---->Altered Stability_and_conformational_flexibility (Pr = 0.12) |
Lucifuga_dentata_ric8b	R163H	# | | |---->Altered Conformational_flexibility (Pr = 0.12) |
Lucifuga_dentata_ric8b	R163H	# | | |
Lucifuga_dentata_ric8b	R163H	# | |---->Altered Special_structural_signatures (Pr = 0.02) |
Lucifuga_dentata_ric8b	R163H	# | |---->Altered Signal_peptide (Pr = 0.00) |
Lucifuga_dentata_ric8b	R163H	# | | |
Lucifuga_dentata_ric8b	R163H	# | |---->Altered Transmembrane_protein (Pr = 0.02) |
Lucifuga_dentata_ric8b	R163H	# | |
Lucifuga_dentata_ric8b	R163H	# |---->Altered Functional_residue (Pr = 0.11) |
Lucifuga_dentata_ric8b	R163H	# |---->Altered Macromolecular_binding (Pr = 0.08) |
Lucifuga_dentata_ric8b	R163H	# | |---->Altered Protein_binding (Pr = 0.08) |
Lucifuga_dentata_ric8b	R163H	# | |---->Altered Disordered_interface (Pr = 0.03) |
Lucifuga_dentata_ric8b	R163H	# | | |
Lucifuga_dentata_ric8b	R163H	# | |---->Altered Ordered_interface (Pr = 0.08) |
Lucifuga_dentata_ric8b	R163H	# | |
Lucifuga_dentata_ric8b	R163H	# |---->Altered Metal_binding (Pr = 0.02)<---------------------------------------------------------|
Lucifuga_dentata_ric8b	R163H	# |
Lucifuga_dentata_ric8b	R163H	# |---->Altered PTM_site (Pr = 0.11)
Lucifuga_dentata_scarb2b	T547A	0.066	Gain of Helix (Pr = 0.28 | P = 0.02); Altered MoRF (Pr = 0.27 | P = 0.04)	Altered Motifs (ELME000053:GSK3 phosphorylation recognition site; ELME000159:Proline-Directed Kinase (e.g. MAPK) phosphorylation site in higher eukaryotes.)	Predicted conservation scores
Lucifuga_dentata_scarb2b	T547A	# Altered Effect (Pr = 0.28)
Lucifuga_dentata_scarb2b	T547A	# |---->Altered Motifs (ELME000053|ELME000159)
Lucifuga_dentata_scarb2b	T547A	# |---->Altered Structure_and_dynamics (Pr = 0.28)-------------------------------------------------------|
Lucifuga_dentata_scarb2b	T547A	# | |---->Altered Secondary_structure (Pr = 0.28) |
Lucifuga_dentata_scarb2b	T547A	# | | |---->Gain of Helix (Pr = 0.28 | P = 0.02) |
Lucifuga_dentata_scarb2b	T547A	# | | |
Lucifuga_dentata_scarb2b	T547A	# | |---->Altered Stability_and_conformational_flexibility (Pr = 0.19) |
Lucifuga_dentata_scarb2b	T547A	# | | |---->Altered Conformational_flexibility (Pr = 0.19) |
Lucifuga_dentata_scarb2b	T547A	# | | |
Lucifuga_dentata_scarb2b	T547A	# | |---->Altered Special_structural_signatures (Pr = 0.03) |
Lucifuga_dentata_scarb2b	T547A	# | |---->Altered Signal_peptide (Pr = 0.00) |
Lucifuga_dentata_scarb2b	T547A	# | | |
Lucifuga_dentata_scarb2b	T547A	# | |---->Altered Transmembrane_protein (Pr = 0.03) |
Lucifuga_dentata_scarb2b	T547A	# | |
Lucifuga_dentata_scarb2b	T547A	# |---->Altered Functional_residue (Pr = 0.27) |
Lucifuga_dentata_scarb2b	T547A	# |---->Altered Macromolecular_binding (Pr = 0.27) |
Lucifuga_dentata_scarb2b	T547A	# | |---->Altered Protein_binding (Pr = 0.27) |
Lucifuga_dentata_scarb2b	T547A	# | |---->Altered Disordered_interface (Pr = 0.27) |
Lucifuga_dentata_scarb2b	T547A	# | | |---->Altered MoRF (Pr = 0.27 | P = 0.04) |
Lucifuga_dentata_scarb2b	T547A	# | | |
Lucifuga_dentata_scarb2b	T547A	# | |---->Altered Ordered_interface (Pr = 0.09) |
Lucifuga_dentata_scarb2b	T547A	# | |
Lucifuga_dentata_scarb2b	T547A	# |---->Altered Metal_binding (Pr = 0.03)<---------------------------------------------------------|
Lucifuga_dentata_scarb2b	T547A	# |
Lucifuga_dentata_scarb2b	T547A	# |---->Altered PTM_site (Pr = 0.19)
Lucifuga_dentata_scarb2a	M178I	0.281		Altered Motifs (ELME000336:NEK2 phosphorylation motif with preferred Phe - Leu or Met in the -3 position to compensate for less favorable residues in the +1 and +2 position.)	Predicted conservation scores
Lucifuga_dentata_scarb2a	M178I	# Altered Effect (Pr = 0.26)
Lucifuga_dentata_scarb2a	M178I	# |---->Altered Motifs (ELME000336)
Lucifuga_dentata_scarb2a	M178I	# |---->Altered Structure_and_dynamics (Pr = 0.26)-------------------------------------------------------|
Lucifuga_dentata_scarb2a	M178I	# | |---->Altered Secondary_structure (Pr = 0.26) |
Lucifuga_dentata_scarb2a	M178I	# | | |
Lucifuga_dentata_scarb2a	M178I	# | |---->Altered Stability_and_conformational_flexibility (Pr = 0.11) |
Lucifuga_dentata_scarb2a	M178I	# | | |---->Altered Conformational_flexibility (Pr = 0.11) |
Lucifuga_dentata_scarb2a	M178I	# | | |
Lucifuga_dentata_scarb2a	M178I	# | |---->Altered Special_structural_signatures (Pr = 0.07) |
Lucifuga_dentata_scarb2a	M178I	# | |---->Altered Signal_peptide (Pr = 0.00) |
Lucifuga_dentata_scarb2a	M178I	# | | |
Lucifuga_dentata_scarb2a	M178I	# | |---->Altered Transmembrane_protein (Pr = 0.07) |
Lucifuga_dentata_scarb2a	M178I	# | |
Lucifuga_dentata_scarb2a	M178I	# |---->Altered Functional_residue (Pr = 0.08) |
Lucifuga_dentata_scarb2a	M178I	# |---->Altered Macromolecular_binding (Pr = 0.08) |
Lucifuga_dentata_scarb2a	M178I	# | |---->Altered Protein_binding (Pr = 0.08) |
Lucifuga_dentata_scarb2a	M178I	# | |---->Altered Disordered_interface (Pr = 0.08) |
Lucifuga_dentata_scarb2a	M178I	# | | |
Lucifuga_dentata_scarb2a	M178I	# | |---->Altered Ordered_interface (Pr = 0.06) |
Lucifuga_dentata_scarb2a	M178I	# | |
Lucifuga_dentata_scarb2a	M178I	# |---->Altered Metal_binding (Pr = 0.03)<---------------------------------------------------------|
Lucifuga_dentata_scarb2a	M178I	# |
Lucifuga_dentata_scarb2a	M178I	# |---->Altered PTM_site (Pr = 0.06)
Lucifuga_dentata_scg2b	G19R	0.247	Gain of ADP-ribosylation at G19 (Pr = 0.33 | P = 2.0e-03); Altered Signal_helix (Pr = 0.30 | P = 2.9e-04); Gain of Helix (Pr = 0.27 | P = 0.03); Altered C-terminal_signal (Pr = 0.12 | P = 7.9e-04)	Altered Motifs (None)	Predicted conservation scores
Lucifuga_dentata_scg2b	G19R	# Altered Effect (Pr = 0.33)
Lucifuga_dentata_scg2b	G19R	# |---->Altered Motifs (None)
Lucifuga_dentata_scg2b	G19R	# |---->Altered Structure_and_dynamics (Pr = 0.30)-------------------------------------------------------|
Lucifuga_dentata_scg2b	G19R	# | |---->Altered Secondary_structure (Pr = 0.27) |
Lucifuga_dentata_scg2b	G19R	# | | |---->Gain of Helix (Pr = 0.27 | P = 0.03) |
Lucifuga_dentata_scg2b	G19R	# | | |
Lucifuga_dentata_scg2b	G19R	# | |---->Altered Stability_and_conformational_flexibility (Pr = 0.26) |
Lucifuga_dentata_scg2b	G19R	# | | |---->Altered Conformational_flexibility (Pr = 0.26) |
Lucifuga_dentata_scg2b	G19R	# | | |
Lucifuga_dentata_scg2b	G19R	# | |---->Altered Special_structural_signatures (Pr = 0.30) |
Lucifuga_dentata_scg2b	G19R	# | |---->Altered Signal_peptide (Pr = 0.30) |
Lucifuga_dentata_scg2b	G19R	# | | |---->Altered Signal_helix (Pr = 0.30 | P = 2.9e-04) |
Lucifuga_dentata_scg2b	G19R	# | | |---->Altered C-terminal_signal (Pr = 0.12 | P = 7.9e-04) |
Lucifuga_dentata_scg2b	G19R	# | | |
Lucifuga_dentata_scg2b	G19R	# | |---->Altered Transmembrane_protein (Pr = 0.02) |
Lucifuga_dentata_scg2b	G19R	# | |
Lucifuga_dentata_scg2b	G19R	# |---->Altered Functional_residue (Pr = 0.33) |
Lucifuga_dentata_scg2b	G19R	# |---->Altered Macromolecular_binding (Pr = 0.12) |
Lucifuga_dentata_scg2b	G19R	# | |---->Altered Protein_binding (Pr = 0.12) |
Lucifuga_dentata_scg2b	G19R	# | |---->Altered Disordered_interface (Pr = 0.12) |
Lucifuga_dentata_scg2b	G19R	# | | |
Lucifuga_dentata_scg2b	G19R	# | |---->Altered Ordered_interface (Pr = 0.11) |
Lucifuga_dentata_scg2b	G19R	# | |
Lucifuga_dentata_scg2b	G19R	# |---->Altered Metal_binding (Pr = 0.13)<---------------------------------------------------------|
Lucifuga_dentata_scg2b	G19R	# |
Lucifuga_dentata_scg2b	G19R	# |---->Altered PTM_site (Pr = 0.33)
Lucifuga_dentata_scg2b	G19R	# |---->Gain of ADP-ribosylation at G19 (Pr = 0.33 | P = 2.0e-03)
Lucifuga_dentata_scg2b	A405T	0.077	Altered MoRF (Pr = 0.28 | P = 0.03); Loss of Helix (Pr = 0.28 | P = 0.02)	Altered Motifs (ELME000062:Secondary preference for PKA-type AGC kinase phosphorylation.; ELME000102:N-Arg dibasic convertase (nardilysin) cleavage site (Xaa-|-Arg-Lys or Arg-|-Arg-Xaa).; ELME000108:Yeast kexin 2 cleavage site (Lys-Arg-|-Xaa or Arg-Arg-|-Xaa))	Predicted conservation scores
Lucifuga_dentata_scg2b	A405T	# Altered Effect (Pr = 0.28)
Lucifuga_dentata_scg2b	A405T	# |---->Altered Motifs (ELME000062|ELME000102|ELME000108)
Lucifuga_dentata_scg2b	A405T	# |---->Altered Structure_and_dynamics (Pr = 0.28)-------------------------------------------------------|
Lucifuga_dentata_scg2b	A405T	# | |---->Altered Secondary_structure (Pr = 0.28) |
Lucifuga_dentata_scg2b	A405T	# | | |---->Loss of Helix (Pr = 0.28 | P = 0.02) |
Lucifuga_dentata_scg2b	A405T	# | | |
Lucifuga_dentata_scg2b	A405T	# | |---->Altered Stability_and_conformational_flexibility (Pr = 0.25) |
Lucifuga_dentata_scg2b	A405T	# | | |---->Altered Conformational_flexibility (Pr = 0.25) |
Lucifuga_dentata_scg2b	A405T	# | | |
Lucifuga_dentata_scg2b	A405T	# | |---->Altered Special_structural_signatures (Pr = 0.02) |
Lucifuga_dentata_scg2b	A405T	# | |---->Altered Signal_peptide (Pr = 0.00) |
Lucifuga_dentata_scg2b	A405T	# | | |
Lucifuga_dentata_scg2b	A405T	# | |---->Altered Transmembrane_protein (Pr = 0.02) |
Lucifuga_dentata_scg2b	A405T	# | |
Lucifuga_dentata_scg2b	A405T	# |---->Altered Functional_residue (Pr = 0.28) |
Lucifuga_dentata_scg2b	A405T	# |---->Altered Macromolecular_binding (Pr = 0.28) |
Lucifuga_dentata_scg2b	A405T	# | |---->Altered Protein_binding (Pr = 0.28) |
Lucifuga_dentata_scg2b	A405T	# | |---->Altered Disordered_interface (Pr = 0.28) |
Lucifuga_dentata_scg2b	A405T	# | | |---->Altered MoRF (Pr = 0.28 | P = 0.03) |
Lucifuga_dentata_scg2b	A405T	# | | |
Lucifuga_dentata_scg2b	A405T	# | |---->Altered Ordered_interface (Pr = 0.02) |
Lucifuga_dentata_scg2b	A405T	# | |
Lucifuga_dentata_scg2b	A405T	# |---->Altered Metal_binding (Pr = 0.02)<---------------------------------------------------------|
Lucifuga_dentata_scg2b	A405T	# |
Lucifuga_dentata_scg2b	A405T	# |---->Altered PTM_site (Pr = 0.19)
Lucifuga_dentata_scg2b	V835M	0.176	Altered Coiled_coil (Pr = 0.46 | P = 8.2e-03); Altered MoRF (Pr = 0.28 | P = 0.03); Loss of Ubiquitylation at K833 (Pr = 0.16 | P = 0.04); Loss of Methylation at K833 (Pr = 0.15 | P = 0.02); Gain of N-terminal_acetylation at M838 (Pr = 0.01 | P = 9.2e-03)	Altered Motifs (None)	Predicted conservation scores
Lucifuga_dentata_scg2b	V835M	# Altered Effect (Pr = 0.46)
Lucifuga_dentata_scg2b	V835M	# |---->Altered Motifs (None)
Lucifuga_dentata_scg2b	V835M	# |---->Altered Structure_and_dynamics (Pr = 0.46)-------------------------------------------------------|
Lucifuga_dentata_scg2b	V835M	# | |---->Altered Secondary_structure (Pr = 0.26) |
Lucifuga_dentata_scg2b	V835M	# | | |
Lucifuga_dentata_scg2b	V835M	# | |---->Altered Stability_and_conformational_flexibility (Pr = 0.23) |
Lucifuga_dentata_scg2b	V835M	# | | |---->Altered Conformational_flexibility (Pr = 0.23) |
Lucifuga_dentata_scg2b	V835M	# | | |
Lucifuga_dentata_scg2b	V835M	# | |---->Altered Special_structural_signatures (Pr = 0.46) |
Lucifuga_dentata_scg2b	V835M	# | |---->Altered Coiled_coil (Pr = 0.46 | P = 8.2e-03) |
Lucifuga_dentata_scg2b	V835M	# | |---->Altered Signal_peptide (Pr = 0.00) |
Lucifuga_dentata_scg2b	V835M	# | | |
Lucifuga_dentata_scg2b	V835M	# | |---->Altered Transmembrane_protein (Pr = 0.04) |
Lucifuga_dentata_scg2b	V835M	# | |
Lucifuga_dentata_scg2b	V835M	# |---->Altered Functional_residue (Pr = 0.28) |
Lucifuga_dentata_scg2b	V835M	# |---->Altered Macromolecular_binding (Pr = 0.28) |
Lucifuga_dentata_scg2b	V835M	# | |---->Altered Protein_binding (Pr = 0.28) |
Lucifuga_dentata_scg2b	V835M	# | |---->Altered Disordered_interface (Pr = 0.28) |
Lucifuga_dentata_scg2b	V835M	# | | |---->Altered MoRF (Pr = 0.28 | P = 0.03) |
Lucifuga_dentata_scg2b	V835M	# | | |
Lucifuga_dentata_scg2b	V835M	# | |---->Altered Ordered_interface (Pr = 0.06) |
Lucifuga_dentata_scg2b	V835M	# | |
Lucifuga_dentata_scg2b	V835M	# |---->Altered Metal_binding (Pr = 0.03)<---------------------------------------------------------|
Lucifuga_dentata_scg2b	V835M	# |
Lucifuga_dentata_scg2b	V835M	# |---->Altered PTM_site (Pr = 0.18)
Lucifuga_dentata_scg2b	V835M	# |---->Loss of Methylation at K833 (Pr = 0.15 | P = 0.02)
Lucifuga_dentata_scg2b	V835M	# |---->Gain of N-terminal_acetylation at M838 (Pr = 0.01 | P = 9.2e-03)
Lucifuga_dentata_scg2b	V835M	# |---->Loss of Ubiquitylation at K833 (Pr = 0.16 | P = 0.04)
Lucifuga_dentata_scg2a	T12M	0.057	Altered Signal_helix (Pr = 0.02 | P = 6.6e-03); Altered C-terminal_signal (Pr = 0.01 | P = 4.9e-03); Altered N-terminal_signal (Pr = 0.01 | P = 6.5e-03)	Altered Motifs (ELME000085:Glycosaminoglycan attachment site; PS00005:Protein kinase C phosphorylation site)	Predicted conservation scores
Lucifuga_dentata_scg2a	T12M	# Altered Effect (Pr = 0.27)
Lucifuga_dentata_scg2a	T12M	# |---->Altered Motifs (ELME000085|PS00005)
Lucifuga_dentata_scg2a	T12M	# |---->Altered Structure_and_dynamics (Pr = 0.27)-------------------------------------------------------|
Lucifuga_dentata_scg2a	T12M	# | |---->Altered Secondary_structure (Pr = 0.27) |
Lucifuga_dentata_scg2a	T12M	# | | |
Lucifuga_dentata_scg2a	T12M	# | |---->Altered Stability_and_conformational_flexibility (Pr = 0.24) |
Lucifuga_dentata_scg2a	T12M	# | | |---->Altered Conformational_flexibility (Pr = 0.24) |
Lucifuga_dentata_scg2a	T12M	# | | |
Lucifuga_dentata_scg2a	T12M	# | |---->Altered Special_structural_signatures (Pr = 0.03) |
Lucifuga_dentata_scg2a	T12M	# | |---->Altered Signal_peptide (Pr = 0.02) |
Lucifuga_dentata_scg2a	T12M	# | | |---->Altered N-terminal_signal (Pr = 0.01 | P = 6.5e-03) |
Lucifuga_dentata_scg2a	T12M	# | | |---->Altered Signal_helix (Pr = 0.02 | P = 6.6e-03) |
Lucifuga_dentata_scg2a	T12M	# | | |---->Altered C-terminal_signal (Pr = 0.01 | P = 4.9e-03) |
Lucifuga_dentata_scg2a	T12M	# | | |
Lucifuga_dentata_scg2a	T12M	# | |---->Altered Transmembrane_protein (Pr = 0.03) |
Lucifuga_dentata_scg2a	T12M	# | |
Lucifuga_dentata_scg2a	T12M	# |---->Altered Functional_residue (Pr = 0.14) |
Lucifuga_dentata_scg2a	T12M	# |---->Altered Macromolecular_binding (Pr = 0.14) |
Lucifuga_dentata_scg2a	T12M	# | |---->Altered Protein_binding (Pr = 0.14) |
Lucifuga_dentata_scg2a	T12M	# | |---->Altered Disordered_interface (Pr = 0.09) |
Lucifuga_dentata_scg2a	T12M	# | | |
Lucifuga_dentata_scg2a	T12M	# | |---->Altered Ordered_interface (Pr = 0.14) |
Lucifuga_dentata_scg2a	T12M	# | |
Lucifuga_dentata_scg2a	T12M	# |---->Altered Metal_binding (Pr = 0.01)<---------------------------------------------------------|
Lucifuga_dentata_scg2a	T12M	# |
Lucifuga_dentata_scg2a	T12M	# |---->Altered PTM_site (Pr = 0.14)
Lucifuga_dentata_scg2a	R142K	0.039	Gain of SUMOylation at R142 (Pr = 0.29 | P = 3.4e-03); Gain of B-factor (Pr = 0.27 | P = 9.6e-03); Altered Coiled_coil (Pr = 0.25 | P = 0.01); Gain of Ubiquitylation at R142 (Pr = 0.17 | P = 0.02)	Altered Motifs (None)	Predicted conservation scores
Lucifuga_dentata_scg2a	R142K	# Altered Effect (Pr = 0.29)
Lucifuga_dentata_scg2a	R142K	# |---->Altered Motifs (None)
Lucifuga_dentata_scg2a	R142K	# |---->Altered Structure_and_dynamics (Pr = 0.27)-------------------------------------------------------|
Lucifuga_dentata_scg2a	R142K	# | |---->Altered Secondary_structure (Pr = 0.25) |
Lucifuga_dentata_scg2a	R142K	# | | |
Lucifuga_dentata_scg2a	R142K	# | |---->Altered Stability_and_conformational_flexibility (Pr = 0.27) |
Lucifuga_dentata_scg2a	R142K	# | | |---->Altered Conformational_flexibility (Pr = 0.27) |
Lucifuga_dentata_scg2a	R142K	# | | |---->Gain of B-factor (Pr = 0.27 | P = 9.6e-03) |
Lucifuga_dentata_scg2a	R142K	# | | |
Lucifuga_dentata_scg2a	R142K	# | |---->Altered Special_structural_signatures (Pr = 0.25) |
Lucifuga_dentata_scg2a	R142K	# | |---->Altered Coiled_coil (Pr = 0.25 | P = 0.01) |
Lucifuga_dentata_scg2a	R142K	# | |---->Altered Signal_peptide (Pr = 0.00) |
Lucifuga_dentata_scg2a	R142K	# | | |
Lucifuga_dentata_scg2a	R142K	# | |---->Altered Transmembrane_protein (Pr = 0.05) |
Lucifuga_dentata_scg2a	R142K	# | |
Lucifuga_dentata_scg2a	R142K	# |---->Altered Functional_residue (Pr = 0.29) |
Lucifuga_dentata_scg2a	R142K	# |---->Altered Macromolecular_binding (Pr = 0.11) |
Lucifuga_dentata_scg2a	R142K	# | |---->Altered Protein_binding (Pr = 0.11) |
Lucifuga_dentata_scg2a	R142K	# | |---->Altered Disordered_interface (Pr = 0.11) |
Lucifuga_dentata_scg2a	R142K	# | | |
Lucifuga_dentata_scg2a	R142K	# | |---->Altered Ordered_interface (Pr = 0.02) |
Lucifuga_dentata_scg2a	R142K	# | |
Lucifuga_dentata_scg2a	R142K	# |---->Altered Metal_binding (Pr = 0.03)<---------------------------------------------------------|
Lucifuga_dentata_scg2a	R142K	# |
Lucifuga_dentata_scg2a	R142K	# |---->Altered PTM_site (Pr = 0.29)
Lucifuga_dentata_scg2a	R142K	# |---->Gain of SUMOylation at R142 (Pr = 0.29 | P = 3.4e-03)
Lucifuga_dentata_scg2a	R142K	# |---->Gain of Ubiquitylation at R142 (Pr = 0.17 | P = 0.02)
Lucifuga_dentata_scg2a	D244E	0.053	Loss of Helix (Pr = 0.30 | P = 6.7e-03); Gain of B-factor (Pr = 0.29 | P = 3.4e-03); Loss of Sulfation at Y246 (Pr = 0.27 | P = 3.7e-04); Loss of Phosphorylation at Y246 (Pr = 0.26 | P = 0.03); Altered Coiled_coil (Pr = 0.25 | P = 0.01)	Altered Motifs (None)	Predicted conservation scores
Lucifuga_dentata_scg2a	D244E	# Altered Effect (Pr = 0.30)
Lucifuga_dentata_scg2a	D244E	# |---->Altered Motifs (None)
Lucifuga_dentata_scg2a	D244E	# |---->Altered Structure_and_dynamics (Pr = 0.30)-------------------------------------------------------|
Lucifuga_dentata_scg2a	D244E	# | |---->Altered Secondary_structure (Pr = 0.30) |
Lucifuga_dentata_scg2a	D244E	# | | |---->Loss of Helix (Pr = 0.30 | P = 6.7e-03) |
Lucifuga_dentata_scg2a	D244E	# | | |
Lucifuga_dentata_scg2a	D244E	# | |---->Altered Stability_and_conformational_flexibility (Pr = 0.29) |
Lucifuga_dentata_scg2a	D244E	# | | |---->Altered Conformational_flexibility (Pr = 0.29) |
Lucifuga_dentata_scg2a	D244E	# | | |---->Gain of B-factor (Pr = 0.29 | P = 3.4e-03) |
Lucifuga_dentata_scg2a	D244E	# | | |
Lucifuga_dentata_scg2a	D244E	# | |---->Altered Special_structural_signatures (Pr = 0.25) |
Lucifuga_dentata_scg2a	D244E	# | |---->Altered Coiled_coil (Pr = 0.25 | P = 0.01) |
Lucifuga_dentata_scg2a	D244E	# | |---->Altered Signal_peptide (Pr = 0.00) |
Lucifuga_dentata_scg2a	D244E	# | | |
Lucifuga_dentata_scg2a	D244E	# | |---->Altered Transmembrane_protein (Pr = 0.06) |
Lucifuga_dentata_scg2a	D244E	# | |
Lucifuga_dentata_scg2a	D244E	# |---->Altered Functional_residue (Pr = 0.27) |
Lucifuga_dentata_scg2a	D244E	# |---->Altered Macromolecular_binding (Pr = 0.13) |
Lucifuga_dentata_scg2a	D244E	# | |---->Altered Protein_binding (Pr = 0.13) |
Lucifuga_dentata_scg2a	D244E	# | |---->Altered Disordered_interface (Pr = 0.13) |
Lucifuga_dentata_scg2a	D244E	# | | |
Lucifuga_dentata_scg2a	D244E	# | |---->Altered Ordered_interface (Pr = 0.07) |
Lucifuga_dentata_scg2a	D244E	# | |
Lucifuga_dentata_scg2a	D244E	# |---->Altered Metal_binding (Pr = 0.07)<---------------------------------------------------------|
Lucifuga_dentata_scg2a	D244E	# |
Lucifuga_dentata_scg2a	D244E	# |---->Altered PTM_site (Pr = 0.27)
Lucifuga_dentata_scg2a	D244E	# |---->Loss of Phosphorylation at Y246 (Pr = 0.26 | P = 0.03)
Lucifuga_dentata_scg2a	D244E	# |---->Loss of Sulfation at Y246 (Pr = 0.27 | P = 3.7e-04)
Lucifuga_dentata_scg2a	E249D	0.060	Gain of Sulfation at Y246 (Pr = 0.33 | P = 9.3e-05); Loss of B-factor (Pr = 0.29 | P = 0.01); Altered Coiled_coil (Pr = 0.15 | P = 0.03)	Altered Motifs (None)	Predicted conservation scores
Lucifuga_dentata_scg2a	E249D	# Altered Effect (Pr = 0.33)
Lucifuga_dentata_scg2a	E249D	# |---->Altered Motifs (None)
Lucifuga_dentata_scg2a	E249D	# |---->Altered Structure_and_dynamics (Pr = 0.29)-------------------------------------------------------|
Lucifuga_dentata_scg2a	E249D	# | |---->Altered Secondary_structure (Pr = 0.26) |
Lucifuga_dentata_scg2a	E249D	# | | |
Lucifuga_dentata_scg2a	E249D	# | |---->Altered Stability_and_conformational_flexibility (Pr = 0.29) |
Lucifuga_dentata_scg2a	E249D	# | | |---->Altered Conformational_flexibility (Pr = 0.29) |
Lucifuga_dentata_scg2a	E249D	# | | |---->Loss of B-factor (Pr = 0.29 | P = 0.01) |
Lucifuga_dentata_scg2a	E249D	# | | |
Lucifuga_dentata_scg2a	E249D	# | |---->Altered Special_structural_signatures (Pr = 0.15) |
Lucifuga_dentata_scg2a	E249D	# | |---->Altered Coiled_coil (Pr = 0.15 | P = 0.03) |
Lucifuga_dentata_scg2a	E249D	# | |---->Altered Signal_peptide (Pr = 0.00) |
Lucifuga_dentata_scg2a	E249D	# | | |
Lucifuga_dentata_scg2a	E249D	# | |---->Altered Transmembrane_protein (Pr = 0.04) |
Lucifuga_dentata_scg2a	E249D	# | |
Lucifuga_dentata_scg2a	E249D	# |---->Altered Functional_residue (Pr = 0.33) |
Lucifuga_dentata_scg2a	E249D	# |---->Altered Macromolecular_binding (Pr = 0.14) |
Lucifuga_dentata_scg2a	E249D	# | |---->Altered Protein_binding (Pr = 0.14) |
Lucifuga_dentata_scg2a	E249D	# | |---->Altered Disordered_interface (Pr = 0.14) |
Lucifuga_dentata_scg2a	E249D	# | | |
Lucifuga_dentata_scg2a	E249D	# | |---->Altered Ordered_interface (Pr = 0.04) |
Lucifuga_dentata_scg2a	E249D	# | |
Lucifuga_dentata_scg2a	E249D	# |---->Altered Metal_binding (Pr = 0.07)<---------------------------------------------------------|
Lucifuga_dentata_scg2a	E249D	# |
Lucifuga_dentata_scg2a	E249D	# |---->Altered PTM_site (Pr = 0.33)
Lucifuga_dentata_scg2a	E249D	# |---->Gain of Sulfation at Y246 (Pr = 0.33 | P = 9.3e-05)
Lucifuga_dentata_scg2a	R471Q	0.131	Gain of Helix (Pr = 0.28 | P = 0.03); Loss of SUMOylation at K472 (Pr = 0.27 | P = 4.9e-03)	Altered Motifs (ELME000102:N-Arg dibasic convertase (nardilysin) cleavage site (Xaa-|-Arg-Lys or Arg-|-Arg-Xaa).)	Predicted conservation scores
Lucifuga_dentata_scg2a	R471Q	# Altered Effect (Pr = 0.28)
Lucifuga_dentata_scg2a	R471Q	# |---->Altered Motifs (ELME000102)
Lucifuga_dentata_scg2a	R471Q	# |---->Altered Structure_and_dynamics (Pr = 0.28)-------------------------------------------------------|
Lucifuga_dentata_scg2a	R471Q	# | |---->Altered Secondary_structure (Pr = 0.28) |
Lucifuga_dentata_scg2a	R471Q	# | | |---->Gain of Helix (Pr = 0.28 | P = 0.03) |
Lucifuga_dentata_scg2a	R471Q	# | | |
Lucifuga_dentata_scg2a	R471Q	# | |---->Altered Stability_and_conformational_flexibility (Pr = 0.25) |
Lucifuga_dentata_scg2a	R471Q	# | | |---->Altered Conformational_flexibility (Pr = 0.25) |
Lucifuga_dentata_scg2a	R471Q	# | | |
Lucifuga_dentata_scg2a	R471Q	# | |---->Altered Special_structural_signatures (Pr = 0.04) |
Lucifuga_dentata_scg2a	R471Q	# | |---->Altered Signal_peptide (Pr = 0.00) |
Lucifuga_dentata_scg2a	R471Q	# | | |
Lucifuga_dentata_scg2a	R471Q	# | |---->Altered Transmembrane_protein (Pr = 0.04) |
Lucifuga_dentata_scg2a	R471Q	# | |
Lucifuga_dentata_scg2a	R471Q	# |---->Altered Functional_residue (Pr = 0.27) |
Lucifuga_dentata_scg2a	R471Q	# |---->Altered Macromolecular_binding (Pr = 0.13) |
Lucifuga_dentata_scg2a	R471Q	# | |---->Altered Protein_binding (Pr = 0.13) |
Lucifuga_dentata_scg2a	R471Q	# | |---->Altered Disordered_interface (Pr = 0.13) |
Lucifuga_dentata_scg2a	R471Q	# | | |
Lucifuga_dentata_scg2a	R471Q	# | |---->Altered Ordered_interface (Pr = 0.03) |
Lucifuga_dentata_scg2a	R471Q	# | |
Lucifuga_dentata_scg2a	R471Q	# |---->Altered Metal_binding (Pr = 0.03)<---------------------------------------------------------|
Lucifuga_dentata_scg2a	R471Q	# |
Lucifuga_dentata_scg2a	R471Q	# |---->Altered PTM_site (Pr = 0.27)
Lucifuga_dentata_scg2a	R471Q	# |---->Loss of SUMOylation at K472 (Pr = 0.27 | P = 4.9e-03)
Lucifuga_dentata_scg2a	V632I	0.029	Altered MoRF (Pr = 0.36 | P = 8.8e-03); Loss of ADP-ribosylation at R633 (Pr = 0.21 | P = 0.03)	Altered Motifs (None)	Predicted conservation scores
Lucifuga_dentata_scg2a	V632I	# Altered Effect (Pr = 0.36)
Lucifuga_dentata_scg2a	V632I	# |---->Altered Motifs (None)
Lucifuga_dentata_scg2a	V632I	# |---->Altered Structure_and_dynamics (Pr = 0.28)-------------------------------------------------------|
Lucifuga_dentata_scg2a	V632I	# | |---->Altered Secondary_structure (Pr = 0.26) |
Lucifuga_dentata_scg2a	V632I	# | | |
Lucifuga_dentata_scg2a	V632I	# | |---->Altered Stability_and_conformational_flexibility (Pr = 0.28) |
Lucifuga_dentata_scg2a	V632I	# | | |---->Altered Conformational_flexibility (Pr = 0.28) |
Lucifuga_dentata_scg2a	V632I	# | | |
Lucifuga_dentata_scg2a	V632I	# | |---->Altered Special_structural_signatures (Pr = 0.03) |
Lucifuga_dentata_scg2a	V632I	# | |---->Altered Signal_peptide (Pr = 0.00) |
Lucifuga_dentata_scg2a	V632I	# | | |
Lucifuga_dentata_scg2a	V632I	# | |---->Altered Transmembrane_protein (Pr = 0.03) |
Lucifuga_dentata_scg2a	V632I	# | |
Lucifuga_dentata_scg2a	V632I	# |---->Altered Functional_residue (Pr = 0.36) |
Lucifuga_dentata_scg2a	V632I	# |---->Altered Macromolecular_binding (Pr = 0.36) |
Lucifuga_dentata_scg2a	V632I	# | |---->Altered Protein_binding (Pr = 0.36) |
Lucifuga_dentata_scg2a	V632I	# | |---->Altered Disordered_interface (Pr = 0.36) |
Lucifuga_dentata_scg2a	V632I	# | | |---->Altered MoRF (Pr = 0.36 | P = 8.8e-03) |
Lucifuga_dentata_scg2a	V632I	# | | |
Lucifuga_dentata_scg2a	V632I	# | |---->Altered Ordered_interface (Pr = 0.08) |
Lucifuga_dentata_scg2a	V632I	# | |
Lucifuga_dentata_scg2a	V632I	# |---->Altered Metal_binding (Pr = 0.01)<---------------------------------------------------------|
Lucifuga_dentata_scg2a	V632I	# |
Lucifuga_dentata_scg2a	V632I	# |---->Altered PTM_site (Pr = 0.21)
Lucifuga_dentata_scg2a	V632I	# |---->Loss of ADP-ribosylation at R633 (Pr = 0.21 | P = 0.03)
Lucifuga_dentata_sfxn1	I64V	0.162	Altered DNA_binding (Pr = 0.21 | P = 0.02); Altered Cytoplasmic_loop (Pr = 0.10 | P = 0.04)	Altered Motifs (ELME000146:Subtilisin/kexin isozyme-1 (SKI1) cleavage site ([RK]-X-[hydrophobic]-[LTKF]-|-X); ELME000333:Motif that mediates binding to SUMO proteins non-covalently.)	Predicted conservation scores
Lucifuga_dentata_sfxn1	I64V	# Altered Effect (Pr = 0.26)
Lucifuga_dentata_sfxn1	I64V	# |---->Altered Motifs (ELME000146|ELME000333)
Lucifuga_dentata_sfxn1	I64V	# |---->Altered Structure_and_dynamics (Pr = 0.26)-------------------------------------------------------|
Lucifuga_dentata_sfxn1	I64V	# | |---->Altered Secondary_structure (Pr = 0.26) |
Lucifuga_dentata_sfxn1	I64V	# | | |
Lucifuga_dentata_sfxn1	I64V	# | |---->Altered Stability_and_conformational_flexibility (Pr = 0.15) |
Lucifuga_dentata_sfxn1	I64V	# | | |---->Altered Conformational_flexibility (Pr = 0.15) |
Lucifuga_dentata_sfxn1	I64V	# | | |
Lucifuga_dentata_sfxn1	I64V	# | |---->Altered Special_structural_signatures (Pr = 0.10) |
Lucifuga_dentata_sfxn1	I64V	# | |---->Altered Signal_peptide (Pr = 0.00) |
Lucifuga_dentata_sfxn1	I64V	# | | |
Lucifuga_dentata_sfxn1	I64V	# | |---->Altered Transmembrane_protein (Pr = 0.10) |
Lucifuga_dentata_sfxn1	I64V	# | |---->Altered Non-cytoplasmic_loop (Pr = 0.10 | P = 0.04) |
Lucifuga_dentata_sfxn1	I64V	# | |
Lucifuga_dentata_sfxn1	I64V	# |---->Altered Functional_residue (Pr = 0.23) |
Lucifuga_dentata_sfxn1	I64V	# |---->Altered Macromolecular_binding (Pr = 0.23) |
Lucifuga_dentata_sfxn1	I64V	# | |---->Altered DNA_binding (Pr = 0.21 | P = 0.02) |
Lucifuga_dentata_sfxn1	I64V	# | |---->Altered Protein_binding (Pr = 0.23) |
Lucifuga_dentata_sfxn1	I64V	# | |---->Altered Disordered_interface (Pr = 0.07) |
Lucifuga_dentata_sfxn1	I64V	# | | |
Lucifuga_dentata_sfxn1	I64V	# | |---->Altered Ordered_interface (Pr = 0.23) |
Lucifuga_dentata_sfxn1	I64V	# | |
Lucifuga_dentata_sfxn1	I64V	# |---->Altered Metal_binding (Pr = 0.11)<---------------------------------------------------------|
Lucifuga_dentata_sfxn1	I64V	# |
Lucifuga_dentata_sfxn1	I64V	# |---->Altered PTM_site (Pr = 0.15)
Lucifuga_dentata_shroom2b	R1831W	0.212	Loss of Intrinsic_disorder (Pr = 0.56 | P = 3.0e-03); Loss of SUMOylation at K1826 (Pr = 0.23 | P = 0.02)	Altered Motifs (ELME000193:Some proteins re-exported from the nucleus contain a Leucine-rich nuclear export signal (NES) binding to the CRM1 exportin protein.; ELME000313:The WH2 motif is of variable length (16-19 amino acids) binding to the hydrophobic cleft formed by actin's subdomains 1 and 3. At the N-terminus it forms an alpha-helix followed by a flexible loop stabilised upon actin binding.; ELME000331:Separase cleavage site - best known in sister chromatid separation.)	Predicted conservation scores
Lucifuga_dentata_shroom2b	R1831W	# Altered Effect (Pr = 0.56)
Lucifuga_dentata_shroom2b	R1831W	# |---->Altered Motifs (ELME000193|ELME000313|ELME000331)
Lucifuga_dentata_shroom2b	R1831W	# |---->Altered Structure_and_dynamics (Pr = 0.56)-------------------------------------------------------|
Lucifuga_dentata_shroom2b	R1831W	# | |---->Altered Secondary_structure (Pr = 0.03) |
Lucifuga_dentata_shroom2b	R1831W	# | | |
Lucifuga_dentata_shroom2b	R1831W	# | |---->Altered Stability_and_conformational_flexibility (Pr = 0.56) |
Lucifuga_dentata_shroom2b	R1831W	# | | |---->Altered Conformational_flexibility (Pr = 0.56) |
Lucifuga_dentata_shroom2b	R1831W	# | | |---->Loss of Intrinsic_disorder (Pr = 0.56 | P = 3.0e-03) |
Lucifuga_dentata_shroom2b	R1831W	# | | |
Lucifuga_dentata_shroom2b	R1831W	# | |---->Altered Special_structural_signatures (Pr = 0.02) |
Lucifuga_dentata_shroom2b	R1831W	# | |---->Altered Signal_peptide (Pr = 0.00) |
Lucifuga_dentata_shroom2b	R1831W	# | | |
Lucifuga_dentata_shroom2b	R1831W	# | |---->Altered Transmembrane_protein (Pr = 0.02) |
Lucifuga_dentata_shroom2b	R1831W	# | |
Lucifuga_dentata_shroom2b	R1831W	# |---->Altered Functional_residue (Pr = 0.23) |
Lucifuga_dentata_shroom2b	R1831W	# |---->Altered Macromolecular_binding (Pr = 0.17) |
Lucifuga_dentata_shroom2b	R1831W	# | |---->Altered Protein_binding (Pr = 0.17) |
Lucifuga_dentata_shroom2b	R1831W	# | |---->Altered Disordered_interface (Pr = 0.17) |
Lucifuga_dentata_shroom2b	R1831W	# | | |
Lucifuga_dentata_shroom2b	R1831W	# | |---->Altered Ordered_interface (Pr = 0.04) |
Lucifuga_dentata_shroom2b	R1831W	# | |
Lucifuga_dentata_shroom2b	R1831W	# |---->Altered Metal_binding (Pr = 0.00)<---------------------------------------------------------|
Lucifuga_dentata_shroom2b	R1831W	# |
Lucifuga_dentata_shroom2b	R1831W	# |---->Altered PTM_site (Pr = 0.23)
Lucifuga_dentata_shroom2b	R1831W	# |---->Loss of SUMOylation at K1826 (Pr = 0.23 | P = 0.02)
Lucifuga_dentata_shroom2b	R1921Q	0.088		Altered Motifs (None)	Predicted conservation scores
Lucifuga_dentata_shroom2b	R1921Q	# Altered Effect (Pr = 0.20)
Lucifuga_dentata_shroom2b	R1921Q	# |---->Altered Motifs (None)
Lucifuga_dentata_shroom2b	R1921Q	# |---->Altered Structure_and_dynamics (Pr = 0.20)-------------------------------------------------------|
Lucifuga_dentata_shroom2b	R1921Q	# | |---->Altered Secondary_structure (Pr = 0.18) |
Lucifuga_dentata_shroom2b	R1921Q	# | | |
Lucifuga_dentata_shroom2b	R1921Q	# | |---->Altered Stability_and_conformational_flexibility (Pr = 0.20) |
Lucifuga_dentata_shroom2b	R1921Q	# | | |---->Altered Conformational_flexibility (Pr = 0.20) |
Lucifuga_dentata_shroom2b	R1921Q	# | | |
Lucifuga_dentata_shroom2b	R1921Q	# | |---->Altered Special_structural_signatures (Pr = 0.01) |
Lucifuga_dentata_shroom2b	R1921Q	# | |---->Altered Signal_peptide (Pr = 0.00) |
Lucifuga_dentata_shroom2b	R1921Q	# | | |
Lucifuga_dentata_shroom2b	R1921Q	# | |---->Altered Transmembrane_protein (Pr = 0.01) |
Lucifuga_dentata_shroom2b	R1921Q	# | |
Lucifuga_dentata_shroom2b	R1921Q	# |---->Altered Functional_residue (Pr = 0.16) |
Lucifuga_dentata_shroom2b	R1921Q	# |---->Altered Macromolecular_binding (Pr = 0.16) |
Lucifuga_dentata_shroom2b	R1921Q	# | |---->Altered Protein_binding (Pr = 0.16) |
Lucifuga_dentata_shroom2b	R1921Q	# | |---->Altered Disordered_interface (Pr = 0.16) |
Lucifuga_dentata_shroom2b	R1921Q	# | | |
Lucifuga_dentata_shroom2b	R1921Q	# | |---->Altered Ordered_interface (Pr = 0.02) |
Lucifuga_dentata_shroom2b	R1921Q	# | |
Lucifuga_dentata_shroom2b	R1921Q	# |---->Altered Metal_binding (Pr = 0.05)<---------------------------------------------------------|
Lucifuga_dentata_shroom2b	R1921Q	# |
Lucifuga_dentata_shroom2b	R1921Q	# |---->Altered PTM_site (Pr = 0.16)
Lucifuga_dentata_shroom2b	R1938H	0.347	Altered Coiled_coil (Pr = 0.53 | P = 6.5e-03); Loss of Helix (Pr = 0.28 | P = 0.02); Altered DNA_binding (Pr = 0.17 | P = 0.04); Altered Stability (Pr = 0.10 | P = 0.04)	Altered Motifs (ELME000061:PKB Phosphorylation site; ELME000148:The engrailed homology domain 1 motif is found in homeodomain containing active repressors and other transcription families - and allows for the recruitment of Groucho/TLE corepressors.; ELME000149:Sorting and internalisation signal found in the cytoplasmic juxta-membrane region of type I transmembrane proteins. Targets them from the Trans Golgi Network to the lysosomal-endosomal-melanosomal compartments. Interacts with adaptor protein (AP) complexes; ELME000173:Consensus derived from reported natural interactors which do not match the Mode 1 and Mode 2 ligands.)	Predicted conservation scores
Lucifuga_dentata_shroom2b	R1938H	# Altered Effect (Pr = 0.53)
Lucifuga_dentata_shroom2b	R1938H	# |---->Altered Motifs (ELME000061|ELME000148|ELME000149|ELME000173)
Lucifuga_dentata_shroom2b	R1938H	# |---->Altered Structure_and_dynamics (Pr = 0.53)-------------------------------------------------------|
Lucifuga_dentata_shroom2b	R1938H	# | |---->Altered Secondary_structure (Pr = 0.28) |
Lucifuga_dentata_shroom2b	R1938H	# | | |---->Loss of Helix (Pr = 0.28 | P = 0.02) |
Lucifuga_dentata_shroom2b	R1938H	# | | |
Lucifuga_dentata_shroom2b	R1938H	# | |---->Altered Stability_and_conformational_flexibility (Pr = 0.31) |
Lucifuga_dentata_shroom2b	R1938H	# | | |---->Altered Stability (Pr = 0.10 | P = 0.04) |
Lucifuga_dentata_shroom2b	R1938H	# | | |---->Altered Conformational_flexibility (Pr = 0.31) |
Lucifuga_dentata_shroom2b	R1938H	# | | |
Lucifuga_dentata_shroom2b	R1938H	# | |---->Altered Special_structural_signatures (Pr = 0.53) |
Lucifuga_dentata_shroom2b	R1938H	# | |---->Altered Coiled_coil (Pr = 0.53 | P = 6.5e-03) |
Lucifuga_dentata_shroom2b	R1938H	# | |---->Altered Signal_peptide (Pr = 0.00) |
Lucifuga_dentata_shroom2b	R1938H	# | | |
Lucifuga_dentata_shroom2b	R1938H	# | |---->Altered Transmembrane_protein (Pr = 0.03) |
Lucifuga_dentata_shroom2b	R1938H	# | |
Lucifuga_dentata_shroom2b	R1938H	# |---->Altered Functional_residue (Pr = 0.25) |
Lucifuga_dentata_shroom2b	R1938H	# |---->Altered Macromolecular_binding (Pr = 0.25) |
Lucifuga_dentata_shroom2b	R1938H	# | |---->Altered DNA_binding (Pr = 0.17 | P = 0.04) |
Lucifuga_dentata_shroom2b	R1938H	# | |---->Altered Protein_binding (Pr = 0.25) |
Lucifuga_dentata_shroom2b	R1938H	# | |---->Altered Disordered_interface (Pr = 0.25) |
Lucifuga_dentata_shroom2b	R1938H	# | | |
Lucifuga_dentata_shroom2b	R1938H	# | |---->Altered Ordered_interface (Pr = 0.03) |
Lucifuga_dentata_shroom2b	R1938H	# | |
Lucifuga_dentata_shroom2b	R1938H	# |---->Altered Metal_binding (Pr = 0.05)<---------------------------------------------------------|
Lucifuga_dentata_shroom2b	R1938H	# |
Lucifuga_dentata_shroom2b	R1938H	# |---->Altered PTM_site (Pr = 0.10)
Lucifuga_dentata_shroom2b	L1939R	0.711	Altered Coiled_coil (Pr = 0.77 | P = 1.5e-03); Gain of Intrinsic_disorder (Pr = 0.42 | P = 6.0e-03); Altered MoRF (Pr = 0.34 | P = 0.01); Altered Stability (Pr = 0.20 | P = 0.01); Altered DNA_binding (Pr = 0.17 | P = 0.04)	Altered Motifs (ELME000008:Main preference for PKA-type AGC kinase phosphorylation.; ELME000012:The di-Arg ER retention motif is defined by two consecutive arginine residues (RR) or with a single residue insertion (RXR). The motif is completed by an adjacent hydrophobic/arginine residue which may be on either side of the Arg pair.; ELME000061:PKB Phosphorylation site; ELME000062:Secondary preference for PKA-type AGC kinase phosphorylation.; ELME000101:Furin (PACE) cleavage site (Arg-Xaa-[Arg/Lys]-Arg-|-Xaa); ELME000102:N-Arg dibasic convertase (nardilysin) cleavage site (Xaa-|-Arg-Lys or Arg-|-Arg-Xaa).; ELME000108:Yeast kexin 2 cleavage site (Lys-Arg-|-Xaa or Arg-Arg-|-Xaa); ELME000149:Sorting and internalisation signal found in the cytoplasmic juxta-membrane region of type I transmembrane proteins. Targets them from the Trans Golgi Network to the lysosomal-endosomal-melanosomal compartments. Interacts with adaptor protein (AP) complexes; ELME000173:Consensus derived from reported natural interactors which do not match the Mode 1 and Mode 2 ligands.; PS00004:cAMP- and cGMP-dependent protein kinase phosphorylation site)	Predicted conservation scores
Lucifuga_dentata_shroom2b	L1939R	# Altered Effect (Pr = 0.77)
Lucifuga_dentata_shroom2b	L1939R	# |---->Altered Motifs (ELME000008|ELME000012|ELME000061|ELME000062|ELME000101|ELME000102|ELME000108|ELME000149|ELME000173|PS00004)
Lucifuga_dentata_shroom2b	L1939R	# |---->Altered Structure_and_dynamics (Pr = 0.77)-------------------------------------------------------|
Lucifuga_dentata_shroom2b	L1939R	# | |---->Altered Secondary_structure (Pr = 0.25) |
Lucifuga_dentata_shroom2b	L1939R	# | | |
Lucifuga_dentata_shroom2b	L1939R	# | |---->Altered Stability_and_conformational_flexibility (Pr = 0.42) |
Lucifuga_dentata_shroom2b	L1939R	# | | |---->Altered Stability (Pr = 0.20 | P = 0.01) |
Lucifuga_dentata_shroom2b	L1939R	# | | |---->Altered Conformational_flexibility (Pr = 0.42) |
Lucifuga_dentata_shroom2b	L1939R	# | | |---->Gain of Intrinsic_disorder (Pr = 0.42 | P = 6.0e-03) |
Lucifuga_dentata_shroom2b	L1939R	# | | |
Lucifuga_dentata_shroom2b	L1939R	# | |---->Altered Special_structural_signatures (Pr = 0.77) |
Lucifuga_dentata_shroom2b	L1939R	# | |---->Altered Coiled_coil (Pr = 0.77 | P = 1.5e-03) |
Lucifuga_dentata_shroom2b	L1939R	# | |---->Altered Signal_peptide (Pr = 0.00) |
Lucifuga_dentata_shroom2b	L1939R	# | | |
Lucifuga_dentata_shroom2b	L1939R	# | |---->Altered Transmembrane_protein (Pr = 0.03) |
Lucifuga_dentata_shroom2b	L1939R	# | |
Lucifuga_dentata_shroom2b	L1939R	# |---->Altered Functional_residue (Pr = 0.34) |
Lucifuga_dentata_shroom2b	L1939R	# |---->Altered Macromolecular_binding (Pr = 0.34) |
Lucifuga_dentata_shroom2b	L1939R	# | |---->Altered DNA_binding (Pr = 0.17 | P = 0.04) |
Lucifuga_dentata_shroom2b	L1939R	# | |---->Altered Protein_binding (Pr = 0.34) |
Lucifuga_dentata_shroom2b	L1939R	# | |---->Altered Disordered_interface (Pr = 0.34) |
Lucifuga_dentata_shroom2b	L1939R	# | | |---->Altered MoRF (Pr = 0.34 | P = 0.01) |
Lucifuga_dentata_shroom2b	L1939R	# | | |
Lucifuga_dentata_shroom2b	L1939R	# | |---->Altered Ordered_interface (Pr = 0.03) |
Lucifuga_dentata_shroom2b	L1939R	# | |
Lucifuga_dentata_shroom2b	L1939R	# |---->Altered Metal_binding (Pr = 0.01)<---------------------------------------------------------|
Lucifuga_dentata_shroom2b	L1939R	# |
Lucifuga_dentata_shroom2b	L1939R	# |---->Altered PTM_site (Pr = 0.15)
Lucifuga_dentata_shroom2b	E1951G	0.343	Loss of Helix (Pr = 0.29 | P = 0.01); Altered Stability (Pr = 0.28 | P = 6.6e-03); Altered Coiled_coil (Pr = 0.17 | P = 0.03); Loss of Sulfation at Y1956 (Pr = 0.01 | P = 0.04)	Altered Motifs (None)	Predicted conservation scores
Lucifuga_dentata_shroom2b	E1951G	# Altered Effect (Pr = 0.29)
Lucifuga_dentata_shroom2b	E1951G	# |---->Altered Motifs (None)
Lucifuga_dentata_shroom2b	E1951G	# |---->Altered Structure_and_dynamics (Pr = 0.29)-------------------------------------------------------|
Lucifuga_dentata_shroom2b	E1951G	# | |---->Altered Secondary_structure (Pr = 0.29) |
Lucifuga_dentata_shroom2b	E1951G	# | | |---->Loss of Helix (Pr = 0.29 | P = 0.01) |
Lucifuga_dentata_shroom2b	E1951G	# | | |
Lucifuga_dentata_shroom2b	E1951G	# | |---->Altered Stability_and_conformational_flexibility (Pr = 0.28) |
Lucifuga_dentata_shroom2b	E1951G	# | | |---->Altered Stability (Pr = 0.28 | P = 6.6e-03) |
Lucifuga_dentata_shroom2b	E1951G	# | | |---->Altered Conformational_flexibility (Pr = 0.24) |
Lucifuga_dentata_shroom2b	E1951G	# | | |
Lucifuga_dentata_shroom2b	E1951G	# | |---->Altered Special_structural_signatures (Pr = 0.17) |
Lucifuga_dentata_shroom2b	E1951G	# | |---->Altered Coiled_coil (Pr = 0.17 | P = 0.03) |
Lucifuga_dentata_shroom2b	E1951G	# | |---->Altered Signal_peptide (Pr = 0.00) |
Lucifuga_dentata_shroom2b	E1951G	# | | |
Lucifuga_dentata_shroom2b	E1951G	# | |---->Altered Transmembrane_protein (Pr = 0.02) |
Lucifuga_dentata_shroom2b	E1951G	# | |
Lucifuga_dentata_shroom2b	E1951G	# |---->Altered Functional_residue (Pr = 0.17) |
Lucifuga_dentata_shroom2b	E1951G	# |---->Altered Macromolecular_binding (Pr = 0.13) |
Lucifuga_dentata_shroom2b	E1951G	# | |---->Altered Protein_binding (Pr = 0.13) |
Lucifuga_dentata_shroom2b	E1951G	# | |---->Altered Disordered_interface (Pr = 0.13) |
Lucifuga_dentata_shroom2b	E1951G	# | | |
Lucifuga_dentata_shroom2b	E1951G	# | |---->Altered Ordered_interface (Pr = 0.11) |
Lucifuga_dentata_shroom2b	E1951G	# | |
Lucifuga_dentata_shroom2b	E1951G	# |---->Altered Metal_binding (Pr = 0.06)<---------------------------------------------------------|
Lucifuga_dentata_shroom2b	E1951G	# |
Lucifuga_dentata_shroom2b	E1951G	# |---->Altered PTM_site (Pr = 0.17)
Lucifuga_dentata_shroom2b	E1951G	# |---->Loss of Sulfation at Y1956 (Pr = 0.01 | P = 0.04)
Lucifuga_dentata_shroom2a	C20W	0.402	Loss of Intrinsic_disorder (Pr = 0.35 | P = 0.04); Loss of Disulfide_linkage at C20 (Pr = 0.11 | P = 0.05); Altered Cytoplasmic_loop (Pr = 0.10 | P = 0.04)	Altered Motifs (ELME000095:This phosphorylation-dependent motif binds to Shc-like and IRS-like PTB domains. The pTyr is positioned within a highly basic-charged anchoring pocket. A hydrophobic residue -5 (compared to pY) increases the affinity of the interaction.; ELME000122:These phosphorylation-independent motifs bind to Dab-like PTB domains. Binding is not driven by contacts at the 0 or FY position - but instead is dependent upon the large number of hydrophobic and hydrogen bond contacts between motif and domain.; ELME000293:These IBMs are found in the N-terminal regions of arthropodal caspase subunits where they mediate the inhibition of activated caspases by binding to conserved surface grooves on type III BIR domains of Inhibitor of Apoptosis Proteins (IAPs).; PS00008:N-myristoylation site)	Predicted conservation scores
Lucifuga_dentata_shroom2a	C20W	# Altered Effect (Pr = 0.35)
Lucifuga_dentata_shroom2a	C20W	# |---->Altered Motifs (ELME000095|ELME000122|ELME000293|PS00008)
Lucifuga_dentata_shroom2a	C20W	# |---->Altered Structure_and_dynamics (Pr = 0.35)-------------------------------------------------------|
Lucifuga_dentata_shroom2a	C20W	# | |---->Altered Secondary_structure (Pr = 0.25) |
Lucifuga_dentata_shroom2a	C20W	# | | |
Lucifuga_dentata_shroom2a	C20W	# | |---->Altered Stability_and_conformational_flexibility (Pr = 0.35) |
Lucifuga_dentata_shroom2a	C20W	# | | |---->Loss of Disulfide_linkage at C20 (Pr = 0.11 | P = 0.05) |
Lucifuga_dentata_shroom2a	C20W	# | | |---->Altered Conformational_flexibility (Pr = 0.35) |
Lucifuga_dentata_shroom2a	C20W	# | | |---->Loss of Intrinsic_disorder (Pr = 0.35 | P = 0.04) |
Lucifuga_dentata_shroom2a	C20W	# | | |
Lucifuga_dentata_shroom2a	C20W	# | |---->Altered Special_structural_signatures (Pr = 0.10) |
Lucifuga_dentata_shroom2a	C20W	# | |---->Altered Signal_peptide (Pr = 0.00) |
Lucifuga_dentata_shroom2a	C20W	# | | |
Lucifuga_dentata_shroom2a	C20W	# | |---->Altered Transmembrane_protein (Pr = 0.10) |
Lucifuga_dentata_shroom2a	C20W	# | |---->Altered Non-cytoplasmic_loop (Pr = 0.10 | P = 0.04) |
Lucifuga_dentata_shroom2a	C20W	# | |
Lucifuga_dentata_shroom2a	C20W	# |---->Altered Functional_residue (Pr = 0.22) |
Lucifuga_dentata_shroom2a	C20W	# |---->Altered Macromolecular_binding (Pr = 0.22) |
Lucifuga_dentata_shroom2a	C20W	# | |---->Altered Protein_binding (Pr = 0.22) |
Lucifuga_dentata_shroom2a	C20W	# | |---->Altered Disordered_interface (Pr = 0.21) |
Lucifuga_dentata_shroom2a	C20W	# | | |
Lucifuga_dentata_shroom2a	C20W	# | |---->Altered Ordered_interface (Pr = 0.22) |
Lucifuga_dentata_shroom2a	C20W	# | |
Lucifuga_dentata_shroom2a	C20W	# |---->Altered Metal_binding (Pr = 0.05)<---------------------------------------------------------|
Lucifuga_dentata_shroom2a	C20W	# |
Lucifuga_dentata_shroom2a	C20W	# |---->Altered PTM_site (Pr = 0.15)
Lucifuga_dentata_shroom2a	A317T	0.052	Gain of Intrinsic_disorder (Pr = 0.30 | P = 0.05); Loss of Ubiquitylation at K313 (Pr = 0.18 | P = 0.02); Loss of GPI-anchor_amidation at N315 (Pr = 0.05 | P = 4.4e-03); Gain of N-linked_glycosylation at N315 (Pr = 0.04 | P = 0.02)	Altered Motifs (ELME000063:CK1 phosphorylation site; ELME000064:CK2 phosphorylation site; ELME000070:Generic motif for N-glycosylation. It was shown that Trp - Asp - and Glu are uncommon before the Ser/Thr position (PMID-8626433). Efficient glycosylation usually occurs when ~60 residues or more separate the glycosylation acceptor site from the C-terminus.; PS00001:N-glycosylation site)	Predicted conservation scores
Lucifuga_dentata_shroom2a	A317T	# Altered Effect (Pr = 0.30)
Lucifuga_dentata_shroom2a	A317T	# |---->Altered Motifs (ELME000063|ELME000064|ELME000070|PS00001)
Lucifuga_dentata_shroom2a	A317T	# |---->Altered Structure_and_dynamics (Pr = 0.30)-------------------------------------------------------|
Lucifuga_dentata_shroom2a	A317T	# | |---->Altered Secondary_structure (Pr = 0.26) |
Lucifuga_dentata_shroom2a	A317T	# | | |
Lucifuga_dentata_shroom2a	A317T	# | |---->Altered Stability_and_conformational_flexibility (Pr = 0.30) |
Lucifuga_dentata_shroom2a	A317T	# | | |---->Altered Conformational_flexibility (Pr = 0.30) |
Lucifuga_dentata_shroom2a	A317T	# | | |---->Gain of Intrinsic_disorder (Pr = 0.30 | P = 0.05) |
Lucifuga_dentata_shroom2a	A317T	# | | |
Lucifuga_dentata_shroom2a	A317T	# | |---->Altered Special_structural_signatures (Pr = 0.03) |
Lucifuga_dentata_shroom2a	A317T	# | |---->Altered Signal_peptide (Pr = 0.00) |
Lucifuga_dentata_shroom2a	A317T	# | | |
Lucifuga_dentata_shroom2a	A317T	# | |---->Altered Transmembrane_protein (Pr = 0.03) |
Lucifuga_dentata_shroom2a	A317T	# | |
Lucifuga_dentata_shroom2a	A317T	# |---->Altered Functional_residue (Pr = 0.18) |
Lucifuga_dentata_shroom2a	A317T	# |---->Altered Macromolecular_binding (Pr = 0.10) |
Lucifuga_dentata_shroom2a	A317T	# | |---->Altered Protein_binding (Pr = 0.10) |
Lucifuga_dentata_shroom2a	A317T	# | |---->Altered Disordered_interface (Pr = 0.10) |
Lucifuga_dentata_shroom2a	A317T	# | | |
Lucifuga_dentata_shroom2a	A317T	# | |---->Altered Ordered_interface (Pr = 0.03) |
Lucifuga_dentata_shroom2a	A317T	# | |
Lucifuga_dentata_shroom2a	A317T	# |---->Altered Metal_binding (Pr = 0.01)<---------------------------------------------------------|
Lucifuga_dentata_shroom2a	A317T	# |
Lucifuga_dentata_shroom2a	A317T	# |---->Altered PTM_site (Pr = 0.18)
Lucifuga_dentata_shroom2a	A317T	# |---->Loss of GPI-anchor_amidation at N315 (Pr = 0.05 | P = 4.4e-03)
Lucifuga_dentata_shroom2a	A317T	# |---->Gain of N-linked_glycosylation at N315 (Pr = 0.04 | P = 0.02)
Lucifuga_dentata_shroom2a	A317T	# |---->Loss of Ubiquitylation at K313 (Pr = 0.18 | P = 0.02)
Lucifuga_dentata_shroom2a	G335S	0.078	Gain of Intrinsic_disorder (Pr = 0.31 | P = 0.04); Loss of B-factor (Pr = 0.26 | P = 0.04); Gain of GPI-anchor_amidation at N339 (Pr = 0.05 | P = 5.2e-03); Gain of N-linked_glycosylation at N338 (Pr = 0.02 | P = 0.03)	Altered Motifs (ELME000085:Glycosaminoglycan attachment site; ELME000293:These IBMs are found in the N-terminal regions of arthropodal caspase subunits where they mediate the inhibition of activated caspases by binding to conserved surface grooves on type III BIR domains of Inhibitor of Apoptosis Proteins (IAPs).; PS00005:Protein kinase C phosphorylation site; PS00008:N-myristoylation site)	Predicted conservation scores
Lucifuga_dentata_shroom2a	G335S	# Altered Effect (Pr = 0.31)
Lucifuga_dentata_shroom2a	G335S	# |---->Altered Motifs (ELME000085|ELME000293|PS00005|PS00008)
Lucifuga_dentata_shroom2a	G335S	# |---->Altered Structure_and_dynamics (Pr = 0.31)-------------------------------------------------------|
Lucifuga_dentata_shroom2a	G335S	# | |---->Altered Secondary_structure (Pr = 0.25) |
Lucifuga_dentata_shroom2a	G335S	# | | |
Lucifuga_dentata_shroom2a	G335S	# | |---->Altered Stability_and_conformational_flexibility (Pr = 0.31) |
Lucifuga_dentata_shroom2a	G335S	# | | |---->Altered Conformational_flexibility (Pr = 0.31) |
Lucifuga_dentata_shroom2a	G335S	# | | |---->Gain of Intrinsic_disorder (Pr = 0.31 | P = 0.04) |
Lucifuga_dentata_shroom2a	G335S	# | | |---->Loss of B-factor (Pr = 0.26 | P = 0.04) |
Lucifuga_dentata_shroom2a	G335S	# | | |
Lucifuga_dentata_shroom2a	G335S	# | |---->Altered Special_structural_signatures (Pr = 0.07) |
Lucifuga_dentata_shroom2a	G335S	# | |---->Altered Signal_peptide (Pr = 0.00) |
Lucifuga_dentata_shroom2a	G335S	# | | |
Lucifuga_dentata_shroom2a	G335S	# | |---->Altered Transmembrane_protein (Pr = 0.07) |
Lucifuga_dentata_shroom2a	G335S	# | |
Lucifuga_dentata_shroom2a	G335S	# |---->Altered Functional_residue (Pr = 0.13) |
Lucifuga_dentata_shroom2a	G335S	# |---->Altered Macromolecular_binding (Pr = 0.08) |
Lucifuga_dentata_shroom2a	G335S	# | |---->Altered Protein_binding (Pr = 0.08) |
Lucifuga_dentata_shroom2a	G335S	# | |---->Altered Disordered_interface (Pr = 0.08) |
Lucifuga_dentata_shroom2a	G335S	# | | |
Lucifuga_dentata_shroom2a	G335S	# | |---->Altered Ordered_interface (Pr = 0.06) |
Lucifuga_dentata_shroom2a	G335S	# | |
Lucifuga_dentata_shroom2a	G335S	# |---->Altered Metal_binding (Pr = 0.01)<---------------------------------------------------------|
Lucifuga_dentata_shroom2a	G335S	# |
Lucifuga_dentata_shroom2a	G335S	# |---->Altered PTM_site (Pr = 0.13)
Lucifuga_dentata_shroom2a	G335S	# |---->Gain of GPI-anchor_amidation at N339 (Pr = 0.05 | P = 5.2e-03)
Lucifuga_dentata_shroom2a	G335S	# |---->Gain of N-linked_glycosylation at N338 (Pr = 0.02 | P = 0.03)
Lucifuga_dentata_shroom2a	S500P	0.216	Gain of Phosphorylation at S499 (Pr = 0.33 | P = 0.01); Loss of B-factor (Pr = 0.26 | P = 0.04); Loss of Ubiquitylation at K504 (Pr = 0.16 | P = 0.03); Gain of Sulfation at Y497 (Pr = 0.05 | P = 6.7e-03)	Altered Motifs (ELME000063:CK1 phosphorylation site; ELME000136:The Class IV WW domain interaction motif is recognised primarily by the Pin1 phosphorylation-dependent prolyl isomerase.; ELME000159:Proline-Directed Kinase (e.g. MAPK) phosphorylation site in higher eukaryotes.; ELME000182:STAT5 Src Homology 2 (SH2) domain binding motif.; ELME000220:Phosphothreonine motif binding a subset of FHA domains that have a preference for an acidic amino acid at the pT+3 position.; ELME000321:Caspase3 and Caspase7 cleavage site; PS00006:Casein kinase II phosphorylation site)	Predicted conservation scores
Lucifuga_dentata_shroom2a	S500P	# Altered Effect (Pr = 0.33)
Lucifuga_dentata_shroom2a	S500P	# |---->Altered Motifs (ELME000063|ELME000136|ELME000159|ELME000182|ELME000220|ELME000321|PS00006)
Lucifuga_dentata_shroom2a	S500P	# |---->Altered Structure_and_dynamics (Pr = 0.26)-------------------------------------------------------|
Lucifuga_dentata_shroom2a	S500P	# | |---->Altered Secondary_structure (Pr = 0.25) |
Lucifuga_dentata_shroom2a	S500P	# | | |
Lucifuga_dentata_shroom2a	S500P	# | |---->Altered Stability_and_conformational_flexibility (Pr = 0.26) |
Lucifuga_dentata_shroom2a	S500P	# | | |---->Altered Conformational_flexibility (Pr = 0.26) |
Lucifuga_dentata_shroom2a	S500P	# | | |---->Loss of B-factor (Pr = 0.26 | P = 0.04) |
Lucifuga_dentata_shroom2a	S500P	# | | |
Lucifuga_dentata_shroom2a	S500P	# | |---->Altered Special_structural_signatures (Pr = 0.01) |
Lucifuga_dentata_shroom2a	S500P	# | |---->Altered Signal_peptide (Pr = 0.00) |
Lucifuga_dentata_shroom2a	S500P	# | | |
Lucifuga_dentata_shroom2a	S500P	# | |---->Altered Transmembrane_protein (Pr = 0.01) |
Lucifuga_dentata_shroom2a	S500P	# | |
Lucifuga_dentata_shroom2a	S500P	# |---->Altered Functional_residue (Pr = 0.33) |
Lucifuga_dentata_shroom2a	S500P	# |---->Altered Macromolecular_binding (Pr = 0.08) |
Lucifuga_dentata_shroom2a	S500P	# | |---->Altered Protein_binding (Pr = 0.08) |
Lucifuga_dentata_shroom2a	S500P	# | |---->Altered Disordered_interface (Pr = 0.04) |
Lucifuga_dentata_shroom2a	S500P	# | | |
Lucifuga_dentata_shroom2a	S500P	# | |---->Altered Ordered_interface (Pr = 0.08) |
Lucifuga_dentata_shroom2a	S500P	# | |
Lucifuga_dentata_shroom2a	S500P	# |---->Altered Metal_binding (Pr = 0.01)<---------------------------------------------------------|
Lucifuga_dentata_shroom2a	S500P	# |
Lucifuga_dentata_shroom2a	S500P	# |---->Altered PTM_site (Pr = 0.33)
Lucifuga_dentata_shroom2a	S500P	# |---->Gain of Phosphorylation at S499 (Pr = 0.33 | P = 0.01)
Lucifuga_dentata_shroom2a	S500P	# |---->Gain of Sulfation at Y497 (Pr = 0.05 | P = 6.7e-03)
Lucifuga_dentata_shroom2a	S500P	# |---->Loss of Ubiquitylation at K504 (Pr = 0.16 | P = 0.03)
Lucifuga_dentata_shroom2a	N506D	0.063	Gain of Loop (Pr = 0.30 | P = 6.8e-03); Gain of B-factor (Pr = 0.27 | P = 0.01); Gain of Ubiquitylation at K504 (Pr = 0.17 | P = 0.02); Loss of GPI-anchor_amidation at N506 (Pr = 0.02 | P = 0.02)	Altered Motifs (ELME000063:CK1 phosphorylation site)	Predicted conservation scores
Lucifuga_dentata_shroom2a	N506D	# Altered Effect (Pr = 0.30)
Lucifuga_dentata_shroom2a	N506D	# |---->Altered Motifs (ELME000063)
Lucifuga_dentata_shroom2a	N506D	# |---->Altered Structure_and_dynamics (Pr = 0.30)-------------------------------------------------------|
Lucifuga_dentata_shroom2a	N506D	# | |---->Altered Secondary_structure (Pr = 0.30) |
Lucifuga_dentata_shroom2a	N506D	# | | |---->Gain of Loop (Pr = 0.30 | P = 6.8e-03) |
Lucifuga_dentata_shroom2a	N506D	# | | |
Lucifuga_dentata_shroom2a	N506D	# | |---->Altered Stability_and_conformational_flexibility (Pr = 0.27) |
Lucifuga_dentata_shroom2a	N506D	# | | |---->Altered Conformational_flexibility (Pr = 0.27) |
Lucifuga_dentata_shroom2a	N506D	# | | |---->Gain of B-factor (Pr = 0.27 | P = 0.01) |
Lucifuga_dentata_shroom2a	N506D	# | | |
Lucifuga_dentata_shroom2a	N506D	# | |---->Altered Special_structural_signatures (Pr = 0.02) |
Lucifuga_dentata_shroom2a	N506D	# | |---->Altered Signal_peptide (Pr = 0.00) |
Lucifuga_dentata_shroom2a	N506D	# | | |
Lucifuga_dentata_shroom2a	N506D	# | |---->Altered Transmembrane_protein (Pr = 0.02) |
Lucifuga_dentata_shroom2a	N506D	# | |
Lucifuga_dentata_shroom2a	N506D	# |---->Altered Functional_residue (Pr = 0.17) |
Lucifuga_dentata_shroom2a	N506D	# |---->Altered Macromolecular_binding (Pr = 0.07) |
Lucifuga_dentata_shroom2a	N506D	# | |---->Altered Protein_binding (Pr = 0.07) |
Lucifuga_dentata_shroom2a	N506D	# | |---->Altered Disordered_interface (Pr = 0.07) |
Lucifuga_dentata_shroom2a	N506D	# | | |
Lucifuga_dentata_shroom2a	N506D	# | |---->Altered Ordered_interface (Pr = 0.02) |
Lucifuga_dentata_shroom2a	N506D	# | |
Lucifuga_dentata_shroom2a	N506D	# |---->Altered Metal_binding (Pr = 0.01)<---------------------------------------------------------|
Lucifuga_dentata_shroom2a	N506D	# |
Lucifuga_dentata_shroom2a	N506D	# |---->Altered PTM_site (Pr = 0.17)
Lucifuga_dentata_shroom2a	N506D	# |---->Loss of GPI-anchor_amidation at N506 (Pr = 0.02 | P = 0.02)
Lucifuga_dentata_shroom2a	N506D	# |---->Gain of Ubiquitylation at K504 (Pr = 0.17 | P = 0.02)
Lucifuga_dentata_shroom2a	T619H	0.072	Gain of Loop (Pr = 0.27 | P = 0.02)	Altered Motifs (ELME000053:GSK3 phosphorylation recognition site; ELME000136:The Class IV WW domain interaction motif is recognised primarily by the Pin1 phosphorylation-dependent prolyl isomerase.; ELME000159:Proline-Directed Kinase (e.g. MAPK) phosphorylation site in higher eukaryotes.; ELME000358:Phospho-dependent motif that mediates docking of CDK substrates and regulators to cyclin-CDK-bound Cks1.)	Predicted conservation scores
Lucifuga_dentata_shroom2a	T619H	# Altered Effect (Pr = 0.27)
Lucifuga_dentata_shroom2a	T619H	# |---->Altered Motifs (ELME000053|ELME000136|ELME000159|ELME000358)
Lucifuga_dentata_shroom2a	T619H	# |---->Altered Structure_and_dynamics (Pr = 0.27)-------------------------------------------------------|
Lucifuga_dentata_shroom2a	T619H	# | |---->Altered Secondary_structure (Pr = 0.27) |
Lucifuga_dentata_shroom2a	T619H	# | | |---->Gain of Loop (Pr = 0.27 | P = 0.02) |
Lucifuga_dentata_shroom2a	T619H	# | | |
Lucifuga_dentata_shroom2a	T619H	# | |---->Altered Stability_and_conformational_flexibility (Pr = 0.22) |
Lucifuga_dentata_shroom2a	T619H	# | | |---->Altered Conformational_flexibility (Pr = 0.22) |
Lucifuga_dentata_shroom2a	T619H	# | | |
Lucifuga_dentata_shroom2a	T619H	# | |---->Altered Special_structural_signatures (Pr = 0.01) |
Lucifuga_dentata_shroom2a	T619H	# | |---->Altered Signal_peptide (Pr = 0.00) |
Lucifuga_dentata_shroom2a	T619H	# | | |
Lucifuga_dentata_shroom2a	T619H	# | |---->Altered Transmembrane_protein (Pr = 0.01) |
Lucifuga_dentata_shroom2a	T619H	# | |
Lucifuga_dentata_shroom2a	T619H	# |---->Altered Functional_residue (Pr = 0.14) |
Lucifuga_dentata_shroom2a	T619H	# |---->Altered Macromolecular_binding (Pr = 0.02) |
Lucifuga_dentata_shroom2a	T619H	# | |---->Altered Protein_binding (Pr = 0.02) |
Lucifuga_dentata_shroom2a	T619H	# | |---->Altered Disordered_interface (Pr = 0.02) |
Lucifuga_dentata_shroom2a	T619H	# | | |
Lucifuga_dentata_shroom2a	T619H	# | |---->Altered Ordered_interface (Pr = 0.01) |
Lucifuga_dentata_shroom2a	T619H	# | |
Lucifuga_dentata_shroom2a	T619H	# |---->Altered Metal_binding (Pr = 0.00)<---------------------------------------------------------|
Lucifuga_dentata_shroom2a	T619H	# |
Lucifuga_dentata_shroom2a	T619H	# |---->Altered PTM_site (Pr = 0.14)
Lucifuga_dentata_shroom2a	M774T	0.077		Altered Motifs (ELME000052:Phosphothreonine motif binding a subset of FHA domains that show a preference for a large aliphatic amino acid at the pT+3 position.; ELME000053:GSK3 phosphorylation recognition site; ELME000336:NEK2 phosphorylation motif with preferred Phe - Leu or Met in the -3 position to compensate for less favorable residues in the +1 and +2 position.; ELME000337:NEK2 phosphorylation motif with specific set of residues in the +1 and +2 position to compensate for less favorable residues in the -3 position.)	Predicted conservation scores
Lucifuga_dentata_shroom2a	M774T	# Altered Effect (Pr = 0.24)
Lucifuga_dentata_shroom2a	M774T	# |---->Altered Motifs (ELME000052|ELME000053|ELME000336|ELME000337)
Lucifuga_dentata_shroom2a	M774T	# |---->Altered Structure_and_dynamics (Pr = 0.24)-------------------------------------------------------|
Lucifuga_dentata_shroom2a	M774T	# | |---->Altered Secondary_structure (Pr = 0.24) |
Lucifuga_dentata_shroom2a	M774T	# | | |
Lucifuga_dentata_shroom2a	M774T	# | |---->Altered Stability_and_conformational_flexibility (Pr = 0.22) |
Lucifuga_dentata_shroom2a	M774T	# | | |---->Altered Conformational_flexibility (Pr = 0.22) |
Lucifuga_dentata_shroom2a	M774T	# | | |
Lucifuga_dentata_shroom2a	M774T	# | |---->Altered Special_structural_signatures (Pr = 0.02) |
Lucifuga_dentata_shroom2a	M774T	# | |---->Altered Signal_peptide (Pr = 0.00) |
Lucifuga_dentata_shroom2a	M774T	# | | |
Lucifuga_dentata_shroom2a	M774T	# | |---->Altered Transmembrane_protein (Pr = 0.02) |
Lucifuga_dentata_shroom2a	M774T	# | |
Lucifuga_dentata_shroom2a	M774T	# |---->Altered Functional_residue (Pr = 0.12) |
Lucifuga_dentata_shroom2a	M774T	# |---->Altered Macromolecular_binding (Pr = 0.10) |
Lucifuga_dentata_shroom2a	M774T	# | |---->Altered Protein_binding (Pr = 0.10) |
Lucifuga_dentata_shroom2a	M774T	# | |---->Altered Disordered_interface (Pr = 0.10) |
Lucifuga_dentata_shroom2a	M774T	# | | |
Lucifuga_dentata_shroom2a	M774T	# | |---->Altered Ordered_interface (Pr = 0.03) |
Lucifuga_dentata_shroom2a	M774T	# | |
Lucifuga_dentata_shroom2a	M774T	# |---->Altered Metal_binding (Pr = 0.00)<---------------------------------------------------------|
Lucifuga_dentata_shroom2a	M774T	# |
Lucifuga_dentata_shroom2a	M774T	# |---->Altered PTM_site (Pr = 0.12)
Lucifuga_dentata_shroom2a	A972T	0.160	Altered Calmodulin_binding (Pr = 0.28 | P = 0.02)	Altered Motifs (ELME000008:Main preference for PKA-type AGC kinase phosphorylation.; ELME000061:PKB Phosphorylation site; ELME000062:Secondary preference for PKA-type AGC kinase phosphorylation.; ELME000085:Glycosaminoglycan attachment site; PS00005:Protein kinase C phosphorylation site)	Predicted conservation scores
Lucifuga_dentata_shroom2a	A972T	# Altered Effect (Pr = 0.28)
Lucifuga_dentata_shroom2a	A972T	# |---->Altered Motifs (ELME000008|ELME000061|ELME000062|ELME000085|PS00005)
Lucifuga_dentata_shroom2a	A972T	# |---->Altered Structure_and_dynamics (Pr = 0.24)-------------------------------------------------------|
Lucifuga_dentata_shroom2a	A972T	# | |---->Altered Secondary_structure (Pr = 0.24) |
Lucifuga_dentata_shroom2a	A972T	# | | |
Lucifuga_dentata_shroom2a	A972T	# | |---->Altered Stability_and_conformational_flexibility (Pr = 0.18) |
Lucifuga_dentata_shroom2a	A972T	# | | |---->Altered Conformational_flexibility (Pr = 0.18) |
Lucifuga_dentata_shroom2a	A972T	# | | |
Lucifuga_dentata_shroom2a	A972T	# | |---->Altered Special_structural_signatures (Pr = 0.01) |
Lucifuga_dentata_shroom2a	A972T	# | |---->Altered Signal_peptide (Pr = 0.00) |
Lucifuga_dentata_shroom2a	A972T	# | | |
Lucifuga_dentata_shroom2a	A972T	# | |---->Altered Transmembrane_protein (Pr = 0.01) |
Lucifuga_dentata_shroom2a	A972T	# | |
Lucifuga_dentata_shroom2a	A972T	# |---->Altered Functional_residue (Pr = 0.28) |
Lucifuga_dentata_shroom2a	A972T	# |---->Altered Macromolecular_binding (Pr = 0.28) |
Lucifuga_dentata_shroom2a	A972T	# | |---->Altered Protein_binding (Pr = 0.28) |
Lucifuga_dentata_shroom2a	A972T	# | |---->Altered Disordered_interface (Pr = 0.28) |
Lucifuga_dentata_shroom2a	A972T	# | | |---->Altered Calmodulin_binding (Pr = 0.28 | P = 0.02) |
Lucifuga_dentata_shroom2a	A972T	# | | |
Lucifuga_dentata_shroom2a	A972T	# | |---->Altered Ordered_interface (Pr = 0.04) |
Lucifuga_dentata_shroom2a	A972T	# | |
Lucifuga_dentata_shroom2a	A972T	# |---->Altered Metal_binding (Pr = 0.01)<---------------------------------------------------------|
Lucifuga_dentata_shroom2a	A972T	# |
Lucifuga_dentata_shroom2a	A972T	# |---->Altered PTM_site (Pr = 0.18)
Lucifuga_dentata_shroom2a	E987K	0.342	Gain of Acetylation at K984 (Pr = 0.28 | P = 5.8e-03); Loss of SUMOylation at K984 (Pr = 0.19 | P = 0.04)	Altered Motifs (None)	Predicted conservation scores
Lucifuga_dentata_shroom2a	E987K	# Altered Effect (Pr = 0.28)
Lucifuga_dentata_shroom2a	E987K	# |---->Altered Motifs (None)
Lucifuga_dentata_shroom2a	E987K	# |---->Altered Structure_and_dynamics (Pr = 0.25)-------------------------------------------------------|
Lucifuga_dentata_shroom2a	E987K	# | |---->Altered Secondary_structure (Pr = 0.25) |
Lucifuga_dentata_shroom2a	E987K	# | | |
Lucifuga_dentata_shroom2a	E987K	# | |---->Altered Stability_and_conformational_flexibility (Pr = 0.22) |
Lucifuga_dentata_shroom2a	E987K	# | | |---->Altered Conformational_flexibility (Pr = 0.22) |
Lucifuga_dentata_shroom2a	E987K	# | | |
Lucifuga_dentata_shroom2a	E987K	# | |---->Altered Special_structural_signatures (Pr = 0.03) |
Lucifuga_dentata_shroom2a	E987K	# | |---->Altered Signal_peptide (Pr = 0.00) |
Lucifuga_dentata_shroom2a	E987K	# | | |
Lucifuga_dentata_shroom2a	E987K	# | |---->Altered Transmembrane_protein (Pr = 0.03) |
Lucifuga_dentata_shroom2a	E987K	# | |
Lucifuga_dentata_shroom2a	E987K	# |---->Altered Functional_residue (Pr = 0.28) |
Lucifuga_dentata_shroom2a	E987K	# |---->Altered Macromolecular_binding (Pr = 0.14) |
Lucifuga_dentata_shroom2a	E987K	# | |---->Altered Protein_binding (Pr = 0.14) |
Lucifuga_dentata_shroom2a	E987K	# | |---->Altered Disordered_interface (Pr = 0.14) |
Lucifuga_dentata_shroom2a	E987K	# | | |
Lucifuga_dentata_shroom2a	E987K	# | |---->Altered Ordered_interface (Pr = 0.02) |
Lucifuga_dentata_shroom2a	E987K	# | |
Lucifuga_dentata_shroom2a	E987K	# |---->Altered Metal_binding (Pr = 0.03)<---------------------------------------------------------|
Lucifuga_dentata_shroom2a	E987K	# |
Lucifuga_dentata_shroom2a	E987K	# |---->Altered PTM_site (Pr = 0.28)
Lucifuga_dentata_shroom2a	E987K	# |---->Gain of Acetylation at K984 (Pr = 0.28 | P = 5.8e-03)
Lucifuga_dentata_shroom2a	E987K	# |---->Loss of SUMOylation at K984 (Pr = 0.19 | P = 0.04)
Lucifuga_dentata_shroom2a	F1073V	0.234		Altered Motifs (PS00008:N-myristoylation site)	Predicted conservation scores
Lucifuga_dentata_shroom2a	F1073V	# Altered Effect (Pr = 0.25)
Lucifuga_dentata_shroom2a	F1073V	# |---->Altered Motifs (PS00008)
Lucifuga_dentata_shroom2a	F1073V	# |---->Altered Structure_and_dynamics (Pr = 0.25)-------------------------------------------------------|
Lucifuga_dentata_shroom2a	F1073V	# | |---->Altered Secondary_structure (Pr = 0.25) |
Lucifuga_dentata_shroom2a	F1073V	# | | |
Lucifuga_dentata_shroom2a	F1073V	# | |---->Altered Stability_and_conformational_flexibility (Pr = 0.14) |
Lucifuga_dentata_shroom2a	F1073V	# | | |---->Altered Conformational_flexibility (Pr = 0.14) |
Lucifuga_dentata_shroom2a	F1073V	# | | |
Lucifuga_dentata_shroom2a	F1073V	# | |---->Altered Special_structural_signatures (Pr = 0.03) |
Lucifuga_dentata_shroom2a	F1073V	# | |---->Altered Signal_peptide (Pr = 0.00) |
Lucifuga_dentata_shroom2a	F1073V	# | | |
Lucifuga_dentata_shroom2a	F1073V	# | |---->Altered Transmembrane_protein (Pr = 0.03) |
Lucifuga_dentata_shroom2a	F1073V	# | |
Lucifuga_dentata_shroom2a	F1073V	# |---->Altered Functional_residue (Pr = 0.10) |
Lucifuga_dentata_shroom2a	F1073V	# |---->Altered Macromolecular_binding (Pr = 0.10) |
Lucifuga_dentata_shroom2a	F1073V	# | |---->Altered Protein_binding (Pr = 0.10) |
Lucifuga_dentata_shroom2a	F1073V	# | |---->Altered Disordered_interface (Pr = 0.04) |
Lucifuga_dentata_shroom2a	F1073V	# | | |
Lucifuga_dentata_shroom2a	F1073V	# | |---->Altered Ordered_interface (Pr = 0.10) |
Lucifuga_dentata_shroom2a	F1073V	# | |
Lucifuga_dentata_shroom2a	F1073V	# |---->Altered Metal_binding (Pr = 0.01)<---------------------------------------------------------|
Lucifuga_dentata_shroom2a	F1073V	# |
Lucifuga_dentata_shroom2a	F1073V	# |---->Altered PTM_site (Pr = 0.04)
Lucifuga_dentata_shroom2a	R1117I	0.525	Loss of Phosphorylation at Y1122 (Pr = 0.30 | P = 0.02); Loss of ADP-ribosylation at R1117 (Pr = 0.26 | P = 8.6e-03); Gain of Proteolytic_cleavage at R1121 (Pr = 0.10 | P = 0.05)	Altered Motifs (ELME000062:Secondary preference for PKA-type AGC kinase phosphorylation.)	Predicted conservation scores
Lucifuga_dentata_shroom2a	R1117I	# Altered Effect (Pr = 0.31)
Lucifuga_dentata_shroom2a	R1117I	# |---->Altered Motifs (ELME000062)
Lucifuga_dentata_shroom2a	R1117I	# |---->Altered Structure_and_dynamics (Pr = 0.31)-------------------------------------------------------|
Lucifuga_dentata_shroom2a	R1117I	# | |---->Altered Secondary_structure (Pr = 0.25) |
Lucifuga_dentata_shroom2a	R1117I	# | | |
Lucifuga_dentata_shroom2a	R1117I	# | |---->Altered Stability_and_conformational_flexibility (Pr = 0.31) |
Lucifuga_dentata_shroom2a	R1117I	# | | |---->Altered Conformational_flexibility (Pr = 0.31) |
Lucifuga_dentata_shroom2a	R1117I	# | | |
Lucifuga_dentata_shroom2a	R1117I	# | |---->Altered Special_structural_signatures (Pr = 0.04) |
Lucifuga_dentata_shroom2a	R1117I	# | |---->Altered Signal_peptide (Pr = 0.00) |
Lucifuga_dentata_shroom2a	R1117I	# | | |
Lucifuga_dentata_shroom2a	R1117I	# | |---->Altered Transmembrane_protein (Pr = 0.04) |
Lucifuga_dentata_shroom2a	R1117I	# | |
Lucifuga_dentata_shroom2a	R1117I	# |---->Altered Functional_residue (Pr = 0.30) |
Lucifuga_dentata_shroom2a	R1117I	# |---->Altered Macromolecular_binding (Pr = 0.25) |
Lucifuga_dentata_shroom2a	R1117I	# | |---->Altered Protein_binding (Pr = 0.25) |
Lucifuga_dentata_shroom2a	R1117I	# | |---->Altered Disordered_interface (Pr = 0.25) |
Lucifuga_dentata_shroom2a	R1117I	# | | |
Lucifuga_dentata_shroom2a	R1117I	# | |---->Altered Ordered_interface (Pr = 0.09) |
Lucifuga_dentata_shroom2a	R1117I	# | |
Lucifuga_dentata_shroom2a	R1117I	# |---->Altered Metal_binding (Pr = 0.01)<---------------------------------------------------------|
Lucifuga_dentata_shroom2a	R1117I	# |
Lucifuga_dentata_shroom2a	R1117I	# |---->Altered PTM_site (Pr = 0.30)
Lucifuga_dentata_shroom2a	R1117I	# |---->Loss of ADP-ribosylation at R1117 (Pr = 0.26 | P = 8.6e-03)
Lucifuga_dentata_shroom2a	R1117I	# |---->Loss of Phosphorylation at Y1122 (Pr = 0.30 | P = 0.02)
Lucifuga_dentata_shroom2a	R1117I	# |---->Gain of Proteolytic_cleavage at R1121 (Pr = 0.10 | P = 0.05)
Lucifuga_dentata_shroom2a	P1265L	0.130	Loss of Intrinsic_disorder (Pr = 0.41 | P = 0.02); Loss of B-factor (Pr = 0.32 | P = 4.4e-03)	Altered Motifs (ELME000004:PPLP is the motif recognized by WW domains of Group II; ELME000005:This is the motif recognized by class I SH3 domains; ELME000145:PxLxP motif is recognized by a subset of MYND domain containing proteins.; ELME000155:This is the motif recognized by those SH3 domains with a non-canonical class I recognition specificity)	Predicted conservation scores
Lucifuga_dentata_shroom2a	P1265L	# Altered Effect (Pr = 0.41)
Lucifuga_dentata_shroom2a	P1265L	# |---->Altered Motifs (ELME000004|ELME000005|ELME000145|ELME000155)
Lucifuga_dentata_shroom2a	P1265L	# |---->Altered Structure_and_dynamics (Pr = 0.41)-------------------------------------------------------|
Lucifuga_dentata_shroom2a	P1265L	# | |---->Altered Secondary_structure (Pr = 0.25) |
Lucifuga_dentata_shroom2a	P1265L	# | | |
Lucifuga_dentata_shroom2a	P1265L	# | |---->Altered Stability_and_conformational_flexibility (Pr = 0.41) |
Lucifuga_dentata_shroom2a	P1265L	# | | |---->Altered Conformational_flexibility (Pr = 0.41) |
Lucifuga_dentata_shroom2a	P1265L	# | | |---->Loss of Intrinsic_disorder (Pr = 0.41 | P = 0.02) |
Lucifuga_dentata_shroom2a	P1265L	# | | |---->Loss of B-factor (Pr = 0.32 | P = 4.4e-03) |
Lucifuga_dentata_shroom2a	P1265L	# | | |
Lucifuga_dentata_shroom2a	P1265L	# | |---->Altered Special_structural_signatures (Pr = 0.02) |
Lucifuga_dentata_shroom2a	P1265L	# | |---->Altered Signal_peptide (Pr = 0.00) |
Lucifuga_dentata_shroom2a	P1265L	# | | |
Lucifuga_dentata_shroom2a	P1265L	# | |---->Altered Transmembrane_protein (Pr = 0.02) |
Lucifuga_dentata_shroom2a	P1265L	# | |
Lucifuga_dentata_shroom2a	P1265L	# |---->Altered Functional_residue (Pr = 0.06) |
Lucifuga_dentata_shroom2a	P1265L	# |---->Altered Macromolecular_binding (Pr = 0.04) |
Lucifuga_dentata_shroom2a	P1265L	# | |---->Altered Protein_binding (Pr = 0.04) |
Lucifuga_dentata_shroom2a	P1265L	# | |---->Altered Disordered_interface (Pr = 0.04) |
Lucifuga_dentata_shroom2a	P1265L	# | | |
Lucifuga_dentata_shroom2a	P1265L	# | |---->Altered Ordered_interface (Pr = 0.02) |
Lucifuga_dentata_shroom2a	P1265L	# | |
Lucifuga_dentata_shroom2a	P1265L	# |---->Altered Metal_binding (Pr = 0.00)<---------------------------------------------------------|
Lucifuga_dentata_shroom2a	P1265L	# |
Lucifuga_dentata_shroom2a	P1265L	# |---->Altered PTM_site (Pr = 0.06)
Lucifuga_dentata_shroom2a	L1266P	0.127	Gain of Intrinsic_disorder (Pr = 0.49 | P = 1.9e-03); Gain of B-factor (Pr = 0.34 | P = 2.7e-04)	Altered Motifs (ELME000004:PPLP is the motif recognized by WW domains of Group II)	Predicted conservation scores
Lucifuga_dentata_shroom2a	L1266P	# Altered Effect (Pr = 0.49)
Lucifuga_dentata_shroom2a	L1266P	# |---->Altered Motifs (ELME000004)
Lucifuga_dentata_shroom2a	L1266P	# |---->Altered Structure_and_dynamics (Pr = 0.49)-------------------------------------------------------|
Lucifuga_dentata_shroom2a	L1266P	# | |---->Altered Secondary_structure (Pr = 0.26) |
Lucifuga_dentata_shroom2a	L1266P	# | | |
Lucifuga_dentata_shroom2a	L1266P	# | |---->Altered Stability_and_conformational_flexibility (Pr = 0.49) |
Lucifuga_dentata_shroom2a	L1266P	# | | |---->Altered Conformational_flexibility (Pr = 0.49) |
Lucifuga_dentata_shroom2a	L1266P	# | | |---->Gain of Intrinsic_disorder (Pr = 0.49 | P = 1.9e-03) |
Lucifuga_dentata_shroom2a	L1266P	# | | |---->Gain of B-factor (Pr = 0.34 | P = 2.7e-04) |
Lucifuga_dentata_shroom2a	L1266P	# | | |
Lucifuga_dentata_shroom2a	L1266P	# | |---->Altered Special_structural_signatures (Pr = 0.01) |
Lucifuga_dentata_shroom2a	L1266P	# | |---->Altered Signal_peptide (Pr = 0.00) |
Lucifuga_dentata_shroom2a	L1266P	# | | |
Lucifuga_dentata_shroom2a	L1266P	# | |---->Altered Transmembrane_protein (Pr = 0.01) |
Lucifuga_dentata_shroom2a	L1266P	# | |
Lucifuga_dentata_shroom2a	L1266P	# |---->Altered Functional_residue (Pr = 0.05) |
Lucifuga_dentata_shroom2a	L1266P	# |---->Altered Macromolecular_binding (Pr = 0.05) |
Lucifuga_dentata_shroom2a	L1266P	# | |---->Altered Protein_binding (Pr = 0.05) |
Lucifuga_dentata_shroom2a	L1266P	# | |---->Altered Disordered_interface (Pr = 0.05) |
Lucifuga_dentata_shroom2a	L1266P	# | | |
Lucifuga_dentata_shroom2a	L1266P	# | |---->Altered Ordered_interface (Pr = 0.02) |
Lucifuga_dentata_shroom2a	L1266P	# | |
Lucifuga_dentata_shroom2a	L1266P	# |---->Altered Metal_binding (Pr = 0.00)<---------------------------------------------------------|
Lucifuga_dentata_shroom2a	L1266P	# |
Lucifuga_dentata_shroom2a	L1266P	# |---->Altered PTM_site (Pr = 0.05)
Lucifuga_dentata_shroom2a	P1267M	0.191	Loss of Intrinsic_disorder (Pr = 0.35 | P = 0.05); Loss of B-factor (Pr = 0.29 | P = 0.01)	Altered Motifs (ELME000004:PPLP is the motif recognized by WW domains of Group II)	Predicted conservation scores
Lucifuga_dentata_shroom2a	P1267M	# Altered Effect (Pr = 0.35)
Lucifuga_dentata_shroom2a	P1267M	# |---->Altered Motifs (ELME000004)
Lucifuga_dentata_shroom2a	P1267M	# |---->Altered Structure_and_dynamics (Pr = 0.35)-------------------------------------------------------|
Lucifuga_dentata_shroom2a	P1267M	# | |---->Altered Secondary_structure (Pr = 0.25) |
Lucifuga_dentata_shroom2a	P1267M	# | | |
Lucifuga_dentata_shroom2a	P1267M	# | |---->Altered Stability_and_conformational_flexibility (Pr = 0.35) |
Lucifuga_dentata_shroom2a	P1267M	# | | |---->Altered Conformational_flexibility (Pr = 0.35) |
Lucifuga_dentata_shroom2a	P1267M	# | | |---->Loss of Intrinsic_disorder (Pr = 0.35 | P = 0.05) |
Lucifuga_dentata_shroom2a	P1267M	# | | |---->Loss of B-factor (Pr = 0.29 | P = 0.01) |
Lucifuga_dentata_shroom2a	P1267M	# | | |
Lucifuga_dentata_shroom2a	P1267M	# | |---->Altered Special_structural_signatures (Pr = 0.01) |
Lucifuga_dentata_shroom2a	P1267M	# | |---->Altered Signal_peptide (Pr = 0.00) |
Lucifuga_dentata_shroom2a	P1267M	# | | |
Lucifuga_dentata_shroom2a	P1267M	# | |---->Altered Transmembrane_protein (Pr = 0.01) |
Lucifuga_dentata_shroom2a	P1267M	# | |
Lucifuga_dentata_shroom2a	P1267M	# |---->Altered Functional_residue (Pr = 0.07) |
Lucifuga_dentata_shroom2a	P1267M	# |---->Altered Macromolecular_binding (Pr = 0.07) |
Lucifuga_dentata_shroom2a	P1267M	# | |---->Altered Protein_binding (Pr = 0.07) |
Lucifuga_dentata_shroom2a	P1267M	# | |---->Altered Disordered_interface (Pr = 0.07) |
Lucifuga_dentata_shroom2a	P1267M	# | | |
Lucifuga_dentata_shroom2a	P1267M	# | |---->Altered Ordered_interface (Pr = 0.02) |
Lucifuga_dentata_shroom2a	P1267M	# | |
Lucifuga_dentata_shroom2a	P1267M	# |---->Altered Metal_binding (Pr = 0.00)<---------------------------------------------------------|
Lucifuga_dentata_shroom2a	P1267M	# |
Lucifuga_dentata_shroom2a	P1267M	# |---->Altered PTM_site (Pr = 0.05)
Lucifuga_dentata_shroom2a	M1268T	0.087	Gain of B-factor (Pr = 0.26 | P = 0.02)	Altered Motifs (ELME000045:The nuclear receptor box motif (LXXLL) confers binding to nuclear receptors.; ELME000052:Phosphothreonine motif binding a subset of FHA domains that show a preference for a large aliphatic amino acid at the pT+3 position.; ELME000335:Inverted version of LIG_SUMO_SBM_1 that mediates binding to SUMO proteins non-covalently.)	Predicted conservation scores
Lucifuga_dentata_shroom2a	M1268T	# Altered Effect (Pr = 0.26)
Lucifuga_dentata_shroom2a	M1268T	# |---->Altered Motifs (ELME000045|ELME000052|ELME000335)
Lucifuga_dentata_shroom2a	M1268T	# |---->Altered Structure_and_dynamics (Pr = 0.26)-------------------------------------------------------|
Lucifuga_dentata_shroom2a	M1268T	# | |---->Altered Secondary_structure (Pr = 0.24) |
Lucifuga_dentata_shroom2a	M1268T	# | | |
Lucifuga_dentata_shroom2a	M1268T	# | |---->Altered Stability_and_conformational_flexibility (Pr = 0.26) |
Lucifuga_dentata_shroom2a	M1268T	# | | |---->Altered Conformational_flexibility (Pr = 0.26) |
Lucifuga_dentata_shroom2a	M1268T	# | | |---->Gain of B-factor (Pr = 0.26 | P = 0.02) |
Lucifuga_dentata_shroom2a	M1268T	# | | |
Lucifuga_dentata_shroom2a	M1268T	# | |---->Altered Special_structural_signatures (Pr = 0.01) |
Lucifuga_dentata_shroom2a	M1268T	# | |---->Altered Signal_peptide (Pr = 0.00) |
Lucifuga_dentata_shroom2a	M1268T	# | | |
Lucifuga_dentata_shroom2a	M1268T	# | |---->Altered Transmembrane_protein (Pr = 0.01) |
Lucifuga_dentata_shroom2a	M1268T	# | |
Lucifuga_dentata_shroom2a	M1268T	# |---->Altered Functional_residue (Pr = 0.07) |
Lucifuga_dentata_shroom2a	M1268T	# |---->Altered Macromolecular_binding (Pr = 0.07) |
Lucifuga_dentata_shroom2a	M1268T	# | |---->Altered Protein_binding (Pr = 0.07) |
Lucifuga_dentata_shroom2a	M1268T	# | |---->Altered Disordered_interface (Pr = 0.07) |
Lucifuga_dentata_shroom2a	M1268T	# | | |
Lucifuga_dentata_shroom2a	M1268T	# | |---->Altered Ordered_interface (Pr = 0.02) |
Lucifuga_dentata_shroom2a	M1268T	# | |
Lucifuga_dentata_shroom2a	M1268T	# |---->Altered Metal_binding (Pr = 0.00)<---------------------------------------------------------|
Lucifuga_dentata_shroom2a	M1268T	# |
Lucifuga_dentata_shroom2a	M1268T	# |---->Altered PTM_site (Pr = 0.06)
Lucifuga_dentata_shroom2a	D1322L	0.163	Loss of Loop (Pr = 0.28 | P = 0.02); Loss of B-factor (Pr = 0.26 | P = 0.04); Gain of O-linked_glycosylation at T1324 (Pr = 0.25 | P = 8.9e-03)	Altered Motifs (ELME000136:The Class IV WW domain interaction motif is recognised primarily by the Pin1 phosphorylation-dependent prolyl isomerase.; ELME000155:This is the motif recognized by those SH3 domains with a non-canonical class I recognition specificity; ELME000159:Proline-Directed Kinase (e.g. MAPK) phosphorylation site in higher eukaryotes.; ELME000336:NEK2 phosphorylation motif with preferred Phe - Leu or Met in the -3 position to compensate for less favorable residues in the +1 and +2 position.; ELME000358:Phospho-dependent motif that mediates docking of CDK substrates and regulators to cyclin-CDK-bound Cks1.)	Predicted conservation scores
Lucifuga_dentata_shroom2a	D1322L	# Altered Effect (Pr = 0.28)
Lucifuga_dentata_shroom2a	D1322L	# |---->Altered Motifs (ELME000136|ELME000155|ELME000159|ELME000336|ELME000358)
Lucifuga_dentata_shroom2a	D1322L	# |---->Altered Structure_and_dynamics (Pr = 0.28)-------------------------------------------------------|
Lucifuga_dentata_shroom2a	D1322L	# | |---->Altered Secondary_structure (Pr = 0.28) |
Lucifuga_dentata_shroom2a	D1322L	# | | |---->Loss of Loop (Pr = 0.28 | P = 0.02) |
Lucifuga_dentata_shroom2a	D1322L	# | | |
Lucifuga_dentata_shroom2a	D1322L	# | |---->Altered Stability_and_conformational_flexibility (Pr = 0.26) |
Lucifuga_dentata_shroom2a	D1322L	# | | |---->Altered Conformational_flexibility (Pr = 0.26) |
Lucifuga_dentata_shroom2a	D1322L	# | | |---->Loss of B-factor (Pr = 0.26 | P = 0.04) |
Lucifuga_dentata_shroom2a	D1322L	# | | |
Lucifuga_dentata_shroom2a	D1322L	# | |---->Altered Special_structural_signatures (Pr = 0.02) |
Lucifuga_dentata_shroom2a	D1322L	# | |---->Altered Signal_peptide (Pr = 0.00) |
Lucifuga_dentata_shroom2a	D1322L	# | | |
Lucifuga_dentata_shroom2a	D1322L	# | |---->Altered Transmembrane_protein (Pr = 0.02) |
Lucifuga_dentata_shroom2a	D1322L	# | |
Lucifuga_dentata_shroom2a	D1322L	# |---->Altered Functional_residue (Pr = 0.25) |
Lucifuga_dentata_shroom2a	D1322L	# |---->Altered Macromolecular_binding (Pr = 0.05) |
Lucifuga_dentata_shroom2a	D1322L	# | |---->Altered Protein_binding (Pr = 0.05) |
Lucifuga_dentata_shroom2a	D1322L	# | |---->Altered Disordered_interface (Pr = 0.05) |
Lucifuga_dentata_shroom2a	D1322L	# | | |
Lucifuga_dentata_shroom2a	D1322L	# | |---->Altered Ordered_interface (Pr = 0.01) |
Lucifuga_dentata_shroom2a	D1322L	# | |
Lucifuga_dentata_shroom2a	D1322L	# |---->Altered Metal_binding (Pr = 0.01)<---------------------------------------------------------|
Lucifuga_dentata_shroom2a	D1322L	# |
Lucifuga_dentata_shroom2a	D1322L	# |---->Altered PTM_site (Pr = 0.25)
Lucifuga_dentata_shroom2a	D1322L	# |---->Gain of O-linked_glycosylation at T1324 (Pr = 0.25 | P = 8.9e-03)
Lucifuga_dentata_shroom2a	T1323A	0.048	Loss of B-factor (Pr = 0.26 | P = 0.04); Loss of Phosphorylation at T1326 (Pr = 0.25 | P = 0.04); Gain of O-linked_glycosylation at T1326 (Pr = 0.19 | P = 0.02)	Altered Motifs (ELME000136:The Class IV WW domain interaction motif is recognised primarily by the Pin1 phosphorylation-dependent prolyl isomerase.; ELME000155:This is the motif recognized by those SH3 domains with a non-canonical class I recognition specificity; ELME000159:Proline-Directed Kinase (e.g. MAPK) phosphorylation site in higher eukaryotes.; ELME000287:These IBMs are found at the N-terminal regions of caspase subunits where they mediate the inhibition of activated caspases by binding to conserved surface grooves on type III BIR domains of Inhibitor of Apoptosis Proteins (IAPs).; ELME000336:NEK2 phosphorylation motif with preferred Phe - Leu or Met in the -3 position to compensate for less favorable residues in the +1 and +2 position.)	Predicted conservation scores
Lucifuga_dentata_shroom2a	T1323A	# Altered Effect (Pr = 0.26)
Lucifuga_dentata_shroom2a	T1323A	# |---->Altered Motifs (ELME000136|ELME000155|ELME000159|ELME000287|ELME000336)
Lucifuga_dentata_shroom2a	T1323A	# |---->Altered Structure_and_dynamics (Pr = 0.26)-------------------------------------------------------|
Lucifuga_dentata_shroom2a	T1323A	# | |---->Altered Secondary_structure (Pr = 0.26) |
Lucifuga_dentata_shroom2a	T1323A	# | | |
Lucifuga_dentata_shroom2a	T1323A	# | |---->Altered Stability_and_conformational_flexibility (Pr = 0.26) |
Lucifuga_dentata_shroom2a	T1323A	# | | |---->Altered Conformational_flexibility (Pr = 0.26) |
Lucifuga_dentata_shroom2a	T1323A	# | | |---->Loss of B-factor (Pr = 0.26 | P = 0.04) |
Lucifuga_dentata_shroom2a	T1323A	# | | |
Lucifuga_dentata_shroom2a	T1323A	# | |---->Altered Special_structural_signatures (Pr = 0.02) |
Lucifuga_dentata_shroom2a	T1323A	# | |---->Altered Signal_peptide (Pr = 0.00) |
Lucifuga_dentata_shroom2a	T1323A	# | | |
Lucifuga_dentata_shroom2a	T1323A	# | |---->Altered Transmembrane_protein (Pr = 0.02) |
Lucifuga_dentata_shroom2a	T1323A	# | |
Lucifuga_dentata_shroom2a	T1323A	# |---->Altered Functional_residue (Pr = 0.25) |
Lucifuga_dentata_shroom2a	T1323A	# |---->Altered Macromolecular_binding (Pr = 0.04) |
Lucifuga_dentata_shroom2a	T1323A	# | |---->Altered Protein_binding (Pr = 0.04) |
Lucifuga_dentata_shroom2a	T1323A	# | |---->Altered Disordered_interface (Pr = 0.04) |
Lucifuga_dentata_shroom2a	T1323A	# | | |
Lucifuga_dentata_shroom2a	T1323A	# | |---->Altered Ordered_interface (Pr = 0.01) |
Lucifuga_dentata_shroom2a	T1323A	# | |
Lucifuga_dentata_shroom2a	T1323A	# |---->Altered Metal_binding (Pr = 0.00)<---------------------------------------------------------|
Lucifuga_dentata_shroom2a	T1323A	# |
Lucifuga_dentata_shroom2a	T1323A	# |---->Altered PTM_site (Pr = 0.25)
Lucifuga_dentata_shroom2a	T1323A	# |---->Gain of O-linked_glycosylation at T1326 (Pr = 0.19 | P = 0.02)
Lucifuga_dentata_shroom2a	T1323A	# |---->Loss of Phosphorylation at T1326 (Pr = 0.25 | P = 0.04)
Lucifuga_dentata_shroom2a	T1324D	0.052	Gain of B-factor (Pr = 0.26 | P = 0.02); Gain of Phosphorylation at T1326 (Pr = 0.25 | P = 0.03); Loss of O-linked_glycosylation at T1324 (Pr = 0.21 | P = 0.02)	Altered Motifs (ELME000136:The Class IV WW domain interaction motif is recognised primarily by the Pin1 phosphorylation-dependent prolyl isomerase.; ELME000155:This is the motif recognized by those SH3 domains with a non-canonical class I recognition specificity; ELME000159:Proline-Directed Kinase (e.g. MAPK) phosphorylation site in higher eukaryotes.; ELME000336:NEK2 phosphorylation motif with preferred Phe - Leu or Met in the -3 position to compensate for less favorable residues in the +1 and +2 position.)	Predicted conservation scores
Lucifuga_dentata_shroom2a	T1324D	# Altered Effect (Pr = 0.26)
Lucifuga_dentata_shroom2a	T1324D	# |---->Altered Motifs (ELME000136|ELME000155|ELME000159|ELME000336)
Lucifuga_dentata_shroom2a	T1324D	# |---->Altered Structure_and_dynamics (Pr = 0.26)-------------------------------------------------------|
Lucifuga_dentata_shroom2a	T1324D	# | |---->Altered Secondary_structure (Pr = 0.26) |
Lucifuga_dentata_shroom2a	T1324D	# | | |
Lucifuga_dentata_shroom2a	T1324D	# | |---->Altered Stability_and_conformational_flexibility (Pr = 0.26) |
Lucifuga_dentata_shroom2a	T1324D	# | | |---->Altered Conformational_flexibility (Pr = 0.26) |
Lucifuga_dentata_shroom2a	T1324D	# | | |---->Gain of B-factor (Pr = 0.26 | P = 0.02) |
Lucifuga_dentata_shroom2a	T1324D	# | | |
Lucifuga_dentata_shroom2a	T1324D	# | |---->Altered Special_structural_signatures (Pr = 0.02) |
Lucifuga_dentata_shroom2a	T1324D	# | |---->Altered Signal_peptide (Pr = 0.00) |
Lucifuga_dentata_shroom2a	T1324D	# | | |
Lucifuga_dentata_shroom2a	T1324D	# | |---->Altered Transmembrane_protein (Pr = 0.02) |
Lucifuga_dentata_shroom2a	T1324D	# | |
Lucifuga_dentata_shroom2a	T1324D	# |---->Altered Functional_residue (Pr = 0.25) |
Lucifuga_dentata_shroom2a	T1324D	# |---->Altered Macromolecular_binding (Pr = 0.04) |
Lucifuga_dentata_shroom2a	T1324D	# | |---->Altered Protein_binding (Pr = 0.04) |
Lucifuga_dentata_shroom2a	T1324D	# | |---->Altered Disordered_interface (Pr = 0.04) |
Lucifuga_dentata_shroom2a	T1324D	# | | |
Lucifuga_dentata_shroom2a	T1324D	# | |---->Altered Ordered_interface (Pr = 0.01) |
Lucifuga_dentata_shroom2a	T1324D	# | |
Lucifuga_dentata_shroom2a	T1324D	# |---->Altered Metal_binding (Pr = 0.00)<---------------------------------------------------------|
Lucifuga_dentata_shroom2a	T1324D	# |
Lucifuga_dentata_shroom2a	T1324D	# |---->Altered PTM_site (Pr = 0.25)
Lucifuga_dentata_shroom2a	T1324D	# |---->Loss of O-linked_glycosylation at T1324 (Pr = 0.21 | P = 0.02)
Lucifuga_dentata_shroom2a	T1324D	# |---->Gain of Phosphorylation at T1326 (Pr = 0.25 | P = 0.03)
Lucifuga_dentata_shroom2a	P1325T	0.091	Gain of O-linked_glycosylation at T1324 (Pr = 0.30 | P = 5.3e-03); Loss of Loop (Pr = 0.27 | P = 0.04); Loss of Phosphorylation at T1326 (Pr = 0.27 | P = 0.03); Loss of B-factor (Pr = 0.27 | P = 0.03)	Altered Motifs (ELME000136:The Class IV WW domain interaction motif is recognised primarily by the Pin1 phosphorylation-dependent prolyl isomerase.; ELME000155:This is the motif recognized by those SH3 domains with a non-canonical class I recognition specificity; ELME000159:Proline-Directed Kinase (e.g. MAPK) phosphorylation site in higher eukaryotes.; ELME000336:NEK2 phosphorylation motif with preferred Phe - Leu or Met in the -3 position to compensate for less favorable residues in the +1 and +2 position.)	Predicted conservation scores
Lucifuga_dentata_shroom2a	P1325T	# Altered Effect (Pr = 0.30)
Lucifuga_dentata_shroom2a	P1325T	# |---->Altered Motifs (ELME000136|ELME000155|ELME000159|ELME000336)
Lucifuga_dentata_shroom2a	P1325T	# |---->Altered Structure_and_dynamics (Pr = 0.27)-------------------------------------------------------|
Lucifuga_dentata_shroom2a	P1325T	# | |---->Altered Secondary_structure (Pr = 0.27) |
Lucifuga_dentata_shroom2a	P1325T	# | | |---->Loss of Loop (Pr = 0.27 | P = 0.04) |
Lucifuga_dentata_shroom2a	P1325T	# | | |
Lucifuga_dentata_shroom2a	P1325T	# | |---->Altered Stability_and_conformational_flexibility (Pr = 0.27) |
Lucifuga_dentata_shroom2a	P1325T	# | | |---->Altered Conformational_flexibility (Pr = 0.27) |
Lucifuga_dentata_shroom2a	P1325T	# | | |---->Loss of B-factor (Pr = 0.27 | P = 0.03) |
Lucifuga_dentata_shroom2a	P1325T	# | | |
Lucifuga_dentata_shroom2a	P1325T	# | |---->Altered Special_structural_signatures (Pr = 0.02) |
Lucifuga_dentata_shroom2a	P1325T	# | |---->Altered Signal_peptide (Pr = 0.00) |
Lucifuga_dentata_shroom2a	P1325T	# | | |
Lucifuga_dentata_shroom2a	P1325T	# | |---->Altered Transmembrane_protein (Pr = 0.02) |
Lucifuga_dentata_shroom2a	P1325T	# | |
Lucifuga_dentata_shroom2a	P1325T	# |---->Altered Functional_residue (Pr = 0.30) |
Lucifuga_dentata_shroom2a	P1325T	# |---->Altered Macromolecular_binding (Pr = 0.04) |
Lucifuga_dentata_shroom2a	P1325T	# | |---->Altered Protein_binding (Pr = 0.04) |
Lucifuga_dentata_shroom2a	P1325T	# | |---->Altered Disordered_interface (Pr = 0.04) |
Lucifuga_dentata_shroom2a	P1325T	# | | |
Lucifuga_dentata_shroom2a	P1325T	# | |---->Altered Ordered_interface (Pr = 0.01) |
Lucifuga_dentata_shroom2a	P1325T	# | |
Lucifuga_dentata_shroom2a	P1325T	# |---->Altered Metal_binding (Pr = 0.00)<---------------------------------------------------------|
Lucifuga_dentata_shroom2a	P1325T	# |
Lucifuga_dentata_shroom2a	P1325T	# |---->Altered PTM_site (Pr = 0.30)
Lucifuga_dentata_shroom2a	P1325T	# |---->Gain of O-linked_glycosylation at T1324 (Pr = 0.30 | P = 5.3e-03)
Lucifuga_dentata_shroom2a	P1325T	# |---->Loss of Phosphorylation at T1326 (Pr = 0.27 | P = 0.03)
Lucifuga_dentata_shroom2a	A1353V	0.055	Gain of Loop (Pr = 0.32 | P = 2.1e-03); Loss of B-factor (Pr = 0.26 | P = 0.05); Gain of Phosphorylation at S1352 (Pr = 0.23 | P = 0.05); Gain of SUMOylation at K1350 (Pr = 0.20 | P = 0.03); Gain of ADP-ribosylation at R1349 (Pr = 0.20 | P = 0.03)	Altered Motifs (ELME000008:Main preference for PKA-type AGC kinase phosphorylation.; ELME000064:CK2 phosphorylation site; ELME000065:Phosphorylase kinase phosphorylation site; ELME000085:Glycosaminoglycan attachment site; PS00006:Casein kinase II phosphorylation site)	Predicted conservation scores
Lucifuga_dentata_shroom2a	A1353V	# Altered Effect (Pr = 0.32)
Lucifuga_dentata_shroom2a	A1353V	# |---->Altered Motifs (ELME000008|ELME000064|ELME000065|ELME000085|PS00006)
Lucifuga_dentata_shroom2a	A1353V	# |---->Altered Structure_and_dynamics (Pr = 0.32)-------------------------------------------------------|
Lucifuga_dentata_shroom2a	A1353V	# | |---->Altered Secondary_structure (Pr = 0.32) |
Lucifuga_dentata_shroom2a	A1353V	# | | |---->Gain of Loop (Pr = 0.32 | P = 2.1e-03) |
Lucifuga_dentata_shroom2a	A1353V	# | | |
Lucifuga_dentata_shroom2a	A1353V	# | |---->Altered Stability_and_conformational_flexibility (Pr = 0.26) |
Lucifuga_dentata_shroom2a	A1353V	# | | |---->Altered Conformational_flexibility (Pr = 0.26) |
Lucifuga_dentata_shroom2a	A1353V	# | | |---->Loss of B-factor (Pr = 0.26 | P = 0.05) |
Lucifuga_dentata_shroom2a	A1353V	# | | |
Lucifuga_dentata_shroom2a	A1353V	# | |---->Altered Special_structural_signatures (Pr = 0.02) |
Lucifuga_dentata_shroom2a	A1353V	# | |---->Altered Signal_peptide (Pr = 0.00) |
Lucifuga_dentata_shroom2a	A1353V	# | | |
Lucifuga_dentata_shroom2a	A1353V	# | |---->Altered Transmembrane_protein (Pr = 0.02) |
Lucifuga_dentata_shroom2a	A1353V	# | |
Lucifuga_dentata_shroom2a	A1353V	# |---->Altered Functional_residue (Pr = 0.23) |
Lucifuga_dentata_shroom2a	A1353V	# |---->Altered Macromolecular_binding (Pr = 0.06) |
Lucifuga_dentata_shroom2a	A1353V	# | |---->Altered Protein_binding (Pr = 0.06) |
Lucifuga_dentata_shroom2a	A1353V	# | |---->Altered Disordered_interface (Pr = 0.06) |
Lucifuga_dentata_shroom2a	A1353V	# | | |
Lucifuga_dentata_shroom2a	A1353V	# | |---->Altered Ordered_interface (Pr = 0.01) |
Lucifuga_dentata_shroom2a	A1353V	# | |
Lucifuga_dentata_shroom2a	A1353V	# |---->Altered Metal_binding (Pr = 0.00)<---------------------------------------------------------|
Lucifuga_dentata_shroom2a	A1353V	# |
Lucifuga_dentata_shroom2a	A1353V	# |---->Altered PTM_site (Pr = 0.23)
Lucifuga_dentata_shroom2a	A1353V	# |---->Gain of ADP-ribosylation at R1349 (Pr = 0.20 | P = 0.03)
Lucifuga_dentata_shroom2a	A1353V	# |---->Gain of Phosphorylation at S1352 (Pr = 0.23 | P = 0.05)
Lucifuga_dentata_shroom2a	A1353V	# |---->Gain of SUMOylation at K1350 (Pr = 0.20 | P = 0.03)
Lucifuga_dentata_shroom2a	P1359L	0.130	Loss of B-factor (Pr = 0.33 | P = 2.7e-03); Gain of Loop (Pr = 0.29 | P = 8.0e-03); Loss of ADP-ribosylation at R1361 (Pr = 0.20 | P = 0.04)	Altered Motifs (ELME000004:PPLP is the motif recognized by WW domains of Group II; ELME000135:WW domain of group III binding motif; ELME000155:This is the motif recognized by those SH3 domains with a non-canonical class I recognition specificity)	Predicted conservation scores
Lucifuga_dentata_shroom2a	P1359L	# Altered Effect (Pr = 0.33)
Lucifuga_dentata_shroom2a	P1359L	# |---->Altered Motifs (ELME000004|ELME000135|ELME000155)
Lucifuga_dentata_shroom2a	P1359L	# |---->Altered Structure_and_dynamics (Pr = 0.33)-------------------------------------------------------|
Lucifuga_dentata_shroom2a	P1359L	# | |---->Altered Secondary_structure (Pr = 0.29) |
Lucifuga_dentata_shroom2a	P1359L	# | | |---->Gain of Loop (Pr = 0.29 | P = 8.0e-03) |
Lucifuga_dentata_shroom2a	P1359L	# | | |
Lucifuga_dentata_shroom2a	P1359L	# | |---->Altered Stability_and_conformational_flexibility (Pr = 0.33) |
Lucifuga_dentata_shroom2a	P1359L	# | | |---->Altered Conformational_flexibility (Pr = 0.33) |
Lucifuga_dentata_shroom2a	P1359L	# | | |---->Loss of B-factor (Pr = 0.33 | P = 2.7e-03) |
Lucifuga_dentata_shroom2a	P1359L	# | | |
Lucifuga_dentata_shroom2a	P1359L	# | |---->Altered Special_structural_signatures (Pr = 0.01) |
Lucifuga_dentata_shroom2a	P1359L	# | |---->Altered Signal_peptide (Pr = 0.00) |
Lucifuga_dentata_shroom2a	P1359L	# | | |
Lucifuga_dentata_shroom2a	P1359L	# | |---->Altered Transmembrane_protein (Pr = 0.01) |
Lucifuga_dentata_shroom2a	P1359L	# | |
Lucifuga_dentata_shroom2a	P1359L	# |---->Altered Functional_residue (Pr = 0.20) |
Lucifuga_dentata_shroom2a	P1359L	# |---->Altered Macromolecular_binding (Pr = 0.06) |
Lucifuga_dentata_shroom2a	P1359L	# | |---->Altered Protein_binding (Pr = 0.06) |
Lucifuga_dentata_shroom2a	P1359L	# | |---->Altered Disordered_interface (Pr = 0.06) |
Lucifuga_dentata_shroom2a	P1359L	# | | |
Lucifuga_dentata_shroom2a	P1359L	# | |---->Altered Ordered_interface (Pr = 0.01) |
Lucifuga_dentata_shroom2a	P1359L	# | |
Lucifuga_dentata_shroom2a	P1359L	# |---->Altered Metal_binding (Pr = 0.00)<---------------------------------------------------------|
Lucifuga_dentata_shroom2a	P1359L	# |
Lucifuga_dentata_shroom2a	P1359L	# |---->Altered PTM_site (Pr = 0.20)
Lucifuga_dentata_shroom2a	P1359L	# |---->Loss of ADP-ribosylation at R1361 (Pr = 0.20 | P = 0.04)
Lucifuga_dentata_shroom2a	S1396G	0.049	Gain of Phosphorylation at S1393 (Pr = 0.27 | P = 0.02); Loss of O-linked_glycosylation at T1401 (Pr = 0.16 | P = 0.03)	Altered Motifs (ELME000053:GSK3 phosphorylation recognition site; ELME000063:CK1 phosphorylation site; ELME000159:Proline-Directed Kinase (e.g. MAPK) phosphorylation site in higher eukaryotes.)	Predicted conservation scores
Lucifuga_dentata_shroom2a	S1396G	# Altered Effect (Pr = 0.27)
Lucifuga_dentata_shroom2a	S1396G	# |---->Altered Motifs (ELME000053|ELME000063|ELME000159)
Lucifuga_dentata_shroom2a	S1396G	# |---->Altered Structure_and_dynamics (Pr = 0.23)-------------------------------------------------------|
Lucifuga_dentata_shroom2a	S1396G	# | |---->Altered Secondary_structure (Pr = 0.23) |
Lucifuga_dentata_shroom2a	S1396G	# | | |
Lucifuga_dentata_shroom2a	S1396G	# | |---->Altered Stability_and_conformational_flexibility (Pr = 0.22) |
Lucifuga_dentata_shroom2a	S1396G	# | | |---->Altered Conformational_flexibility (Pr = 0.22) |
Lucifuga_dentata_shroom2a	S1396G	# | | |
Lucifuga_dentata_shroom2a	S1396G	# | |---->Altered Special_structural_signatures (Pr = 0.02) |
Lucifuga_dentata_shroom2a	S1396G	# | |---->Altered Signal_peptide (Pr = 0.00) |
Lucifuga_dentata_shroom2a	S1396G	# | | |
Lucifuga_dentata_shroom2a	S1396G	# | |---->Altered Transmembrane_protein (Pr = 0.02) |
Lucifuga_dentata_shroom2a	S1396G	# | |
Lucifuga_dentata_shroom2a	S1396G	# |---->Altered Functional_residue (Pr = 0.27) |
Lucifuga_dentata_shroom2a	S1396G	# |---->Altered Macromolecular_binding (Pr = 0.02) |
Lucifuga_dentata_shroom2a	S1396G	# | |---->Altered Protein_binding (Pr = 0.02) |
Lucifuga_dentata_shroom2a	S1396G	# | |---->Altered Disordered_interface (Pr = 0.02) |
Lucifuga_dentata_shroom2a	S1396G	# | | |
Lucifuga_dentata_shroom2a	S1396G	# | |---->Altered Ordered_interface (Pr = 0.01) |
Lucifuga_dentata_shroom2a	S1396G	# | |
Lucifuga_dentata_shroom2a	S1396G	# |---->Altered Metal_binding (Pr = 0.00)<---------------------------------------------------------|
Lucifuga_dentata_shroom2a	S1396G	# |
Lucifuga_dentata_shroom2a	S1396G	# |---->Altered PTM_site (Pr = 0.27)
Lucifuga_dentata_shroom2a	S1396G	# |---->Loss of O-linked_glycosylation at T1401 (Pr = 0.16 | P = 0.03)
Lucifuga_dentata_shroom2a	S1396G	# |---->Gain of Phosphorylation at S1393 (Pr = 0.27 | P = 0.02)
Lucifuga_dentata_shroom2a	P1554L	0.180	Loss of Intrinsic_disorder (Pr = 0.37 | P = 0.03); Loss of SUMOylation at K1550 (Pr = 0.20 | P = 0.03)	Altered Motifs (ELME000146:Subtilisin/kexin isozyme-1 (SKI1) cleavage site ([RK]-X-[hydrophobic]-[LTKF]-|-X))	Predicted conservation scores
Lucifuga_dentata_shroom2a	P1554L	# Altered Effect (Pr = 0.37)
Lucifuga_dentata_shroom2a	P1554L	# |---->Altered Motifs (ELME000146)
Lucifuga_dentata_shroom2a	P1554L	# |---->Altered Structure_and_dynamics (Pr = 0.37)-------------------------------------------------------|
Lucifuga_dentata_shroom2a	P1554L	# | |---->Altered Secondary_structure (Pr = 0.24) |
Lucifuga_dentata_shroom2a	P1554L	# | | |
Lucifuga_dentata_shroom2a	P1554L	# | |---->Altered Stability_and_conformational_flexibility (Pr = 0.37) |
Lucifuga_dentata_shroom2a	P1554L	# | | |---->Altered Conformational_flexibility (Pr = 0.37) |
Lucifuga_dentata_shroom2a	P1554L	# | | |---->Loss of Intrinsic_disorder (Pr = 0.37 | P = 0.03) |
Lucifuga_dentata_shroom2a	P1554L	# | | |
Lucifuga_dentata_shroom2a	P1554L	# | |---->Altered Special_structural_signatures (Pr = 0.02) |
Lucifuga_dentata_shroom2a	P1554L	# | |---->Altered Signal_peptide (Pr = 0.00) |
Lucifuga_dentata_shroom2a	P1554L	# | | |
Lucifuga_dentata_shroom2a	P1554L	# | |---->Altered Transmembrane_protein (Pr = 0.02) |
Lucifuga_dentata_shroom2a	P1554L	# | |
Lucifuga_dentata_shroom2a	P1554L	# |---->Altered Functional_residue (Pr = 0.20) |
Lucifuga_dentata_shroom2a	P1554L	# |---->Altered Macromolecular_binding (Pr = 0.05) |
Lucifuga_dentata_shroom2a	P1554L	# | |---->Altered Protein_binding (Pr = 0.05) |
Lucifuga_dentata_shroom2a	P1554L	# | |---->Altered Disordered_interface (Pr = 0.05) |
Lucifuga_dentata_shroom2a	P1554L	# | | |
Lucifuga_dentata_shroom2a	P1554L	# | |---->Altered Ordered_interface (Pr = 0.02) |
Lucifuga_dentata_shroom2a	P1554L	# | |
Lucifuga_dentata_shroom2a	P1554L	# |---->Altered Metal_binding (Pr = 0.00)<---------------------------------------------------------|
Lucifuga_dentata_shroom2a	P1554L	# |
Lucifuga_dentata_shroom2a	P1554L	# |---->Altered PTM_site (Pr = 0.20)
Lucifuga_dentata_shroom2a	P1554L	# |---->Loss of SUMOylation at K1550 (Pr = 0.20 | P = 0.03)
Lucifuga_dentata_shroom2a	V1589I	0.030		Altered Motifs (ELME000053:GSK3 phosphorylation recognition site; ELME000197:Phosphopeptide motif which directly interacts with the BRCT (carboxy-terminal) domain of the Breast Cancer Gene BRCA1 with low affinity)	Predicted conservation scores
Lucifuga_dentata_shroom2a	V1589I	# Altered Effect (Pr = 0.25)
Lucifuga_dentata_shroom2a	V1589I	# |---->Altered Motifs (ELME000053|ELME000197)
Lucifuga_dentata_shroom2a	V1589I	# |---->Altered Structure_and_dynamics (Pr = 0.25)-------------------------------------------------------|
Lucifuga_dentata_shroom2a	V1589I	# | |---->Altered Secondary_structure (Pr = 0.25) |
Lucifuga_dentata_shroom2a	V1589I	# | | |
Lucifuga_dentata_shroom2a	V1589I	# | |---->Altered Stability_and_conformational_flexibility (Pr = 0.25) |
Lucifuga_dentata_shroom2a	V1589I	# | | |---->Altered Conformational_flexibility (Pr = 0.25) |
Lucifuga_dentata_shroom2a	V1589I	# | | |
Lucifuga_dentata_shroom2a	V1589I	# | |---->Altered Special_structural_signatures (Pr = 0.01) |
Lucifuga_dentata_shroom2a	V1589I	# | |---->Altered Signal_peptide (Pr = 0.00) |
Lucifuga_dentata_shroom2a	V1589I	# | | |
Lucifuga_dentata_shroom2a	V1589I	# | |---->Altered Transmembrane_protein (Pr = 0.01) |
Lucifuga_dentata_shroom2a	V1589I	# | |
Lucifuga_dentata_shroom2a	V1589I	# |---->Altered Functional_residue (Pr = 0.13) |
Lucifuga_dentata_shroom2a	V1589I	# |---->Altered Macromolecular_binding (Pr = 0.13) |
Lucifuga_dentata_shroom2a	V1589I	# | |---->Altered Protein_binding (Pr = 0.13) |
Lucifuga_dentata_shroom2a	V1589I	# | |---->Altered Disordered_interface (Pr = 0.13) |
Lucifuga_dentata_shroom2a	V1589I	# | | |
Lucifuga_dentata_shroom2a	V1589I	# | |---->Altered Ordered_interface (Pr = 0.02) |
Lucifuga_dentata_shroom2a	V1589I	# | |
Lucifuga_dentata_shroom2a	V1589I	# |---->Altered Metal_binding (Pr = 0.00)<---------------------------------------------------------|
Lucifuga_dentata_shroom2a	V1589I	# |
Lucifuga_dentata_shroom2a	V1589I	# |---->Altered PTM_site (Pr = 0.13)
Lucifuga_dentata_shroom2a	Q1949K	0.195	Altered Coiled_coil (Pr = 0.19 | P = 0.03)	Altered Motifs (ELME000147:Site phosphorylated by the Polo-like kinase.; ELME000334:The LATS phosphorylation motif is recognised by the LATS kinases for Ser/Thr phosphorylation. Substrates are often found toward the end of the Hippo signalling pathway.)	Predicted conservation scores
Lucifuga_dentata_shroom2a	Q1949K	# Altered Effect (Pr = 0.23)
Lucifuga_dentata_shroom2a	Q1949K	# |---->Altered Motifs (ELME000147|ELME000334)
Lucifuga_dentata_shroom2a	Q1949K	# |---->Altered Structure_and_dynamics (Pr = 0.19)-------------------------------------------------------|
Lucifuga_dentata_shroom2a	Q1949K	# | |---->Altered Secondary_structure (Pr = 0.19) |
Lucifuga_dentata_shroom2a	Q1949K	# | | |
Lucifuga_dentata_shroom2a	Q1949K	# | |---->Altered Stability_and_conformational_flexibility (Pr = 0.19) |
Lucifuga_dentata_shroom2a	Q1949K	# | | |---->Altered Conformational_flexibility (Pr = 0.19) |
Lucifuga_dentata_shroom2a	Q1949K	# | | |
Lucifuga_dentata_shroom2a	Q1949K	# | |---->Altered Special_structural_signatures (Pr = 0.19) |
Lucifuga_dentata_shroom2a	Q1949K	# | |---->Altered Coiled_coil (Pr = 0.19 | P = 0.03) |
Lucifuga_dentata_shroom2a	Q1949K	# | |---->Altered Signal_peptide (Pr = 0.00) |
Lucifuga_dentata_shroom2a	Q1949K	# | | |
Lucifuga_dentata_shroom2a	Q1949K	# | |---->Altered Transmembrane_protein (Pr = 0.03) |
Lucifuga_dentata_shroom2a	Q1949K	# | |
Lucifuga_dentata_shroom2a	Q1949K	# |---->Altered Functional_residue (Pr = 0.23) |
Lucifuga_dentata_shroom2a	Q1949K	# |---->Altered Macromolecular_binding (Pr = 0.23) |
Lucifuga_dentata_shroom2a	Q1949K	# | |---->Altered Protein_binding (Pr = 0.23) |
Lucifuga_dentata_shroom2a	Q1949K	# | |---->Altered Disordered_interface (Pr = 0.23) |
Lucifuga_dentata_shroom2a	Q1949K	# | | |
Lucifuga_dentata_shroom2a	Q1949K	# | |---->Altered Ordered_interface (Pr = 0.09) |
Lucifuga_dentata_shroom2a	Q1949K	# | |
Lucifuga_dentata_shroom2a	Q1949K	# |---->Altered Metal_binding (Pr = 0.06)<---------------------------------------------------------|
Lucifuga_dentata_shroom2a	Q1949K	# |
Lucifuga_dentata_shroom2a	Q1949K	# |---->Altered PTM_site (Pr = 0.12)
Lucifuga_dentata_slc24a5	I137V	0.280	Altered Cytoplasmic_loop (Pr = 0.15 | P = 0.01); Loss of Sulfation at Y142 (Pr = 0.03 | P = 0.02); Altered Transmembrane_region (Pr = 0.01 | P = 9.8e-03)	Altered Motifs (ELME000007:Interacts with the Retinoblastoma protein; ELME000336:NEK2 phosphorylation motif with preferred Phe - Leu or Met in the -3 position to compensate for less favorable residues in the +1 and +2 position.)	Predicted conservation scores
Lucifuga_dentata_slc24a5	I137V	# Altered Effect (Pr = 0.25)
Lucifuga_dentata_slc24a5	I137V	# |---->Altered Motifs (ELME000007|ELME000336)
Lucifuga_dentata_slc24a5	I137V	# |---->Altered Structure_and_dynamics (Pr = 0.25)-------------------------------------------------------|
Lucifuga_dentata_slc24a5	I137V	# | |---->Altered Secondary_structure (Pr = 0.25) |
Lucifuga_dentata_slc24a5	I137V	# | | |
Lucifuga_dentata_slc24a5	I137V	# | |---->Altered Stability_and_conformational_flexibility (Pr = 0.08) |
Lucifuga_dentata_slc24a5	I137V	# | | |---->Altered Conformational_flexibility (Pr = 0.08) |
Lucifuga_dentata_slc24a5	I137V	# | | |
Lucifuga_dentata_slc24a5	I137V	# | |---->Altered Special_structural_signatures (Pr = 0.15) |
Lucifuga_dentata_slc24a5	I137V	# | |---->Altered Signal_peptide (Pr = 0.00) |
Lucifuga_dentata_slc24a5	I137V	# | | |
Lucifuga_dentata_slc24a5	I137V	# | |---->Altered Transmembrane_protein (Pr = 0.15) |
Lucifuga_dentata_slc24a5	I137V	# | |---->Altered Transmembrane_region (Pr = 0.01 | P = 9.8e-03) |
Lucifuga_dentata_slc24a5	I137V	# | |---->Altered Non-cytoplasmic_loop (Pr = 0.15 | P = 0.01) |
Lucifuga_dentata_slc24a5	I137V	# | |
Lucifuga_dentata_slc24a5	I137V	# |---->Altered Functional_residue (Pr = 0.23) |
Lucifuga_dentata_slc24a5	I137V	# |---->Altered Macromolecular_binding (Pr = 0.23) |
Lucifuga_dentata_slc24a5	I137V	# | |---->Altered Protein_binding (Pr = 0.23) |
Lucifuga_dentata_slc24a5	I137V	# | |---->Altered Disordered_interface (Pr = 0.18) |
Lucifuga_dentata_slc24a5	I137V	# | | |
Lucifuga_dentata_slc24a5	I137V	# | |---->Altered Ordered_interface (Pr = 0.23) |
Lucifuga_dentata_slc24a5	I137V	# | |
Lucifuga_dentata_slc24a5	I137V	# |---->Altered Metal_binding (Pr = 0.10)<---------------------------------------------------------|
Lucifuga_dentata_slc24a5	I137V	# |
Lucifuga_dentata_slc24a5	I137V	# |---->Altered PTM_site (Pr = 0.03)
Lucifuga_dentata_slc24a5	I137V	# |---->Loss of Sulfation at Y142 (Pr = 0.03 | P = 0.02)
Lucifuga_dentata_slc24a5	G417D	0.434		Altered Motifs (ELME000333:Motif that mediates binding to SUMO proteins non-covalently.)	Predicted conservation scores
Lucifuga_dentata_slc24a5	G417D	# Altered Effect (Pr = 0.26)
Lucifuga_dentata_slc24a5	G417D	# |---->Altered Motifs (ELME000333)
Lucifuga_dentata_slc24a5	G417D	# |---->Altered Structure_and_dynamics (Pr = 0.26)-------------------------------------------------------|
Lucifuga_dentata_slc24a5	G417D	# | |---->Altered Secondary_structure (Pr = 0.26) |
Lucifuga_dentata_slc24a5	G417D	# | | |
Lucifuga_dentata_slc24a5	G417D	# | |---->Altered Stability_and_conformational_flexibility (Pr = 0.24) |
Lucifuga_dentata_slc24a5	G417D	# | | |---->Altered Conformational_flexibility (Pr = 0.24) |
Lucifuga_dentata_slc24a5	G417D	# | | |
Lucifuga_dentata_slc24a5	G417D	# | |---->Altered Special_structural_signatures (Pr = 0.05) |
Lucifuga_dentata_slc24a5	G417D	# | |---->Altered Signal_peptide (Pr = 0.00) |
Lucifuga_dentata_slc24a5	G417D	# | | |
Lucifuga_dentata_slc24a5	G417D	# | |---->Altered Transmembrane_protein (Pr = 0.05) |
Lucifuga_dentata_slc24a5	G417D	# | |
Lucifuga_dentata_slc24a5	G417D	# |---->Altered Functional_residue (Pr = 0.15) |
Lucifuga_dentata_slc24a5	G417D	# |---->Altered Macromolecular_binding (Pr = 0.08) |
Lucifuga_dentata_slc24a5	G417D	# | |---->Altered Protein_binding (Pr = 0.08) |
Lucifuga_dentata_slc24a5	G417D	# | |---->Altered Disordered_interface (Pr = 0.02) |
Lucifuga_dentata_slc24a5	G417D	# | | |
Lucifuga_dentata_slc24a5	G417D	# | |---->Altered Ordered_interface (Pr = 0.08) |
Lucifuga_dentata_slc24a5	G417D	# | |
Lucifuga_dentata_slc24a5	G417D	# |---->Altered Metal_binding (Pr = 0.03)<---------------------------------------------------------|
Lucifuga_dentata_slc24a5	G417D	# |
Lucifuga_dentata_slc24a5	G417D	# |---->Altered PTM_site (Pr = 0.15)
Lucifuga_dentata_slc24a5	R459H	0.683		Altered Motifs (ELME000012:The di-Arg ER retention motif is defined by two consecutive arginine residues (RR) or with a single residue insertion (RXR). The motif is completed by an adjacent hydrophobic/arginine residue which may be on either side of the Arg pair.; ELME000102:N-Arg dibasic convertase (nardilysin) cleavage site (Xaa-|-Arg-Lys or Arg-|-Arg-Xaa).; ELME000106:Substrate recognition site that interacts with cyclin and thereby increases phosphorylation by cyclin/cdk complexes. Predicted proteins should have a CDK phosphorylation site. Also used by cyclin/cdk inhibitors.; ELME000108:Yeast kexin 2 cleavage site (Lys-Arg-|-Xaa or Arg-Arg-|-Xaa))	Predicted conservation scores
Lucifuga_dentata_slc24a5	R459H	# Altered Effect (Pr = 0.25)
Lucifuga_dentata_slc24a5	R459H	# |---->Altered Motifs (ELME000012|ELME000102|ELME000106|ELME000108)
Lucifuga_dentata_slc24a5	R459H	# |---->Altered Structure_and_dynamics (Pr = 0.25)-------------------------------------------------------|
Lucifuga_dentata_slc24a5	R459H	# | |---->Altered Secondary_structure (Pr = 0.25) |
Lucifuga_dentata_slc24a5	R459H	# | | |
Lucifuga_dentata_slc24a5	R459H	# | |---->Altered Stability_and_conformational_flexibility (Pr = 0.23) |
Lucifuga_dentata_slc24a5	R459H	# | | |---->Altered Conformational_flexibility (Pr = 0.23) |
Lucifuga_dentata_slc24a5	R459H	# | | |
Lucifuga_dentata_slc24a5	R459H	# | |---->Altered Special_structural_signatures (Pr = 0.05) |
Lucifuga_dentata_slc24a5	R459H	# | |---->Altered Signal_peptide (Pr = 0.00) |
Lucifuga_dentata_slc24a5	R459H	# | | |
Lucifuga_dentata_slc24a5	R459H	# | |---->Altered Transmembrane_protein (Pr = 0.05) |
Lucifuga_dentata_slc24a5	R459H	# | |
Lucifuga_dentata_slc24a5	R459H	# |---->Altered Functional_residue (Pr = 0.09) |
Lucifuga_dentata_slc24a5	R459H	# |---->Altered Macromolecular_binding (Pr = 0.06) |
Lucifuga_dentata_slc24a5	R459H	# | |---->Altered Protein_binding (Pr = 0.06) |
Lucifuga_dentata_slc24a5	R459H	# | |---->Altered Disordered_interface (Pr = 0.06) |
Lucifuga_dentata_slc24a5	R459H	# | | |
Lucifuga_dentata_slc24a5	R459H	# | |---->Altered Ordered_interface (Pr = 0.04) |
Lucifuga_dentata_slc24a5	R459H	# | |
Lucifuga_dentata_slc24a5	R459H	# |---->Altered Metal_binding (Pr = 0.04)<---------------------------------------------------------|
Lucifuga_dentata_slc24a5	R459H	# |
Lucifuga_dentata_slc24a5	R459H	# |---->Altered PTM_site (Pr = 0.09)
Lucifuga_dentata_slc24a5	A591V	0.463	Altered PPI_hotspot (Pr = 0.23 | P = 0.05); Altered Transmembrane_region (Pr = 0.03 | P = 1.3e-03)	Altered Motifs (ELME000052:Phosphothreonine motif binding a subset of FHA domains that show a preference for a large aliphatic amino acid at the pT+3 position.; ELME000063:CK1 phosphorylation site; ELME000080:Wxxx[FY] motifs present in N-terminal half of Pex5 bind to Pex13 and Pex14 at peroxisomal and glycosomal membranes to facilitate entrance of PTS1 cargo proteins into the organellar lumen.; ELME000085:Glycosaminoglycan attachment site)	Predicted conservation scores
Lucifuga_dentata_slc24a5	A591V	# Altered Effect (Pr = 0.23)
Lucifuga_dentata_slc24a5	A591V	# |---->Altered Motifs (ELME000052|ELME000063|ELME000080|ELME000085)
Lucifuga_dentata_slc24a5	A591V	# |---->Altered Structure_and_dynamics (Pr = 0.12)-------------------------------------------------------|
Lucifuga_dentata_slc24a5	A591V	# | |---->Altered Secondary_structure (Pr = 0.12) |
Lucifuga_dentata_slc24a5	A591V	# | | |
Lucifuga_dentata_slc24a5	A591V	# | |---->Altered Stability_and_conformational_flexibility (Pr = 0.04) |
Lucifuga_dentata_slc24a5	A591V	# | | |---->Altered Conformational_flexibility (Pr = 0.04) |
Lucifuga_dentata_slc24a5	A591V	# | | |
Lucifuga_dentata_slc24a5	A591V	# | |---->Altered Special_structural_signatures (Pr = 0.06) |
Lucifuga_dentata_slc24a5	A591V	# | |---->Altered Signal_peptide (Pr = 0.00) |
Lucifuga_dentata_slc24a5	A591V	# | | |
Lucifuga_dentata_slc24a5	A591V	# | |---->Altered Transmembrane_protein (Pr = 0.06) |
Lucifuga_dentata_slc24a5	A591V	# | |---->Altered Transmembrane_region (Pr = 0.03 | P = 1.3e-03) |
Lucifuga_dentata_slc24a5	A591V	# | |
Lucifuga_dentata_slc24a5	A591V	# |---->Altered Functional_residue (Pr = 0.23) |
Lucifuga_dentata_slc24a5	A591V	# |---->Altered Macromolecular_binding (Pr = 0.23) |
Lucifuga_dentata_slc24a5	A591V	# | |---->Altered Protein_binding (Pr = 0.23) |
Lucifuga_dentata_slc24a5	A591V	# | |---->Altered Disordered_interface (Pr = 0.11) |
Lucifuga_dentata_slc24a5	A591V	# | | |
Lucifuga_dentata_slc24a5	A591V	# | |---->Altered Ordered_interface (Pr = 0.23) |
Lucifuga_dentata_slc24a5	A591V	# | |---->Altered PPI_hotspot (Pr = 0.23 | P = 0.05) |
Lucifuga_dentata_slc24a5	A591V	# | |
Lucifuga_dentata_slc24a5	A591V	# |---->Altered Metal_binding (Pr = 0.01)<---------------------------------------------------------|
Lucifuga_dentata_slc24a5	A591V	# |
Lucifuga_dentata_slc24a5	A591V	# |---->Altered PTM_site (Pr = 0.01)
Lucifuga_dentata_slc24a4b	R465H	0.781	Altered Cytoplasmic_loop (Pr = 0.24 | P = 2.2e-03)	Altered Motifs (PS00005:Protein kinase C phosphorylation site)	Predicted conservation scores
Lucifuga_dentata_slc24a4b	R465H	# Altered Effect (Pr = 0.25)
Lucifuga_dentata_slc24a4b	R465H	# |---->Altered Motifs (PS00005)
Lucifuga_dentata_slc24a4b	R465H	# |---->Altered Structure_and_dynamics (Pr = 0.25)-------------------------------------------------------|
Lucifuga_dentata_slc24a4b	R465H	# | |---->Altered Secondary_structure (Pr = 0.25) |
Lucifuga_dentata_slc24a4b	R465H	# | | |
Lucifuga_dentata_slc24a4b	R465H	# | |---->Altered Stability_and_conformational_flexibility (Pr = 0.23) |
Lucifuga_dentata_slc24a4b	R465H	# | | |---->Altered Conformational_flexibility (Pr = 0.23) |
Lucifuga_dentata_slc24a4b	R465H	# | | |
Lucifuga_dentata_slc24a4b	R465H	# | |---->Altered Special_structural_signatures (Pr = 0.24) |
Lucifuga_dentata_slc24a4b	R465H	# | |---->Altered Signal_peptide (Pr = 0.00) |
Lucifuga_dentata_slc24a4b	R465H	# | | |
Lucifuga_dentata_slc24a4b	R465H	# | |---->Altered Transmembrane_protein (Pr = 0.24) |
Lucifuga_dentata_slc24a4b	R465H	# | |---->Altered Non-cytoplasmic_loop (Pr = 0.24 | P = 2.2e-03) |
Lucifuga_dentata_slc24a4b	R465H	# | |
Lucifuga_dentata_slc24a4b	R465H	# |---->Altered Functional_residue (Pr = 0.18) |
Lucifuga_dentata_slc24a4b	R465H	# |---->Altered Macromolecular_binding (Pr = 0.16) |
Lucifuga_dentata_slc24a4b	R465H	# | |---->Altered Protein_binding (Pr = 0.16) |
Lucifuga_dentata_slc24a4b	R465H	# | |---->Altered Disordered_interface (Pr = 0.16) |
Lucifuga_dentata_slc24a4b	R465H	# | | |
Lucifuga_dentata_slc24a4b	R465H	# | |---->Altered Ordered_interface (Pr = 0.06) |
Lucifuga_dentata_slc24a4b	R465H	# | |
Lucifuga_dentata_slc24a4b	R465H	# |---->Altered Metal_binding (Pr = 0.07)<---------------------------------------------------------|
Lucifuga_dentata_slc24a4b	R465H	# |
Lucifuga_dentata_slc24a4b	R465H	# |---->Altered PTM_site (Pr = 0.18)
Lucifuga_dentata_slc2a15a	G243S	0.670	Altered Cytoplasmic_loop (Pr = 0.29 | P = 2.9e-04)	Altered Motifs (ELME000045:The nuclear receptor box motif (LXXLL) confers binding to nuclear receptors.; ELME000064:CK2 phosphorylation site; PS00006:Casein kinase II phosphorylation site)	Predicted conservation scores
Lucifuga_dentata_slc2a15a	G243S	# Altered Effect (Pr = 0.29)
Lucifuga_dentata_slc2a15a	G243S	# |---->Altered Motifs (ELME000045|ELME000064|PS00006)
Lucifuga_dentata_slc2a15a	G243S	# |---->Altered Structure_and_dynamics (Pr = 0.29)-------------------------------------------------------|
Lucifuga_dentata_slc2a15a	G243S	# | |---->Altered Secondary_structure (Pr = 0.27) |
Lucifuga_dentata_slc2a15a	G243S	# | | |
Lucifuga_dentata_slc2a15a	G243S	# | |---->Altered Stability_and_conformational_flexibility (Pr = 0.17) |
Lucifuga_dentata_slc2a15a	G243S	# | | |---->Altered Conformational_flexibility (Pr = 0.17) |
Lucifuga_dentata_slc2a15a	G243S	# | | |
Lucifuga_dentata_slc2a15a	G243S	# | |---->Altered Special_structural_signatures (Pr = 0.29) |
Lucifuga_dentata_slc2a15a	G243S	# | |---->Altered Signal_peptide (Pr = 0.00) |
Lucifuga_dentata_slc2a15a	G243S	# | | |
Lucifuga_dentata_slc2a15a	G243S	# | |---->Altered Transmembrane_protein (Pr = 0.29) |
Lucifuga_dentata_slc2a15a	G243S	# | |---->Altered Non-cytoplasmic_loop (Pr = 0.29 | P = 2.9e-04) |
Lucifuga_dentata_slc2a15a	G243S	# | |
Lucifuga_dentata_slc2a15a	G243S	# |---->Altered Functional_residue (Pr = 0.22) |
Lucifuga_dentata_slc2a15a	G243S	# |---->Altered Macromolecular_binding (Pr = 0.22) |
Lucifuga_dentata_slc2a15a	G243S	# | |---->Altered Protein_binding (Pr = 0.22) |
Lucifuga_dentata_slc2a15a	G243S	# | |---->Altered Disordered_interface (Pr = 0.04) |
Lucifuga_dentata_slc2a15a	G243S	# | | |
Lucifuga_dentata_slc2a15a	G243S	# | |---->Altered Ordered_interface (Pr = 0.22) |
Lucifuga_dentata_slc2a15a	G243S	# | |
Lucifuga_dentata_slc2a15a	G243S	# |---->Altered Metal_binding (Pr = 0.07)<---------------------------------------------------------|
Lucifuga_dentata_slc2a15a	G243S	# |
Lucifuga_dentata_slc2a15a	G243S	# |---->Altered PTM_site (Pr = 0.04)
Lucifuga_dentata_slc2a15a	M425I	0.365		Altered Motifs (None)	Predicted conservation scores
Lucifuga_dentata_slc2a15a	M425I	# Altered Effect (Pr = 0.26)
Lucifuga_dentata_slc2a15a	M425I	# |---->Altered Motifs (None)
Lucifuga_dentata_slc2a15a	M425I	# |---->Altered Structure_and_dynamics (Pr = 0.26)-------------------------------------------------------|
Lucifuga_dentata_slc2a15a	M425I	# | |---->Altered Secondary_structure (Pr = 0.26) |
Lucifuga_dentata_slc2a15a	M425I	# | | |
Lucifuga_dentata_slc2a15a	M425I	# | |---->Altered Stability_and_conformational_flexibility (Pr = 0.09) |
Lucifuga_dentata_slc2a15a	M425I	# | | |---->Altered Conformational_flexibility (Pr = 0.09) |
Lucifuga_dentata_slc2a15a	M425I	# | | |
Lucifuga_dentata_slc2a15a	M425I	# | |---->Altered Special_structural_signatures (Pr = 0.04) |
Lucifuga_dentata_slc2a15a	M425I	# | |---->Altered Signal_peptide (Pr = 0.00) |
Lucifuga_dentata_slc2a15a	M425I	# | | |
Lucifuga_dentata_slc2a15a	M425I	# | |---->Altered Transmembrane_protein (Pr = 0.04) |
Lucifuga_dentata_slc2a15a	M425I	# | |
Lucifuga_dentata_slc2a15a	M425I	# |---->Altered Functional_residue (Pr = 0.08) |
Lucifuga_dentata_slc2a15a	M425I	# |---->Altered Macromolecular_binding (Pr = 0.08) |
Lucifuga_dentata_slc2a15a	M425I	# | |---->Altered Protein_binding (Pr = 0.08) |
Lucifuga_dentata_slc2a15a	M425I	# | |---->Altered Disordered_interface (Pr = 0.02) |
Lucifuga_dentata_slc2a15a	M425I	# | | |
Lucifuga_dentata_slc2a15a	M425I	# | |---->Altered Ordered_interface (Pr = 0.08) |
Lucifuga_dentata_slc2a15a	M425I	# | |
Lucifuga_dentata_slc2a15a	M425I	# |---->Altered Metal_binding (Pr = 0.01)<---------------------------------------------------------|
Lucifuga_dentata_slc2a15a	M425I	# |
Lucifuga_dentata_slc2a15a	M425I	# |---->Altered PTM_site (Pr = 0.01)
Lucifuga_dentata_slc2a15b	T391I	0.460	Altered PPI_residue (Pr = 0.31 | P = 0.02); Altered Cytoplasmic_loop (Pr = 0.29 | P = 3.8e-04); Altered PPI_hotspot (Pr = 0.25 | P = 0.02); Loss of Catalytic_site at T395 (Pr = 0.10 | P = 0.04); Gain of Pyrrolidone_carboxylic_acid at Q387 (Pr = 0.05 | P = 0.03)	Altered Motifs (ELME000020:ITIM (immunoreceptor tyrosine-based inhibitory motif). Phosphorylation of the ITIM motif - found in the cytoplasmic tail of some inhibitory receptors (KIRs) that bind MHC Class I - leads to the recruitment and activation of a protein tyrosine phosphatase.; ELME000052:Phosphothreonine motif binding a subset of FHA domains that show a preference for a large aliphatic amino acid at the pT+3 position.; ELME000053:GSK3 phosphorylation recognition site; ELME000120:Tyrosine-based sorting signal responsible for the interaction with mu subunit of AP (Adaptor Protein) complex; ELME000182:STAT5 Src Homology 2 (SH2) domain binding motif.)	Predicted conservation scores
Lucifuga_dentata_slc2a15b	T391I	# Altered Effect (Pr = 0.31)
Lucifuga_dentata_slc2a15b	T391I	# |---->Altered Motifs (ELME000020|ELME000052|ELME000053|ELME000120|ELME000182)
Lucifuga_dentata_slc2a15b	T391I	# |---->Altered Structure_and_dynamics (Pr = 0.29)-------------------------------------------------------|
Lucifuga_dentata_slc2a15b	T391I	# | |---->Altered Secondary_structure (Pr = 0.25) |
Lucifuga_dentata_slc2a15b	T391I	# | | |
Lucifuga_dentata_slc2a15b	T391I	# | |---->Altered Stability_and_conformational_flexibility (Pr = 0.18) |
Lucifuga_dentata_slc2a15b	T391I	# | | |---->Altered Conformational_flexibility (Pr = 0.18) |
Lucifuga_dentata_slc2a15b	T391I	# | | |
Lucifuga_dentata_slc2a15b	T391I	# | |---->Altered Special_structural_signatures (Pr = 0.29) |
Lucifuga_dentata_slc2a15b	T391I	# | |---->Altered Signal_peptide (Pr = 0.00) |
Lucifuga_dentata_slc2a15b	T391I	# | | |
Lucifuga_dentata_slc2a15b	T391I	# | |---->Altered Transmembrane_protein (Pr = 0.29) |
Lucifuga_dentata_slc2a15b	T391I	# | |---->Altered Non-cytoplasmic_loop (Pr = 0.29 | P = 3.8e-04) |
Lucifuga_dentata_slc2a15b	T391I	# | |
Lucifuga_dentata_slc2a15b	T391I	# |---->Altered Functional_residue (Pr = 0.31) |
Lucifuga_dentata_slc2a15b	T391I	# |---->Loss of Catalytic_site at T395 (Pr = 0.10 | P = 0.04) |
Lucifuga_dentata_slc2a15b	T391I	# |---->Altered Macromolecular_binding (Pr = 0.31) |
Lucifuga_dentata_slc2a15b	T391I	# | |---->Altered Protein_binding (Pr = 0.31) |
Lucifuga_dentata_slc2a15b	T391I	# | |---->Altered Disordered_interface (Pr = 0.08) |
Lucifuga_dentata_slc2a15b	T391I	# | | |
Lucifuga_dentata_slc2a15b	T391I	# | |---->Altered Ordered_interface (Pr = 0.31) |
Lucifuga_dentata_slc2a15b	T391I	# | |---->Altered PPI_residue (Pr = 0.31 | P = 0.02) |
Lucifuga_dentata_slc2a15b	T391I	# | |---->Altered PPI_hotspot (Pr = 0.25 | P = 0.02) |
Lucifuga_dentata_slc2a15b	T391I	# | |
Lucifuga_dentata_slc2a15b	T391I	# |---->Altered Metal_binding (Pr = 0.09)<---------------------------------------------------------|
Lucifuga_dentata_slc2a15b	T391I	# |
Lucifuga_dentata_slc2a15b	T391I	# |---->Altered PTM_site (Pr = 0.07)
Lucifuga_dentata_slc2a15b	T391I	# |---->Gain of Pyrrolidone_carboxylic_acid at Q387 (Pr = 0.05 | P = 0.03)
Lucifuga_dentata_slc2a15b	A584T	0.077	Gain of Phosphorylation at Y585 (Pr = 0.25 | P = 0.03); Gain of N-linked_glycosylation at N582 (Pr = 0.07 | P = 0.02)	Altered Motifs (ELME000070:Generic motif for N-glycosylation. It was shown that Trp - Asp - and Glu are uncommon before the Ser/Thr position (PMID-8626433). Efficient glycosylation usually occurs when ~60 residues or more separate the glycosylation acceptor site from the C-terminus.; ELME000095:This phosphorylation-dependent motif binds to Shc-like and IRS-like PTB domains. The pTyr is positioned within a highly basic-charged anchoring pocket. A hydrophobic residue -5 (compared to pY) increases the affinity of the interaction.; ELME000122:These phosphorylation-independent motifs bind to Dab-like PTB domains. Binding is not driven by contacts at the 0 or FY position - but instead is dependent upon the large number of hydrophobic and hydrogen bond contacts between motif and domain.; ELME000239:The USP7 NTD domain binding motif variant based on the MDM2 and P53 interactions.; ELME000336:NEK2 phosphorylation motif with preferred Phe - Leu or Met in the -3 position to compensate for less favorable residues in the +1 and +2 position.; PS00001:N-glycosylation site; PS00008:N-myristoylation site)	Predicted conservation scores
Lucifuga_dentata_slc2a15b	A584T	# Altered Effect (Pr = 0.26)
Lucifuga_dentata_slc2a15b	A584T	# |---->Altered Motifs (ELME000070|ELME000095|ELME000122|ELME000239|ELME000336|PS00001|PS00008)
Lucifuga_dentata_slc2a15b	A584T	# |---->Altered Structure_and_dynamics (Pr = 0.26)-------------------------------------------------------|
Lucifuga_dentata_slc2a15b	A584T	# | |---->Altered Secondary_structure (Pr = 0.26) |
Lucifuga_dentata_slc2a15b	A584T	# | | |
Lucifuga_dentata_slc2a15b	A584T	# | |---->Altered Stability_and_conformational_flexibility (Pr = 0.23) |
Lucifuga_dentata_slc2a15b	A584T	# | | |---->Altered Conformational_flexibility (Pr = 0.23) |
Lucifuga_dentata_slc2a15b	A584T	# | | |
Lucifuga_dentata_slc2a15b	A584T	# | |---->Altered Special_structural_signatures (Pr = 0.06) |
Lucifuga_dentata_slc2a15b	A584T	# | |---->Altered Signal_peptide (Pr = 0.00) |
Lucifuga_dentata_slc2a15b	A584T	# | | |
Lucifuga_dentata_slc2a15b	A584T	# | |---->Altered Transmembrane_protein (Pr = 0.06) |
Lucifuga_dentata_slc2a15b	A584T	# | |
Lucifuga_dentata_slc2a15b	A584T	# |---->Altered Functional_residue (Pr = 0.25) |
Lucifuga_dentata_slc2a15b	A584T	# |---->Altered Macromolecular_binding (Pr = 0.25) |
Lucifuga_dentata_slc2a15b	A584T	# | |---->Altered Protein_binding (Pr = 0.25) |
Lucifuga_dentata_slc2a15b	A584T	# | |---->Altered Disordered_interface (Pr = 0.25) |
Lucifuga_dentata_slc2a15b	A584T	# | | |
Lucifuga_dentata_slc2a15b	A584T	# | |---->Altered Ordered_interface (Pr = 0.09) |
Lucifuga_dentata_slc2a15b	A584T	# | |
Lucifuga_dentata_slc2a15b	A584T	# |---->Altered Metal_binding (Pr = 0.01)<---------------------------------------------------------|
Lucifuga_dentata_slc2a15b	A584T	# |
Lucifuga_dentata_slc2a15b	A584T	# |---->Altered PTM_site (Pr = 0.25)
Lucifuga_dentata_slc2a15b	A584T	# |---->Gain of N-linked_glycosylation at N582 (Pr = 0.07 | P = 0.02)
Lucifuga_dentata_slc2a15b	A584T	# |---->Gain of Phosphorylation at Y585 (Pr = 0.25 | P = 0.03)
Lucifuga_dentata_slc2a11b	V127G	0.415	Gain of Loop (Pr = 0.28 | P = 0.01); Altered Cytoplasmic_loop (Pr = 0.27 | P = 8.2e-04); Altered Stability (Pr = 0.25 | P = 8.4e-03)	Altered Motifs (ELME000053:GSK3 phosphorylation recognition site; ELME000149:Sorting and internalisation signal found in the cytoplasmic juxta-membrane region of type I transmembrane proteins. Targets them from the Trans Golgi Network to the lysosomal-endosomal-melanosomal compartments. Interacts with adaptor protein (AP) complexes; ELME000335:Inverted version of LIG_SUMO_SBM_1 that mediates binding to SUMO proteins non-covalently.)	Predicted conservation scores
Lucifuga_dentata_slc2a11b	V127G	# Altered Effect (Pr = 0.28)
Lucifuga_dentata_slc2a11b	V127G	# |---->Altered Motifs (ELME000053|ELME000149|ELME000335)
Lucifuga_dentata_slc2a11b	V127G	# |---->Altered Structure_and_dynamics (Pr = 0.28)-------------------------------------------------------|
Lucifuga_dentata_slc2a11b	V127G	# | |---->Altered Secondary_structure (Pr = 0.28) |
Lucifuga_dentata_slc2a11b	V127G	# | | |---->Gain of Loop (Pr = 0.28 | P = 0.01) |
Lucifuga_dentata_slc2a11b	V127G	# | | |
Lucifuga_dentata_slc2a11b	V127G	# | |---->Altered Stability_and_conformational_flexibility (Pr = 0.25) |
Lucifuga_dentata_slc2a11b	V127G	# | | |---->Altered Stability (Pr = 0.25 | P = 8.4e-03) |
Lucifuga_dentata_slc2a11b	V127G	# | | |---->Altered Conformational_flexibility (Pr = 0.24) |
Lucifuga_dentata_slc2a11b	V127G	# | | |
Lucifuga_dentata_slc2a11b	V127G	# | |---->Altered Special_structural_signatures (Pr = 0.27) |
Lucifuga_dentata_slc2a11b	V127G	# | |---->Altered Signal_peptide (Pr = 0.00) |
Lucifuga_dentata_slc2a11b	V127G	# | | |
Lucifuga_dentata_slc2a11b	V127G	# | |---->Altered Transmembrane_protein (Pr = 0.27) |
Lucifuga_dentata_slc2a11b	V127G	# | |---->Altered Non-cytoplasmic_loop (Pr = 0.27 | P = 8.2e-04) |
Lucifuga_dentata_slc2a11b	V127G	# | |
Lucifuga_dentata_slc2a11b	V127G	# |---->Altered Functional_residue (Pr = 0.21) |
Lucifuga_dentata_slc2a11b	V127G	# |---->Altered Macromolecular_binding (Pr = 0.21) |
Lucifuga_dentata_slc2a11b	V127G	# | |---->Altered Protein_binding (Pr = 0.21) |
Lucifuga_dentata_slc2a11b	V127G	# | |---->Altered Disordered_interface (Pr = 0.07) |
Lucifuga_dentata_slc2a11b	V127G	# | | |
Lucifuga_dentata_slc2a11b	V127G	# | |---->Altered Ordered_interface (Pr = 0.21) |
Lucifuga_dentata_slc2a11b	V127G	# | |
Lucifuga_dentata_slc2a11b	V127G	# |---->Altered Metal_binding (Pr = 0.05)<---------------------------------------------------------|
Lucifuga_dentata_slc2a11b	V127G	# |
Lucifuga_dentata_slc2a11b	V127G	# |---->Altered PTM_site (Pr = 0.08)
Lucifuga_dentata_slc2a11b	T134I	0.500	Altered Cytoplasmic_loop (Pr = 0.26 | P = 8.6e-04); Altered Transmembrane_region (Pr = 0.01 | P = 0.01)	Altered Motifs (ELME000333:Motif that mediates binding to SUMO proteins non-covalently.; ELME000335:Inverted version of LIG_SUMO_SBM_1 that mediates binding to SUMO proteins non-covalently.; ELME000336:NEK2 phosphorylation motif with preferred Phe - Leu or Met in the -3 position to compensate for less favorable residues in the +1 and +2 position.)	Predicted conservation scores
Lucifuga_dentata_slc2a11b	T134I	# Altered Effect (Pr = 0.26)
Lucifuga_dentata_slc2a11b	T134I	# |---->Altered Motifs (ELME000333|ELME000335|ELME000336)
Lucifuga_dentata_slc2a11b	T134I	# |---->Altered Structure_and_dynamics (Pr = 0.26)-------------------------------------------------------|
Lucifuga_dentata_slc2a11b	T134I	# | |---->Altered Secondary_structure (Pr = 0.26) |
Lucifuga_dentata_slc2a11b	T134I	# | | |
Lucifuga_dentata_slc2a11b	T134I	# | |---->Altered Stability_and_conformational_flexibility (Pr = 0.07) |
Lucifuga_dentata_slc2a11b	T134I	# | | |---->Altered Conformational_flexibility (Pr = 0.07) |
Lucifuga_dentata_slc2a11b	T134I	# | | |
Lucifuga_dentata_slc2a11b	T134I	# | |---->Altered Special_structural_signatures (Pr = 0.26) |
Lucifuga_dentata_slc2a11b	T134I	# | |---->Altered Signal_peptide (Pr = 0.00) |
Lucifuga_dentata_slc2a11b	T134I	# | | |
Lucifuga_dentata_slc2a11b	T134I	# | |---->Altered Transmembrane_protein (Pr = 0.26) |
Lucifuga_dentata_slc2a11b	T134I	# | |---->Altered Transmembrane_region (Pr = 0.01 | P = 0.01) |
Lucifuga_dentata_slc2a11b	T134I	# | |---->Altered Non-cytoplasmic_loop (Pr = 0.26 | P = 8.6e-04) |
Lucifuga_dentata_slc2a11b	T134I	# | |
Lucifuga_dentata_slc2a11b	T134I	# |---->Altered Functional_residue (Pr = 0.20) |
Lucifuga_dentata_slc2a11b	T134I	# |---->Altered Macromolecular_binding (Pr = 0.20) |
Lucifuga_dentata_slc2a11b	T134I	# | |---->Altered Protein_binding (Pr = 0.20) |
Lucifuga_dentata_slc2a11b	T134I	# | |---->Altered Disordered_interface (Pr = 0.09) |
Lucifuga_dentata_slc2a11b	T134I	# | | |
Lucifuga_dentata_slc2a11b	T134I	# | |---->Altered Ordered_interface (Pr = 0.20) |
Lucifuga_dentata_slc2a11b	T134I	# | |
Lucifuga_dentata_slc2a11b	T134I	# |---->Altered Metal_binding (Pr = 0.01)<---------------------------------------------------------|
Lucifuga_dentata_slc2a11b	T134I	# |
Lucifuga_dentata_slc2a11b	T134I	# |---->Altered PTM_site (Pr = 0.03)
Lucifuga_dentata_slc2a11b	T405I	0.350		Altered Motifs (ELME000052:Phosphothreonine motif binding a subset of FHA domains that show a preference for a large aliphatic amino acid at the pT+3 position.; ELME000162:Site for attachment of a fucose residue to a serine.; ELME000193:Some proteins re-exported from the nucleus contain a Leucine-rich nuclear export signal (NES) binding to the CRM1 exportin protein.)	Predicted conservation scores
Lucifuga_dentata_slc2a11b	T405I	# Altered Effect (Pr = 0.18)
Lucifuga_dentata_slc2a11b	T405I	# |---->Altered Motifs (ELME000052|ELME000162|ELME000193)
Lucifuga_dentata_slc2a11b	T405I	# |---->Altered Structure_and_dynamics (Pr = 0.18)-------------------------------------------------------|
Lucifuga_dentata_slc2a11b	T405I	# | |---->Altered Secondary_structure (Pr = 0.18) |
Lucifuga_dentata_slc2a11b	T405I	# | | |
Lucifuga_dentata_slc2a11b	T405I	# | |---->Altered Stability_and_conformational_flexibility (Pr = 0.08) |
Lucifuga_dentata_slc2a11b	T405I	# | | |---->Altered Conformational_flexibility (Pr = 0.08) |
Lucifuga_dentata_slc2a11b	T405I	# | | |
Lucifuga_dentata_slc2a11b	T405I	# | |---->Altered Special_structural_signatures (Pr = 0.02) |
Lucifuga_dentata_slc2a11b	T405I	# | |---->Altered Signal_peptide (Pr = 0.00) |
Lucifuga_dentata_slc2a11b	T405I	# | | |
Lucifuga_dentata_slc2a11b	T405I	# | |---->Altered Transmembrane_protein (Pr = 0.02) |
Lucifuga_dentata_slc2a11b	T405I	# | |
Lucifuga_dentata_slc2a11b	T405I	# |---->Altered Functional_residue (Pr = 0.10) |
Lucifuga_dentata_slc2a11b	T405I	# |---->Altered Macromolecular_binding (Pr = 0.10) |
Lucifuga_dentata_slc2a11b	T405I	# | |---->Altered Protein_binding (Pr = 0.10) |
Lucifuga_dentata_slc2a11b	T405I	# | |---->Altered Disordered_interface (Pr = 0.01) |
Lucifuga_dentata_slc2a11b	T405I	# | | |
Lucifuga_dentata_slc2a11b	T405I	# | |---->Altered Ordered_interface (Pr = 0.10) |
Lucifuga_dentata_slc2a11b	T405I	# | |
Lucifuga_dentata_slc2a11b	T405I	# |---->Altered Metal_binding (Pr = 0.01)<---------------------------------------------------------|
Lucifuga_dentata_slc2a11b	T405I	# |
Lucifuga_dentata_slc2a11b	T405I	# |---->Altered PTM_site (Pr = 0.01)
Lucifuga_dentata_slc2a11b	L409F	0.642		Altered Motifs (ELME000193:Some proteins re-exported from the nucleus contain a Leucine-rich nuclear export signal (NES) binding to the CRM1 exportin protein.)	Predicted conservation scores
Lucifuga_dentata_slc2a11b	L409F	# Altered Effect (Pr = 0.27)
Lucifuga_dentata_slc2a11b	L409F	# |---->Altered Motifs (ELME000193)
Lucifuga_dentata_slc2a11b	L409F	# |---->Altered Structure_and_dynamics (Pr = 0.27)-------------------------------------------------------|
Lucifuga_dentata_slc2a11b	L409F	# | |---->Altered Secondary_structure (Pr = 0.27) |
Lucifuga_dentata_slc2a11b	L409F	# | | |
Lucifuga_dentata_slc2a11b	L409F	# | |---->Altered Stability_and_conformational_flexibility (Pr = 0.11) |
Lucifuga_dentata_slc2a11b	L409F	# | | |---->Altered Conformational_flexibility (Pr = 0.11) |
Lucifuga_dentata_slc2a11b	L409F	# | | |
Lucifuga_dentata_slc2a11b	L409F	# | |---->Altered Special_structural_signatures (Pr = 0.06) |
Lucifuga_dentata_slc2a11b	L409F	# | |---->Altered Signal_peptide (Pr = 0.00) |
Lucifuga_dentata_slc2a11b	L409F	# | | |
Lucifuga_dentata_slc2a11b	L409F	# | |---->Altered Transmembrane_protein (Pr = 0.06) |
Lucifuga_dentata_slc2a11b	L409F	# | |
Lucifuga_dentata_slc2a11b	L409F	# |---->Altered Functional_residue (Pr = 0.07) |
Lucifuga_dentata_slc2a11b	L409F	# |---->Altered Macromolecular_binding (Pr = 0.07) |
Lucifuga_dentata_slc2a11b	L409F	# | |---->Altered Protein_binding (Pr = 0.07) |
Lucifuga_dentata_slc2a11b	L409F	# | |---->Altered Disordered_interface (Pr = 0.02) |
Lucifuga_dentata_slc2a11b	L409F	# | | |
Lucifuga_dentata_slc2a11b	L409F	# | |---->Altered Ordered_interface (Pr = 0.07) |
Lucifuga_dentata_slc2a11b	L409F	# | |
Lucifuga_dentata_slc2a11b	L409F	# |---->Altered Metal_binding (Pr = 0.04)<---------------------------------------------------------|
Lucifuga_dentata_slc2a11b	L409F	# |
Lucifuga_dentata_slc2a11b	L409F	# |---->Altered PTM_site (Pr = 0.02)
Lucifuga_dentata_slc2a11b	R483C	0.839	Altered Cytoplasmic_loop (Pr = 0.32 | P = 6.3e-05); Gain of Pyrrolidone_carboxylic_acid at Q480 (Pr = 0.10 | P = 9.7e-03); Gain of GPI-anchor_amidation at N481 (Pr = 0.03 | P = 0.01)	Altered Motifs (ELME000079:Atipical motif for N-glycosylation site. Examples are Human CD69 - which is uniquely glycosylated at typical (Asn-X-Ser/Thr) and atypical (Asn-X-Cys) motifs - beta protein C; ELME000085:Glycosaminoglycan attachment site)	Predicted conservation scores
Lucifuga_dentata_slc2a11b	R483C	# Altered Effect (Pr = 0.32)
Lucifuga_dentata_slc2a11b	R483C	# |---->Altered Motifs (ELME000079|ELME000085)
Lucifuga_dentata_slc2a11b	R483C	# |---->Altered Structure_and_dynamics (Pr = 0.32)-------------------------------------------------------|
Lucifuga_dentata_slc2a11b	R483C	# | |---->Altered Secondary_structure (Pr = 0.25) |
Lucifuga_dentata_slc2a11b	R483C	# | | |
Lucifuga_dentata_slc2a11b	R483C	# | |---->Altered Stability_and_conformational_flexibility (Pr = 0.14) |
Lucifuga_dentata_slc2a11b	R483C	# | | |---->Altered Conformational_flexibility (Pr = 0.14) |
Lucifuga_dentata_slc2a11b	R483C	# | | |
Lucifuga_dentata_slc2a11b	R483C	# | |---->Altered Special_structural_signatures (Pr = 0.32) |
Lucifuga_dentata_slc2a11b	R483C	# | |---->Altered Signal_peptide (Pr = 0.00) |
Lucifuga_dentata_slc2a11b	R483C	# | | |
Lucifuga_dentata_slc2a11b	R483C	# | |---->Altered Transmembrane_protein (Pr = 0.32) |
Lucifuga_dentata_slc2a11b	R483C	# | |---->Altered Non-cytoplasmic_loop (Pr = 0.32 | P = 6.3e-05) |
Lucifuga_dentata_slc2a11b	R483C	# | |
Lucifuga_dentata_slc2a11b	R483C	# |---->Altered Functional_residue (Pr = 0.19) |
Lucifuga_dentata_slc2a11b	R483C	# |---->Altered Macromolecular_binding (Pr = 0.19) |
Lucifuga_dentata_slc2a11b	R483C	# | |---->Altered Protein_binding (Pr = 0.19) |
Lucifuga_dentata_slc2a11b	R483C	# | |---->Altered Disordered_interface (Pr = 0.15) |
Lucifuga_dentata_slc2a11b	R483C	# | | |
Lucifuga_dentata_slc2a11b	R483C	# | |---->Altered Ordered_interface (Pr = 0.19) |
Lucifuga_dentata_slc2a11b	R483C	# | |
Lucifuga_dentata_slc2a11b	R483C	# |---->Altered Metal_binding (Pr = 0.03)<---------------------------------------------------------|
Lucifuga_dentata_slc2a11b	R483C	# |
Lucifuga_dentata_slc2a11b	R483C	# |---->Altered PTM_site (Pr = 0.16)
Lucifuga_dentata_slc2a11b	R483C	# |---->Gain of GPI-anchor_amidation at N481 (Pr = 0.03 | P = 0.01)
Lucifuga_dentata_slc2a11b	R483C	# |---->Gain of Pyrrolidone_carboxylic_acid at Q480 (Pr = 0.10 | P = 9.7e-03)
Lucifuga_dentata_slc2a11b	L522V	0.369	Altered Transmembrane_region (Pr = 0.03 | P = 1.3e-03)	Altered Motifs (ELME000333:Motif that mediates binding to SUMO proteins non-covalently.; ELME000336:NEK2 phosphorylation motif with preferred Phe - Leu or Met in the -3 position to compensate for less favorable residues in the +1 and +2 position.)	Predicted conservation scores
Lucifuga_dentata_slc2a11b	L522V	# Altered Effect (Pr = 0.25)
Lucifuga_dentata_slc2a11b	L522V	# |---->Altered Motifs (ELME000333|ELME000336)
Lucifuga_dentata_slc2a11b	L522V	# |---->Altered Structure_and_dynamics (Pr = 0.25)-------------------------------------------------------|
Lucifuga_dentata_slc2a11b	L522V	# | |---->Altered Secondary_structure (Pr = 0.25) |
Lucifuga_dentata_slc2a11b	L522V	# | | |
Lucifuga_dentata_slc2a11b	L522V	# | |---->Altered Stability_and_conformational_flexibility (Pr = 0.06) |
Lucifuga_dentata_slc2a11b	L522V	# | | |---->Altered Conformational_flexibility (Pr = 0.06) |
Lucifuga_dentata_slc2a11b	L522V	# | | |
Lucifuga_dentata_slc2a11b	L522V	# | |---->Altered Special_structural_signatures (Pr = 0.03) |
Lucifuga_dentata_slc2a11b	L522V	# | |---->Altered Signal_peptide (Pr = 0.00) |
Lucifuga_dentata_slc2a11b	L522V	# | | |
Lucifuga_dentata_slc2a11b	L522V	# | |---->Altered Transmembrane_protein (Pr = 0.03) |
Lucifuga_dentata_slc2a11b	L522V	# | |---->Altered Transmembrane_region (Pr = 0.03 | P = 1.3e-03) |
Lucifuga_dentata_slc2a11b	L522V	# | |
Lucifuga_dentata_slc2a11b	L522V	# |---->Altered Functional_residue (Pr = 0.16) |
Lucifuga_dentata_slc2a11b	L522V	# |---->Altered Macromolecular_binding (Pr = 0.16) |
Lucifuga_dentata_slc2a11b	L522V	# | |---->Altered Protein_binding (Pr = 0.16) |
Lucifuga_dentata_slc2a11b	L522V	# | |---->Altered Disordered_interface (Pr = 0.02) |
Lucifuga_dentata_slc2a11b	L522V	# | | |
Lucifuga_dentata_slc2a11b	L522V	# | |---->Altered Ordered_interface (Pr = 0.16) |
Lucifuga_dentata_slc2a11b	L522V	# | |
Lucifuga_dentata_slc2a11b	L522V	# |---->Altered Metal_binding (Pr = 0.01)<---------------------------------------------------------|
Lucifuga_dentata_slc2a11b	L522V	# |
Lucifuga_dentata_slc2a11b	L522V	# |---->Altered PTM_site (Pr = 0.01)
Lucifuga_dentata_slc2a11b	T543I	0.699	Altered Non-cytoplasmic_loop (Pr = 0.29 | P = 0.03); Loss of Manganese_binding at E538 (Pr = 0.27 | P = 7.3e-03); Altered Cytoplasmic_loop (Pr = 0.15 | P = 0.01); Loss of N-linked_glycosylation at N541 (Pr = 0.02 | P = 0.04)	Altered Motifs (ELME000053:GSK3 phosphorylation recognition site; ELME000064:CK2 phosphorylation site; ELME000070:Generic motif for N-glycosylation. It was shown that Trp - Asp - and Glu are uncommon before the Ser/Thr position (PMID-8626433). Efficient glycosylation usually occurs when ~60 residues or more separate the glycosylation acceptor site from the C-terminus.; ELME000146:Subtilisin/kexin isozyme-1 (SKI1) cleavage site ([RK]-X-[hydrophobic]-[LTKF]-|-X); ELME000220:Phosphothreonine motif binding a subset of FHA domains that have a preference for an acidic amino acid at the pT+3 position.; ELME000233:MAPK interacting molecules (e.g. MAPKKs - substrates - phosphatases) carry docking motif that help to regulate specific interaction in the MAPK cascade. The classic motif approximates (R/K)xxxx#x# where # is a hydrophobic residue.; PS00001:N-glycosylation site; PS00006:Casein kinase II phosphorylation site)	Predicted conservation scores
Lucifuga_dentata_slc2a11b	T543I	# Altered Effect (Pr = 0.29)
Lucifuga_dentata_slc2a11b	T543I	# |---->Altered Motifs (ELME000053|ELME000064|ELME000070|ELME000146|ELME000220|ELME000233|PS00001|PS00006)
Lucifuga_dentata_slc2a11b	T543I	# |---->Altered Structure_and_dynamics (Pr = 0.29)-------------------------------------------------------|
Lucifuga_dentata_slc2a11b	T543I	# | |---->Altered Secondary_structure (Pr = 0.23) |
Lucifuga_dentata_slc2a11b	T543I	# | | |
Lucifuga_dentata_slc2a11b	T543I	# | |---->Altered Stability_and_conformational_flexibility (Pr = 0.22) |
Lucifuga_dentata_slc2a11b	T543I	# | | |---->Altered Conformational_flexibility (Pr = 0.22) |
Lucifuga_dentata_slc2a11b	T543I	# | | |
Lucifuga_dentata_slc2a11b	T543I	# | |---->Altered Special_structural_signatures (Pr = 0.29) |
Lucifuga_dentata_slc2a11b	T543I	# | |---->Altered Signal_peptide (Pr = 0.00) |
Lucifuga_dentata_slc2a11b	T543I	# | | |
Lucifuga_dentata_slc2a11b	T543I	# | |---->Altered Transmembrane_protein (Pr = 0.29) |
Lucifuga_dentata_slc2a11b	T543I	# | |---->Altered Cytoplasmic_loop (Pr = 0.29 | P = 0.03) |
Lucifuga_dentata_slc2a11b	T543I	# | |---->Altered Non-cytoplasmic_loop (Pr = 0.15 | P = 0.01) |
Lucifuga_dentata_slc2a11b	T543I	# | |
Lucifuga_dentata_slc2a11b	T543I	# |---->Altered Functional_residue (Pr = 0.27) |
Lucifuga_dentata_slc2a11b	T543I	# |---->Altered Macromolecular_binding (Pr = 0.21) |
Lucifuga_dentata_slc2a11b	T543I	# | |---->Altered Protein_binding (Pr = 0.21) |
Lucifuga_dentata_slc2a11b	T543I	# | |---->Altered Disordered_interface (Pr = 0.21) |
Lucifuga_dentata_slc2a11b	T543I	# | | |
Lucifuga_dentata_slc2a11b	T543I	# | |---->Altered Ordered_interface (Pr = 0.19) |
Lucifuga_dentata_slc2a11b	T543I	# | |
Lucifuga_dentata_slc2a11b	T543I	# |---->Altered Metal_binding (Pr = 0.27)<---------------------------------------------------------|
Lucifuga_dentata_slc2a11b	T543I	# | |---->Loss of Manganese_binding at E538 (Pr = 0.27 | P = 7.3e-03)
Lucifuga_dentata_slc2a11b	T543I	# |
Lucifuga_dentata_slc2a11b	T543I	# |---->Altered PTM_site (Pr = 0.07)
Lucifuga_dentata_slc2a11b	T543I	# |---->Loss of N-linked_glycosylation at N541 (Pr = 0.02 | P = 0.04)
Lucifuga_dentata_slc2a11l	V136I	0.668	Altered Cytoplasmic_loop (Pr = 0.15 | P = 0.01)	Altered Motifs (ELME000052:Phosphothreonine motif binding a subset of FHA domains that show a preference for a large aliphatic amino acid at the pT+3 position.)	Predicted conservation scores
Lucifuga_dentata_slc2a11l	V136I	# Altered Effect (Pr = 0.25)
Lucifuga_dentata_slc2a11l	V136I	# |---->Altered Motifs (ELME000052)
Lucifuga_dentata_slc2a11l	V136I	# |---->Altered Structure_and_dynamics (Pr = 0.25)-------------------------------------------------------|
Lucifuga_dentata_slc2a11l	V136I	# | |---->Altered Secondary_structure (Pr = 0.25) |
Lucifuga_dentata_slc2a11l	V136I	# | | |
Lucifuga_dentata_slc2a11l	V136I	# | |---->Altered Stability_and_conformational_flexibility (Pr = 0.06) |
Lucifuga_dentata_slc2a11l	V136I	# | | |---->Altered Conformational_flexibility (Pr = 0.06) |
Lucifuga_dentata_slc2a11l	V136I	# | | |
Lucifuga_dentata_slc2a11l	V136I	# | |---->Altered Special_structural_signatures (Pr = 0.15) |
Lucifuga_dentata_slc2a11l	V136I	# | |---->Altered Signal_peptide (Pr = 0.00) |
Lucifuga_dentata_slc2a11l	V136I	# | | |
Lucifuga_dentata_slc2a11l	V136I	# | |---->Altered Transmembrane_protein (Pr = 0.15) |
Lucifuga_dentata_slc2a11l	V136I	# | |---->Altered Non-cytoplasmic_loop (Pr = 0.15 | P = 0.01) |
Lucifuga_dentata_slc2a11l	V136I	# | |
Lucifuga_dentata_slc2a11l	V136I	# |---->Altered Functional_residue (Pr = 0.21) |
Lucifuga_dentata_slc2a11l	V136I	# |---->Altered Macromolecular_binding (Pr = 0.21) |
Lucifuga_dentata_slc2a11l	V136I	# | |---->Altered Protein_binding (Pr = 0.21) |
Lucifuga_dentata_slc2a11l	V136I	# | |---->Altered Disordered_interface (Pr = 0.04) |
Lucifuga_dentata_slc2a11l	V136I	# | | |
Lucifuga_dentata_slc2a11l	V136I	# | |---->Altered Ordered_interface (Pr = 0.21) |
Lucifuga_dentata_slc2a11l	V136I	# | |
Lucifuga_dentata_slc2a11l	V136I	# |---->Altered Metal_binding (Pr = 0.01)<---------------------------------------------------------|
Lucifuga_dentata_slc2a11l	V136I	# |
Lucifuga_dentata_slc2a11l	V136I	# |---->Altered PTM_site (Pr = 0.01)
Lucifuga_dentata_slc2a11l	K236R	0.267	Loss of Strand (Pr = 0.26 | P = 0.04); Altered Cytoplasmic_loop (Pr = 0.21 | P = 4.1e-03)	Altered Motifs (ELME000062:Secondary preference for PKA-type AGC kinase phosphorylation.)	Predicted conservation scores
Lucifuga_dentata_slc2a11l	K236R	# Altered Effect (Pr = 0.26)
Lucifuga_dentata_slc2a11l	K236R	# |---->Altered Motifs (ELME000062)
Lucifuga_dentata_slc2a11l	K236R	# |---->Altered Structure_and_dynamics (Pr = 0.26)-------------------------------------------------------|
Lucifuga_dentata_slc2a11l	K236R	# | |---->Altered Secondary_structure (Pr = 0.26) |
Lucifuga_dentata_slc2a11l	K236R	# | | |---->Loss of Strand (Pr = 0.26 | P = 0.04) |
Lucifuga_dentata_slc2a11l	K236R	# | | |
Lucifuga_dentata_slc2a11l	K236R	# | |---->Altered Stability_and_conformational_flexibility (Pr = 0.15) |
Lucifuga_dentata_slc2a11l	K236R	# | | |---->Altered Conformational_flexibility (Pr = 0.15) |
Lucifuga_dentata_slc2a11l	K236R	# | | |
Lucifuga_dentata_slc2a11l	K236R	# | |---->Altered Special_structural_signatures (Pr = 0.21) |
Lucifuga_dentata_slc2a11l	K236R	# | |---->Altered Signal_peptide (Pr = 0.00) |
Lucifuga_dentata_slc2a11l	K236R	# | | |
Lucifuga_dentata_slc2a11l	K236R	# | |---->Altered Transmembrane_protein (Pr = 0.21) |
Lucifuga_dentata_slc2a11l	K236R	# | |---->Altered Non-cytoplasmic_loop (Pr = 0.21 | P = 4.1e-03) |
Lucifuga_dentata_slc2a11l	K236R	# | |
Lucifuga_dentata_slc2a11l	K236R	# |---->Altered Functional_residue (Pr = 0.26) |
Lucifuga_dentata_slc2a11l	K236R	# |---->Altered Macromolecular_binding (Pr = 0.26) |
Lucifuga_dentata_slc2a11l	K236R	# | |---->Altered Protein_binding (Pr = 0.26) |
Lucifuga_dentata_slc2a11l	K236R	# | |---->Altered Disordered_interface (Pr = 0.04) |
Lucifuga_dentata_slc2a11l	K236R	# | | |
Lucifuga_dentata_slc2a11l	K236R	# | |---->Altered Ordered_interface (Pr = 0.26) |
Lucifuga_dentata_slc2a11l	K236R	# | |
Lucifuga_dentata_slc2a11l	K236R	# |---->Altered Metal_binding (Pr = 0.08)<---------------------------------------------------------|
Lucifuga_dentata_slc2a11l	K236R	# |
Lucifuga_dentata_slc2a11l	K236R	# |---->Altered PTM_site (Pr = 0.10)
Lucifuga_dentata_slc2a11l	L290P	0.349	Altered Stability (Pr = 0.31 | P = 5.1e-03)	Altered Motifs (None)	Predicted conservation scores
Lucifuga_dentata_slc2a11l	L290P	# Altered Effect (Pr = 0.31)
Lucifuga_dentata_slc2a11l	L290P	# |---->Altered Motifs (None)
Lucifuga_dentata_slc2a11l	L290P	# |---->Altered Structure_and_dynamics (Pr = 0.31)-------------------------------------------------------|
Lucifuga_dentata_slc2a11l	L290P	# | |---->Altered Secondary_structure (Pr = 0.22) |
Lucifuga_dentata_slc2a11l	L290P	# | | |
Lucifuga_dentata_slc2a11l	L290P	# | |---->Altered Stability_and_conformational_flexibility (Pr = 0.31) |
Lucifuga_dentata_slc2a11l	L290P	# | | |---->Altered Stability (Pr = 0.31 | P = 5.1e-03) |
Lucifuga_dentata_slc2a11l	L290P	# | | |---->Altered Conformational_flexibility (Pr = 0.25) |
Lucifuga_dentata_slc2a11l	L290P	# | | |
Lucifuga_dentata_slc2a11l	L290P	# | |---->Altered Special_structural_signatures (Pr = 0.12) |
Lucifuga_dentata_slc2a11l	L290P	# | |---->Altered Signal_peptide (Pr = 0.00) |
Lucifuga_dentata_slc2a11l	L290P	# | | |
Lucifuga_dentata_slc2a11l	L290P	# | |---->Altered Transmembrane_protein (Pr = 0.12) |
Lucifuga_dentata_slc2a11l	L290P	# | |
Lucifuga_dentata_slc2a11l	L290P	# |---->Altered Functional_residue (Pr = 0.18) |
Lucifuga_dentata_slc2a11l	L290P	# |---->Altered Macromolecular_binding (Pr = 0.14) |
Lucifuga_dentata_slc2a11l	L290P	# | |---->Altered Protein_binding (Pr = 0.14) |
Lucifuga_dentata_slc2a11l	L290P	# | |---->Altered Disordered_interface (Pr = 0.14) |
Lucifuga_dentata_slc2a11l	L290P	# | | |
Lucifuga_dentata_slc2a11l	L290P	# | |---->Altered Ordered_interface (Pr = 0.07) |
Lucifuga_dentata_slc2a11l	L290P	# | |
Lucifuga_dentata_slc2a11l	L290P	# |---->Altered Metal_binding (Pr = 0.04)<---------------------------------------------------------|
Lucifuga_dentata_slc2a11l	L290P	# |
Lucifuga_dentata_slc2a11l	L290P	# |---->Altered PTM_site (Pr = 0.18)
Lucifuga_dentata_slc2a11l	R298K	0.260	Altered Calmodulin_binding (Pr = 0.18 | P = 0.05)	Altered Motifs (ELME000012:The di-Arg ER retention motif is defined by two consecutive arginine residues (RR) or with a single residue insertion (RXR). The motif is completed by an adjacent hydrophobic/arginine residue which may be on either side of the Arg pair.; ELME000100:NEC1/NEC2 cleavage site (Lys-Arg-|-Xaa); ELME000102:N-Arg dibasic convertase (nardilysin) cleavage site (Xaa-|-Arg-Lys or Arg-|-Arg-Xaa).; ELME000108:Yeast kexin 2 cleavage site (Lys-Arg-|-Xaa or Arg-Arg-|-Xaa); ELME000271:Monopartite variant of the classical basically charged NLS. N-extended version.)	Predicted conservation scores
Lucifuga_dentata_slc2a11l	R298K	# Altered Effect (Pr = 0.25)
Lucifuga_dentata_slc2a11l	R298K	# |---->Altered Motifs (ELME000012|ELME000100|ELME000102|ELME000108|ELME000271)
Lucifuga_dentata_slc2a11l	R298K	# |---->Altered Structure_and_dynamics (Pr = 0.25)-------------------------------------------------------|
Lucifuga_dentata_slc2a11l	R298K	# | |---->Altered Secondary_structure (Pr = 0.25) |
Lucifuga_dentata_slc2a11l	R298K	# | | |
Lucifuga_dentata_slc2a11l	R298K	# | |---->Altered Stability_and_conformational_flexibility (Pr = 0.14) |
Lucifuga_dentata_slc2a11l	R298K	# | | |---->Altered Conformational_flexibility (Pr = 0.14) |
Lucifuga_dentata_slc2a11l	R298K	# | | |
Lucifuga_dentata_slc2a11l	R298K	# | |---->Altered Special_structural_signatures (Pr = 0.05) |
Lucifuga_dentata_slc2a11l	R298K	# | |---->Altered Signal_peptide (Pr = 0.00) |
Lucifuga_dentata_slc2a11l	R298K	# | | |
Lucifuga_dentata_slc2a11l	R298K	# | |---->Altered Transmembrane_protein (Pr = 0.05) |
Lucifuga_dentata_slc2a11l	R298K	# | |
Lucifuga_dentata_slc2a11l	R298K	# |---->Altered Functional_residue (Pr = 0.18) |
Lucifuga_dentata_slc2a11l	R298K	# |---->Altered Macromolecular_binding (Pr = 0.18) |
Lucifuga_dentata_slc2a11l	R298K	# | |---->Altered Protein_binding (Pr = 0.18) |
Lucifuga_dentata_slc2a11l	R298K	# | |---->Altered Disordered_interface (Pr = 0.18) |
Lucifuga_dentata_slc2a11l	R298K	# | | |---->Altered Calmodulin_binding (Pr = 0.18 | P = 0.05) |
Lucifuga_dentata_slc2a11l	R298K	# | | |
Lucifuga_dentata_slc2a11l	R298K	# | |---->Altered Ordered_interface (Pr = 0.05) |
Lucifuga_dentata_slc2a11l	R298K	# | |
Lucifuga_dentata_slc2a11l	R298K	# |---->Altered Metal_binding (Pr = 0.04)<---------------------------------------------------------|
Lucifuga_dentata_slc2a11l	R298K	# |
Lucifuga_dentata_slc2a11l	R298K	# |---->Altered PTM_site (Pr = 0.18)
Lucifuga_dentata_slc2a11l	R326H	0.098	Loss of Loop (Pr = 0.31 | P = 5.0e-03); Loss of Helix (Pr = 0.28 | P = 0.03)	Altered Motifs (ELME000085:Glycosaminoglycan attachment site)	Predicted conservation scores
Lucifuga_dentata_slc2a11l	R326H	# Altered Effect (Pr = 0.31)
Lucifuga_dentata_slc2a11l	R326H	# |---->Altered Motifs (ELME000085)
Lucifuga_dentata_slc2a11l	R326H	# |---->Altered Structure_and_dynamics (Pr = 0.31)-------------------------------------------------------|
Lucifuga_dentata_slc2a11l	R326H	# | |---->Altered Secondary_structure (Pr = 0.31) |
Lucifuga_dentata_slc2a11l	R326H	# | | |---->Loss of Helix (Pr = 0.28 | P = 0.03) |
Lucifuga_dentata_slc2a11l	R326H	# | | |---->Loss of Loop (Pr = 0.31 | P = 5.0e-03) |
Lucifuga_dentata_slc2a11l	R326H	# | | |
Lucifuga_dentata_slc2a11l	R326H	# | |---->Altered Stability_and_conformational_flexibility (Pr = 0.26) |
Lucifuga_dentata_slc2a11l	R326H	# | | |---->Altered Conformational_flexibility (Pr = 0.26) |
Lucifuga_dentata_slc2a11l	R326H	# | | |
Lucifuga_dentata_slc2a11l	R326H	# | |---->Altered Special_structural_signatures (Pr = 0.05) |
Lucifuga_dentata_slc2a11l	R326H	# | |---->Altered Signal_peptide (Pr = 0.00) |
Lucifuga_dentata_slc2a11l	R326H	# | | |
Lucifuga_dentata_slc2a11l	R326H	# | |---->Altered Transmembrane_protein (Pr = 0.04) |
Lucifuga_dentata_slc2a11l	R326H	# | |
Lucifuga_dentata_slc2a11l	R326H	# |---->Altered Functional_residue (Pr = 0.15) |
Lucifuga_dentata_slc2a11l	R326H	# |---->Altered Macromolecular_binding (Pr = 0.07) |
Lucifuga_dentata_slc2a11l	R326H	# | |---->Altered Protein_binding (Pr = 0.07) |
Lucifuga_dentata_slc2a11l	R326H	# | |---->Altered Disordered_interface (Pr = 0.07) |
Lucifuga_dentata_slc2a11l	R326H	# | | |
Lucifuga_dentata_slc2a11l	R326H	# | |---->Altered Ordered_interface (Pr = 0.05) |
Lucifuga_dentata_slc2a11l	R326H	# | |
Lucifuga_dentata_slc2a11l	R326H	# |---->Altered Metal_binding (Pr = 0.02)<---------------------------------------------------------|
Lucifuga_dentata_slc2a11l	R326H	# |
Lucifuga_dentata_slc2a11l	R326H	# |---->Altered PTM_site (Pr = 0.15)
Lucifuga_dentata_slc2a11l	A378E	0.348	Gain of Nickel_binding at E383 (Pr = 0.34 | P = 3.5e-03); Gain of Zinc_binding at E383 (Pr = 0.29 | P = 0.02); Altered PPI_residue (Pr = 0.28 | P = 0.04); Gain of Potassium_binding at F373 (Pr = 0.16 | P = 0.02)	Altered Motifs (None)	Predicted conservation scores
Lucifuga_dentata_slc2a11l	A378E	# Altered Effect (Pr = 0.34)
Lucifuga_dentata_slc2a11l	A378E	# |---->Altered Motifs (None)
Lucifuga_dentata_slc2a11l	A378E	# |---->Altered Structure_and_dynamics (Pr = 0.34)-------------------------------------------------------|
Lucifuga_dentata_slc2a11l	A378E	# | |---->Altered Secondary_structure (Pr = 0.25) |
Lucifuga_dentata_slc2a11l	A378E	# | | |
Lucifuga_dentata_slc2a11l	A378E	# | |---->Altered Stability_and_conformational_flexibility (Pr = 0.13) |
Lucifuga_dentata_slc2a11l	A378E	# | | |---->Altered Conformational_flexibility (Pr = 0.13) |
Lucifuga_dentata_slc2a11l	A378E	# | | |
Lucifuga_dentata_slc2a11l	A378E	# | |---->Altered Special_structural_signatures (Pr = 0.10) |
Lucifuga_dentata_slc2a11l	A378E	# | |---->Altered Signal_peptide (Pr = 0.00) |
Lucifuga_dentata_slc2a11l	A378E	# | | |
Lucifuga_dentata_slc2a11l	A378E	# | |---->Altered Transmembrane_protein (Pr = 0.10) |
Lucifuga_dentata_slc2a11l	A378E	# | |
Lucifuga_dentata_slc2a11l	A378E	# |---->Altered Functional_residue (Pr = 0.34) |
Lucifuga_dentata_slc2a11l	A378E	# |---->Altered Macromolecular_binding (Pr = 0.28) |
Lucifuga_dentata_slc2a11l	A378E	# | |---->Altered Protein_binding (Pr = 0.28) |
Lucifuga_dentata_slc2a11l	A378E	# | |---->Altered Disordered_interface (Pr = 0.08) |
Lucifuga_dentata_slc2a11l	A378E	# | | |
Lucifuga_dentata_slc2a11l	A378E	# | |---->Altered Ordered_interface (Pr = 0.28) |
Lucifuga_dentata_slc2a11l	A378E	# | |---->Altered PPI_residue (Pr = 0.28 | P = 0.04) |
Lucifuga_dentata_slc2a11l	A378E	# | |
Lucifuga_dentata_slc2a11l	A378E	# |---->Altered Metal_binding (Pr = 0.34)<---------------------------------------------------------|
Lucifuga_dentata_slc2a11l	A378E	# | |---->Gain of Nickel_binding at E383 (Pr = 0.34 | P = 3.5e-03)
Lucifuga_dentata_slc2a11l	A378E	# | |---->Gain of Potassium_binding at F373 (Pr = 0.16 | P = 0.02)
Lucifuga_dentata_slc2a11l	A378E	# | |---->Gain of Zinc_binding at E383 (Pr = 0.29 | P = 0.02)
Lucifuga_dentata_slc2a11l	A378E	# |
Lucifuga_dentata_slc2a11l	A378E	# |---->Altered PTM_site (Pr = 0.12)
Lucifuga_dentata_slc2a11l	L413V	0.226	Loss of Helix (Pr = 0.28 | P = 0.02); Gain of Strand (Pr = 0.27 | P = 0.02); Gain of Loop (Pr = 0.26 | P = 0.05)	Altered Motifs (ELME000093:Peptide C-terminal amidation; PS00009:Amidation site)	Predicted conservation scores
Lucifuga_dentata_slc2a11l	L413V	# Altered Effect (Pr = 0.28)
Lucifuga_dentata_slc2a11l	L413V	# |---->Altered Motifs (ELME000093|PS00009)
Lucifuga_dentata_slc2a11l	L413V	# |---->Altered Structure_and_dynamics (Pr = 0.28)-------------------------------------------------------|
Lucifuga_dentata_slc2a11l	L413V	# | |---->Altered Secondary_structure (Pr = 0.28) |
Lucifuga_dentata_slc2a11l	L413V	# | | |---->Loss of Helix (Pr = 0.28 | P = 0.02) |
Lucifuga_dentata_slc2a11l	L413V	# | | |---->Gain of Strand (Pr = 0.27 | P = 0.02) |
Lucifuga_dentata_slc2a11l	L413V	# | | |---->Gain of Loop (Pr = 0.26 | P = 0.05) |
Lucifuga_dentata_slc2a11l	L413V	# | | |
Lucifuga_dentata_slc2a11l	L413V	# | |---->Altered Stability_and_conformational_flexibility (Pr = 0.16) |
Lucifuga_dentata_slc2a11l	L413V	# | | |---->Altered Conformational_flexibility (Pr = 0.16) |
Lucifuga_dentata_slc2a11l	L413V	# | | |
Lucifuga_dentata_slc2a11l	L413V	# | |---->Altered Special_structural_signatures (Pr = 0.12) |
Lucifuga_dentata_slc2a11l	L413V	# | |---->Altered Signal_peptide (Pr = 0.00) |
Lucifuga_dentata_slc2a11l	L413V	# | | |
Lucifuga_dentata_slc2a11l	L413V	# | |---->Altered Transmembrane_protein (Pr = 0.12) |
Lucifuga_dentata_slc2a11l	L413V	# | |
Lucifuga_dentata_slc2a11l	L413V	# |---->Altered Functional_residue (Pr = 0.12) |
Lucifuga_dentata_slc2a11l	L413V	# |---->Altered Macromolecular_binding (Pr = 0.12) |
Lucifuga_dentata_slc2a11l	L413V	# | |---->Altered Protein_binding (Pr = 0.12) |
Lucifuga_dentata_slc2a11l	L413V	# | |---->Altered Disordered_interface (Pr = 0.04) |
Lucifuga_dentata_slc2a11l	L413V	# | | |
Lucifuga_dentata_slc2a11l	L413V	# | |---->Altered Ordered_interface (Pr = 0.12) |
Lucifuga_dentata_slc2a11l	L413V	# | |
Lucifuga_dentata_slc2a11l	L413V	# |---->Altered Metal_binding (Pr = 0.08)<---------------------------------------------------------|
Lucifuga_dentata_slc2a11l	L413V	# |
Lucifuga_dentata_slc2a11l	L413V	# |---->Altered PTM_site (Pr = 0.03)
Lucifuga_dentata_slc2a11l	R542C	0.690		Altered Motifs (ELME000053:GSK3 phosphorylation recognition site; ELME000064:CK2 phosphorylation site; ELME000070:Generic motif for N-glycosylation. It was shown that Trp - Asp - and Glu are uncommon before the Ser/Thr position (PMID-8626433). Efficient glycosylation usually occurs when ~60 residues or more separate the glycosylation acceptor site from the C-terminus.; ELME000220:Phosphothreonine motif binding a subset of FHA domains that have a preference for an acidic amino acid at the pT+3 position.; PS00001:N-glycosylation site)	Predicted conservation scores
Lucifuga_dentata_slc2a11l	R542C	# Altered Effect (Pr = 0.26)
Lucifuga_dentata_slc2a11l	R542C	# |---->Altered Motifs (ELME000053|ELME000064|ELME000070|ELME000220|PS00001)
Lucifuga_dentata_slc2a11l	R542C	# |---->Altered Structure_and_dynamics (Pr = 0.26)-------------------------------------------------------|
Lucifuga_dentata_slc2a11l	R542C	# | |---->Altered Secondary_structure (Pr = 0.26) |
Lucifuga_dentata_slc2a11l	R542C	# | | |
Lucifuga_dentata_slc2a11l	R542C	# | |---->Altered Stability_and_conformational_flexibility (Pr = 0.19) |
Lucifuga_dentata_slc2a11l	R542C	# | | |---->Altered Conformational_flexibility (Pr = 0.19) |
Lucifuga_dentata_slc2a11l	R542C	# | | |
Lucifuga_dentata_slc2a11l	R542C	# | |---->Altered Special_structural_signatures (Pr = 0.21) |
Lucifuga_dentata_slc2a11l	R542C	# | |---->Altered Signal_peptide (Pr = 0.00) |
Lucifuga_dentata_slc2a11l	R542C	# | | |
Lucifuga_dentata_slc2a11l	R542C	# | |---->Altered Transmembrane_protein (Pr = 0.21) |
Lucifuga_dentata_slc2a11l	R542C	# | |
Lucifuga_dentata_slc2a11l	R542C	# |---->Altered Functional_residue (Pr = 0.14) |
Lucifuga_dentata_slc2a11l	R542C	# |---->Altered Macromolecular_binding (Pr = 0.13) |
Lucifuga_dentata_slc2a11l	R542C	# | |---->Altered Protein_binding (Pr = 0.13) |
Lucifuga_dentata_slc2a11l	R542C	# | |---->Altered Disordered_interface (Pr = 0.06) |
Lucifuga_dentata_slc2a11l	R542C	# | | |
Lucifuga_dentata_slc2a11l	R542C	# | |---->Altered Ordered_interface (Pr = 0.13) |
Lucifuga_dentata_slc2a11l	R542C	# | |
Lucifuga_dentata_slc2a11l	R542C	# |---->Altered Metal_binding (Pr = 0.12)<---------------------------------------------------------|
Lucifuga_dentata_slc2a11l	R542C	# |
Lucifuga_dentata_slc2a11l	R542C	# |---->Altered PTM_site (Pr = 0.14)
Lucifuga_dentata_slc2a11l	T584R	0.231	Loss of Loop (Pr = 0.31 | P = 4.8e-03); Gain of ADP-ribosylation at T584 (Pr = 0.31 | P = 3.1e-03); Loss of Phosphorylation at Y585 (Pr = 0.26 | P = 0.03); Gain of SUMOylation at K588 (Pr = 0.19 | P = 0.04); Loss of Sulfation at Y585 (Pr = 0.02 | P = 0.04)	Altered Motifs (ELME000053:GSK3 phosphorylation recognition site; ELME000064:CK2 phosphorylation site; ELME000220:Phosphothreonine motif binding a subset of FHA domains that have a preference for an acidic amino acid at the pT+3 position.; PS00006:Casein kinase II phosphorylation site; PS00008:N-myristoylation site)	Predicted conservation scores
Lucifuga_dentata_slc2a11l	T584R	# Altered Effect (Pr = 0.31)
Lucifuga_dentata_slc2a11l	T584R	# |---->Altered Motifs (ELME000053|ELME000064|ELME000220|PS00006|PS00008)
Lucifuga_dentata_slc2a11l	T584R	# |---->Altered Structure_and_dynamics (Pr = 0.31)-------------------------------------------------------|
Lucifuga_dentata_slc2a11l	T584R	# | |---->Altered Secondary_structure (Pr = 0.31) |
Lucifuga_dentata_slc2a11l	T584R	# | | |---->Loss of Loop (Pr = 0.31 | P = 4.8e-03) |
Lucifuga_dentata_slc2a11l	T584R	# | | |
Lucifuga_dentata_slc2a11l	T584R	# | |---->Altered Stability_and_conformational_flexibility (Pr = 0.26) |
Lucifuga_dentata_slc2a11l	T584R	# | | |---->Altered Conformational_flexibility (Pr = 0.26) |
Lucifuga_dentata_slc2a11l	T584R	# | | |
Lucifuga_dentata_slc2a11l	T584R	# | |---->Altered Special_structural_signatures (Pr = 0.04) |
Lucifuga_dentata_slc2a11l	T584R	# | |---->Altered Signal_peptide (Pr = 0.00) |
Lucifuga_dentata_slc2a11l	T584R	# | | |
Lucifuga_dentata_slc2a11l	T584R	# | |---->Altered Transmembrane_protein (Pr = 0.04) |
Lucifuga_dentata_slc2a11l	T584R	# | |
Lucifuga_dentata_slc2a11l	T584R	# |---->Altered Functional_residue (Pr = 0.31) |
Lucifuga_dentata_slc2a11l	T584R	# |---->Altered Macromolecular_binding (Pr = 0.26) |
Lucifuga_dentata_slc2a11l	T584R	# | |---->Altered Protein_binding (Pr = 0.26) |
Lucifuga_dentata_slc2a11l	T584R	# | |---->Altered Disordered_interface (Pr = 0.26) |
Lucifuga_dentata_slc2a11l	T584R	# | | |
Lucifuga_dentata_slc2a11l	T584R	# | |---->Altered Ordered_interface (Pr = 0.09) |
Lucifuga_dentata_slc2a11l	T584R	# | |
Lucifuga_dentata_slc2a11l	T584R	# |---->Altered Metal_binding (Pr = 0.01)<---------------------------------------------------------|
Lucifuga_dentata_slc2a11l	T584R	# |
Lucifuga_dentata_slc2a11l	T584R	# |---->Altered PTM_site (Pr = 0.31)
Lucifuga_dentata_slc2a11l	T584R	# |---->Gain of ADP-ribosylation at T584 (Pr = 0.31 | P = 3.1e-03)
Lucifuga_dentata_slc2a11l	T584R	# |---->Loss of Phosphorylation at Y585 (Pr = 0.26 | P = 0.03)
Lucifuga_dentata_slc2a11l	T584R	# |---->Loss of Sulfation at Y585 (Pr = 0.02 | P = 0.04)
Lucifuga_dentata_slc2a11l	T584R	# |---->Gain of SUMOylation at K588 (Pr = 0.19 | P = 0.04)
Lucifuga_dentata_slc2a11l	Y585N	0.201	Altered MoRF (Pr = 0.48 | P = 1.2e-03); Loss of Phosphorylation at Y585 (Pr = 0.48 | P = 4.6e-03); Gain of Intrinsic_disorder (Pr = 0.42 | P = 6.2e-03); Loss of Loop (Pr = 0.27 | P = 0.04); Gain of SUMOylation at K588 (Pr = 0.19 | P = 0.04); Gain of Ubiquitylation at K588 (Pr = 0.16 | P = 0.04); Gain of N-linked_glycosylation at Y585 (Pr = 0.04 | P = 0.02); Loss of Sulfation at Y585 (Pr = 0.02 | P = 0.04)	Altered Motifs (ELME000052:Phosphothreonine motif binding a subset of FHA domains that show a preference for a large aliphatic amino acid at the pT+3 position.; ELME000053:GSK3 phosphorylation recognition site; ELME000064:CK2 phosphorylation site; ELME000070:Generic motif for N-glycosylation. It was shown that Trp - Asp - and Glu are uncommon before the Ser/Thr position (PMID-8626433). Efficient glycosylation usually occurs when ~60 residues or more separate the glycosylation acceptor site from the C-terminus.; ELME000220:Phosphothreonine motif binding a subset of FHA domains that have a preference for an acidic amino acid at the pT+3 position.; PS00001:N-glycosylation site; PS00006:Casein kinase II phosphorylation site; PS00008:N-myristoylation site)	Predicted conservation scores
Lucifuga_dentata_slc2a11l	Y585N	# Altered Effect (Pr = 0.48)
Lucifuga_dentata_slc2a11l	Y585N	# |---->Altered Motifs (ELME000052|ELME000053|ELME000064|ELME000070|ELME000220|PS00001|PS00006|PS00008)
Lucifuga_dentata_slc2a11l	Y585N	# |---->Altered Structure_and_dynamics (Pr = 0.42)-------------------------------------------------------|
Lucifuga_dentata_slc2a11l	Y585N	# | |---->Altered Secondary_structure (Pr = 0.27) |
Lucifuga_dentata_slc2a11l	Y585N	# | | |---->Loss of Loop (Pr = 0.27 | P = 0.04) |
Lucifuga_dentata_slc2a11l	Y585N	# | | |
Lucifuga_dentata_slc2a11l	Y585N	# | |---->Altered Stability_and_conformational_flexibility (Pr = 0.42) |
Lucifuga_dentata_slc2a11l	Y585N	# | | |---->Altered Conformational_flexibility (Pr = 0.42) |
Lucifuga_dentata_slc2a11l	Y585N	# | | |---->Gain of Intrinsic_disorder (Pr = 0.42 | P = 6.2e-03) |
Lucifuga_dentata_slc2a11l	Y585N	# | | |
Lucifuga_dentata_slc2a11l	Y585N	# | |---->Altered Special_structural_signatures (Pr = 0.04) |
Lucifuga_dentata_slc2a11l	Y585N	# | |---->Altered Signal_peptide (Pr = 0.00) |
Lucifuga_dentata_slc2a11l	Y585N	# | | |
Lucifuga_dentata_slc2a11l	Y585N	# | |---->Altered Transmembrane_protein (Pr = 0.04) |
Lucifuga_dentata_slc2a11l	Y585N	# | |
Lucifuga_dentata_slc2a11l	Y585N	# |---->Altered Functional_residue (Pr = 0.48) |
Lucifuga_dentata_slc2a11l	Y585N	# |---->Altered Macromolecular_binding (Pr = 0.48) |
Lucifuga_dentata_slc2a11l	Y585N	# | |---->Altered Protein_binding (Pr = 0.48) |
Lucifuga_dentata_slc2a11l	Y585N	# | |---->Altered Disordered_interface (Pr = 0.48) |
Lucifuga_dentata_slc2a11l	Y585N	# | | |---->Altered MoRF (Pr = 0.48 | P = 1.2e-03) |
Lucifuga_dentata_slc2a11l	Y585N	# | | |
Lucifuga_dentata_slc2a11l	Y585N	# | |---->Altered Ordered_interface (Pr = 0.09) |
Lucifuga_dentata_slc2a11l	Y585N	# | |
Lucifuga_dentata_slc2a11l	Y585N	# |---->Altered Metal_binding (Pr = 0.01)<---------------------------------------------------------|
Lucifuga_dentata_slc2a11l	Y585N	# |
Lucifuga_dentata_slc2a11l	Y585N	# |---->Altered PTM_site (Pr = 0.48)
Lucifuga_dentata_slc2a11l	Y585N	# |---->Gain of N-linked_glycosylation at Y585 (Pr = 0.04 | P = 0.02)
Lucifuga_dentata_slc2a11l	Y585N	# |---->Loss of Phosphorylation at Y585 (Pr = 0.48 | P = 4.6e-03)
Lucifuga_dentata_slc2a11l	Y585N	# |---->Loss of Sulfation at Y585 (Pr = 0.02 | P = 0.04)
Lucifuga_dentata_slc2a11l	Y585N	# |---->Gain of SUMOylation at K588 (Pr = 0.19 | P = 0.04)
Lucifuga_dentata_slc2a11l	Y585N	# |---->Gain of Ubiquitylation at K588 (Pr = 0.16 | P = 0.04)
Lucifuga_dentata_slc2a11l	E586G	0.259	Altered MoRF (Pr = 0.30 | P = 0.02); Loss of Phosphorylation at Y585 (Pr = 0.25 | P = 0.04); Loss of SUMOylation at K588 (Pr = 0.20 | P = 0.04); Loss of Sulfation at Y585 (Pr = 0.02 | P = 0.04)	Altered Motifs (ELME000052:Phosphothreonine motif binding a subset of FHA domains that show a preference for a large aliphatic amino acid at the pT+3 position.; ELME000053:GSK3 phosphorylation recognition site; ELME000064:CK2 phosphorylation site; ELME000220:Phosphothreonine motif binding a subset of FHA domains that have a preference for an acidic amino acid at the pT+3 position.; PS00006:Casein kinase II phosphorylation site)	Predicted conservation scores
Lucifuga_dentata_slc2a11l	E586G	# Altered Effect (Pr = 0.31)
Lucifuga_dentata_slc2a11l	E586G	# |---->Altered Motifs (ELME000052|ELME000053|ELME000064|ELME000220|PS00006)
Lucifuga_dentata_slc2a11l	E586G	# |---->Altered Structure_and_dynamics (Pr = 0.31)-------------------------------------------------------|
Lucifuga_dentata_slc2a11l	E586G	# | |---->Altered Secondary_structure (Pr = 0.23) |
Lucifuga_dentata_slc2a11l	E586G	# | | |
Lucifuga_dentata_slc2a11l	E586G	# | |---->Altered Stability_and_conformational_flexibility (Pr = 0.31) |
Lucifuga_dentata_slc2a11l	E586G	# | | |---->Altered Conformational_flexibility (Pr = 0.31) |
Lucifuga_dentata_slc2a11l	E586G	# | | |
Lucifuga_dentata_slc2a11l	E586G	# | |---->Altered Special_structural_signatures (Pr = 0.02) |
Lucifuga_dentata_slc2a11l	E586G	# | |---->Altered Signal_peptide (Pr = 0.00) |
Lucifuga_dentata_slc2a11l	E586G	# | | |
Lucifuga_dentata_slc2a11l	E586G	# | |---->Altered Transmembrane_protein (Pr = 0.02) |
Lucifuga_dentata_slc2a11l	E586G	# | |
Lucifuga_dentata_slc2a11l	E586G	# |---->Altered Functional_residue (Pr = 0.30) |
Lucifuga_dentata_slc2a11l	E586G	# |---->Altered Macromolecular_binding (Pr = 0.30) |
Lucifuga_dentata_slc2a11l	E586G	# | |---->Altered Protein_binding (Pr = 0.30) |
Lucifuga_dentata_slc2a11l	E586G	# | |---->Altered Disordered_interface (Pr = 0.30) |
Lucifuga_dentata_slc2a11l	E586G	# | | |---->Altered MoRF (Pr = 0.30 | P = 0.02) |
Lucifuga_dentata_slc2a11l	E586G	# | | |
Lucifuga_dentata_slc2a11l	E586G	# | |---->Altered Ordered_interface (Pr = 0.10) |
Lucifuga_dentata_slc2a11l	E586G	# | |
Lucifuga_dentata_slc2a11l	E586G	# |---->Altered Metal_binding (Pr = 0.01)<---------------------------------------------------------|
Lucifuga_dentata_slc2a11l	E586G	# |
Lucifuga_dentata_slc2a11l	E586G	# |---->Altered PTM_site (Pr = 0.25)
Lucifuga_dentata_slc2a11l	E586G	# |---->Loss of Phosphorylation at Y585 (Pr = 0.25 | P = 0.04)
Lucifuga_dentata_slc2a11l	E586G	# |---->Loss of Sulfation at Y585 (Pr = 0.02 | P = 0.04)
Lucifuga_dentata_slc2a11l	E586G	# |---->Loss of SUMOylation at K588 (Pr = 0.20 | P = 0.04)
Lucifuga_dentata_slc2a11l	T587R	0.381	Altered MoRF (Pr = 0.27 | P = 0.04); Loss of Phosphorylation at Y585 (Pr = 0.26 | P = 0.04); Gain of SUMOylation at K588 (Pr = 0.20 | P = 0.03); Gain of ADP-ribosylation at T587 (Pr = 0.19 | P = 0.04); Loss of Sulfation at Y585 (Pr = 0.02 | P = 0.04)	Altered Motifs (ELME000052:Phosphothreonine motif binding a subset of FHA domains that show a preference for a large aliphatic amino acid at the pT+3 position.; ELME000053:GSK3 phosphorylation recognition site; ELME000097:The Tankyrase binding motif interacts with the ankyrin repeat domain region in Tankyrase-1 and Tankyrase-2 to facilitate the PARsylation of the target proteins.; ELME000102:N-Arg dibasic convertase (nardilysin) cleavage site (Xaa-|-Arg-Lys or Arg-|-Arg-Xaa).; ELME000106:Substrate recognition site that interacts with cyclin and thereby increases phosphorylation by cyclin/cdk complexes. Predicted proteins should have a CDK phosphorylation site. Also used by cyclin/cdk inhibitors.; ELME000220:Phosphothreonine motif binding a subset of FHA domains that have a preference for an acidic amino acid at the pT+3 position.)	Predicted conservation scores
Lucifuga_dentata_slc2a11l	T587R	# Altered Effect (Pr = 0.27)
Lucifuga_dentata_slc2a11l	T587R	# |---->Altered Motifs (ELME000052|ELME000053|ELME000097|ELME000102|ELME000106|ELME000220)
Lucifuga_dentata_slc2a11l	T587R	# |---->Altered Structure_and_dynamics (Pr = 0.27)-------------------------------------------------------|
Lucifuga_dentata_slc2a11l	T587R	# | |---->Altered Secondary_structure (Pr = 0.26) |
Lucifuga_dentata_slc2a11l	T587R	# | | |
Lucifuga_dentata_slc2a11l	T587R	# | |---->Altered Stability_and_conformational_flexibility (Pr = 0.27) |
Lucifuga_dentata_slc2a11l	T587R	# | | |---->Altered Conformational_flexibility (Pr = 0.27) |
Lucifuga_dentata_slc2a11l	T587R	# | | |
Lucifuga_dentata_slc2a11l	T587R	# | |---->Altered Special_structural_signatures (Pr = 0.02) |
Lucifuga_dentata_slc2a11l	T587R	# | |---->Altered Signal_peptide (Pr = 0.00) |
Lucifuga_dentata_slc2a11l	T587R	# | | |
Lucifuga_dentata_slc2a11l	T587R	# | |---->Altered Transmembrane_protein (Pr = 0.02) |
Lucifuga_dentata_slc2a11l	T587R	# | |
Lucifuga_dentata_slc2a11l	T587R	# |---->Altered Functional_residue (Pr = 0.27) |
Lucifuga_dentata_slc2a11l	T587R	# |---->Altered Macromolecular_binding (Pr = 0.27) |
Lucifuga_dentata_slc2a11l	T587R	# | |---->Altered Protein_binding (Pr = 0.27) |
Lucifuga_dentata_slc2a11l	T587R	# | |---->Altered Disordered_interface (Pr = 0.27) |
Lucifuga_dentata_slc2a11l	T587R	# | | |---->Altered MoRF (Pr = 0.27 | P = 0.04) |
Lucifuga_dentata_slc2a11l	T587R	# | | |
Lucifuga_dentata_slc2a11l	T587R	# | |---->Altered Ordered_interface (Pr = 0.09) |
Lucifuga_dentata_slc2a11l	T587R	# | |
Lucifuga_dentata_slc2a11l	T587R	# |---->Altered Metal_binding (Pr = 0.01)<---------------------------------------------------------|
Lucifuga_dentata_slc2a11l	T587R	# |
Lucifuga_dentata_slc2a11l	T587R	# |---->Altered PTM_site (Pr = 0.26)
Lucifuga_dentata_slc2a11l	T587R	# |---->Gain of ADP-ribosylation at T587 (Pr = 0.19 | P = 0.04)
Lucifuga_dentata_slc2a11l	T587R	# |---->Loss of Phosphorylation at Y585 (Pr = 0.26 | P = 0.04)
Lucifuga_dentata_slc2a11l	T587R	# |---->Loss of Sulfation at Y585 (Pr = 0.02 | P = 0.04)
Lucifuga_dentata_slc2a11l	T587R	# |---->Gain of SUMOylation at K588 (Pr = 0.20 | P = 0.03)
Lucifuga_dentata_slc2a11l	K588F	0.230	Loss of Intrinsic_disorder (Pr = 0.49 | P = 7.3e-03); Altered MoRF (Pr = 0.32 | P = 0.02); Gain of Loop (Pr = 0.27 | P = 0.04); Loss of Phosphorylation at Y585 (Pr = 0.27 | P = 0.03); Loss of SUMOylation at K588 (Pr = 0.23 | P = 0.02); Loss of Ubiquitylation at K588 (Pr = 0.16 | P = 0.04); Loss of Sulfation at Y585 (Pr = 0.02 | P = 0.04)	Altered Motifs (ELME000052:Phosphothreonine motif binding a subset of FHA domains that show a preference for a large aliphatic amino acid at the pT+3 position.; ELME000120:Tyrosine-based sorting signal responsible for the interaction with mu subunit of AP (Adaptor Protein) complex)	Predicted conservation scores
Lucifuga_dentata_slc2a11l	K588F	# Altered Effect (Pr = 0.49)
Lucifuga_dentata_slc2a11l	K588F	# |---->Altered Motifs (ELME000052|ELME000120)
Lucifuga_dentata_slc2a11l	K588F	# |---->Altered Structure_and_dynamics (Pr = 0.49)-------------------------------------------------------|
Lucifuga_dentata_slc2a11l	K588F	# | |---->Altered Secondary_structure (Pr = 0.27) |
Lucifuga_dentata_slc2a11l	K588F	# | | |---->Gain of Loop (Pr = 0.27 | P = 0.04) |
Lucifuga_dentata_slc2a11l	K588F	# | | |
Lucifuga_dentata_slc2a11l	K588F	# | |---->Altered Stability_and_conformational_flexibility (Pr = 0.49) |
Lucifuga_dentata_slc2a11l	K588F	# | | |---->Altered Conformational_flexibility (Pr = 0.49) |
Lucifuga_dentata_slc2a11l	K588F	# | | |---->Loss of Intrinsic_disorder (Pr = 0.49 | P = 7.3e-03) |
Lucifuga_dentata_slc2a11l	K588F	# | | |
Lucifuga_dentata_slc2a11l	K588F	# | |---->Altered Special_structural_signatures (Pr = 0.02) |
Lucifuga_dentata_slc2a11l	K588F	# | |---->Altered Signal_peptide (Pr = 0.00) |
Lucifuga_dentata_slc2a11l	K588F	# | | |
Lucifuga_dentata_slc2a11l	K588F	# | |---->Altered Transmembrane_protein (Pr = 0.02) |
Lucifuga_dentata_slc2a11l	K588F	# | |
Lucifuga_dentata_slc2a11l	K588F	# |---->Altered Functional_residue (Pr = 0.32) |
Lucifuga_dentata_slc2a11l	K588F	# |---->Altered Macromolecular_binding (Pr = 0.32) |
Lucifuga_dentata_slc2a11l	K588F	# | |---->Altered Protein_binding (Pr = 0.32) |
Lucifuga_dentata_slc2a11l	K588F	# | |---->Altered Disordered_interface (Pr = 0.32) |
Lucifuga_dentata_slc2a11l	K588F	# | | |---->Altered MoRF (Pr = 0.32 | P = 0.02) |
Lucifuga_dentata_slc2a11l	K588F	# | | |
Lucifuga_dentata_slc2a11l	K588F	# | |---->Altered Ordered_interface (Pr = 0.12) |
Lucifuga_dentata_slc2a11l	K588F	# | |
Lucifuga_dentata_slc2a11l	K588F	# |---->Altered Metal_binding (Pr = 0.01)<---------------------------------------------------------|
Lucifuga_dentata_slc2a11l	K588F	# |
Lucifuga_dentata_slc2a11l	K588F	# |---->Altered PTM_site (Pr = 0.27)
Lucifuga_dentata_slc2a11l	K588F	# |---->Loss of Phosphorylation at Y585 (Pr = 0.27 | P = 0.03)
Lucifuga_dentata_slc2a11l	K588F	# |---->Loss of Sulfation at Y585 (Pr = 0.02 | P = 0.04)
Lucifuga_dentata_slc2a11l	K588F	# |---->Loss of SUMOylation at K588 (Pr = 0.23 | P = 0.02)
Lucifuga_dentata_slc2a11l	K588F	# |---->Loss of Ubiquitylation at K588 (Pr = 0.16 | P = 0.04)
Lucifuga_dentata_slc2a11l	L589D	0.398	Altered MoRF (Pr = 0.38 | P = 6.0e-03); Gain of Intrinsic_disorder (Pr = 0.37 | P = 0.01); Gain of Phosphorylation at Y585 (Pr = 0.32 | P = 0.01); Gain of Ubiquitylation at K588 (Pr = 0.15 | P = 0.04); Gain of Sulfation at Y585 (Pr = 0.02 | P = 0.03)	Altered Motifs (ELME000052:Phosphothreonine motif binding a subset of FHA domains that show a preference for a large aliphatic amino acid at the pT+3 position.)	Predicted conservation scores
Lucifuga_dentata_slc2a11l	L589D	# Altered Effect (Pr = 0.38)
Lucifuga_dentata_slc2a11l	L589D	# |---->Altered Motifs (ELME000052)
Lucifuga_dentata_slc2a11l	L589D	# |---->Altered Structure_and_dynamics (Pr = 0.37)-------------------------------------------------------|
Lucifuga_dentata_slc2a11l	L589D	# | |---->Altered Secondary_structure (Pr = 0.26) |
Lucifuga_dentata_slc2a11l	L589D	# | | |
Lucifuga_dentata_slc2a11l	L589D	# | |---->Altered Stability_and_conformational_flexibility (Pr = 0.37) |
Lucifuga_dentata_slc2a11l	L589D	# | | |---->Altered Conformational_flexibility (Pr = 0.37) |
Lucifuga_dentata_slc2a11l	L589D	# | | |---->Gain of Intrinsic_disorder (Pr = 0.37 | P = 0.01) |
Lucifuga_dentata_slc2a11l	L589D	# | | |
Lucifuga_dentata_slc2a11l	L589D	# | |---->Altered Special_structural_signatures (Pr = 0.02) |
Lucifuga_dentata_slc2a11l	L589D	# | |---->Altered Signal_peptide (Pr = 0.00) |
Lucifuga_dentata_slc2a11l	L589D	# | | |
Lucifuga_dentata_slc2a11l	L589D	# | |---->Altered Transmembrane_protein (Pr = 0.02) |
Lucifuga_dentata_slc2a11l	L589D	# | |
Lucifuga_dentata_slc2a11l	L589D	# |---->Altered Functional_residue (Pr = 0.38) |
Lucifuga_dentata_slc2a11l	L589D	# |---->Altered Macromolecular_binding (Pr = 0.38) |
Lucifuga_dentata_slc2a11l	L589D	# | |---->Altered Protein_binding (Pr = 0.38) |
Lucifuga_dentata_slc2a11l	L589D	# | |---->Altered Disordered_interface (Pr = 0.38) |
Lucifuga_dentata_slc2a11l	L589D	# | | |---->Altered MoRF (Pr = 0.38 | P = 6.0e-03) |
Lucifuga_dentata_slc2a11l	L589D	# | | |
Lucifuga_dentata_slc2a11l	L589D	# | |---->Altered Ordered_interface (Pr = 0.09) |
Lucifuga_dentata_slc2a11l	L589D	# | |
Lucifuga_dentata_slc2a11l	L589D	# |---->Altered Metal_binding (Pr = 0.01)<---------------------------------------------------------|
Lucifuga_dentata_slc2a11l	L589D	# |
Lucifuga_dentata_slc2a11l	L589D	# |---->Altered PTM_site (Pr = 0.32)
Lucifuga_dentata_slc2a11l	L589D	# |---->Gain of Phosphorylation at Y585 (Pr = 0.32 | P = 0.01)
Lucifuga_dentata_slc2a11l	L589D	# |---->Gain of Sulfation at Y585 (Pr = 0.02 | P = 0.03)
Lucifuga_dentata_slc2a11l	L589D	# |---->Gain of Ubiquitylation at K588 (Pr = 0.15 | P = 0.04)
Lucifuga_dentata_slc2a11a	R286C	0.445		Altered Motifs (ELME000007:Interacts with the Retinoblastoma protein; PS00016:Cell attachment sequence)	Predicted conservation scores
Lucifuga_dentata_slc2a11a	R286C	# Altered Effect (Pr = 0.26)
Lucifuga_dentata_slc2a11a	R286C	# |---->Altered Motifs (ELME000007|PS00016)
Lucifuga_dentata_slc2a11a	R286C	# |---->Altered Structure_and_dynamics (Pr = 0.26)-------------------------------------------------------|
Lucifuga_dentata_slc2a11a	R286C	# | |---->Altered Secondary_structure (Pr = 0.26) |
Lucifuga_dentata_slc2a11a	R286C	# | | |
Lucifuga_dentata_slc2a11a	R286C	# | |---->Altered Stability_and_conformational_flexibility (Pr = 0.22) |
Lucifuga_dentata_slc2a11a	R286C	# | | |---->Altered Conformational_flexibility (Pr = 0.22) |
Lucifuga_dentata_slc2a11a	R286C	# | | |
Lucifuga_dentata_slc2a11a	R286C	# | |---->Altered Special_structural_signatures (Pr = 0.09) |
Lucifuga_dentata_slc2a11a	R286C	# | |---->Altered Signal_peptide (Pr = 0.00) |
Lucifuga_dentata_slc2a11a	R286C	# | | |
Lucifuga_dentata_slc2a11a	R286C	# | |---->Altered Transmembrane_protein (Pr = 0.09) |
Lucifuga_dentata_slc2a11a	R286C	# | |
Lucifuga_dentata_slc2a11a	R286C	# |---->Altered Functional_residue (Pr = 0.17) |
Lucifuga_dentata_slc2a11a	R286C	# |---->Altered Macromolecular_binding (Pr = 0.17) |
Lucifuga_dentata_slc2a11a	R286C	# | |---->Altered Protein_binding (Pr = 0.17) |
Lucifuga_dentata_slc2a11a	R286C	# | |---->Altered Disordered_interface (Pr = 0.04) |
Lucifuga_dentata_slc2a11a	R286C	# | | |
Lucifuga_dentata_slc2a11a	R286C	# | |---->Altered Ordered_interface (Pr = 0.17) |
Lucifuga_dentata_slc2a11a	R286C	# | |
Lucifuga_dentata_slc2a11a	R286C	# |---->Altered Metal_binding (Pr = 0.04)<---------------------------------------------------------|
Lucifuga_dentata_slc2a11a	R286C	# |
Lucifuga_dentata_slc2a11a	R286C	# |---->Altered PTM_site (Pr = 0.14)
Lucifuga_dentata_slc2a11a	I381T	0.575	Altered PPI_residue (Pr = 0.33 | P = 9.1e-03); Altered Cytoplasmic_loop (Pr = 0.32 | P = 7.3e-05); Gain of Relative_solvent_accessibility (Pr = 0.24 | P = 0.04); Loss of Sodium_binding at Q385 (Pr = 0.19 | P = 0.04); Loss of Pyrrolidone_carboxylic_acid at Q385 (Pr = 0.07 | P = 0.02)	Altered Motifs (ELME000136:The Class IV WW domain interaction motif is recognised primarily by the Pin1 phosphorylation-dependent prolyl isomerase.; ELME000159:Proline-Directed Kinase (e.g. MAPK) phosphorylation site in higher eukaryotes.; ELME000173:Consensus derived from reported natural interactors which do not match the Mode 1 and Mode 2 ligands.; ELME000202:(ST)Q motif which is phosphorylated by PIKK family members.; PS00008:N-myristoylation site)	Predicted conservation scores
Lucifuga_dentata_slc2a11a	I381T	# Altered Effect (Pr = 0.33)
Lucifuga_dentata_slc2a11a	I381T	# |---->Altered Motifs (ELME000136|ELME000159|ELME000173|ELME000202|PS00008)
Lucifuga_dentata_slc2a11a	I381T	# |---->Altered Structure_and_dynamics (Pr = 0.32)-------------------------------------------------------|
Lucifuga_dentata_slc2a11a	I381T	# | |---->Gain of Relative_solvent_accessibility (Pr = 0.24 | P = 0.04) |
Lucifuga_dentata_slc2a11a	I381T	# | |---->Altered Secondary_structure (Pr = 0.25) |
Lucifuga_dentata_slc2a11a	I381T	# | | |
Lucifuga_dentata_slc2a11a	I381T	# | |---->Altered Stability_and_conformational_flexibility (Pr = 0.21) |
Lucifuga_dentata_slc2a11a	I381T	# | | |---->Altered Conformational_flexibility (Pr = 0.21) |
Lucifuga_dentata_slc2a11a	I381T	# | | |
Lucifuga_dentata_slc2a11a	I381T	# | |---->Altered Special_structural_signatures (Pr = 0.32) |
Lucifuga_dentata_slc2a11a	I381T	# | |---->Altered Signal_peptide (Pr = 0.00) |
Lucifuga_dentata_slc2a11a	I381T	# | | |
Lucifuga_dentata_slc2a11a	I381T	# | |---->Altered Transmembrane_protein (Pr = 0.32) |
Lucifuga_dentata_slc2a11a	I381T	# | |---->Altered Non-cytoplasmic_loop (Pr = 0.32 | P = 7.3e-05) |
Lucifuga_dentata_slc2a11a	I381T	# | |
Lucifuga_dentata_slc2a11a	I381T	# |---->Altered Functional_residue (Pr = 0.33) |
Lucifuga_dentata_slc2a11a	I381T	# |---->Altered Macromolecular_binding (Pr = 0.33) |
Lucifuga_dentata_slc2a11a	I381T	# | |---->Altered Protein_binding (Pr = 0.33) |
Lucifuga_dentata_slc2a11a	I381T	# | |---->Altered Disordered_interface (Pr = 0.20) |
Lucifuga_dentata_slc2a11a	I381T	# | | |
Lucifuga_dentata_slc2a11a	I381T	# | |---->Altered Ordered_interface (Pr = 0.33) |
Lucifuga_dentata_slc2a11a	I381T	# | |---->Altered PPI_residue (Pr = 0.33 | P = 9.1e-03) |
Lucifuga_dentata_slc2a11a	I381T	# | |
Lucifuga_dentata_slc2a11a	I381T	# |---->Altered Metal_binding (Pr = 0.19)<---------------------------------------------------------|
Lucifuga_dentata_slc2a11a	I381T	# | |---->Loss of Sodium_binding at Q385 (Pr = 0.19 | P = 0.04)
Lucifuga_dentata_slc2a11a	I381T	# |
Lucifuga_dentata_slc2a11a	I381T	# |---->Altered PTM_site (Pr = 0.10)
Lucifuga_dentata_slc2a11a	I381T	# |---->Loss of Pyrrolidone_carboxylic_acid at Q385 (Pr = 0.07 | P = 0.02)
Lucifuga_dentata_slc2a11a	T453A	0.285	Altered Transmembrane_region (Pr = 0.01 | P = 9.9e-03)	Altered Motifs (ELME000336:NEK2 phosphorylation motif with preferred Phe - Leu or Met in the -3 position to compensate for less favorable residues in the +1 and +2 position.)	Predicted conservation scores
Lucifuga_dentata_slc2a11a	T453A	# Altered Effect (Pr = 0.25)
Lucifuga_dentata_slc2a11a	T453A	# |---->Altered Motifs (ELME000336)
Lucifuga_dentata_slc2a11a	T453A	# |---->Altered Structure_and_dynamics (Pr = 0.25)-------------------------------------------------------|
Lucifuga_dentata_slc2a11a	T453A	# | |---->Altered Secondary_structure (Pr = 0.25) |
Lucifuga_dentata_slc2a11a	T453A	# | | |
Lucifuga_dentata_slc2a11a	T453A	# | |---->Altered Stability_and_conformational_flexibility (Pr = 0.10) |
Lucifuga_dentata_slc2a11a	T453A	# | | |---->Altered Conformational_flexibility (Pr = 0.10) |
Lucifuga_dentata_slc2a11a	T453A	# | | |
Lucifuga_dentata_slc2a11a	T453A	# | |---->Altered Special_structural_signatures (Pr = 0.05) |
Lucifuga_dentata_slc2a11a	T453A	# | |---->Altered Signal_peptide (Pr = 0.00) |
Lucifuga_dentata_slc2a11a	T453A	# | | |
Lucifuga_dentata_slc2a11a	T453A	# | |---->Altered Transmembrane_protein (Pr = 0.05) |
Lucifuga_dentata_slc2a11a	T453A	# | |---->Altered Transmembrane_region (Pr = 0.01 | P = 9.9e-03) |
Lucifuga_dentata_slc2a11a	T453A	# | |
Lucifuga_dentata_slc2a11a	T453A	# |---->Altered Functional_residue (Pr = 0.21) |
Lucifuga_dentata_slc2a11a	T453A	# |---->Altered Macromolecular_binding (Pr = 0.21) |
Lucifuga_dentata_slc2a11a	T453A	# | |---->Altered Protein_binding (Pr = 0.21) |
Lucifuga_dentata_slc2a11a	T453A	# | |---->Altered Disordered_interface (Pr = 0.00) |
Lucifuga_dentata_slc2a11a	T453A	# | | |
Lucifuga_dentata_slc2a11a	T453A	# | |---->Altered Ordered_interface (Pr = 0.21) |
Lucifuga_dentata_slc2a11a	T453A	# | |
Lucifuga_dentata_slc2a11a	T453A	# |---->Altered Metal_binding (Pr = 0.01)<---------------------------------------------------------|
Lucifuga_dentata_slc2a11a	T453A	# |
Lucifuga_dentata_slc2a11a	T453A	# |---->Altered PTM_site (Pr = 0.03)
Lucifuga_dentata_slc2a11a	K563G	0.289	Loss of Helix (Pr = 0.31 | P = 4.5e-03)	Altered Motifs (None)	Predicted conservation scores
Lucifuga_dentata_slc2a11a	K563G	# Altered Effect (Pr = 0.31)
Lucifuga_dentata_slc2a11a	K563G	# |---->Altered Motifs (None)
Lucifuga_dentata_slc2a11a	K563G	# |---->Altered Structure_and_dynamics (Pr = 0.31)-------------------------------------------------------|
Lucifuga_dentata_slc2a11a	K563G	# | |---->Altered Secondary_structure (Pr = 0.31) |
Lucifuga_dentata_slc2a11a	K563G	# | | |---->Loss of Helix (Pr = 0.31 | P = 4.5e-03) |
Lucifuga_dentata_slc2a11a	K563G	# | | |
Lucifuga_dentata_slc2a11a	K563G	# | |---->Altered Stability_and_conformational_flexibility (Pr = 0.31) |
Lucifuga_dentata_slc2a11a	K563G	# | | |---->Altered Conformational_flexibility (Pr = 0.31) |
Lucifuga_dentata_slc2a11a	K563G	# | | |
Lucifuga_dentata_slc2a11a	K563G	# | |---->Altered Special_structural_signatures (Pr = 0.07) |
Lucifuga_dentata_slc2a11a	K563G	# | |---->Altered Signal_peptide (Pr = 0.00) |
Lucifuga_dentata_slc2a11a	K563G	# | | |
Lucifuga_dentata_slc2a11a	K563G	# | |---->Altered Transmembrane_protein (Pr = 0.07) |
Lucifuga_dentata_slc2a11a	K563G	# | |
Lucifuga_dentata_slc2a11a	K563G	# |---->Altered Functional_residue (Pr = 0.16) |
Lucifuga_dentata_slc2a11a	K563G	# |---->Altered Macromolecular_binding (Pr = 0.15) |
Lucifuga_dentata_slc2a11a	K563G	# | |---->Altered Protein_binding (Pr = 0.15) |
Lucifuga_dentata_slc2a11a	K563G	# | |---->Altered Disordered_interface (Pr = 0.15) |
Lucifuga_dentata_slc2a11a	K563G	# | | |
Lucifuga_dentata_slc2a11a	K563G	# | |---->Altered Ordered_interface (Pr = 0.03) |
Lucifuga_dentata_slc2a11a	K563G	# | |
Lucifuga_dentata_slc2a11a	K563G	# |---->Altered Metal_binding (Pr = 0.01)<---------------------------------------------------------|
Lucifuga_dentata_slc2a11a	K563G	# |
Lucifuga_dentata_slc2a11a	K563G	# |---->Altered PTM_site (Pr = 0.16)
Lucifuga_dentata_slc45a2	R17W	0.116	Loss of Intrinsic_disorder (Pr = 0.73 | P = 4.4e-05); Gain of Loop (Pr = 0.27 | P = 0.04); Loss of ADP-ribosylation at R17 (Pr = 0.24 | P = 0.02)	Altered Motifs (ELME000155:This is the motif recognized by those SH3 domains with a non-canonical class I recognition specificity)	Predicted conservation scores
Lucifuga_dentata_slc45a2	R17W	# Altered Effect (Pr = 0.73)
Lucifuga_dentata_slc45a2	R17W	# |---->Altered Motifs (ELME000155)
Lucifuga_dentata_slc45a2	R17W	# |---->Altered Structure_and_dynamics (Pr = 0.73)-------------------------------------------------------|
Lucifuga_dentata_slc45a2	R17W	# | |---->Altered Secondary_structure (Pr = 0.27) |
Lucifuga_dentata_slc45a2	R17W	# | | |---->Gain of Loop (Pr = 0.27 | P = 0.04) |
Lucifuga_dentata_slc45a2	R17W	# | | |
Lucifuga_dentata_slc45a2	R17W	# | |---->Altered Stability_and_conformational_flexibility (Pr = 0.73) |
Lucifuga_dentata_slc45a2	R17W	# | | |---->Altered Conformational_flexibility (Pr = 0.73) |
Lucifuga_dentata_slc45a2	R17W	# | | |---->Loss of Intrinsic_disorder (Pr = 0.73 | P = 4.4e-05) |
Lucifuga_dentata_slc45a2	R17W	# | | |
Lucifuga_dentata_slc45a2	R17W	# | |---->Altered Special_structural_signatures (Pr = 0.02) |
Lucifuga_dentata_slc45a2	R17W	# | |---->Altered Signal_peptide (Pr = 0.00) |
Lucifuga_dentata_slc45a2	R17W	# | | |
Lucifuga_dentata_slc45a2	R17W	# | |---->Altered Transmembrane_protein (Pr = 0.02) |
Lucifuga_dentata_slc45a2	R17W	# | |
Lucifuga_dentata_slc45a2	R17W	# |---->Altered Functional_residue (Pr = 0.24) |
Lucifuga_dentata_slc45a2	R17W	# |---->Altered Macromolecular_binding (Pr = 0.11) |
Lucifuga_dentata_slc45a2	R17W	# | |---->Altered Protein_binding (Pr = 0.11) |
Lucifuga_dentata_slc45a2	R17W	# | |---->Altered Disordered_interface (Pr = 0.11) |
Lucifuga_dentata_slc45a2	R17W	# | | |
Lucifuga_dentata_slc45a2	R17W	# | |---->Altered Ordered_interface (Pr = 0.07) |
Lucifuga_dentata_slc45a2	R17W	# | |
Lucifuga_dentata_slc45a2	R17W	# |---->Altered Metal_binding (Pr = 0.00)<---------------------------------------------------------|
Lucifuga_dentata_slc45a2	R17W	# |
Lucifuga_dentata_slc45a2	R17W	# |---->Altered PTM_site (Pr = 0.24)
Lucifuga_dentata_slc45a2	R17W	# |---->Loss of ADP-ribosylation at R17 (Pr = 0.24 | P = 0.02)
Lucifuga_dentata_slc45a2	R126C	0.445	Gain of Zinc_binding at C125 (Pr = 0.57 | P = 3.3e-03); Altered PPI_residue (Pr = 0.36 | P = 4.5e-03); Loss of Intrinsic_disorder (Pr = 0.35 | P = 0.04); Loss of Manganese_binding at D123 (Pr = 0.20 | P = 0.02); Altered Cytoplasmic_loop (Pr = 0.18 | P = 8.1e-03); Altered DNA_binding (Pr = 0.17 | P = 0.04); Loss of Catalytic_site at R131 (Pr = 0.16 | P = 0.02); Loss of Copper_binding at D123 (Pr = 0.06 | P = 0.03)	Altered Motifs (ELME000062:Secondary preference for PKA-type AGC kinase phosphorylation.)	Predicted conservation scores
Lucifuga_dentata_slc45a2	R126C	# Altered Effect (Pr = 0.57)
Lucifuga_dentata_slc45a2	R126C	# |---->Altered Motifs (ELME000062)
Lucifuga_dentata_slc45a2	R126C	# |---->Altered Structure_and_dynamics (Pr = 0.57)-------------------------------------------------------|
Lucifuga_dentata_slc45a2	R126C	# | |---->Altered Secondary_structure (Pr = 0.25) |
Lucifuga_dentata_slc45a2	R126C	# | | |
Lucifuga_dentata_slc45a2	R126C	# | |---->Altered Stability_and_conformational_flexibility (Pr = 0.35) |
Lucifuga_dentata_slc45a2	R126C	# | | |---->Altered Conformational_flexibility (Pr = 0.35) |
Lucifuga_dentata_slc45a2	R126C	# | | |---->Loss of Intrinsic_disorder (Pr = 0.35 | P = 0.04) |
Lucifuga_dentata_slc45a2	R126C	# | | |
Lucifuga_dentata_slc45a2	R126C	# | |---->Altered Special_structural_signatures (Pr = 0.18) |
Lucifuga_dentata_slc45a2	R126C	# | |---->Altered Signal_peptide (Pr = 0.00) |
Lucifuga_dentata_slc45a2	R126C	# | | |
Lucifuga_dentata_slc45a2	R126C	# | |---->Altered Transmembrane_protein (Pr = 0.18) |
Lucifuga_dentata_slc45a2	R126C	# | |---->Altered Non-cytoplasmic_loop (Pr = 0.18 | P = 8.1e-03) |
Lucifuga_dentata_slc45a2	R126C	# | |
Lucifuga_dentata_slc45a2	R126C	# |---->Altered Functional_residue (Pr = 0.57) |
Lucifuga_dentata_slc45a2	R126C	# |---->Loss of Catalytic_site at R131 (Pr = 0.16 | P = 0.02) |
Lucifuga_dentata_slc45a2	R126C	# |---->Altered Macromolecular_binding (Pr = 0.36) |
Lucifuga_dentata_slc45a2	R126C	# | |---->Altered DNA_binding (Pr = 0.17 | P = 0.04) |
Lucifuga_dentata_slc45a2	R126C	# | |---->Altered Protein_binding (Pr = 0.36) |
Lucifuga_dentata_slc45a2	R126C	# | |---->Altered Disordered_interface (Pr = 0.22) |
Lucifuga_dentata_slc45a2	R126C	# | | |
Lucifuga_dentata_slc45a2	R126C	# | |---->Altered Ordered_interface (Pr = 0.36) |
Lucifuga_dentata_slc45a2	R126C	# | |---->Altered PPI_residue (Pr = 0.36 | P = 4.5e-03) |
Lucifuga_dentata_slc45a2	R126C	# | |
Lucifuga_dentata_slc45a2	R126C	# |---->Altered Metal_binding (Pr = 0.57)<---------------------------------------------------------|
Lucifuga_dentata_slc45a2	R126C	# | |---->Loss of Copper_binding at D123 (Pr = 0.06 | P = 0.03)
Lucifuga_dentata_slc45a2	R126C	# | |---->Loss of Manganese_binding at D123 (Pr = 0.20 | P = 0.02)
Lucifuga_dentata_slc45a2	R126C	# | |---->Gain of Zinc_binding at C125 (Pr = 0.57 | P = 3.3e-03)
Lucifuga_dentata_slc45a2	R126C	# |
Lucifuga_dentata_slc45a2	R126C	# |---->Altered PTM_site (Pr = 0.12)
Lucifuga_dentata_slc45a2	A340V	0.137	Gain of Proteolytic_cleavage at N341 (Pr = 0.18 | P = 4.8e-03); Altered Cytoplasmic_loop (Pr = 0.10 | P = 0.04)	Altered Motifs (ELME000053:GSK3 phosphorylation recognition site)	Predicted conservation scores
Lucifuga_dentata_slc45a2	A340V	# Altered Effect (Pr = 0.29)
Lucifuga_dentata_slc45a2	A340V	# |---->Altered Motifs (ELME000053)
Lucifuga_dentata_slc45a2	A340V	# |---->Altered Structure_and_dynamics (Pr = 0.29)-------------------------------------------------------|
Lucifuga_dentata_slc45a2	A340V	# | |---->Altered Secondary_structure (Pr = 0.24) |
Lucifuga_dentata_slc45a2	A340V	# | | |
Lucifuga_dentata_slc45a2	A340V	# | |---->Altered Stability_and_conformational_flexibility (Pr = 0.29) |
Lucifuga_dentata_slc45a2	A340V	# | | |---->Altered Conformational_flexibility (Pr = 0.29) |
Lucifuga_dentata_slc45a2	A340V	# | | |
Lucifuga_dentata_slc45a2	A340V	# | |---->Altered Special_structural_signatures (Pr = 0.10) |
Lucifuga_dentata_slc45a2	A340V	# | |---->Altered Signal_peptide (Pr = 0.00) |
Lucifuga_dentata_slc45a2	A340V	# | | |
Lucifuga_dentata_slc45a2	A340V	# | |---->Altered Transmembrane_protein (Pr = 0.10) |
Lucifuga_dentata_slc45a2	A340V	# | |---->Altered Non-cytoplasmic_loop (Pr = 0.10 | P = 0.04) |
Lucifuga_dentata_slc45a2	A340V	# | |
Lucifuga_dentata_slc45a2	A340V	# |---->Altered Functional_residue (Pr = 0.22) |
Lucifuga_dentata_slc45a2	A340V	# |---->Altered Macromolecular_binding (Pr = 0.05) |
Lucifuga_dentata_slc45a2	A340V	# | |---->Altered Protein_binding (Pr = 0.05) |
Lucifuga_dentata_slc45a2	A340V	# | |---->Altered Disordered_interface (Pr = 0.05) |
Lucifuga_dentata_slc45a2	A340V	# | | |
Lucifuga_dentata_slc45a2	A340V	# | |---->Altered Ordered_interface (Pr = 0.02) |
Lucifuga_dentata_slc45a2	A340V	# | |
Lucifuga_dentata_slc45a2	A340V	# |---->Altered Metal_binding (Pr = 0.00)<---------------------------------------------------------|
Lucifuga_dentata_slc45a2	A340V	# |
Lucifuga_dentata_slc45a2	A340V	# |---->Altered PTM_site (Pr = 0.22)
Lucifuga_dentata_slc45a2	A340V	# |---->Gain of Proteolytic_cleavage at N341 (Pr = 0.18 | P = 4.8e-03)
Lucifuga_dentata_slc45a2	I367N	0.855		Altered Motifs (ELME000231:An RxxL-based motif that binds to the Cdh1 and Cdc20 components of APC/C thereby targeting the protein for destruction in a cell cycle dependent manner)	Predicted conservation scores
Lucifuga_dentata_slc45a2	I367N	# Altered Effect (Pr = 0.19)
Lucifuga_dentata_slc45a2	I367N	# |---->Altered Motifs (ELME000231)
Lucifuga_dentata_slc45a2	I367N	# |---->Altered Structure_and_dynamics (Pr = 0.19)-------------------------------------------------------|
Lucifuga_dentata_slc45a2	I367N	# | |---->Altered Secondary_structure (Pr = 0.19) |
Lucifuga_dentata_slc45a2	I367N	# | | |
Lucifuga_dentata_slc45a2	I367N	# | |---->Altered Stability_and_conformational_flexibility (Pr = 0.14) |
Lucifuga_dentata_slc45a2	I367N	# | | |---->Altered Conformational_flexibility (Pr = 0.14) |
Lucifuga_dentata_slc45a2	I367N	# | | |
Lucifuga_dentata_slc45a2	I367N	# | |---->Altered Special_structural_signatures (Pr = 0.08) |
Lucifuga_dentata_slc45a2	I367N	# | |---->Altered Signal_peptide (Pr = 0.00) |
Lucifuga_dentata_slc45a2	I367N	# | | |
Lucifuga_dentata_slc45a2	I367N	# | |---->Altered Transmembrane_protein (Pr = 0.08) |
Lucifuga_dentata_slc45a2	I367N	# | |
Lucifuga_dentata_slc45a2	I367N	# |---->Altered Functional_residue (Pr = 0.17) |
Lucifuga_dentata_slc45a2	I367N	# |---->Altered Macromolecular_binding (Pr = 0.17) |
Lucifuga_dentata_slc45a2	I367N	# | |---->Altered Protein_binding (Pr = 0.17) |
Lucifuga_dentata_slc45a2	I367N	# | |---->Altered Disordered_interface (Pr = 0.17) |
Lucifuga_dentata_slc45a2	I367N	# | | |
Lucifuga_dentata_slc45a2	I367N	# | |---->Altered Ordered_interface (Pr = 0.04) |
Lucifuga_dentata_slc45a2	I367N	# | |
Lucifuga_dentata_slc45a2	I367N	# |---->Altered Metal_binding (Pr = 0.01)<---------------------------------------------------------|
Lucifuga_dentata_slc45a2	I367N	# |
Lucifuga_dentata_slc45a2	I367N	# |---->Altered PTM_site (Pr = 0.07)
Lucifuga_dentata_slc45a2	A411V	0.166	Gain of N-linked_glycosylation at N413 (Pr = 0.27 | P = 4.0e-04); Loss of Potassium_binding at N407 (Pr = 0.10 | P = 0.04)	Altered Motifs (ELME000239:The USP7 NTD domain binding motif variant based on the MDM2 and P53 interactions.; PS00008:N-myristoylation site)	Predicted conservation scores
Lucifuga_dentata_slc45a2	A411V	# Altered Effect (Pr = 0.27)
Lucifuga_dentata_slc45a2	A411V	# |---->Altered Motifs (ELME000239|PS00008)
Lucifuga_dentata_slc45a2	A411V	# |---->Altered Structure_and_dynamics (Pr = 0.25)-------------------------------------------------------|
Lucifuga_dentata_slc45a2	A411V	# | |---->Altered Secondary_structure (Pr = 0.25) |
Lucifuga_dentata_slc45a2	A411V	# | | |
Lucifuga_dentata_slc45a2	A411V	# | |---->Altered Stability_and_conformational_flexibility (Pr = 0.16) |
Lucifuga_dentata_slc45a2	A411V	# | | |---->Altered Conformational_flexibility (Pr = 0.16) |
Lucifuga_dentata_slc45a2	A411V	# | | |
Lucifuga_dentata_slc45a2	A411V	# | |---->Altered Special_structural_signatures (Pr = 0.16) |
Lucifuga_dentata_slc45a2	A411V	# | |---->Altered Signal_peptide (Pr = 0.00) |
Lucifuga_dentata_slc45a2	A411V	# | | |
Lucifuga_dentata_slc45a2	A411V	# | |---->Altered Transmembrane_protein (Pr = 0.16) |
Lucifuga_dentata_slc45a2	A411V	# | |
Lucifuga_dentata_slc45a2	A411V	# |---->Altered Functional_residue (Pr = 0.27) |
Lucifuga_dentata_slc45a2	A411V	# |---->Altered Macromolecular_binding (Pr = 0.14) |
Lucifuga_dentata_slc45a2	A411V	# | |---->Altered Protein_binding (Pr = 0.14) |
Lucifuga_dentata_slc45a2	A411V	# | |---->Altered Disordered_interface (Pr = 0.13) |
Lucifuga_dentata_slc45a2	A411V	# | | |
Lucifuga_dentata_slc45a2	A411V	# | |---->Altered Ordered_interface (Pr = 0.14) |
Lucifuga_dentata_slc45a2	A411V	# | |
Lucifuga_dentata_slc45a2	A411V	# |---->Altered Metal_binding (Pr = 0.11)<---------------------------------------------------------|
Lucifuga_dentata_slc45a2	A411V	# | |---->Loss of Potassium_binding at N407 (Pr = 0.10 | P = 0.04)
Lucifuga_dentata_slc45a2	A411V	# |
Lucifuga_dentata_slc45a2	A411V	# |---->Altered PTM_site (Pr = 0.27)
Lucifuga_dentata_slc45a2	A411V	# |---->Gain of N-linked_glycosylation at N413 (Pr = 0.27 | P = 4.0e-04)
Lucifuga_dentata_slc45a2	A534T	0.374		Altered Motifs (ELME000052:Phosphothreonine motif binding a subset of FHA domains that show a preference for a large aliphatic amino acid at the pT+3 position.; ELME000162:Site for attachment of a fucose residue to a serine.; PS00008:N-myristoylation site)	Predicted conservation scores
Lucifuga_dentata_slc45a2	A534T	# Altered Effect (Pr = 0.26)
Lucifuga_dentata_slc45a2	A534T	# |---->Altered Motifs (ELME000052|ELME000162|PS00008)
Lucifuga_dentata_slc45a2	A534T	# |---->Altered Structure_and_dynamics (Pr = 0.26)-------------------------------------------------------|
Lucifuga_dentata_slc45a2	A534T	# | |---->Altered Secondary_structure (Pr = 0.26) |
Lucifuga_dentata_slc45a2	A534T	# | | |
Lucifuga_dentata_slc45a2	A534T	# | |---->Altered Stability_and_conformational_flexibility (Pr = 0.15) |
Lucifuga_dentata_slc45a2	A534T	# | | |---->Altered Conformational_flexibility (Pr = 0.15) |
Lucifuga_dentata_slc45a2	A534T	# | | |
Lucifuga_dentata_slc45a2	A534T	# | |---->Altered Special_structural_signatures (Pr = 0.05) |
Lucifuga_dentata_slc45a2	A534T	# | |---->Altered Signal_peptide (Pr = 0.00) |
Lucifuga_dentata_slc45a2	A534T	# | | |
Lucifuga_dentata_slc45a2	A534T	# | |---->Altered Transmembrane_protein (Pr = 0.05) |
Lucifuga_dentata_slc45a2	A534T	# | |
Lucifuga_dentata_slc45a2	A534T	# |---->Altered Functional_residue (Pr = 0.15) |
Lucifuga_dentata_slc45a2	A534T	# |---->Altered Macromolecular_binding (Pr = 0.15) |
Lucifuga_dentata_slc45a2	A534T	# | |---->Altered Protein_binding (Pr = 0.15) |
Lucifuga_dentata_slc45a2	A534T	# | |---->Altered Disordered_interface (Pr = 0.01) |
Lucifuga_dentata_slc45a2	A534T	# | | |
Lucifuga_dentata_slc45a2	A534T	# | |---->Altered Ordered_interface (Pr = 0.15) |
Lucifuga_dentata_slc45a2	A534T	# | |
Lucifuga_dentata_slc45a2	A534T	# |---->Altered Metal_binding (Pr = 0.14)<---------------------------------------------------------|
Lucifuga_dentata_slc45a2	A534T	# |
Lucifuga_dentata_slc45a2	A534T	# |---->Altered PTM_site (Pr = 0.04)
Lucifuga_dentata_slc45a2	M570V	0.256	Altered Transmembrane_region (Pr = 0.04 | P = 6.8e-04)	Altered Motifs (ELME000052:Phosphothreonine motif binding a subset of FHA domains that show a preference for a large aliphatic amino acid at the pT+3 position.; ELME000063:CK1 phosphorylation site; ELME000335:Inverted version of LIG_SUMO_SBM_1 that mediates binding to SUMO proteins non-covalently.; ELME000336:NEK2 phosphorylation motif with preferred Phe - Leu or Met in the -3 position to compensate for less favorable residues in the +1 and +2 position.)	Predicted conservation scores
Lucifuga_dentata_slc45a2	M570V	# Altered Effect (Pr = 0.21)
Lucifuga_dentata_slc45a2	M570V	# |---->Altered Motifs (ELME000052|ELME000063|ELME000335|ELME000336)
Lucifuga_dentata_slc45a2	M570V	# |---->Altered Structure_and_dynamics (Pr = 0.21)-------------------------------------------------------|
Lucifuga_dentata_slc45a2	M570V	# | |---->Altered Secondary_structure (Pr = 0.21) |
Lucifuga_dentata_slc45a2	M570V	# | | |
Lucifuga_dentata_slc45a2	M570V	# | |---->Altered Stability_and_conformational_flexibility (Pr = 0.14) |
Lucifuga_dentata_slc45a2	M570V	# | | |---->Altered Conformational_flexibility (Pr = 0.14) |
Lucifuga_dentata_slc45a2	M570V	# | | |
Lucifuga_dentata_slc45a2	M570V	# | |---->Altered Special_structural_signatures (Pr = 0.04) |
Lucifuga_dentata_slc45a2	M570V	# | |---->Altered Signal_peptide (Pr = 0.00) |
Lucifuga_dentata_slc45a2	M570V	# | | |
Lucifuga_dentata_slc45a2	M570V	# | |---->Altered Transmembrane_protein (Pr = 0.04) |
Lucifuga_dentata_slc45a2	M570V	# | |---->Altered Transmembrane_region (Pr = 0.04 | P = 6.8e-04) |
Lucifuga_dentata_slc45a2	M570V	# | |
Lucifuga_dentata_slc45a2	M570V	# |---->Altered Functional_residue (Pr = 0.06) |
Lucifuga_dentata_slc45a2	M570V	# |---->Altered Macromolecular_binding (Pr = 0.06) |
Lucifuga_dentata_slc45a2	M570V	# | |---->Altered Protein_binding (Pr = 0.06) |
Lucifuga_dentata_slc45a2	M570V	# | |---->Altered Disordered_interface (Pr = 0.01) |
Lucifuga_dentata_slc45a2	M570V	# | | |
Lucifuga_dentata_slc45a2	M570V	# | |---->Altered Ordered_interface (Pr = 0.06) |
Lucifuga_dentata_slc45a2	M570V	# | |
Lucifuga_dentata_slc45a2	M570V	# |---->Altered Metal_binding (Pr = 0.03)<---------------------------------------------------------|
Lucifuga_dentata_slc45a2	M570V	# |
Lucifuga_dentata_slc45a2	M570V	# |---->Altered PTM_site (Pr = 0.02)
Lucifuga_dentata_slc7a11	V373I	0.224		Altered Motifs (None)	Predicted conservation scores
Lucifuga_dentata_slc7a11	V373I	# Altered Effect (Pr = 0.21)
Lucifuga_dentata_slc7a11	V373I	# |---->Altered Motifs (None)
Lucifuga_dentata_slc7a11	V373I	# |---->Altered Structure_and_dynamics (Pr = 0.21)-------------------------------------------------------|
Lucifuga_dentata_slc7a11	V373I	# | |---->Altered Secondary_structure (Pr = 0.21) |
Lucifuga_dentata_slc7a11	V373I	# | | |
Lucifuga_dentata_slc7a11	V373I	# | |---->Altered Stability_and_conformational_flexibility (Pr = 0.12) |
Lucifuga_dentata_slc7a11	V373I	# | | |---->Altered Conformational_flexibility (Pr = 0.12) |
Lucifuga_dentata_slc7a11	V373I	# | | |
Lucifuga_dentata_slc7a11	V373I	# | |---->Altered Special_structural_signatures (Pr = 0.05) |
Lucifuga_dentata_slc7a11	V373I	# | |---->Altered Signal_peptide (Pr = 0.00) |
Lucifuga_dentata_slc7a11	V373I	# | | |
Lucifuga_dentata_slc7a11	V373I	# | |---->Altered Transmembrane_protein (Pr = 0.05) |
Lucifuga_dentata_slc7a11	V373I	# | |
Lucifuga_dentata_slc7a11	V373I	# |---->Altered Functional_residue (Pr = 0.13) |
Lucifuga_dentata_slc7a11	V373I	# |---->Altered Macromolecular_binding (Pr = 0.13) |
Lucifuga_dentata_slc7a11	V373I	# | |---->Altered Protein_binding (Pr = 0.13) |
Lucifuga_dentata_slc7a11	V373I	# | |---->Altered Disordered_interface (Pr = 0.07) |
Lucifuga_dentata_slc7a11	V373I	# | | |
Lucifuga_dentata_slc7a11	V373I	# | |---->Altered Ordered_interface (Pr = 0.13) |
Lucifuga_dentata_slc7a11	V373I	# | |
Lucifuga_dentata_slc7a11	V373I	# |---->Altered Metal_binding (Pr = 0.01)<---------------------------------------------------------|
Lucifuga_dentata_slc7a11	V373I	# |
Lucifuga_dentata_slc7a11	V373I	# |---->Altered PTM_site (Pr = 0.03)
Lucifuga_dentata_smtla	E73D	0.168	Altered Cytoplasmic_loop (Pr = 0.10 | P = 0.04)	Altered Motifs (ELME000202:(ST)Q motif which is phosphorylated by PIKK family members.)	Predicted conservation scores
Lucifuga_dentata_smtla	E73D	# Altered Effect (Pr = 0.17)
Lucifuga_dentata_smtla	E73D	# |---->Altered Motifs (ELME000202)
Lucifuga_dentata_smtla	E73D	# |---->Altered Structure_and_dynamics (Pr = 0.17)-------------------------------------------------------|
Lucifuga_dentata_smtla	E73D	# | |---->Altered Secondary_structure (Pr = 0.17) |
Lucifuga_dentata_smtla	E73D	# | | |
Lucifuga_dentata_smtla	E73D	# | |---->Altered Stability_and_conformational_flexibility (Pr = 0.17) |
Lucifuga_dentata_smtla	E73D	# | | |---->Altered Conformational_flexibility (Pr = 0.17) |
Lucifuga_dentata_smtla	E73D	# | | |
Lucifuga_dentata_smtla	E73D	# | |---->Altered Special_structural_signatures (Pr = 0.10) |
Lucifuga_dentata_smtla	E73D	# | |---->Altered Signal_peptide (Pr = 0.00) |
Lucifuga_dentata_smtla	E73D	# | | |
Lucifuga_dentata_smtla	E73D	# | |---->Altered Transmembrane_protein (Pr = 0.10) |
Lucifuga_dentata_smtla	E73D	# | |---->Altered Non-cytoplasmic_loop (Pr = 0.10 | P = 0.04) |
Lucifuga_dentata_smtla	E73D	# | |
Lucifuga_dentata_smtla	E73D	# |---->Altered Functional_residue (Pr = 0.12) |
Lucifuga_dentata_smtla	E73D	# |---->Altered Macromolecular_binding (Pr = 0.12) |
Lucifuga_dentata_smtla	E73D	# | |---->Altered Protein_binding (Pr = 0.12) |
Lucifuga_dentata_smtla	E73D	# | |---->Altered Disordered_interface (Pr = 0.12) |
Lucifuga_dentata_smtla	E73D	# | | |
Lucifuga_dentata_smtla	E73D	# | |---->Altered Ordered_interface (Pr = 0.11) |
Lucifuga_dentata_smtla	E73D	# | |
Lucifuga_dentata_smtla	E73D	# |---->Altered Metal_binding (Pr = 0.02)<---------------------------------------------------------|
Lucifuga_dentata_smtla	E73D	# |
Lucifuga_dentata_smtla	E73D	# |---->Altered PTM_site (Pr = 0.07)
Lucifuga_dentata_smtla	A83T	0.416		Altered Motifs (ELME000052:Phosphothreonine motif binding a subset of FHA domains that show a preference for a large aliphatic amino acid at the pT+3 position.; ELME000149:Sorting and internalisation signal found in the cytoplasmic juxta-membrane region of type I transmembrane proteins. Targets them from the Trans Golgi Network to the lysosomal-endosomal-melanosomal compartments. Interacts with adaptor protein (AP) complexes)	Predicted conservation scores
Lucifuga_dentata_smtla	A83T	# Altered Effect (Pr = 0.16)
Lucifuga_dentata_smtla	A83T	# |---->Altered Motifs (ELME000052|ELME000149)
Lucifuga_dentata_smtla	A83T	# |---->Altered Structure_and_dynamics (Pr = 0.15)-------------------------------------------------------|
Lucifuga_dentata_smtla	A83T	# | |---->Altered Secondary_structure (Pr = 0.07) |
Lucifuga_dentata_smtla	A83T	# | | |
Lucifuga_dentata_smtla	A83T	# | |---->Altered Stability_and_conformational_flexibility (Pr = 0.09) |
Lucifuga_dentata_smtla	A83T	# | | |---->Altered Conformational_flexibility (Pr = 0.09) |
Lucifuga_dentata_smtla	A83T	# | | |
Lucifuga_dentata_smtla	A83T	# | |---->Altered Special_structural_signatures (Pr = 0.05) |
Lucifuga_dentata_smtla	A83T	# | |---->Altered Signal_peptide (Pr = 0.00) |
Lucifuga_dentata_smtla	A83T	# | | |
Lucifuga_dentata_smtla	A83T	# | |---->Altered Transmembrane_protein (Pr = 0.05) |
Lucifuga_dentata_smtla	A83T	# | |
Lucifuga_dentata_smtla	A83T	# |---->Altered Functional_residue (Pr = 0.16) |
Lucifuga_dentata_smtla	A83T	# |---->Altered Macromolecular_binding (Pr = 0.16) |
Lucifuga_dentata_smtla	A83T	# | |---->Altered Protein_binding (Pr = 0.16) |
Lucifuga_dentata_smtla	A83T	# | |---->Altered Disordered_interface (Pr = 0.09) |
Lucifuga_dentata_smtla	A83T	# | | |
Lucifuga_dentata_smtla	A83T	# | |---->Altered Ordered_interface (Pr = 0.16) |
Lucifuga_dentata_smtla	A83T	# | |
Lucifuga_dentata_smtla	A83T	# |---->Altered Metal_binding (Pr = 0.03)<---------------------------------------------------------|
Lucifuga_dentata_smtla	A83T	# |
Lucifuga_dentata_smtla	A83T	# |---->Altered PTM_site (Pr = 0.09)
Lucifuga_dentata_smtla	N168S	0.118	Altered Cytoplasmic_loop (Pr = 0.25 | P = 1.4e-03); Loss of GPI-anchor_amidation at N168 (Pr = 0.01 | P = 0.03)	Altered Motifs (ELME000048:Mode 1 interacting phospho-motif for 14-3-3 proteins with key conservation RxxSxP.; ELME000081:Src-family Src Homology 2 (SH2) domains binding motif.; ELME000084:GRB2-like Src Homology 2 (SH2) domains binding motif.; ELME000085:Glycosaminoglycan attachment site; PS00006:Casein kinase II phosphorylation site)	Predicted conservation scores
Lucifuga_dentata_smtla	N168S	# Altered Effect (Pr = 0.26)
Lucifuga_dentata_smtla	N168S	# |---->Altered Motifs (ELME000048|ELME000081|ELME000084|ELME000085|PS00006)
Lucifuga_dentata_smtla	N168S	# |---->Altered Structure_and_dynamics (Pr = 0.26)-------------------------------------------------------|
Lucifuga_dentata_smtla	N168S	# | |---->Altered Secondary_structure (Pr = 0.26) |
Lucifuga_dentata_smtla	N168S	# | | |
Lucifuga_dentata_smtla	N168S	# | |---->Altered Stability_and_conformational_flexibility (Pr = 0.18) |
Lucifuga_dentata_smtla	N168S	# | | |---->Altered Conformational_flexibility (Pr = 0.18) |
Lucifuga_dentata_smtla	N168S	# | | |
Lucifuga_dentata_smtla	N168S	# | |---->Altered Special_structural_signatures (Pr = 0.25) |
Lucifuga_dentata_smtla	N168S	# | |---->Altered Signal_peptide (Pr = 0.00) |
Lucifuga_dentata_smtla	N168S	# | | |
Lucifuga_dentata_smtla	N168S	# | |---->Altered Transmembrane_protein (Pr = 0.25) |
Lucifuga_dentata_smtla	N168S	# | |---->Altered Non-cytoplasmic_loop (Pr = 0.25 | P = 1.4e-03) |
Lucifuga_dentata_smtla	N168S	# | |
Lucifuga_dentata_smtla	N168S	# |---->Altered Functional_residue (Pr = 0.22) |
Lucifuga_dentata_smtla	N168S	# |---->Altered Macromolecular_binding (Pr = 0.22) |
Lucifuga_dentata_smtla	N168S	# | |---->Altered Protein_binding (Pr = 0.22) |
Lucifuga_dentata_smtla	N168S	# | |---->Altered Disordered_interface (Pr = 0.14) |
Lucifuga_dentata_smtla	N168S	# | | |
Lucifuga_dentata_smtla	N168S	# | |---->Altered Ordered_interface (Pr = 0.22) |
Lucifuga_dentata_smtla	N168S	# | |
Lucifuga_dentata_smtla	N168S	# |---->Altered Metal_binding (Pr = 0.02)<---------------------------------------------------------|
Lucifuga_dentata_smtla	N168S	# |
Lucifuga_dentata_smtla	N168S	# |---->Altered PTM_site (Pr = 0.17)
Lucifuga_dentata_smtla	N168S	# |---->Loss of GPI-anchor_amidation at N168 (Pr = 0.01 | P = 0.03)
Lucifuga_dentata_smtla	D200G	0.536	Altered Cytoplasmic_loop (Pr = 0.28 | P = 3.9e-04); Loss of Loop (Pr = 0.27 | P = 0.03)	Altered Motifs (ELME000146:Subtilisin/kexin isozyme-1 (SKI1) cleavage site ([RK]-X-[hydrophobic]-[LTKF]-|-X))	Predicted conservation scores
Lucifuga_dentata_smtla	D200G	# Altered Effect (Pr = 0.28)
Lucifuga_dentata_smtla	D200G	# |---->Altered Motifs (ELME000146)
Lucifuga_dentata_smtla	D200G	# |---->Altered Structure_and_dynamics (Pr = 0.28)-------------------------------------------------------|
Lucifuga_dentata_smtla	D200G	# | |---->Altered Secondary_structure (Pr = 0.27) |
Lucifuga_dentata_smtla	D200G	# | | |---->Loss of Loop (Pr = 0.27 | P = 0.03) |
Lucifuga_dentata_smtla	D200G	# | | |
Lucifuga_dentata_smtla	D200G	# | |---->Altered Stability_and_conformational_flexibility (Pr = 0.20) |
Lucifuga_dentata_smtla	D200G	# | | |---->Altered Conformational_flexibility (Pr = 0.20) |
Lucifuga_dentata_smtla	D200G	# | | |
Lucifuga_dentata_smtla	D200G	# | |---->Altered Special_structural_signatures (Pr = 0.28) |
Lucifuga_dentata_smtla	D200G	# | |---->Altered Signal_peptide (Pr = 0.00) |
Lucifuga_dentata_smtla	D200G	# | | |
Lucifuga_dentata_smtla	D200G	# | |---->Altered Transmembrane_protein (Pr = 0.28) |
Lucifuga_dentata_smtla	D200G	# | |---->Altered Non-cytoplasmic_loop (Pr = 0.28 | P = 3.9e-04) |
Lucifuga_dentata_smtla	D200G	# | |
Lucifuga_dentata_smtla	D200G	# |---->Altered Functional_residue (Pr = 0.13) |
Lucifuga_dentata_smtla	D200G	# |---->Altered Macromolecular_binding (Pr = 0.13) |
Lucifuga_dentata_smtla	D200G	# | |---->Altered Protein_binding (Pr = 0.13) |
Lucifuga_dentata_smtla	D200G	# | |---->Altered Disordered_interface (Pr = 0.13) |
Lucifuga_dentata_smtla	D200G	# | | |
Lucifuga_dentata_smtla	D200G	# | |---->Altered Ordered_interface (Pr = 0.08) |
Lucifuga_dentata_smtla	D200G	# | |
Lucifuga_dentata_smtla	D200G	# |---->Altered Metal_binding (Pr = 0.03)<---------------------------------------------------------|
Lucifuga_dentata_smtla	D200G	# |
Lucifuga_dentata_smtla	D200G	# |---->Altered PTM_site (Pr = 0.11)
Lucifuga_dentata_sox10_1	A64V	0.114	Loss of Intrinsic_disorder (Pr = 0.34 | P = 0.05); Gain of Proteolytic_cleavage at D62 (Pr = 0.13 | P = 0.02)	Altered Motifs (ELME000053:GSK3 phosphorylation recognition site; ELME000147:Site phosphorylated by the Polo-like kinase.)	Predicted conservation scores
Lucifuga_dentata_sox10_1	A64V	# Altered Effect (Pr = 0.34)
Lucifuga_dentata_sox10_1	A64V	# |---->Altered Motifs (ELME000053|ELME000147)
Lucifuga_dentata_sox10_1	A64V	# |---->Altered Structure_and_dynamics (Pr = 0.34)-------------------------------------------------------|
Lucifuga_dentata_sox10_1	A64V	# | |---->Altered Secondary_structure (Pr = 0.25) |
Lucifuga_dentata_sox10_1	A64V	# | | |
Lucifuga_dentata_sox10_1	A64V	# | |---->Altered Stability_and_conformational_flexibility (Pr = 0.34) |
Lucifuga_dentata_sox10_1	A64V	# | | |---->Altered Conformational_flexibility (Pr = 0.34) |
Lucifuga_dentata_sox10_1	A64V	# | | |---->Loss of Intrinsic_disorder (Pr = 0.34 | P = 0.05) |
Lucifuga_dentata_sox10_1	A64V	# | | |
Lucifuga_dentata_sox10_1	A64V	# | |---->Altered Special_structural_signatures (Pr = 0.04) |
Lucifuga_dentata_sox10_1	A64V	# | |---->Altered Signal_peptide (Pr = 0.00) |
Lucifuga_dentata_sox10_1	A64V	# | | |
Lucifuga_dentata_sox10_1	A64V	# | |---->Altered Transmembrane_protein (Pr = 0.04) |
Lucifuga_dentata_sox10_1	A64V	# | |
Lucifuga_dentata_sox10_1	A64V	# |---->Altered Functional_residue (Pr = 0.13) |
Lucifuga_dentata_sox10_1	A64V	# |---->Altered Macromolecular_binding (Pr = 0.07) |
Lucifuga_dentata_sox10_1	A64V	# | |---->Altered Protein_binding (Pr = 0.07) |
Lucifuga_dentata_sox10_1	A64V	# | |---->Altered Disordered_interface (Pr = 0.07) |
Lucifuga_dentata_sox10_1	A64V	# | | |
Lucifuga_dentata_sox10_1	A64V	# | |---->Altered Ordered_interface (Pr = 0.02) |
Lucifuga_dentata_sox10_1	A64V	# | |
Lucifuga_dentata_sox10_1	A64V	# |---->Altered Metal_binding (Pr = 0.00)<---------------------------------------------------------|
Lucifuga_dentata_sox10_1	A64V	# |
Lucifuga_dentata_sox10_1	A64V	# |---->Altered PTM_site (Pr = 0.13)
Lucifuga_dentata_sox10_1	A64V	# |---->Gain of Proteolytic_cleavage at D62 (Pr = 0.13 | P = 0.02)
Lucifuga_dentata_sox10_1	G237A	0.328	Loss of B-factor (Pr = 0.25 | P = 0.05)	Altered Motifs (ELME000085:Glycosaminoglycan attachment site; ELME000136:The Class IV WW domain interaction motif is recognised primarily by the Pin1 phosphorylation-dependent prolyl isomerase.; ELME000159:Proline-Directed Kinase (e.g. MAPK) phosphorylation site in higher eukaryotes.)	Predicted conservation scores
Lucifuga_dentata_sox10_1	G237A	# Altered Effect (Pr = 0.26)
Lucifuga_dentata_sox10_1	G237A	# |---->Altered Motifs (ELME000085|ELME000136|ELME000159)
Lucifuga_dentata_sox10_1	G237A	# |---->Altered Structure_and_dynamics (Pr = 0.26)-------------------------------------------------------|
Lucifuga_dentata_sox10_1	G237A	# | |---->Altered Secondary_structure (Pr = 0.26) |
Lucifuga_dentata_sox10_1	G237A	# | | |
Lucifuga_dentata_sox10_1	G237A	# | |---->Altered Stability_and_conformational_flexibility (Pr = 0.25) |
Lucifuga_dentata_sox10_1	G237A	# | | |---->Altered Conformational_flexibility (Pr = 0.25) |
Lucifuga_dentata_sox10_1	G237A	# | | |---->Loss of B-factor (Pr = 0.25 | P = 0.05) |
Lucifuga_dentata_sox10_1	G237A	# | | |
Lucifuga_dentata_sox10_1	G237A	# | |---->Altered Special_structural_signatures (Pr = 0.01) |
Lucifuga_dentata_sox10_1	G237A	# | |---->Altered Signal_peptide (Pr = 0.00) |
Lucifuga_dentata_sox10_1	G237A	# | | |
Lucifuga_dentata_sox10_1	G237A	# | |---->Altered Transmembrane_protein (Pr = 0.01) |
Lucifuga_dentata_sox10_1	G237A	# | |
Lucifuga_dentata_sox10_1	G237A	# |---->Altered Functional_residue (Pr = 0.16) |
Lucifuga_dentata_sox10_1	G237A	# |---->Altered Macromolecular_binding (Pr = 0.05) |
Lucifuga_dentata_sox10_1	G237A	# | |---->Altered Protein_binding (Pr = 0.05) |
Lucifuga_dentata_sox10_1	G237A	# | |---->Altered Disordered_interface (Pr = 0.05) |
Lucifuga_dentata_sox10_1	G237A	# | | |
Lucifuga_dentata_sox10_1	G237A	# | |---->Altered Ordered_interface (Pr = 0.01) |
Lucifuga_dentata_sox10_1	G237A	# | |
Lucifuga_dentata_sox10_1	G237A	# |---->Altered Metal_binding (Pr = 0.01)<---------------------------------------------------------|
Lucifuga_dentata_sox10_1	G237A	# |
Lucifuga_dentata_sox10_1	G237A	# |---->Altered PTM_site (Pr = 0.16)
Lucifuga_dentata_sox10_1	G385S	0.119	Gain of O-linked_glycosylation at S380 (Pr = 0.16 | P = 0.03); Loss of Sulfation at Y384 (Pr = 0.02 | P = 0.03)	Altered Motifs (ELME000063:CK1 phosphorylation site; ELME000081:Src-family Src Homology 2 (SH2) domains binding motif.; PS00008:N-myristoylation site)	Predicted conservation scores
Lucifuga_dentata_sox10_1	G385S	# Altered Effect (Pr = 0.24)
Lucifuga_dentata_sox10_1	G385S	# |---->Altered Motifs (ELME000063|ELME000081|PS00008)
Lucifuga_dentata_sox10_1	G385S	# |---->Altered Structure_and_dynamics (Pr = 0.24)-------------------------------------------------------|
Lucifuga_dentata_sox10_1	G385S	# | |---->Altered Secondary_structure (Pr = 0.24) |
Lucifuga_dentata_sox10_1	G385S	# | | |
Lucifuga_dentata_sox10_1	G385S	# | |---->Altered Stability_and_conformational_flexibility (Pr = 0.18) |
Lucifuga_dentata_sox10_1	G385S	# | | |---->Altered Conformational_flexibility (Pr = 0.18) |
Lucifuga_dentata_sox10_1	G385S	# | | |
Lucifuga_dentata_sox10_1	G385S	# | |---->Altered Special_structural_signatures (Pr = 0.01) |
Lucifuga_dentata_sox10_1	G385S	# | |---->Altered Signal_peptide (Pr = 0.00) |
Lucifuga_dentata_sox10_1	G385S	# | | |
Lucifuga_dentata_sox10_1	G385S	# | |---->Altered Transmembrane_protein (Pr = 0.01) |
Lucifuga_dentata_sox10_1	G385S	# | |
Lucifuga_dentata_sox10_1	G385S	# |---->Altered Functional_residue (Pr = 0.16) |
Lucifuga_dentata_sox10_1	G385S	# |---->Altered Macromolecular_binding (Pr = 0.13) |
Lucifuga_dentata_sox10_1	G385S	# | |---->Altered Protein_binding (Pr = 0.13) |
Lucifuga_dentata_sox10_1	G385S	# | |---->Altered Disordered_interface (Pr = 0.13) |
Lucifuga_dentata_sox10_1	G385S	# | | |
Lucifuga_dentata_sox10_1	G385S	# | |---->Altered Ordered_interface (Pr = 0.09) |
Lucifuga_dentata_sox10_1	G385S	# | |
Lucifuga_dentata_sox10_1	G385S	# |---->Altered Metal_binding (Pr = 0.01)<---------------------------------------------------------|
Lucifuga_dentata_sox10_1	G385S	# |
Lucifuga_dentata_sox10_1	G385S	# |---->Altered PTM_site (Pr = 0.16)
Lucifuga_dentata_sox10_1	G385S	# |---->Gain of O-linked_glycosylation at S380 (Pr = 0.16 | P = 0.03)
Lucifuga_dentata_sox10_1	G385S	# |---->Loss of Sulfation at Y384 (Pr = 0.02 | P = 0.03)
Lucifuga_dentata_sox10_1	G439E	0.140	Loss of B-factor (Pr = 0.27 | P = 0.03)	Altered Motifs (PS00008:N-myristoylation site)	Predicted conservation scores
Lucifuga_dentata_sox10_1	G439E	# Altered Effect (Pr = 0.27)
Lucifuga_dentata_sox10_1	G439E	# |---->Altered Motifs (PS00008)
Lucifuga_dentata_sox10_1	G439E	# |---->Altered Structure_and_dynamics (Pr = 0.27)-------------------------------------------------------|
Lucifuga_dentata_sox10_1	G439E	# | |---->Altered Secondary_structure (Pr = 0.26) |
Lucifuga_dentata_sox10_1	G439E	# | | |
Lucifuga_dentata_sox10_1	G439E	# | |---->Altered Stability_and_conformational_flexibility (Pr = 0.27) |
Lucifuga_dentata_sox10_1	G439E	# | | |---->Altered Conformational_flexibility (Pr = 0.27) |
Lucifuga_dentata_sox10_1	G439E	# | | |---->Loss of B-factor (Pr = 0.27 | P = 0.03) |
Lucifuga_dentata_sox10_1	G439E	# | | |
Lucifuga_dentata_sox10_1	G439E	# | |---->Altered Special_structural_signatures (Pr = 0.03) |
Lucifuga_dentata_sox10_1	G439E	# | |---->Altered Signal_peptide (Pr = 0.00) |
Lucifuga_dentata_sox10_1	G439E	# | | |
Lucifuga_dentata_sox10_1	G439E	# | |---->Altered Transmembrane_protein (Pr = 0.03) |
Lucifuga_dentata_sox10_1	G439E	# | |
Lucifuga_dentata_sox10_1	G439E	# |---->Altered Functional_residue (Pr = 0.08) |
Lucifuga_dentata_sox10_1	G439E	# |---->Altered Macromolecular_binding (Pr = 0.08) |
Lucifuga_dentata_sox10_1	G439E	# | |---->Altered Protein_binding (Pr = 0.08) |
Lucifuga_dentata_sox10_1	G439E	# | |---->Altered Disordered_interface (Pr = 0.04) |
Lucifuga_dentata_sox10_1	G439E	# | | |
Lucifuga_dentata_sox10_1	G439E	# | |---->Altered Ordered_interface (Pr = 0.08) |
Lucifuga_dentata_sox10_1	G439E	# | |
Lucifuga_dentata_sox10_1	G439E	# |---->Altered Metal_binding (Pr = 0.01)<---------------------------------------------------------|
Lucifuga_dentata_sox10_1	G439E	# |
Lucifuga_dentata_sox10_1	G439E	# |---->Altered PTM_site (Pr = 0.08)
Lucifuga_dentata_sox10_1	A495S	0.122	Altered PPI_hotspot (Pr = 0.25 | P = 0.03); Loss of O-linked_glycosylation at S490 (Pr = 0.21 | P = 0.02); Altered Cytoplasmic_loop (Pr = 0.11 | P = 0.03); Loss of Sulfation at Y494 (Pr = 0.03 | P = 0.01)	Altered Motifs (ELME000053:GSK3 phosphorylation recognition site; ELME000063:CK1 phosphorylation site; ELME000081:Src-family Src Homology 2 (SH2) domains binding motif.; ELME000202:(ST)Q motif which is phosphorylated by PIKK family members.; ELME000239:The USP7 NTD domain binding motif variant based on the MDM2 and P53 interactions.; PS00008:N-myristoylation site)	Predicted conservation scores
Lucifuga_dentata_sox10_1	A495S	# Altered Effect (Pr = 0.30)
Lucifuga_dentata_sox10_1	A495S	# |---->Altered Motifs (ELME000053|ELME000063|ELME000081|ELME000202|ELME000239|PS00008)
Lucifuga_dentata_sox10_1	A495S	# |---->Altered Structure_and_dynamics (Pr = 0.30)-------------------------------------------------------|
Lucifuga_dentata_sox10_1	A495S	# | |---->Altered Secondary_structure (Pr = 0.25) |
Lucifuga_dentata_sox10_1	A495S	# | | |
Lucifuga_dentata_sox10_1	A495S	# | |---->Altered Stability_and_conformational_flexibility (Pr = 0.30) |
Lucifuga_dentata_sox10_1	A495S	# | | |---->Altered Conformational_flexibility (Pr = 0.30) |
Lucifuga_dentata_sox10_1	A495S	# | | |
Lucifuga_dentata_sox10_1	A495S	# | |---->Altered Special_structural_signatures (Pr = 0.11) |
Lucifuga_dentata_sox10_1	A495S	# | |---->Altered Signal_peptide (Pr = 0.00) |
Lucifuga_dentata_sox10_1	A495S	# | | |
Lucifuga_dentata_sox10_1	A495S	# | |---->Altered Transmembrane_protein (Pr = 0.11) |
Lucifuga_dentata_sox10_1	A495S	# | |---->Altered Non-cytoplasmic_loop (Pr = 0.11 | P = 0.03) |
Lucifuga_dentata_sox10_1	A495S	# | |
Lucifuga_dentata_sox10_1	A495S	# |---->Altered Functional_residue (Pr = 0.25) |
Lucifuga_dentata_sox10_1	A495S	# |---->Altered Macromolecular_binding (Pr = 0.25) |
Lucifuga_dentata_sox10_1	A495S	# | |---->Altered Protein_binding (Pr = 0.25) |
Lucifuga_dentata_sox10_1	A495S	# | |---->Altered Disordered_interface (Pr = 0.21) |
Lucifuga_dentata_sox10_1	A495S	# | | |
Lucifuga_dentata_sox10_1	A495S	# | |---->Altered Ordered_interface (Pr = 0.25) |
Lucifuga_dentata_sox10_1	A495S	# | |---->Altered PPI_hotspot (Pr = 0.25 | P = 0.03) |
Lucifuga_dentata_sox10_1	A495S	# | |
Lucifuga_dentata_sox10_1	A495S	# |---->Altered Metal_binding (Pr = 0.03)<---------------------------------------------------------|
Lucifuga_dentata_sox10_1	A495S	# |
Lucifuga_dentata_sox10_1	A495S	# |---->Altered PTM_site (Pr = 0.21)
Lucifuga_dentata_sox10_1	A495S	# |---->Loss of O-linked_glycosylation at S490 (Pr = 0.21 | P = 0.02)
Lucifuga_dentata_sox10_1	A495S	# |---->Loss of Sulfation at Y494 (Pr = 0.03 | P = 0.01)
Lucifuga_dentata_sox10_1	S526N	0.301	Loss of Intrinsic_disorder (Pr = 0.38 | P = 0.03); Loss of Copper_binding at H531 (Pr = 0.05 | P = 0.04)	Altered Motifs (ELME000053:GSK3 phosphorylation recognition site)	Predicted conservation scores
Lucifuga_dentata_sox10_1	S526N	# Altered Effect (Pr = 0.38)
Lucifuga_dentata_sox10_1	S526N	# |---->Altered Motifs (ELME000053)
Lucifuga_dentata_sox10_1	S526N	# |---->Altered Structure_and_dynamics (Pr = 0.38)-------------------------------------------------------|
Lucifuga_dentata_sox10_1	S526N	# | |---->Altered Secondary_structure (Pr = 0.25) |
Lucifuga_dentata_sox10_1	S526N	# | | |
Lucifuga_dentata_sox10_1	S526N	# | |---->Altered Stability_and_conformational_flexibility (Pr = 0.38) |
Lucifuga_dentata_sox10_1	S526N	# | | |---->Altered Conformational_flexibility (Pr = 0.38) |
Lucifuga_dentata_sox10_1	S526N	# | | |---->Loss of Intrinsic_disorder (Pr = 0.38 | P = 0.03) |
Lucifuga_dentata_sox10_1	S526N	# | | |
Lucifuga_dentata_sox10_1	S526N	# | |---->Altered Special_structural_signatures (Pr = 0.06) |
Lucifuga_dentata_sox10_1	S526N	# | |---->Altered Signal_peptide (Pr = 0.00) |
Lucifuga_dentata_sox10_1	S526N	# | | |
Lucifuga_dentata_sox10_1	S526N	# | |---->Altered Transmembrane_protein (Pr = 0.06) |
Lucifuga_dentata_sox10_1	S526N	# | |
Lucifuga_dentata_sox10_1	S526N	# |---->Altered Functional_residue (Pr = 0.19) |
Lucifuga_dentata_sox10_1	S526N	# |---->Altered Macromolecular_binding (Pr = 0.19) |
Lucifuga_dentata_sox10_1	S526N	# | |---->Altered Protein_binding (Pr = 0.19) |
Lucifuga_dentata_sox10_1	S526N	# | |---->Altered Disordered_interface (Pr = 0.19) |
Lucifuga_dentata_sox10_1	S526N	# | | |
Lucifuga_dentata_sox10_1	S526N	# | |---->Altered Ordered_interface (Pr = 0.17) |
Lucifuga_dentata_sox10_1	S526N	# | |
Lucifuga_dentata_sox10_1	S526N	# |---->Altered Metal_binding (Pr = 0.17)<---------------------------------------------------------|
Lucifuga_dentata_sox10_1	S526N	# | |---->Loss of Copper_binding at H531 (Pr = 0.05 | P = 0.04)
Lucifuga_dentata_sox10_1	S526N	# |
Lucifuga_dentata_sox10_1	S526N	# |---->Altered PTM_site (Pr = 0.11)
Lucifuga_dentata_sox18	D92A	0.148	Loss of Phosphorylation at S87 (Pr = 0.31 | P = 0.02); Loss of Loop (Pr = 0.27 | P = 0.03); Loss of Ubiquitylation at K94 (Pr = 0.26 | P = 6.9e-04); Gain of Methylation at K94 (Pr = 0.19 | P = 5.8e-03)	Altered Motifs (None)	Predicted conservation scores
Lucifuga_dentata_sox18	D92A	# Altered Effect (Pr = 0.31)
Lucifuga_dentata_sox18	D92A	# |---->Altered Motifs (None)
Lucifuga_dentata_sox18	D92A	# |---->Altered Structure_and_dynamics (Pr = 0.28)-------------------------------------------------------|
Lucifuga_dentata_sox18	D92A	# | |---->Altered Secondary_structure (Pr = 0.27) |
Lucifuga_dentata_sox18	D92A	# | | |---->Loss of Loop (Pr = 0.27 | P = 0.03) |
Lucifuga_dentata_sox18	D92A	# | | |
Lucifuga_dentata_sox18	D92A	# | |---->Altered Stability_and_conformational_flexibility (Pr = 0.28) |
Lucifuga_dentata_sox18	D92A	# | | |---->Altered Conformational_flexibility (Pr = 0.28) |
Lucifuga_dentata_sox18	D92A	# | | |
Lucifuga_dentata_sox18	D92A	# | |---->Altered Special_structural_signatures (Pr = 0.03) |
Lucifuga_dentata_sox18	D92A	# | |---->Altered Signal_peptide (Pr = 0.00) |
Lucifuga_dentata_sox18	D92A	# | | |
Lucifuga_dentata_sox18	D92A	# | |---->Altered Transmembrane_protein (Pr = 0.03) |
Lucifuga_dentata_sox18	D92A	# | |
Lucifuga_dentata_sox18	D92A	# |---->Altered Functional_residue (Pr = 0.31) |
Lucifuga_dentata_sox18	D92A	# |---->Altered Macromolecular_binding (Pr = 0.15) |
Lucifuga_dentata_sox18	D92A	# | |---->Altered Protein_binding (Pr = 0.15) |
Lucifuga_dentata_sox18	D92A	# | |---->Altered Disordered_interface (Pr = 0.15) |
Lucifuga_dentata_sox18	D92A	# | | |
Lucifuga_dentata_sox18	D92A	# | |---->Altered Ordered_interface (Pr = 0.03) |
Lucifuga_dentata_sox18	D92A	# | |
Lucifuga_dentata_sox18	D92A	# |---->Altered Metal_binding (Pr = 0.01)<---------------------------------------------------------|
Lucifuga_dentata_sox18	D92A	# |
Lucifuga_dentata_sox18	D92A	# |---->Altered PTM_site (Pr = 0.31)
Lucifuga_dentata_sox18	D92A	# |---->Gain of Methylation at K94 (Pr = 0.19 | P = 5.8e-03)
Lucifuga_dentata_sox18	D92A	# |---->Loss of Phosphorylation at S87 (Pr = 0.31 | P = 0.02)
Lucifuga_dentata_sox18	D92A	# |---->Loss of Ubiquitylation at K94 (Pr = 0.26 | P = 6.9e-04)
Lucifuga_dentata_sox18	G93A	0.093	Gain of Ubiquitylation at K94 (Pr = 0.26 | P = 1.1e-03); Gain of Loop (Pr = 0.26 | P = 0.05); Loss of Methylation at K94 (Pr = 0.17 | P = 0.01)	Altered Motifs (None)	Predicted conservation scores
Lucifuga_dentata_sox18	G93A	# Altered Effect (Pr = 0.27)
Lucifuga_dentata_sox18	G93A	# |---->Altered Motifs (None)
Lucifuga_dentata_sox18	G93A	# |---->Altered Structure_and_dynamics (Pr = 0.27)-------------------------------------------------------|
Lucifuga_dentata_sox18	G93A	# | |---->Altered Secondary_structure (Pr = 0.26) |
Lucifuga_dentata_sox18	G93A	# | | |---->Gain of Loop (Pr = 0.26 | P = 0.05) |
Lucifuga_dentata_sox18	G93A	# | | |
Lucifuga_dentata_sox18	G93A	# | |---->Altered Stability_and_conformational_flexibility (Pr = 0.27) |
Lucifuga_dentata_sox18	G93A	# | | |---->Altered Conformational_flexibility (Pr = 0.27) |
Lucifuga_dentata_sox18	G93A	# | | |
Lucifuga_dentata_sox18	G93A	# | |---->Altered Special_structural_signatures (Pr = 0.03) |
Lucifuga_dentata_sox18	G93A	# | |---->Altered Signal_peptide (Pr = 0.00) |
Lucifuga_dentata_sox18	G93A	# | | |
Lucifuga_dentata_sox18	G93A	# | |---->Altered Transmembrane_protein (Pr = 0.03) |
Lucifuga_dentata_sox18	G93A	# | |
Lucifuga_dentata_sox18	G93A	# |---->Altered Functional_residue (Pr = 0.26) |
Lucifuga_dentata_sox18	G93A	# |---->Altered Macromolecular_binding (Pr = 0.17) |
Lucifuga_dentata_sox18	G93A	# | |---->Altered Protein_binding (Pr = 0.17) |
Lucifuga_dentata_sox18	G93A	# | |---->Altered Disordered_interface (Pr = 0.17) |
Lucifuga_dentata_sox18	G93A	# | | |
Lucifuga_dentata_sox18	G93A	# | |---->Altered Ordered_interface (Pr = 0.03) |
Lucifuga_dentata_sox18	G93A	# | |
Lucifuga_dentata_sox18	G93A	# |---->Altered Metal_binding (Pr = 0.00)<---------------------------------------------------------|
Lucifuga_dentata_sox18	G93A	# |
Lucifuga_dentata_sox18	G93A	# |---->Altered PTM_site (Pr = 0.26)
Lucifuga_dentata_sox18	G93A	# |---->Loss of Methylation at K94 (Pr = 0.17 | P = 0.01)
Lucifuga_dentata_sox18	G93A	# |---->Gain of Ubiquitylation at K94 (Pr = 0.26 | P = 1.1e-03)
Lucifuga_dentata_sox18	K94A	0.116	Loss of Ubiquitylation at K94 (Pr = 0.47 | P = 0.0e+00); Loss of Methylation at K94 (Pr = 0.22 | P = 4.3e-03)	Altered Motifs (PS00008:N-myristoylation site)	Predicted conservation scores
Lucifuga_dentata_sox18	K94A	# Altered Effect (Pr = 0.47)
Lucifuga_dentata_sox18	K94A	# |---->Altered Motifs (PS00008)
Lucifuga_dentata_sox18	K94A	# |---->Altered Structure_and_dynamics (Pr = 0.29)-------------------------------------------------------|
Lucifuga_dentata_sox18	K94A	# | |---->Altered Secondary_structure (Pr = 0.26) |
Lucifuga_dentata_sox18	K94A	# | | |
Lucifuga_dentata_sox18	K94A	# | |---->Altered Stability_and_conformational_flexibility (Pr = 0.29) |
Lucifuga_dentata_sox18	K94A	# | | |---->Altered Conformational_flexibility (Pr = 0.29) |
Lucifuga_dentata_sox18	K94A	# | | |
Lucifuga_dentata_sox18	K94A	# | |---->Altered Special_structural_signatures (Pr = 0.03) |
Lucifuga_dentata_sox18	K94A	# | |---->Altered Signal_peptide (Pr = 0.00) |
Lucifuga_dentata_sox18	K94A	# | | |
Lucifuga_dentata_sox18	K94A	# | |---->Altered Transmembrane_protein (Pr = 0.03) |
Lucifuga_dentata_sox18	K94A	# | |
Lucifuga_dentata_sox18	K94A	# |---->Altered Functional_residue (Pr = 0.47) |
Lucifuga_dentata_sox18	K94A	# |---->Altered Macromolecular_binding (Pr = 0.18) |
Lucifuga_dentata_sox18	K94A	# | |---->Altered Protein_binding (Pr = 0.18) |
Lucifuga_dentata_sox18	K94A	# | |---->Altered Disordered_interface (Pr = 0.18) |
Lucifuga_dentata_sox18	K94A	# | | |
Lucifuga_dentata_sox18	K94A	# | |---->Altered Ordered_interface (Pr = 0.03) |
Lucifuga_dentata_sox18	K94A	# | |
Lucifuga_dentata_sox18	K94A	# |---->Altered Metal_binding (Pr = 0.01)<---------------------------------------------------------|
Lucifuga_dentata_sox18	K94A	# |
Lucifuga_dentata_sox18	K94A	# |---->Altered PTM_site (Pr = 0.47)
Lucifuga_dentata_sox18	K94A	# |---->Loss of Methylation at K94 (Pr = 0.22 | P = 4.3e-03)
Lucifuga_dentata_sox18	K94A	# |---->Loss of Ubiquitylation at K94 (Pr = 0.47 | P = 0.0e+00)
Lucifuga_dentata_sox18	G98V	0.150	Loss of Intrinsic_disorder (Pr = 0.36 | P = 0.04); Loss of Ubiquitylation at K94 (Pr = 0.26 | P = 7.0e-04); Loss of Methylation at K94 (Pr = 0.18 | P = 0.01); Gain of Proteolytic_cleavage at G97 (Pr = 0.11 | P = 0.04)	Altered Motifs (PS00008:N-myristoylation site)	Predicted conservation scores
Lucifuga_dentata_sox18	G98V	# Altered Effect (Pr = 0.36)
Lucifuga_dentata_sox18	G98V	# |---->Altered Motifs (PS00008)
Lucifuga_dentata_sox18	G98V	# |---->Altered Structure_and_dynamics (Pr = 0.36)-------------------------------------------------------|
Lucifuga_dentata_sox18	G98V	# | |---->Altered Secondary_structure (Pr = 0.25) |
Lucifuga_dentata_sox18	G98V	# | | |
Lucifuga_dentata_sox18	G98V	# | |---->Altered Stability_and_conformational_flexibility (Pr = 0.36) |
Lucifuga_dentata_sox18	G98V	# | | |---->Altered Conformational_flexibility (Pr = 0.36) |
Lucifuga_dentata_sox18	G98V	# | | |---->Loss of Intrinsic_disorder (Pr = 0.36 | P = 0.04) |
Lucifuga_dentata_sox18	G98V	# | | |
Lucifuga_dentata_sox18	G98V	# | |---->Altered Special_structural_signatures (Pr = 0.06) |
Lucifuga_dentata_sox18	G98V	# | |---->Altered Signal_peptide (Pr = 0.00) |
Lucifuga_dentata_sox18	G98V	# | | |
Lucifuga_dentata_sox18	G98V	# | |---->Altered Transmembrane_protein (Pr = 0.06) |
Lucifuga_dentata_sox18	G98V	# | |
Lucifuga_dentata_sox18	G98V	# |---->Altered Functional_residue (Pr = 0.26) |
Lucifuga_dentata_sox18	G98V	# |---->Altered Macromolecular_binding (Pr = 0.26) |
Lucifuga_dentata_sox18	G98V	# | |---->Altered Protein_binding (Pr = 0.26) |
Lucifuga_dentata_sox18	G98V	# | |---->Altered Disordered_interface (Pr = 0.26) |
Lucifuga_dentata_sox18	G98V	# | | |
Lucifuga_dentata_sox18	G98V	# | |---->Altered Ordered_interface (Pr = 0.05) |
Lucifuga_dentata_sox18	G98V	# | |
Lucifuga_dentata_sox18	G98V	# |---->Altered Metal_binding (Pr = 0.01)<---------------------------------------------------------|
Lucifuga_dentata_sox18	G98V	# |
Lucifuga_dentata_sox18	G98V	# |---->Altered PTM_site (Pr = 0.26)
Lucifuga_dentata_sox18	G98V	# |---->Loss of Methylation at K94 (Pr = 0.18 | P = 0.01)
Lucifuga_dentata_sox18	G98V	# |---->Gain of Proteolytic_cleavage at G97 (Pr = 0.11 | P = 0.04)
Lucifuga_dentata_sox18	G98V	# |---->Loss of Ubiquitylation at K94 (Pr = 0.26 | P = 7.0e-04)
Lucifuga_dentata_sox18	L186V	0.106	Altered MoRF (Pr = 0.31 | P = 0.02); Altered Calmodulin_binding (Pr = 0.28 | P = 0.01); Altered DNA_binding (Pr = 0.22 | P = 0.01); Gain of Acetylation at K188 (Pr = 0.21 | P = 0.03); Gain of Methylation at K181 (Pr = 0.09 | P = 0.05)	Altered Motifs (None)	Predicted conservation scores
Lucifuga_dentata_sox18	L186V	# Altered Effect (Pr = 0.31)
Lucifuga_dentata_sox18	L186V	# |---->Altered Motifs (None)
Lucifuga_dentata_sox18	L186V	# |---->Altered Structure_and_dynamics (Pr = 0.25)-------------------------------------------------------|
Lucifuga_dentata_sox18	L186V	# | |---->Altered Secondary_structure (Pr = 0.23) |
Lucifuga_dentata_sox18	L186V	# | | |
Lucifuga_dentata_sox18	L186V	# | |---->Altered Stability_and_conformational_flexibility (Pr = 0.25) |
Lucifuga_dentata_sox18	L186V	# | | |---->Altered Conformational_flexibility (Pr = 0.25) |
Lucifuga_dentata_sox18	L186V	# | | |
Lucifuga_dentata_sox18	L186V	# | |---->Altered Special_structural_signatures (Pr = 0.03) |
Lucifuga_dentata_sox18	L186V	# | |---->Altered Signal_peptide (Pr = 0.00) |
Lucifuga_dentata_sox18	L186V	# | | |
Lucifuga_dentata_sox18	L186V	# | |---->Altered Transmembrane_protein (Pr = 0.03) |
Lucifuga_dentata_sox18	L186V	# | |
Lucifuga_dentata_sox18	L186V	# |---->Altered Functional_residue (Pr = 0.31) |
Lucifuga_dentata_sox18	L186V	# |---->Altered Macromolecular_binding (Pr = 0.31) |
Lucifuga_dentata_sox18	L186V	# | |---->Altered DNA_binding (Pr = 0.22 | P = 0.01) |
Lucifuga_dentata_sox18	L186V	# | |---->Altered Protein_binding (Pr = 0.31) |
Lucifuga_dentata_sox18	L186V	# | |---->Altered Disordered_interface (Pr = 0.31) |
Lucifuga_dentata_sox18	L186V	# | | |---->Altered Calmodulin_binding (Pr = 0.28 | P = 0.01) |
Lucifuga_dentata_sox18	L186V	# | | |---->Altered MoRF (Pr = 0.31 | P = 0.02) |
Lucifuga_dentata_sox18	L186V	# | | |
Lucifuga_dentata_sox18	L186V	# | |---->Altered Ordered_interface (Pr = 0.04) |
Lucifuga_dentata_sox18	L186V	# | |
Lucifuga_dentata_sox18	L186V	# |---->Altered Metal_binding (Pr = 0.00)<---------------------------------------------------------|
Lucifuga_dentata_sox18	L186V	# |
Lucifuga_dentata_sox18	L186V	# |---->Altered PTM_site (Pr = 0.21)
Lucifuga_dentata_sox18	L186V	# |---->Gain of Acetylation at K188 (Pr = 0.21 | P = 0.03)
Lucifuga_dentata_sox18	L186V	# |---->Gain of Methylation at K181 (Pr = 0.09 | P = 0.05)
Lucifuga_dentata_sox9b	P206L	0.116	Loss of B-factor (Pr = 0.30 | P = 9.9e-03); Loss of Phosphorylation at S204 (Pr = 0.26 | P = 0.03); Loss of GPI-anchor_amidation at N201 (Pr = 0.01 | P = 0.03)	Altered Motifs (ELME000064:CK2 phosphorylation site; PS00006:Casein kinase II phosphorylation site)	Predicted conservation scores
Lucifuga_dentata_sox9b	P206L	# Altered Effect (Pr = 0.30)
Lucifuga_dentata_sox9b	P206L	# |---->Altered Motifs (ELME000064|PS00006)
Lucifuga_dentata_sox9b	P206L	# |---->Altered Structure_and_dynamics (Pr = 0.30)-------------------------------------------------------|
Lucifuga_dentata_sox9b	P206L	# | |---->Altered Secondary_structure (Pr = 0.25) |
Lucifuga_dentata_sox9b	P206L	# | | |
Lucifuga_dentata_sox9b	P206L	# | |---->Altered Stability_and_conformational_flexibility (Pr = 0.30) |
Lucifuga_dentata_sox9b	P206L	# | | |---->Altered Conformational_flexibility (Pr = 0.30) |
Lucifuga_dentata_sox9b	P206L	# | | |---->Loss of B-factor (Pr = 0.30 | P = 9.9e-03) |
Lucifuga_dentata_sox9b	P206L	# | | |
Lucifuga_dentata_sox9b	P206L	# | |---->Altered Special_structural_signatures (Pr = 0.02) |
Lucifuga_dentata_sox9b	P206L	# | |---->Altered Signal_peptide (Pr = 0.00) |
Lucifuga_dentata_sox9b	P206L	# | | |
Lucifuga_dentata_sox9b	P206L	# | |---->Altered Transmembrane_protein (Pr = 0.02) |
Lucifuga_dentata_sox9b	P206L	# | |
Lucifuga_dentata_sox9b	P206L	# |---->Altered Functional_residue (Pr = 0.26) |
Lucifuga_dentata_sox9b	P206L	# |---->Altered Macromolecular_binding (Pr = 0.11) |
Lucifuga_dentata_sox9b	P206L	# | |---->Altered Protein_binding (Pr = 0.11) |
Lucifuga_dentata_sox9b	P206L	# | |---->Altered Disordered_interface (Pr = 0.11) |
Lucifuga_dentata_sox9b	P206L	# | | |
Lucifuga_dentata_sox9b	P206L	# | |---->Altered Ordered_interface (Pr = 0.02) |
Lucifuga_dentata_sox9b	P206L	# | |
Lucifuga_dentata_sox9b	P206L	# |---->Altered Metal_binding (Pr = 0.01)<---------------------------------------------------------|
Lucifuga_dentata_sox9b	P206L	# |
Lucifuga_dentata_sox9b	P206L	# |---->Altered PTM_site (Pr = 0.26)
Lucifuga_dentata_sox9b	P206L	# |---->Loss of GPI-anchor_amidation at N201 (Pr = 0.01 | P = 0.03)
Lucifuga_dentata_sox9b	P206L	# |---->Loss of Phosphorylation at S204 (Pr = 0.26 | P = 0.03)
Lucifuga_dentata_sox9b	T266P	0.287	Loss of O-linked_glycosylation at T266 (Pr = 0.33 | P = 6.9e-03); Gain of Acetylation at K268 (Pr = 0.25 | P = 0.01); Gain of SUMOylation at K268 (Pr = 0.22 | P = 0.02); Loss of Proteolytic_cleavage at D262 (Pr = 0.16 | P = 1.0e-02)	Altered Motifs (ELME000239:The USP7 NTD domain binding motif variant based on the MDM2 and P53 interactions.; PS00005:Protein kinase C phosphorylation site)	Predicted conservation scores
Lucifuga_dentata_sox9b	T266P	# Altered Effect (Pr = 0.33)
Lucifuga_dentata_sox9b	T266P	# |---->Altered Motifs (ELME000239|PS00005)
Lucifuga_dentata_sox9b	T266P	# |---->Altered Structure_and_dynamics (Pr = 0.20)-------------------------------------------------------|
Lucifuga_dentata_sox9b	T266P	# | |---->Altered Secondary_structure (Pr = 0.18) |
Lucifuga_dentata_sox9b	T266P	# | | |
Lucifuga_dentata_sox9b	T266P	# | |---->Altered Stability_and_conformational_flexibility (Pr = 0.20) |
Lucifuga_dentata_sox9b	T266P	# | | |---->Altered Conformational_flexibility (Pr = 0.20) |
Lucifuga_dentata_sox9b	T266P	# | | |
Lucifuga_dentata_sox9b	T266P	# | |---->Altered Special_structural_signatures (Pr = 0.02) |
Lucifuga_dentata_sox9b	T266P	# | |---->Altered Signal_peptide (Pr = 0.00) |
Lucifuga_dentata_sox9b	T266P	# | | |
Lucifuga_dentata_sox9b	T266P	# | |---->Altered Transmembrane_protein (Pr = 0.02) |
Lucifuga_dentata_sox9b	T266P	# | |
Lucifuga_dentata_sox9b	T266P	# |---->Altered Functional_residue (Pr = 0.33) |
Lucifuga_dentata_sox9b	T266P	# |---->Altered Macromolecular_binding (Pr = 0.05) |
Lucifuga_dentata_sox9b	T266P	# | |---->Altered Protein_binding (Pr = 0.05) |
Lucifuga_dentata_sox9b	T266P	# | |---->Altered Disordered_interface (Pr = 0.05) |
Lucifuga_dentata_sox9b	T266P	# | | |
Lucifuga_dentata_sox9b	T266P	# | |---->Altered Ordered_interface (Pr = 0.01) |
Lucifuga_dentata_sox9b	T266P	# | |
Lucifuga_dentata_sox9b	T266P	# |---->Altered Metal_binding (Pr = 0.01)<---------------------------------------------------------|
Lucifuga_dentata_sox9b	T266P	# |
Lucifuga_dentata_sox9b	T266P	# |---->Altered PTM_site (Pr = 0.33)
Lucifuga_dentata_sox9b	T266P	# |---->Gain of Acetylation at K268 (Pr = 0.25 | P = 0.01)
Lucifuga_dentata_sox9b	T266P	# |---->Loss of O-linked_glycosylation at T266 (Pr = 0.33 | P = 6.9e-03)
Lucifuga_dentata_sox9b	T266P	# |---->Loss of Proteolytic_cleavage at D262 (Pr = 0.16 | P = 1.0e-02)
Lucifuga_dentata_sox9b	T266P	# |---->Gain of SUMOylation at K268 (Pr = 0.22 | P = 0.02)
Lucifuga_dentata_sox9b	G417E	0.225	Loss of B-factor (Pr = 0.27 | P = 0.03)	Altered Motifs (PS00008:N-myristoylation site)	Predicted conservation scores
Lucifuga_dentata_sox9b	G417E	# Altered Effect (Pr = 0.27)
Lucifuga_dentata_sox9b	G417E	# |---->Altered Motifs (PS00008)
Lucifuga_dentata_sox9b	G417E	# |---->Altered Structure_and_dynamics (Pr = 0.27)-------------------------------------------------------|
Lucifuga_dentata_sox9b	G417E	# | |---->Altered Secondary_structure (Pr = 0.23) |
Lucifuga_dentata_sox9b	G417E	# | | |
Lucifuga_dentata_sox9b	G417E	# | |---->Altered Stability_and_conformational_flexibility (Pr = 0.27) |
Lucifuga_dentata_sox9b	G417E	# | | |---->Altered Conformational_flexibility (Pr = 0.27) |
Lucifuga_dentata_sox9b	G417E	# | | |---->Loss of B-factor (Pr = 0.27 | P = 0.03) |
Lucifuga_dentata_sox9b	G417E	# | | |
Lucifuga_dentata_sox9b	G417E	# | |---->Altered Special_structural_signatures (Pr = 0.02) |
Lucifuga_dentata_sox9b	G417E	# | |---->Altered Signal_peptide (Pr = 0.00) |
Lucifuga_dentata_sox9b	G417E	# | | |
Lucifuga_dentata_sox9b	G417E	# | |---->Altered Transmembrane_protein (Pr = 0.02) |
Lucifuga_dentata_sox9b	G417E	# | |
Lucifuga_dentata_sox9b	G417E	# |---->Altered Functional_residue (Pr = 0.09) |
Lucifuga_dentata_sox9b	G417E	# |---->Altered Macromolecular_binding (Pr = 0.05) |
Lucifuga_dentata_sox9b	G417E	# | |---->Altered Protein_binding (Pr = 0.05) |
Lucifuga_dentata_sox9b	G417E	# | |---->Altered Disordered_interface (Pr = 0.05) |
Lucifuga_dentata_sox9b	G417E	# | | |
Lucifuga_dentata_sox9b	G417E	# | |---->Altered Ordered_interface (Pr = 0.01) |
Lucifuga_dentata_sox9b	G417E	# | |
Lucifuga_dentata_sox9b	G417E	# |---->Altered Metal_binding (Pr = 0.00)<---------------------------------------------------------|
Lucifuga_dentata_sox9b	G417E	# |
Lucifuga_dentata_sox9b	G417E	# |---->Altered PTM_site (Pr = 0.09)
Lucifuga_dentata_sox9b	E418Q	0.110	Gain of Loop (Pr = 0.33 | P = 1.1e-03); Gain of B-factor (Pr = 0.26 | P = 0.02)	Altered Motifs (PS00008:N-myristoylation site)	Predicted conservation scores
Lucifuga_dentata_sox9b	E418Q	# Altered Effect (Pr = 0.33)
Lucifuga_dentata_sox9b	E418Q	# |---->Altered Motifs (PS00008)
Lucifuga_dentata_sox9b	E418Q	# |---->Altered Structure_and_dynamics (Pr = 0.33)-------------------------------------------------------|
Lucifuga_dentata_sox9b	E418Q	# | |---->Altered Secondary_structure (Pr = 0.33) |
Lucifuga_dentata_sox9b	E418Q	# | | |---->Gain of Loop (Pr = 0.33 | P = 1.1e-03) |
Lucifuga_dentata_sox9b	E418Q	# | | |
Lucifuga_dentata_sox9b	E418Q	# | |---->Altered Stability_and_conformational_flexibility (Pr = 0.26) |
Lucifuga_dentata_sox9b	E418Q	# | | |---->Altered Conformational_flexibility (Pr = 0.26) |
Lucifuga_dentata_sox9b	E418Q	# | | |---->Gain of B-factor (Pr = 0.26 | P = 0.02) |
Lucifuga_dentata_sox9b	E418Q	# | | |
Lucifuga_dentata_sox9b	E418Q	# | |---->Altered Special_structural_signatures (Pr = 0.01) |
Lucifuga_dentata_sox9b	E418Q	# | |---->Altered Signal_peptide (Pr = 0.00) |
Lucifuga_dentata_sox9b	E418Q	# | | |
Lucifuga_dentata_sox9b	E418Q	# | |---->Altered Transmembrane_protein (Pr = 0.01) |
Lucifuga_dentata_sox9b	E418Q	# | |
Lucifuga_dentata_sox9b	E418Q	# |---->Altered Functional_residue (Pr = 0.09) |
Lucifuga_dentata_sox9b	E418Q	# |---->Altered Macromolecular_binding (Pr = 0.07) |
Lucifuga_dentata_sox9b	E418Q	# | |---->Altered Protein_binding (Pr = 0.07) |
Lucifuga_dentata_sox9b	E418Q	# | |---->Altered Disordered_interface (Pr = 0.07) |
Lucifuga_dentata_sox9b	E418Q	# | | |
Lucifuga_dentata_sox9b	E418Q	# | |---->Altered Ordered_interface (Pr = 0.01) |
Lucifuga_dentata_sox9b	E418Q	# | |
Lucifuga_dentata_sox9b	E418Q	# |---->Altered Metal_binding (Pr = 0.00)<---------------------------------------------------------|
Lucifuga_dentata_sox9b	E418Q	# |
Lucifuga_dentata_sox9b	E418Q	# |---->Altered PTM_site (Pr = 0.09)
Lucifuga_dentata_sox9b	D504E	0.080	Loss of O-linked_glycosylation at T499 (Pr = 0.17 | P = 0.03); Altered Cytoplasmic_loop (Pr = 0.16 | P = 0.01); Loss of Sulfation at Y501 (Pr = 0.13 | P = 1.7e-03)	Altered Motifs (ELME000147:Site phosphorylated by the Polo-like kinase.)	Predicted conservation scores
Lucifuga_dentata_sox9b	D504E	# Altered Effect (Pr = 0.26)
Lucifuga_dentata_sox9b	D504E	# |---->Altered Motifs (ELME000147)
Lucifuga_dentata_sox9b	D504E	# |---->Altered Structure_and_dynamics (Pr = 0.26)-------------------------------------------------------|
Lucifuga_dentata_sox9b	D504E	# | |---->Altered Secondary_structure (Pr = 0.26) |
Lucifuga_dentata_sox9b	D504E	# | | |
Lucifuga_dentata_sox9b	D504E	# | |---->Altered Stability_and_conformational_flexibility (Pr = 0.19) |
Lucifuga_dentata_sox9b	D504E	# | | |---->Altered Conformational_flexibility (Pr = 0.19) |
Lucifuga_dentata_sox9b	D504E	# | | |
Lucifuga_dentata_sox9b	D504E	# | |---->Altered Special_structural_signatures (Pr = 0.16) |
Lucifuga_dentata_sox9b	D504E	# | |---->Altered Signal_peptide (Pr = 0.00) |
Lucifuga_dentata_sox9b	D504E	# | | |
Lucifuga_dentata_sox9b	D504E	# | |---->Altered Transmembrane_protein (Pr = 0.16) |
Lucifuga_dentata_sox9b	D504E	# | |---->Altered Non-cytoplasmic_loop (Pr = 0.16 | P = 0.01) |
Lucifuga_dentata_sox9b	D504E	# | |
Lucifuga_dentata_sox9b	D504E	# |---->Altered Functional_residue (Pr = 0.19) |
Lucifuga_dentata_sox9b	D504E	# |---->Altered Macromolecular_binding (Pr = 0.19) |
Lucifuga_dentata_sox9b	D504E	# | |---->Altered Protein_binding (Pr = 0.19) |
Lucifuga_dentata_sox9b	D504E	# | |---->Altered Disordered_interface (Pr = 0.15) |
Lucifuga_dentata_sox9b	D504E	# | | |
Lucifuga_dentata_sox9b	D504E	# | |---->Altered Ordered_interface (Pr = 0.19) |
Lucifuga_dentata_sox9b	D504E	# | |
Lucifuga_dentata_sox9b	D504E	# |---->Altered Metal_binding (Pr = 0.05)<---------------------------------------------------------|
Lucifuga_dentata_sox9b	D504E	# |
Lucifuga_dentata_sox9b	D504E	# |---->Altered PTM_site (Pr = 0.19)
Lucifuga_dentata_sox9b	D504E	# |---->Loss of O-linked_glycosylation at T499 (Pr = 0.17 | P = 0.03)
Lucifuga_dentata_sox9b	D504E	# |---->Loss of Sulfation at Y501 (Pr = 0.13 | P = 1.7e-03)
Lucifuga_dentata_spra	D236N	0.304	Loss of Ubiquitylation at K233 (Pr = 0.23 | P = 1.8e-03); Altered Cytoplasmic_loop (Pr = 0.14 | P = 0.02)	Altered Motifs (ELME000173:Consensus derived from reported natural interactors which do not match the Mode 1 and Mode 2 ligands.)	Predicted conservation scores
Lucifuga_dentata_spra	D236N	# Altered Effect (Pr = 0.32)
Lucifuga_dentata_spra	D236N	# |---->Altered Motifs (ELME000173)
Lucifuga_dentata_spra	D236N	# |---->Altered Structure_and_dynamics (Pr = 0.32)-------------------------------------------------------|
Lucifuga_dentata_spra	D236N	# | |---->Altered Secondary_structure (Pr = 0.26) |
Lucifuga_dentata_spra	D236N	# | | |
Lucifuga_dentata_spra	D236N	# | |---->Altered Stability_and_conformational_flexibility (Pr = 0.32) |
Lucifuga_dentata_spra	D236N	# | | |---->Altered Conformational_flexibility (Pr = 0.32) |
Lucifuga_dentata_spra	D236N	# | | |
Lucifuga_dentata_spra	D236N	# | |---->Altered Special_structural_signatures (Pr = 0.14) |
Lucifuga_dentata_spra	D236N	# | |---->Altered Signal_peptide (Pr = 0.00) |
Lucifuga_dentata_spra	D236N	# | | |
Lucifuga_dentata_spra	D236N	# | |---->Altered Transmembrane_protein (Pr = 0.14) |
Lucifuga_dentata_spra	D236N	# | |---->Altered Non-cytoplasmic_loop (Pr = 0.14 | P = 0.02) |
Lucifuga_dentata_spra	D236N	# | |
Lucifuga_dentata_spra	D236N	# |---->Altered Functional_residue (Pr = 0.23) |
Lucifuga_dentata_spra	D236N	# |---->Altered Macromolecular_binding (Pr = 0.21) |
Lucifuga_dentata_spra	D236N	# | |---->Altered Protein_binding (Pr = 0.21) |
Lucifuga_dentata_spra	D236N	# | |---->Altered Disordered_interface (Pr = 0.21) |
Lucifuga_dentata_spra	D236N	# | | |
Lucifuga_dentata_spra	D236N	# | |---->Altered Ordered_interface (Pr = 0.14) |
Lucifuga_dentata_spra	D236N	# | |
Lucifuga_dentata_spra	D236N	# |---->Altered Metal_binding (Pr = 0.05)<---------------------------------------------------------|
Lucifuga_dentata_spra	D236N	# |
Lucifuga_dentata_spra	D236N	# |---->Altered PTM_site (Pr = 0.23)
Lucifuga_dentata_spra	D236N	# |---->Loss of Ubiquitylation at K233 (Pr = 0.23 | P = 1.8e-03)
Lucifuga_dentata_spra	A257T	0.063	Gain of Zinc_binding at E256 (Pr = 0.26 | P = 0.03); Gain of Disulfide_linkage at C255 (Pr = 0.12 | P = 0.04)	Altered Motifs (ELME000053:GSK3 phosphorylation recognition site)	Predicted conservation scores
Lucifuga_dentata_spra	A257T	# Altered Effect (Pr = 0.26)
Lucifuga_dentata_spra	A257T	# |---->Altered Motifs (ELME000053)
Lucifuga_dentata_spra	A257T	# |---->Altered Structure_and_dynamics (Pr = 0.26)-------------------------------------------------------|
Lucifuga_dentata_spra	A257T	# | |---->Altered Secondary_structure (Pr = 0.25) |
Lucifuga_dentata_spra	A257T	# | | |
Lucifuga_dentata_spra	A257T	# | |---->Altered Stability_and_conformational_flexibility (Pr = 0.12) |
Lucifuga_dentata_spra	A257T	# | | |---->Gain of Disulfide_linkage at C255 (Pr = 0.12 | P = 0.04) |
Lucifuga_dentata_spra	A257T	# | | |---->Altered Conformational_flexibility (Pr = 0.12) |
Lucifuga_dentata_spra	A257T	# | | |
Lucifuga_dentata_spra	A257T	# | |---->Altered Special_structural_signatures (Pr = 0.03) |
Lucifuga_dentata_spra	A257T	# | |---->Altered Signal_peptide (Pr = 0.00) |
Lucifuga_dentata_spra	A257T	# | | |
Lucifuga_dentata_spra	A257T	# | |---->Altered Transmembrane_protein (Pr = 0.03) |
Lucifuga_dentata_spra	A257T	# | |
Lucifuga_dentata_spra	A257T	# |---->Altered Functional_residue (Pr = 0.26) |
Lucifuga_dentata_spra	A257T	# |---->Altered Macromolecular_binding (Pr = 0.12) |
Lucifuga_dentata_spra	A257T	# | |---->Altered Protein_binding (Pr = 0.12) |
Lucifuga_dentata_spra	A257T	# | |---->Altered Disordered_interface (Pr = 0.05) |
Lucifuga_dentata_spra	A257T	# | | |
Lucifuga_dentata_spra	A257T	# | |---->Altered Ordered_interface (Pr = 0.12) |
Lucifuga_dentata_spra	A257T	# | |
Lucifuga_dentata_spra	A257T	# |---->Altered Metal_binding (Pr = 0.26)<---------------------------------------------------------|
Lucifuga_dentata_spra	A257T	# | |---->Gain of Zinc_binding at E256 (Pr = 0.26 | P = 0.03)
Lucifuga_dentata_spra	A257T	# |
Lucifuga_dentata_spra	A257T	# |---->Altered PTM_site (Pr = 0.09)
Lucifuga_dentata_tfap2e	F224L	0.188	Gain of Ubiquitylation at K221 (Pr = 0.19 | P = 0.01)	Altered Motifs (PS00008:N-myristoylation site)	Predicted conservation scores
Lucifuga_dentata_tfap2e	F224L	# Altered Effect (Pr = 0.28)
Lucifuga_dentata_tfap2e	F224L	# |---->Altered Motifs (PS00008)
Lucifuga_dentata_tfap2e	F224L	# |---->Altered Structure_and_dynamics (Pr = 0.28)-------------------------------------------------------|
Lucifuga_dentata_tfap2e	F224L	# | |---->Altered Secondary_structure (Pr = 0.24) |
Lucifuga_dentata_tfap2e	F224L	# | | |
Lucifuga_dentata_tfap2e	F224L	# | |---->Altered Stability_and_conformational_flexibility (Pr = 0.28) |
Lucifuga_dentata_tfap2e	F224L	# | | |---->Altered Conformational_flexibility (Pr = 0.28) |
Lucifuga_dentata_tfap2e	F224L	# | | |
Lucifuga_dentata_tfap2e	F224L	# | |---->Altered Special_structural_signatures (Pr = 0.04) |
Lucifuga_dentata_tfap2e	F224L	# | |---->Altered Signal_peptide (Pr = 0.00) |
Lucifuga_dentata_tfap2e	F224L	# | | |
Lucifuga_dentata_tfap2e	F224L	# | |---->Altered Transmembrane_protein (Pr = 0.04) |
Lucifuga_dentata_tfap2e	F224L	# | |
Lucifuga_dentata_tfap2e	F224L	# |---->Altered Functional_residue (Pr = 0.19) |
Lucifuga_dentata_tfap2e	F224L	# |---->Altered Macromolecular_binding (Pr = 0.12) |
Lucifuga_dentata_tfap2e	F224L	# | |---->Altered Protein_binding (Pr = 0.12) |
Lucifuga_dentata_tfap2e	F224L	# | |---->Altered Disordered_interface (Pr = 0.12) |
Lucifuga_dentata_tfap2e	F224L	# | | |
Lucifuga_dentata_tfap2e	F224L	# | |---->Altered Ordered_interface (Pr = 0.04) |
Lucifuga_dentata_tfap2e	F224L	# | |
Lucifuga_dentata_tfap2e	F224L	# |---->Altered Metal_binding (Pr = 0.00)<---------------------------------------------------------|
Lucifuga_dentata_tfap2e	F224L	# |
Lucifuga_dentata_tfap2e	F224L	# |---->Altered PTM_site (Pr = 0.19)
Lucifuga_dentata_tfap2e	F224L	# |---->Gain of Ubiquitylation at K221 (Pr = 0.19 | P = 0.01)
Lucifuga_dentata_tfap2e	V397I	0.056		Altered Motifs (PS00008:N-myristoylation site)	Predicted conservation scores
Lucifuga_dentata_tfap2e	V397I	# Altered Effect (Pr = 0.25)
Lucifuga_dentata_tfap2e	V397I	# |---->Altered Motifs (PS00008)
Lucifuga_dentata_tfap2e	V397I	# |---->Altered Structure_and_dynamics (Pr = 0.25)-------------------------------------------------------|
Lucifuga_dentata_tfap2e	V397I	# | |---->Altered Secondary_structure (Pr = 0.25) |
Lucifuga_dentata_tfap2e	V397I	# | | |
Lucifuga_dentata_tfap2e	V397I	# | |---->Altered Stability_and_conformational_flexibility (Pr = 0.23) |
Lucifuga_dentata_tfap2e	V397I	# | | |---->Altered Conformational_flexibility (Pr = 0.23) |
Lucifuga_dentata_tfap2e	V397I	# | | |
Lucifuga_dentata_tfap2e	V397I	# | |---->Altered Special_structural_signatures (Pr = 0.04) |
Lucifuga_dentata_tfap2e	V397I	# | |---->Altered Signal_peptide (Pr = 0.00) |
Lucifuga_dentata_tfap2e	V397I	# | | |
Lucifuga_dentata_tfap2e	V397I	# | |---->Altered Transmembrane_protein (Pr = 0.04) |
Lucifuga_dentata_tfap2e	V397I	# | |
Lucifuga_dentata_tfap2e	V397I	# |---->Altered Functional_residue (Pr = 0.08) |
Lucifuga_dentata_tfap2e	V397I	# |---->Altered Macromolecular_binding (Pr = 0.08) |
Lucifuga_dentata_tfap2e	V397I	# | |---->Altered Protein_binding (Pr = 0.08) |
Lucifuga_dentata_tfap2e	V397I	# | |---->Altered Disordered_interface (Pr = 0.07) |
Lucifuga_dentata_tfap2e	V397I	# | | |
Lucifuga_dentata_tfap2e	V397I	# | |---->Altered Ordered_interface (Pr = 0.08) |
Lucifuga_dentata_tfap2e	V397I	# | |
Lucifuga_dentata_tfap2e	V397I	# |---->Altered Metal_binding (Pr = 0.01)<---------------------------------------------------------|
Lucifuga_dentata_tfap2e	V397I	# |
Lucifuga_dentata_tfap2e	V397I	# |---->Altered PTM_site (Pr = 0.04)
Lucifuga_dentata_th	S5R	0.216	Gain of ADP-ribosylation at S5 (Pr = 0.31 | P = 2.9e-03); Loss of B-factor (Pr = 0.30 | P = 7.7e-03); Altered Calmodulin_binding (Pr = 0.30 | P = 8.2e-03); Altered MoRF (Pr = 0.29 | P = 0.03); Loss of Loop (Pr = 0.28 | P = 0.02); Loss of O-linked_glycosylation at S6 (Pr = 0.12 | P = 0.05); Loss of N-terminal_acetylation at M1 (Pr = 0.02 | P = 7.8e-03)	Altered Motifs (ELME000053:GSK3 phosphorylation recognition site; ELME000062:Secondary preference for PKA-type AGC kinase phosphorylation.; ELME000063:CK1 phosphorylation site; ELME000173:Consensus derived from reported natural interactors which do not match the Mode 1 and Mode 2 ligands.; ELME000239:The USP7 NTD domain binding motif variant based on the MDM2 and P53 interactions.)	Predicted conservation scores
Lucifuga_dentata_th	S5R	# Altered Effect (Pr = 0.31)
Lucifuga_dentata_th	S5R	# |---->Altered Motifs (ELME000053|ELME000062|ELME000063|ELME000173|ELME000239)
Lucifuga_dentata_th	S5R	# |---->Altered Structure_and_dynamics (Pr = 0.30)-------------------------------------------------------|
Lucifuga_dentata_th	S5R	# | |---->Altered Secondary_structure (Pr = 0.28) |
Lucifuga_dentata_th	S5R	# | | |---->Loss of Loop (Pr = 0.28 | P = 0.02) |
Lucifuga_dentata_th	S5R	# | | |
Lucifuga_dentata_th	S5R	# | |---->Altered Stability_and_conformational_flexibility (Pr = 0.30) |
Lucifuga_dentata_th	S5R	# | | |---->Altered Conformational_flexibility (Pr = 0.30) |
Lucifuga_dentata_th	S5R	# | | |---->Loss of B-factor (Pr = 0.30 | P = 7.7e-03) |
Lucifuga_dentata_th	S5R	# | | |
Lucifuga_dentata_th	S5R	# | |---->Altered Special_structural_signatures (Pr = 0.05) |
Lucifuga_dentata_th	S5R	# | |---->Altered Signal_peptide (Pr = 0.00) |
Lucifuga_dentata_th	S5R	# | | |
Lucifuga_dentata_th	S5R	# | |---->Altered Transmembrane_protein (Pr = 0.05) |
Lucifuga_dentata_th	S5R	# | |
Lucifuga_dentata_th	S5R	# |---->Altered Functional_residue (Pr = 0.31) |
Lucifuga_dentata_th	S5R	# |---->Altered Macromolecular_binding (Pr = 0.30) |
Lucifuga_dentata_th	S5R	# | |---->Altered Protein_binding (Pr = 0.30) |
Lucifuga_dentata_th	S5R	# | |---->Altered Disordered_interface (Pr = 0.30) |
Lucifuga_dentata_th	S5R	# | | |---->Altered Calmodulin_binding (Pr = 0.30 | P = 8.2e-03) |
Lucifuga_dentata_th	S5R	# | | |---->Altered MoRF (Pr = 0.29 | P = 0.03) |
Lucifuga_dentata_th	S5R	# | | |
Lucifuga_dentata_th	S5R	# | |---->Altered Ordered_interface (Pr = 0.16) |
Lucifuga_dentata_th	S5R	# | |
Lucifuga_dentata_th	S5R	# |---->Altered Metal_binding (Pr = 0.05)<---------------------------------------------------------|
Lucifuga_dentata_th	S5R	# |
Lucifuga_dentata_th	S5R	# |---->Altered PTM_site (Pr = 0.31)
Lucifuga_dentata_th	S5R	# |---->Gain of ADP-ribosylation at S5 (Pr = 0.31 | P = 2.9e-03)
Lucifuga_dentata_th	S5R	# |---->Loss of N-terminal_acetylation at M1 (Pr = 0.02 | P = 7.8e-03)
Lucifuga_dentata_th	S5R	# |---->Loss of O-linked_glycosylation at S6 (Pr = 0.12 | P = 0.05)
Lucifuga_dentata_th	S94R	0.240	Loss of Strand (Pr = 0.27 | P = 0.02); Gain of ADP-ribosylation at S94 (Pr = 0.22 | P = 0.02); Altered Cytoplasmic_loop (Pr = 0.12 | P = 0.03)	Altered Motifs (ELME000239:The USP7 NTD domain binding motif variant based on the MDM2 and P53 interactions.)	Predicted conservation scores
Lucifuga_dentata_th	S94R	# Altered Effect (Pr = 0.27)
Lucifuga_dentata_th	S94R	# |---->Altered Motifs (ELME000239)
Lucifuga_dentata_th	S94R	# |---->Altered Structure_and_dynamics (Pr = 0.27)-------------------------------------------------------|
Lucifuga_dentata_th	S94R	# | |---->Altered Secondary_structure (Pr = 0.27) |
Lucifuga_dentata_th	S94R	# | | |---->Loss of Strand (Pr = 0.27 | P = 0.02) |
Lucifuga_dentata_th	S94R	# | | |
Lucifuga_dentata_th	S94R	# | |---->Altered Stability_and_conformational_flexibility (Pr = 0.27) |
Lucifuga_dentata_th	S94R	# | | |---->Altered Conformational_flexibility (Pr = 0.27) |
Lucifuga_dentata_th	S94R	# | | |
Lucifuga_dentata_th	S94R	# | |---->Altered Special_structural_signatures (Pr = 0.12) |
Lucifuga_dentata_th	S94R	# | |---->Altered Signal_peptide (Pr = 0.00) |
Lucifuga_dentata_th	S94R	# | | |
Lucifuga_dentata_th	S94R	# | |---->Altered Transmembrane_protein (Pr = 0.12) |
Lucifuga_dentata_th	S94R	# | |---->Altered Non-cytoplasmic_loop (Pr = 0.12 | P = 0.03) |
Lucifuga_dentata_th	S94R	# | |
Lucifuga_dentata_th	S94R	# |---->Altered Functional_residue (Pr = 0.22) |
Lucifuga_dentata_th	S94R	# |---->Altered Macromolecular_binding (Pr = 0.16) |
Lucifuga_dentata_th	S94R	# | |---->Altered Protein_binding (Pr = 0.16) |
Lucifuga_dentata_th	S94R	# | |---->Altered Disordered_interface (Pr = 0.16) |
Lucifuga_dentata_th	S94R	# | | |
Lucifuga_dentata_th	S94R	# | |---->Altered Ordered_interface (Pr = 0.03) |
Lucifuga_dentata_th	S94R	# | |
Lucifuga_dentata_th	S94R	# |---->Altered Metal_binding (Pr = 0.02)<---------------------------------------------------------|
Lucifuga_dentata_th	S94R	# |
Lucifuga_dentata_th	S94R	# |---->Altered PTM_site (Pr = 0.22)
Lucifuga_dentata_th	S94R	# |---->Gain of ADP-ribosylation at S94 (Pr = 0.22 | P = 0.02)
Lucifuga_dentata_th	I256T	0.259	Loss of Relative_solvent_accessibility (Pr = 0.26 | P = 0.03); Altered DNA_binding (Pr = 0.21 | P = 0.02); Gain of Allosteric_site at W259 (Pr = 0.19 | P = 0.05); Altered Coiled_coil (Pr = 0.17 | P = 0.03); Altered Stability (Pr = 0.12 | P = 0.03)	Altered Motifs (ELME000053:GSK3 phosphorylation recognition site; ELME000220:Phosphothreonine motif binding a subset of FHA domains that have a preference for an acidic amino acid at the pT+3 position.)	Predicted conservation scores
Lucifuga_dentata_th	I256T	# Altered Effect (Pr = 0.26)
Lucifuga_dentata_th	I256T	# |---->Altered Motifs (ELME000053|ELME000220)
Lucifuga_dentata_th	I256T	# |---->Altered Structure_and_dynamics (Pr = 0.26)-------------------------------------------------------|
Lucifuga_dentata_th	I256T	# | |---->Loss of Relative_solvent_accessibility (Pr = 0.26 | P = 0.03) |
Lucifuga_dentata_th	I256T	# | |---->Altered Secondary_structure (Pr = 0.25) |
Lucifuga_dentata_th	I256T	# | | |
Lucifuga_dentata_th	I256T	# | |---->Altered Stability_and_conformational_flexibility (Pr = 0.22) |
Lucifuga_dentata_th	I256T	# | | |---->Altered Stability (Pr = 0.12 | P = 0.03) |
Lucifuga_dentata_th	I256T	# | | |---->Altered Conformational_flexibility (Pr = 0.22) |
Lucifuga_dentata_th	I256T	# | | |
Lucifuga_dentata_th	I256T	# | |---->Altered Special_structural_signatures (Pr = 0.17) |
Lucifuga_dentata_th	I256T	# | |---->Altered Coiled_coil (Pr = 0.17 | P = 0.03) |
Lucifuga_dentata_th	I256T	# | |---->Altered Signal_peptide (Pr = 0.00) |
Lucifuga_dentata_th	I256T	# | | |
Lucifuga_dentata_th	I256T	# | |---->Altered Transmembrane_protein (Pr = 0.07) |
Lucifuga_dentata_th	I256T	# | |
Lucifuga_dentata_th	I256T	# |---->Altered Functional_residue (Pr = 0.21) |
Lucifuga_dentata_th	I256T	# |---->Gain of Allosteric_site at W259 (Pr = 0.19 | P = 0.05)<------------------------------------|
Lucifuga_dentata_th	I256T	# |---->Altered Macromolecular_binding (Pr = 0.21) |
Lucifuga_dentata_th	I256T	# | |---->Altered DNA_binding (Pr = 0.21 | P = 0.02) |
Lucifuga_dentata_th	I256T	# | |---->Altered Protein_binding (Pr = 0.18) |
Lucifuga_dentata_th	I256T	# | |---->Altered Disordered_interface (Pr = 0.07) |
Lucifuga_dentata_th	I256T	# | | |
Lucifuga_dentata_th	I256T	# | |---->Altered Ordered_interface (Pr = 0.18) |
Lucifuga_dentata_th	I256T	# | |
Lucifuga_dentata_th	I256T	# |---->Altered Metal_binding (Pr = 0.15)<---------------------------------------------------------|
Lucifuga_dentata_th	I256T	# |
Lucifuga_dentata_th	I256T	# |---->Altered PTM_site (Pr = 0.08)
Lucifuga_dentata_tmem33	P15L	0.192	Loss of B-factor (Pr = 0.38 | P = 1.6e-04); Loss of O-linked_glycosylation at S17 (Pr = 0.34 | P = 6.5e-03); Loss of Loop (Pr = 0.31 | P = 4.8e-03); Gain of Helix (Pr = 0.27 | P = 0.05)	Altered Motifs (ELME000004:PPLP is the motif recognized by WW domains of Group II; ELME000053:GSK3 phosphorylation recognition site; ELME000155:This is the motif recognized by those SH3 domains with a non-canonical class I recognition specificity; ELME000239:The USP7 NTD domain binding motif variant based on the MDM2 and P53 interactions.)	Predicted conservation scores
Lucifuga_dentata_tmem33	P15L	# Altered Effect (Pr = 0.38)
Lucifuga_dentata_tmem33	P15L	# |---->Altered Motifs (ELME000004|ELME000053|ELME000155|ELME000239)
Lucifuga_dentata_tmem33	P15L	# |---->Altered Structure_and_dynamics (Pr = 0.38)-------------------------------------------------------|
Lucifuga_dentata_tmem33	P15L	# | |---->Altered Secondary_structure (Pr = 0.31) |
Lucifuga_dentata_tmem33	P15L	# | | |---->Gain of Helix (Pr = 0.27 | P = 0.05) |
Lucifuga_dentata_tmem33	P15L	# | | |---->Loss of Loop (Pr = 0.31 | P = 4.8e-03) |
Lucifuga_dentata_tmem33	P15L	# | | |
Lucifuga_dentata_tmem33	P15L	# | |---->Altered Stability_and_conformational_flexibility (Pr = 0.38) |
Lucifuga_dentata_tmem33	P15L	# | | |---->Altered Conformational_flexibility (Pr = 0.38) |
Lucifuga_dentata_tmem33	P15L	# | | |---->Loss of B-factor (Pr = 0.38 | P = 1.6e-04) |
Lucifuga_dentata_tmem33	P15L	# | | |
Lucifuga_dentata_tmem33	P15L	# | |---->Altered Special_structural_signatures (Pr = 0.07) |
Lucifuga_dentata_tmem33	P15L	# | |---->Altered Signal_peptide (Pr = 0.00) |
Lucifuga_dentata_tmem33	P15L	# | | |
Lucifuga_dentata_tmem33	P15L	# | |---->Altered Transmembrane_protein (Pr = 0.07) |
Lucifuga_dentata_tmem33	P15L	# | |
Lucifuga_dentata_tmem33	P15L	# |---->Altered Functional_residue (Pr = 0.34) |
Lucifuga_dentata_tmem33	P15L	# |---->Altered Macromolecular_binding (Pr = 0.22) |
Lucifuga_dentata_tmem33	P15L	# | |---->Altered Protein_binding (Pr = 0.22) |
Lucifuga_dentata_tmem33	P15L	# | |---->Altered Disordered_interface (Pr = 0.22) |
Lucifuga_dentata_tmem33	P15L	# | | |
Lucifuga_dentata_tmem33	P15L	# | |---->Altered Ordered_interface (Pr = 0.13) |
Lucifuga_dentata_tmem33	P15L	# | |
Lucifuga_dentata_tmem33	P15L	# |---->Altered Metal_binding (Pr = 0.01)<---------------------------------------------------------|
Lucifuga_dentata_tmem33	P15L	# |
Lucifuga_dentata_tmem33	P15L	# |---->Altered PTM_site (Pr = 0.34)
Lucifuga_dentata_tmem33	P15L	# |---->Loss of O-linked_glycosylation at S17 (Pr = 0.34 | P = 6.5e-03)
Lucifuga_dentata_tmem33	A91V	0.269	Altered Cytoplasmic_loop (Pr = 0.28 | P = 4.3e-04); Gain of Pyrrolidone_carboxylic_acid at Q87 (Pr = 0.06 | P = 0.03)	Altered Motifs (ELME000146:Subtilisin/kexin isozyme-1 (SKI1) cleavage site ([RK]-X-[hydrophobic]-[LTKF]-|-X); ELME000197:Phosphopeptide motif which directly interacts with the BRCT (carboxy-terminal) domain of the Breast Cancer Gene BRCA1 with low affinity; ELME000231:An RxxL-based motif that binds to the Cdh1 and Cdc20 components of APC/C thereby targeting the protein for destruction in a cell cycle dependent manner; ELME000336:NEK2 phosphorylation motif with preferred Phe - Leu or Met in the -3 position to compensate for less favorable residues in the +1 and +2 position.)	Predicted conservation scores
Lucifuga_dentata_tmem33	A91V	# Altered Effect (Pr = 0.28)
Lucifuga_dentata_tmem33	A91V	# |---->Altered Motifs (ELME000146|ELME000197|ELME000231|ELME000336)
Lucifuga_dentata_tmem33	A91V	# |---->Altered Structure_and_dynamics (Pr = 0.28)-------------------------------------------------------|
Lucifuga_dentata_tmem33	A91V	# | |---->Altered Secondary_structure (Pr = 0.20) |
Lucifuga_dentata_tmem33	A91V	# | | |
Lucifuga_dentata_tmem33	A91V	# | |---->Altered Stability_and_conformational_flexibility (Pr = 0.11) |
Lucifuga_dentata_tmem33	A91V	# | | |---->Altered Conformational_flexibility (Pr = 0.11) |
Lucifuga_dentata_tmem33	A91V	# | | |
Lucifuga_dentata_tmem33	A91V	# | |---->Altered Special_structural_signatures (Pr = 0.28) |
Lucifuga_dentata_tmem33	A91V	# | |---->Altered Signal_peptide (Pr = 0.00) |
Lucifuga_dentata_tmem33	A91V	# | | |
Lucifuga_dentata_tmem33	A91V	# | |---->Altered Transmembrane_protein (Pr = 0.28) |
Lucifuga_dentata_tmem33	A91V	# | |---->Altered Non-cytoplasmic_loop (Pr = 0.28 | P = 4.3e-04) |
Lucifuga_dentata_tmem33	A91V	# | |
Lucifuga_dentata_tmem33	A91V	# |---->Altered Functional_residue (Pr = 0.14) |
Lucifuga_dentata_tmem33	A91V	# |---->Altered Macromolecular_binding (Pr = 0.13) |
Lucifuga_dentata_tmem33	A91V	# | |---->Altered Protein_binding (Pr = 0.13) |
Lucifuga_dentata_tmem33	A91V	# | |---->Altered Disordered_interface (Pr = 0.10) |
Lucifuga_dentata_tmem33	A91V	# | | |
Lucifuga_dentata_tmem33	A91V	# | |---->Altered Ordered_interface (Pr = 0.13) |
Lucifuga_dentata_tmem33	A91V	# | |
Lucifuga_dentata_tmem33	A91V	# |---->Altered Metal_binding (Pr = 0.02)<---------------------------------------------------------|
Lucifuga_dentata_tmem33	A91V	# |
Lucifuga_dentata_tmem33	A91V	# |---->Altered PTM_site (Pr = 0.14)
Lucifuga_dentata_tmem33	A91V	# |---->Gain of Pyrrolidone_carboxylic_acid at Q87 (Pr = 0.06 | P = 0.03)
Lucifuga_dentata_tpcn2	I485K	0.803	Gain of Intrinsic_disorder (Pr = 0.53 | P = 1.1e-03); Gain of Helix (Pr = 0.28 | P = 0.03); Gain of B-factor (Pr = 0.25 | P = 0.02); Gain of Ubiquitylation at I485 (Pr = 0.18 | P = 0.02); Altered Cytoplasmic_loop (Pr = 0.16 | P = 0.01); Gain of GPI-anchor_amidation at N483 (Pr = 0.04 | P = 6.2e-03)	Altered Motifs (ELME000063:CK1 phosphorylation site; ELME000064:CK2 phosphorylation site; ELME000147:Site phosphorylated by the Polo-like kinase.; ELME000220:Phosphothreonine motif binding a subset of FHA domains that have a preference for an acidic amino acid at the pT+3 position.; ELME000233:MAPK interacting molecules (e.g. MAPKKs - substrates - phosphatases) carry docking motif that help to regulate specific interaction in the MAPK cascade. The classic motif approximates (R/K)xxxx#x# where # is a hydrophobic residue.; PS00006:Casein kinase II phosphorylation site)	Predicted conservation scores
Lucifuga_dentata_tpcn2	I485K	# Altered Effect (Pr = 0.53)
Lucifuga_dentata_tpcn2	I485K	# |---->Altered Motifs (ELME000063|ELME000064|ELME000147|ELME000220|ELME000233|PS00006)
Lucifuga_dentata_tpcn2	I485K	# |---->Altered Structure_and_dynamics (Pr = 0.53)-------------------------------------------------------|
Lucifuga_dentata_tpcn2	I485K	# | |---->Altered Secondary_structure (Pr = 0.28) |
Lucifuga_dentata_tpcn2	I485K	# | | |---->Gain of Helix (Pr = 0.28 | P = 0.03) |
Lucifuga_dentata_tpcn2	I485K	# | | |
Lucifuga_dentata_tpcn2	I485K	# | |---->Altered Stability_and_conformational_flexibility (Pr = 0.53) |
Lucifuga_dentata_tpcn2	I485K	# | | |---->Altered Conformational_flexibility (Pr = 0.53) |
Lucifuga_dentata_tpcn2	I485K	# | | |---->Gain of Intrinsic_disorder (Pr = 0.53 | P = 1.1e-03) |
Lucifuga_dentata_tpcn2	I485K	# | | |---->Gain of B-factor (Pr = 0.25 | P = 0.02) |
Lucifuga_dentata_tpcn2	I485K	# | | |
Lucifuga_dentata_tpcn2	I485K	# | |---->Altered Special_structural_signatures (Pr = 0.16) |
Lucifuga_dentata_tpcn2	I485K	# | |---->Altered Signal_peptide (Pr = 0.00) |
Lucifuga_dentata_tpcn2	I485K	# | | |
Lucifuga_dentata_tpcn2	I485K	# | |---->Altered Transmembrane_protein (Pr = 0.16) |
Lucifuga_dentata_tpcn2	I485K	# | |---->Altered Non-cytoplasmic_loop (Pr = 0.16 | P = 0.01) |
Lucifuga_dentata_tpcn2	I485K	# | |
Lucifuga_dentata_tpcn2	I485K	# |---->Altered Functional_residue (Pr = 0.20) |
Lucifuga_dentata_tpcn2	I485K	# |---->Altered Macromolecular_binding (Pr = 0.20) |
Lucifuga_dentata_tpcn2	I485K	# | |---->Altered Protein_binding (Pr = 0.20) |
Lucifuga_dentata_tpcn2	I485K	# | |---->Altered Disordered_interface (Pr = 0.06) |
Lucifuga_dentata_tpcn2	I485K	# | | |
Lucifuga_dentata_tpcn2	I485K	# | |---->Altered Ordered_interface (Pr = 0.20) |
Lucifuga_dentata_tpcn2	I485K	# | |
Lucifuga_dentata_tpcn2	I485K	# |---->Altered Metal_binding (Pr = 0.02)<---------------------------------------------------------|
Lucifuga_dentata_tpcn2	I485K	# |
Lucifuga_dentata_tpcn2	I485K	# |---->Altered PTM_site (Pr = 0.18)
Lucifuga_dentata_tpcn2	I485K	# |---->Gain of GPI-anchor_amidation at N483 (Pr = 0.04 | P = 6.2e-03)
Lucifuga_dentata_tpcn2	I485K	# |---->Gain of Ubiquitylation at I485 (Pr = 0.18 | P = 0.02)
Lucifuga_dentata_trim33	V357M	0.182		Altered Motifs (ELME000193:Some proteins re-exported from the nucleus contain a Leucine-rich nuclear export signal (NES) binding to the CRM1 exportin protein.; ELME000321:Caspase3 and Caspase7 cleavage site)	Predicted conservation scores
Lucifuga_dentata_trim33	V357M	# Altered Effect (Pr = 0.25)
Lucifuga_dentata_trim33	V357M	# |---->Altered Motifs (ELME000193|ELME000321)
Lucifuga_dentata_trim33	V357M	# |---->Altered Structure_and_dynamics (Pr = 0.25)-------------------------------------------------------|
Lucifuga_dentata_trim33	V357M	# | |---->Altered Secondary_structure (Pr = 0.25) |
Lucifuga_dentata_trim33	V357M	# | | |
Lucifuga_dentata_trim33	V357M	# | |---->Altered Stability_and_conformational_flexibility (Pr = 0.22) |
Lucifuga_dentata_trim33	V357M	# | | |---->Altered Conformational_flexibility (Pr = 0.22) |
Lucifuga_dentata_trim33	V357M	# | | |
Lucifuga_dentata_trim33	V357M	# | |---->Altered Special_structural_signatures (Pr = 0.07) |
Lucifuga_dentata_trim33	V357M	# | |---->Altered Signal_peptide (Pr = 0.00) |
Lucifuga_dentata_trim33	V357M	# | | |
Lucifuga_dentata_trim33	V357M	# | |---->Altered Transmembrane_protein (Pr = 0.07) |
Lucifuga_dentata_trim33	V357M	# | |
Lucifuga_dentata_trim33	V357M	# |---->Altered Functional_residue (Pr = 0.10) |
Lucifuga_dentata_trim33	V357M	# |---->Altered Macromolecular_binding (Pr = 0.09) |
Lucifuga_dentata_trim33	V357M	# | |---->Altered Protein_binding (Pr = 0.09) |
Lucifuga_dentata_trim33	V357M	# | |---->Altered Disordered_interface (Pr = 0.09) |
Lucifuga_dentata_trim33	V357M	# | | |
Lucifuga_dentata_trim33	V357M	# | |---->Altered Ordered_interface (Pr = 0.04) |
Lucifuga_dentata_trim33	V357M	# | |
Lucifuga_dentata_trim33	V357M	# |---->Altered Metal_binding (Pr = 0.04)<---------------------------------------------------------|
Lucifuga_dentata_trim33	V357M	# |
Lucifuga_dentata_trim33	V357M	# |---->Altered PTM_site (Pr = 0.10)
Lucifuga_dentata_trim33	Q731H	0.193	Loss of B-factor (Pr = 0.28 | P = 0.02); Loss of Helix (Pr = 0.27 | P = 0.05)	Altered Motifs (None)	Predicted conservation scores
Lucifuga_dentata_trim33	Q731H	# Altered Effect (Pr = 0.28)
Lucifuga_dentata_trim33	Q731H	# |---->Altered Motifs (None)
Lucifuga_dentata_trim33	Q731H	# |---->Altered Structure_and_dynamics (Pr = 0.28)-------------------------------------------------------|
Lucifuga_dentata_trim33	Q731H	# | |---->Altered Secondary_structure (Pr = 0.27) |
Lucifuga_dentata_trim33	Q731H	# | | |---->Loss of Helix (Pr = 0.27 | P = 0.05) |
Lucifuga_dentata_trim33	Q731H	# | | |
Lucifuga_dentata_trim33	Q731H	# | |---->Altered Stability_and_conformational_flexibility (Pr = 0.28) |
Lucifuga_dentata_trim33	Q731H	# | | |---->Altered Conformational_flexibility (Pr = 0.28) |
Lucifuga_dentata_trim33	Q731H	# | | |---->Loss of B-factor (Pr = 0.28 | P = 0.02) |
Lucifuga_dentata_trim33	Q731H	# | | |
Lucifuga_dentata_trim33	Q731H	# | |---->Altered Special_structural_signatures (Pr = 0.01) |
Lucifuga_dentata_trim33	Q731H	# | |---->Altered Signal_peptide (Pr = 0.00) |
Lucifuga_dentata_trim33	Q731H	# | | |
Lucifuga_dentata_trim33	Q731H	# | |---->Altered Transmembrane_protein (Pr = 0.01) |
Lucifuga_dentata_trim33	Q731H	# | |
Lucifuga_dentata_trim33	Q731H	# |---->Altered Functional_residue (Pr = 0.09) |
Lucifuga_dentata_trim33	Q731H	# |---->Altered Macromolecular_binding (Pr = 0.09) |
Lucifuga_dentata_trim33	Q731H	# | |---->Altered Protein_binding (Pr = 0.09) |
Lucifuga_dentata_trim33	Q731H	# | |---->Altered Disordered_interface (Pr = 0.09) |
Lucifuga_dentata_trim33	Q731H	# | | |
Lucifuga_dentata_trim33	Q731H	# | |---->Altered Ordered_interface (Pr = 0.01) |
Lucifuga_dentata_trim33	Q731H	# | |
Lucifuga_dentata_trim33	Q731H	# |---->Altered Metal_binding (Pr = 0.02)<---------------------------------------------------------|
Lucifuga_dentata_trim33	Q731H	# |
Lucifuga_dentata_trim33	Q731H	# |---->Altered PTM_site (Pr = 0.02)
Lucifuga_dentata_trim33	V1118L	0.057	Loss of Strand (Pr = 0.27 | P = 0.02)	Altered Motifs (ELME000052:Phosphothreonine motif binding a subset of FHA domains that show a preference for a large aliphatic amino acid at the pT+3 position.; ELME000134:Calmodulin binding helical peptide motif; PS00008:N-myristoylation site)	Predicted conservation scores
Lucifuga_dentata_trim33	V1118L	# Altered Effect (Pr = 0.27)
Lucifuga_dentata_trim33	V1118L	# |---->Altered Motifs (ELME000052|ELME000134|PS00008)
Lucifuga_dentata_trim33	V1118L	# |---->Altered Structure_and_dynamics (Pr = 0.27)-------------------------------------------------------|
Lucifuga_dentata_trim33	V1118L	# | |---->Altered Secondary_structure (Pr = 0.27) |
Lucifuga_dentata_trim33	V1118L	# | | |---->Loss of Strand (Pr = 0.27 | P = 0.02) |
Lucifuga_dentata_trim33	V1118L	# | | |
Lucifuga_dentata_trim33	V1118L	# | |---->Altered Stability_and_conformational_flexibility (Pr = 0.15) |
Lucifuga_dentata_trim33	V1118L	# | | |---->Altered Conformational_flexibility (Pr = 0.15) |
Lucifuga_dentata_trim33	V1118L	# | | |
Lucifuga_dentata_trim33	V1118L	# | |---->Altered Special_structural_signatures (Pr = 0.01) |
Lucifuga_dentata_trim33	V1118L	# | |---->Altered Signal_peptide (Pr = 0.00) |
Lucifuga_dentata_trim33	V1118L	# | | |
Lucifuga_dentata_trim33	V1118L	# | |---->Altered Transmembrane_protein (Pr = 0.01) |
Lucifuga_dentata_trim33	V1118L	# | |
Lucifuga_dentata_trim33	V1118L	# |---->Altered Functional_residue (Pr = 0.24) |
Lucifuga_dentata_trim33	V1118L	# |---->Altered Macromolecular_binding (Pr = 0.21) |
Lucifuga_dentata_trim33	V1118L	# | |---->Altered Protein_binding (Pr = 0.21) |
Lucifuga_dentata_trim33	V1118L	# | |---->Altered Disordered_interface (Pr = 0.21) |
Lucifuga_dentata_trim33	V1118L	# | | |
Lucifuga_dentata_trim33	V1118L	# | |---->Altered Ordered_interface (Pr = 0.01) |
Lucifuga_dentata_trim33	V1118L	# | |
Lucifuga_dentata_trim33	V1118L	# |---->Altered Metal_binding (Pr = 0.00)<---------------------------------------------------------|
Lucifuga_dentata_trim33	V1118L	# |
Lucifuga_dentata_trim33	V1118L	# |---->Altered PTM_site (Pr = 0.24)
Lucifuga_dentata_trim33	T1151S	0.038	Gain of B-factor (Pr = 0.27 | P = 0.01); Gain of GPI-anchor_amidation at N1150 (Pr = 0.03 | P = 9.1e-03)	Altered Motifs (ELME000053:GSK3 phosphorylation recognition site; ELME000063:CK1 phosphorylation site; ELME000085:Glycosaminoglycan attachment site; PS00008:N-myristoylation site)	Predicted conservation scores
Lucifuga_dentata_trim33	T1151S	# Altered Effect (Pr = 0.27)
Lucifuga_dentata_trim33	T1151S	# |---->Altered Motifs (ELME000053|ELME000063|ELME000085|PS00008)
Lucifuga_dentata_trim33	T1151S	# |---->Altered Structure_and_dynamics (Pr = 0.27)-------------------------------------------------------|
Lucifuga_dentata_trim33	T1151S	# | |---->Altered Secondary_structure (Pr = 0.25) |
Lucifuga_dentata_trim33	T1151S	# | | |
Lucifuga_dentata_trim33	T1151S	# | |---->Altered Stability_and_conformational_flexibility (Pr = 0.27) |
Lucifuga_dentata_trim33	T1151S	# | | |---->Altered Conformational_flexibility (Pr = 0.27) |
Lucifuga_dentata_trim33	T1151S	# | | |---->Gain of B-factor (Pr = 0.27 | P = 0.01) |
Lucifuga_dentata_trim33	T1151S	# | | |
Lucifuga_dentata_trim33	T1151S	# | |---->Altered Special_structural_signatures (Pr = 0.02) |
Lucifuga_dentata_trim33	T1151S	# | |---->Altered Signal_peptide (Pr = 0.00) |
Lucifuga_dentata_trim33	T1151S	# | | |
Lucifuga_dentata_trim33	T1151S	# | |---->Altered Transmembrane_protein (Pr = 0.02) |
Lucifuga_dentata_trim33	T1151S	# | |
Lucifuga_dentata_trim33	T1151S	# |---->Altered Functional_residue (Pr = 0.15) |
Lucifuga_dentata_trim33	T1151S	# |---->Altered Macromolecular_binding (Pr = 0.05) |
Lucifuga_dentata_trim33	T1151S	# | |---->Altered Protein_binding (Pr = 0.05) |
Lucifuga_dentata_trim33	T1151S	# | |---->Altered Disordered_interface (Pr = 0.05) |
Lucifuga_dentata_trim33	T1151S	# | | |
Lucifuga_dentata_trim33	T1151S	# | |---->Altered Ordered_interface (Pr = 0.03) |
Lucifuga_dentata_trim33	T1151S	# | |
Lucifuga_dentata_trim33	T1151S	# |---->Altered Metal_binding (Pr = 0.01)<---------------------------------------------------------|
Lucifuga_dentata_trim33	T1151S	# |
Lucifuga_dentata_trim33	T1151S	# |---->Altered PTM_site (Pr = 0.15)
Lucifuga_dentata_trim33	T1151S	# |---->Gain of GPI-anchor_amidation at N1150 (Pr = 0.03 | P = 9.1e-03)
Lucifuga_dentata_trim33	S1153G	0.058	Loss of GPI-anchor_amidation at N1150 (Pr = 0.02 | P = 0.01)	Altered Motifs (ELME000085:Glycosaminoglycan attachment site; PS00008:N-myristoylation site)	Predicted conservation scores
Lucifuga_dentata_trim33	S1153G	# Altered Effect (Pr = 0.25)
Lucifuga_dentata_trim33	S1153G	# |---->Altered Motifs (ELME000085|PS00008)
Lucifuga_dentata_trim33	S1153G	# |---->Altered Structure_and_dynamics (Pr = 0.25)-------------------------------------------------------|
Lucifuga_dentata_trim33	S1153G	# | |---->Altered Secondary_structure (Pr = 0.25) |
Lucifuga_dentata_trim33	S1153G	# | | |
Lucifuga_dentata_trim33	S1153G	# | |---->Altered Stability_and_conformational_flexibility (Pr = 0.24) |
Lucifuga_dentata_trim33	S1153G	# | | |---->Altered Conformational_flexibility (Pr = 0.24) |
Lucifuga_dentata_trim33	S1153G	# | | |
Lucifuga_dentata_trim33	S1153G	# | |---->Altered Special_structural_signatures (Pr = 0.02) |
Lucifuga_dentata_trim33	S1153G	# | |---->Altered Signal_peptide (Pr = 0.00) |
Lucifuga_dentata_trim33	S1153G	# | | |
Lucifuga_dentata_trim33	S1153G	# | |---->Altered Transmembrane_protein (Pr = 0.02) |
Lucifuga_dentata_trim33	S1153G	# | |
Lucifuga_dentata_trim33	S1153G	# |---->Altered Functional_residue (Pr = 0.14) |
Lucifuga_dentata_trim33	S1153G	# |---->Altered Macromolecular_binding (Pr = 0.07) |
Lucifuga_dentata_trim33	S1153G	# | |---->Altered Protein_binding (Pr = 0.07) |
Lucifuga_dentata_trim33	S1153G	# | |---->Altered Disordered_interface (Pr = 0.07) |
Lucifuga_dentata_trim33	S1153G	# | | |
Lucifuga_dentata_trim33	S1153G	# | |---->Altered Ordered_interface (Pr = 0.03) |
Lucifuga_dentata_trim33	S1153G	# | |
Lucifuga_dentata_trim33	S1153G	# |---->Altered Metal_binding (Pr = 0.01)<---------------------------------------------------------|
Lucifuga_dentata_trim33	S1153G	# |
Lucifuga_dentata_trim33	S1153G	# |---->Altered PTM_site (Pr = 0.14)
Lucifuga_dentata_trim33	S1153G	# |---->Loss of GPI-anchor_amidation at N1150 (Pr = 0.02 | P = 0.01)
Lucifuga_dentata_trim33	S1186L	0.059	Loss of Phosphorylation at S1186 (Pr = 0.34 | P = 0.01); Loss of GPI-anchor_amidation at N1183 (Pr = 0.01 | P = 0.03)	Altered Motifs (ELME000053:GSK3 phosphorylation recognition site)	Predicted conservation scores
Lucifuga_dentata_trim33	S1186L	# Altered Effect (Pr = 0.34)
Lucifuga_dentata_trim33	S1186L	# |---->Altered Motifs (ELME000053)
Lucifuga_dentata_trim33	S1186L	# |---->Altered Structure_and_dynamics (Pr = 0.25)-------------------------------------------------------|
Lucifuga_dentata_trim33	S1186L	# | |---->Altered Secondary_structure (Pr = 0.25) |
Lucifuga_dentata_trim33	S1186L	# | | |
Lucifuga_dentata_trim33	S1186L	# | |---->Altered Stability_and_conformational_flexibility (Pr = 0.23) |
Lucifuga_dentata_trim33	S1186L	# | | |---->Altered Conformational_flexibility (Pr = 0.23) |
Lucifuga_dentata_trim33	S1186L	# | | |
Lucifuga_dentata_trim33	S1186L	# | |---->Altered Special_structural_signatures (Pr = 0.03) |
Lucifuga_dentata_trim33	S1186L	# | |---->Altered Signal_peptide (Pr = 0.00) |
Lucifuga_dentata_trim33	S1186L	# | | |
Lucifuga_dentata_trim33	S1186L	# | |---->Altered Transmembrane_protein (Pr = 0.03) |
Lucifuga_dentata_trim33	S1186L	# | |
Lucifuga_dentata_trim33	S1186L	# |---->Altered Functional_residue (Pr = 0.34) |
Lucifuga_dentata_trim33	S1186L	# |---->Altered Macromolecular_binding (Pr = 0.15) |
Lucifuga_dentata_trim33	S1186L	# | |---->Altered Protein_binding (Pr = 0.15) |
Lucifuga_dentata_trim33	S1186L	# | |---->Altered Disordered_interface (Pr = 0.15) |
Lucifuga_dentata_trim33	S1186L	# | | |
Lucifuga_dentata_trim33	S1186L	# | |---->Altered Ordered_interface (Pr = 0.02) |
Lucifuga_dentata_trim33	S1186L	# | |
Lucifuga_dentata_trim33	S1186L	# |---->Altered Metal_binding (Pr = 0.00)<---------------------------------------------------------|
Lucifuga_dentata_trim33	S1186L	# |
Lucifuga_dentata_trim33	S1186L	# |---->Altered PTM_site (Pr = 0.34)
Lucifuga_dentata_trim33	S1186L	# |---->Loss of GPI-anchor_amidation at N1183 (Pr = 0.01 | P = 0.03)
Lucifuga_dentata_trim33	S1186L	# |---->Loss of Phosphorylation at S1186 (Pr = 0.34 | P = 0.01)
Lucifuga_dentata_trpm7	L311F	0.275		Altered Motifs (ELME000137:Protein phosphatase 1 catalytic subunit (PP1c) interacting motif binds targeting proteins that dock to the substrate for dephosphorylation. The motif defined is [RK]{0 -1}[VI][^P][FW].)	Predicted conservation scores
Lucifuga_dentata_trpm7	L311F	# Altered Effect (Pr = 0.26)
Lucifuga_dentata_trpm7	L311F	# |---->Altered Motifs (ELME000137)
Lucifuga_dentata_trpm7	L311F	# |---->Altered Structure_and_dynamics (Pr = 0.26)-------------------------------------------------------|
Lucifuga_dentata_trpm7	L311F	# | |---->Altered Secondary_structure (Pr = 0.26) |
Lucifuga_dentata_trpm7	L311F	# | | |
Lucifuga_dentata_trpm7	L311F	# | |---->Altered Stability_and_conformational_flexibility (Pr = 0.15) |
Lucifuga_dentata_trpm7	L311F	# | | |---->Altered Conformational_flexibility (Pr = 0.15) |
Lucifuga_dentata_trpm7	L311F	# | | |
Lucifuga_dentata_trpm7	L311F	# | |---->Altered Special_structural_signatures (Pr = 0.19) |
Lucifuga_dentata_trpm7	L311F	# | |---->Altered Signal_peptide (Pr = 0.00) |
Lucifuga_dentata_trpm7	L311F	# | | |
Lucifuga_dentata_trpm7	L311F	# | |---->Altered Transmembrane_protein (Pr = 0.19) |
Lucifuga_dentata_trpm7	L311F	# | |
Lucifuga_dentata_trpm7	L311F	# |---->Altered Functional_residue (Pr = 0.19) |
Lucifuga_dentata_trpm7	L311F	# |---->Altered Macromolecular_binding (Pr = 0.19) |
Lucifuga_dentata_trpm7	L311F	# | |---->Altered Protein_binding (Pr = 0.19) |
Lucifuga_dentata_trpm7	L311F	# | |---->Altered Disordered_interface (Pr = 0.15) |
Lucifuga_dentata_trpm7	L311F	# | | |
Lucifuga_dentata_trpm7	L311F	# | |---->Altered Ordered_interface (Pr = 0.19) |
Lucifuga_dentata_trpm7	L311F	# | |
Lucifuga_dentata_trpm7	L311F	# |---->Altered Metal_binding (Pr = 0.03)<---------------------------------------------------------|
Lucifuga_dentata_trpm7	L311F	# |
Lucifuga_dentata_trpm7	L311F	# |---->Altered PTM_site (Pr = 0.11)
Lucifuga_dentata_trpm7	V343I	0.122	Altered Cytoplasmic_loop (Pr = 0.24 | P = 1.5e-03); Loss of Pyrrolidone_carboxylic_acid at Q341 (Pr = 0.05 | P = 0.03)	Altered Motifs (PS00008:N-myristoylation site)	Predicted conservation scores
Lucifuga_dentata_trpm7	V343I	# Altered Effect (Pr = 0.26)
Lucifuga_dentata_trpm7	V343I	# |---->Altered Motifs (PS00008)
Lucifuga_dentata_trpm7	V343I	# |---->Altered Structure_and_dynamics (Pr = 0.26)-------------------------------------------------------|
Lucifuga_dentata_trpm7	V343I	# | |---->Altered Secondary_structure (Pr = 0.26) |
Lucifuga_dentata_trpm7	V343I	# | | |
Lucifuga_dentata_trpm7	V343I	# | |---->Altered Stability_and_conformational_flexibility (Pr = 0.15) |
Lucifuga_dentata_trpm7	V343I	# | | |---->Altered Conformational_flexibility (Pr = 0.15) |
Lucifuga_dentata_trpm7	V343I	# | | |
Lucifuga_dentata_trpm7	V343I	# | |---->Altered Special_structural_signatures (Pr = 0.24) |
Lucifuga_dentata_trpm7	V343I	# | |---->Altered Signal_peptide (Pr = 0.00) |
Lucifuga_dentata_trpm7	V343I	# | | |
Lucifuga_dentata_trpm7	V343I	# | |---->Altered Transmembrane_protein (Pr = 0.24) |
Lucifuga_dentata_trpm7	V343I	# | |---->Altered Non-cytoplasmic_loop (Pr = 0.24 | P = 1.5e-03) |
Lucifuga_dentata_trpm7	V343I	# | |
Lucifuga_dentata_trpm7	V343I	# |---->Altered Functional_residue (Pr = 0.12) |
Lucifuga_dentata_trpm7	V343I	# |---->Altered Macromolecular_binding (Pr = 0.12) |
Lucifuga_dentata_trpm7	V343I	# | |---->Altered Protein_binding (Pr = 0.12) |
Lucifuga_dentata_trpm7	V343I	# | |---->Altered Disordered_interface (Pr = 0.04) |
Lucifuga_dentata_trpm7	V343I	# | | |
Lucifuga_dentata_trpm7	V343I	# | |---->Altered Ordered_interface (Pr = 0.12) |
Lucifuga_dentata_trpm7	V343I	# | |
Lucifuga_dentata_trpm7	V343I	# |---->Altered Metal_binding (Pr = 0.01)<---------------------------------------------------------|
Lucifuga_dentata_trpm7	V343I	# |
Lucifuga_dentata_trpm7	V343I	# |---->Altered PTM_site (Pr = 0.05)
Lucifuga_dentata_trpm7	V343I	# |---->Loss of Pyrrolidone_carboxylic_acid at Q341 (Pr = 0.05 | P = 0.03)
Lucifuga_dentata_trpm7	R397H	0.093	Gain of Intrinsic_disorder (Pr = 0.31 | P = 0.04); Loss of ADP-ribosylation at R397 (Pr = 0.24 | P = 0.02); Altered Cytoplasmic_loop (Pr = 0.10 | P = 0.04)	Altered Motifs (ELME000097:The Tankyrase binding motif interacts with the ankyrin repeat domain region in Tankyrase-1 and Tankyrase-2 to facilitate the PARsylation of the target proteins.; ELME000106:Substrate recognition site that interacts with cyclin and thereby increases phosphorylation by cyclin/cdk complexes. Predicted proteins should have a CDK phosphorylation site. Also used by cyclin/cdk inhibitors.)	Predicted conservation scores
Lucifuga_dentata_trpm7	R397H	# Altered Effect (Pr = 0.31)
Lucifuga_dentata_trpm7	R397H	# |---->Altered Motifs (ELME000097|ELME000106)
Lucifuga_dentata_trpm7	R397H	# |---->Altered Structure_and_dynamics (Pr = 0.31)-------------------------------------------------------|
Lucifuga_dentata_trpm7	R397H	# | |---->Altered Secondary_structure (Pr = 0.26) |
Lucifuga_dentata_trpm7	R397H	# | | |
Lucifuga_dentata_trpm7	R397H	# | |---->Altered Stability_and_conformational_flexibility (Pr = 0.31) |
Lucifuga_dentata_trpm7	R397H	# | | |---->Altered Conformational_flexibility (Pr = 0.31) |
Lucifuga_dentata_trpm7	R397H	# | | |---->Gain of Intrinsic_disorder (Pr = 0.31 | P = 0.04) |
Lucifuga_dentata_trpm7	R397H	# | | |
Lucifuga_dentata_trpm7	R397H	# | |---->Altered Special_structural_signatures (Pr = 0.10) |
Lucifuga_dentata_trpm7	R397H	# | |---->Altered Signal_peptide (Pr = 0.00) |
Lucifuga_dentata_trpm7	R397H	# | | |
Lucifuga_dentata_trpm7	R397H	# | |---->Altered Transmembrane_protein (Pr = 0.10) |
Lucifuga_dentata_trpm7	R397H	# | |---->Altered Non-cytoplasmic_loop (Pr = 0.10 | P = 0.04) |
Lucifuga_dentata_trpm7	R397H	# | |
Lucifuga_dentata_trpm7	R397H	# |---->Altered Functional_residue (Pr = 0.24) |
Lucifuga_dentata_trpm7	R397H	# |---->Altered Macromolecular_binding (Pr = 0.12) |
Lucifuga_dentata_trpm7	R397H	# | |---->Altered Protein_binding (Pr = 0.12) |
Lucifuga_dentata_trpm7	R397H	# | |---->Altered Disordered_interface (Pr = 0.05) |
Lucifuga_dentata_trpm7	R397H	# | | |
Lucifuga_dentata_trpm7	R397H	# | |---->Altered Ordered_interface (Pr = 0.12) |
Lucifuga_dentata_trpm7	R397H	# | |
Lucifuga_dentata_trpm7	R397H	# |---->Altered Metal_binding (Pr = 0.08)<---------------------------------------------------------|
Lucifuga_dentata_trpm7	R397H	# |
Lucifuga_dentata_trpm7	R397H	# |---->Altered PTM_site (Pr = 0.24)
Lucifuga_dentata_trpm7	R397H	# |---->Loss of ADP-ribosylation at R397 (Pr = 0.24 | P = 0.02)
Lucifuga_dentata_trpm7	N668S	0.228	Altered Calmodulin_binding (Pr = 0.25 | P = 0.02)	Altered Motifs (ELME000020:ITIM (immunoreceptor tyrosine-based inhibitory motif). Phosphorylation of the ITIM motif - found in the cytoplasmic tail of some inhibitory receptors (KIRs) that bind MHC Class I - leads to the recruitment and activation of a protein tyrosine phosphatase.; ELME000084:GRB2-like Src Homology 2 (SH2) domains binding motif.; ELME000120:Tyrosine-based sorting signal responsible for the interaction with mu subunit of AP (Adaptor Protein) complex)	Predicted conservation scores
Lucifuga_dentata_trpm7	N668S	# Altered Effect (Pr = 0.27)
Lucifuga_dentata_trpm7	N668S	# |---->Altered Motifs (ELME000020|ELME000084|ELME000120)
Lucifuga_dentata_trpm7	N668S	# |---->Altered Structure_and_dynamics (Pr = 0.27)-------------------------------------------------------|
Lucifuga_dentata_trpm7	N668S	# | |---->Altered Secondary_structure (Pr = 0.26) |
Lucifuga_dentata_trpm7	N668S	# | | |
Lucifuga_dentata_trpm7	N668S	# | |---->Altered Stability_and_conformational_flexibility (Pr = 0.27) |
Lucifuga_dentata_trpm7	N668S	# | | |---->Altered Conformational_flexibility (Pr = 0.27) |
Lucifuga_dentata_trpm7	N668S	# | | |
Lucifuga_dentata_trpm7	N668S	# | |---->Altered Special_structural_signatures (Pr = 0.05) |
Lucifuga_dentata_trpm7	N668S	# | |---->Altered Signal_peptide (Pr = 0.00) |
Lucifuga_dentata_trpm7	N668S	# | | |
Lucifuga_dentata_trpm7	N668S	# | |---->Altered Transmembrane_protein (Pr = 0.05) |
Lucifuga_dentata_trpm7	N668S	# | |
Lucifuga_dentata_trpm7	N668S	# |---->Altered Functional_residue (Pr = 0.25) |
Lucifuga_dentata_trpm7	N668S	# |---->Altered Macromolecular_binding (Pr = 0.25) |
Lucifuga_dentata_trpm7	N668S	# | |---->Altered Protein_binding (Pr = 0.25) |
Lucifuga_dentata_trpm7	N668S	# | |---->Altered Disordered_interface (Pr = 0.25) |
Lucifuga_dentata_trpm7	N668S	# | | |---->Altered Calmodulin_binding (Pr = 0.25 | P = 0.02) |
Lucifuga_dentata_trpm7	N668S	# | | |
Lucifuga_dentata_trpm7	N668S	# | |---->Altered Ordered_interface (Pr = 0.14) |
Lucifuga_dentata_trpm7	N668S	# | |
Lucifuga_dentata_trpm7	N668S	# |---->Altered Metal_binding (Pr = 0.01)<---------------------------------------------------------|
Lucifuga_dentata_trpm7	N668S	# |
Lucifuga_dentata_trpm7	N668S	# |---->Altered PTM_site (Pr = 0.23)
Lucifuga_dentata_trpm7	N669S	0.246	Altered Calmodulin_binding (Pr = 0.26 | P = 0.01); Loss of Phosphorylation at Y667 (Pr = 0.24 | P = 0.05)	Altered Motifs (ELME000020:ITIM (immunoreceptor tyrosine-based inhibitory motif). Phosphorylation of the ITIM motif - found in the cytoplasmic tail of some inhibitory receptors (KIRs) that bind MHC Class I - leads to the recruitment and activation of a protein tyrosine phosphatase.; ELME000084:GRB2-like Src Homology 2 (SH2) domains binding motif.; ELME000120:Tyrosine-based sorting signal responsible for the interaction with mu subunit of AP (Adaptor Protein) complex)	Predicted conservation scores
Lucifuga_dentata_trpm7	N669S	# Altered Effect (Pr = 0.29)
Lucifuga_dentata_trpm7	N669S	# |---->Altered Motifs (ELME000020|ELME000084|ELME000120)
Lucifuga_dentata_trpm7	N669S	# |---->Altered Structure_and_dynamics (Pr = 0.29)-------------------------------------------------------|
Lucifuga_dentata_trpm7	N669S	# | |---->Altered Secondary_structure (Pr = 0.26) |
Lucifuga_dentata_trpm7	N669S	# | | |
Lucifuga_dentata_trpm7	N669S	# | |---->Altered Stability_and_conformational_flexibility (Pr = 0.29) |
Lucifuga_dentata_trpm7	N669S	# | | |---->Altered Conformational_flexibility (Pr = 0.29) |
Lucifuga_dentata_trpm7	N669S	# | | |
Lucifuga_dentata_trpm7	N669S	# | |---->Altered Special_structural_signatures (Pr = 0.05) |
Lucifuga_dentata_trpm7	N669S	# | |---->Altered Signal_peptide (Pr = 0.00) |
Lucifuga_dentata_trpm7	N669S	# | | |
Lucifuga_dentata_trpm7	N669S	# | |---->Altered Transmembrane_protein (Pr = 0.05) |
Lucifuga_dentata_trpm7	N669S	# | |
Lucifuga_dentata_trpm7	N669S	# |---->Altered Functional_residue (Pr = 0.26) |
Lucifuga_dentata_trpm7	N669S	# |---->Altered Macromolecular_binding (Pr = 0.26) |
Lucifuga_dentata_trpm7	N669S	# | |---->Altered Protein_binding (Pr = 0.26) |
Lucifuga_dentata_trpm7	N669S	# | |---->Altered Disordered_interface (Pr = 0.26) |
Lucifuga_dentata_trpm7	N669S	# | | |---->Altered Calmodulin_binding (Pr = 0.26 | P = 0.01) |
Lucifuga_dentata_trpm7	N669S	# | | |
Lucifuga_dentata_trpm7	N669S	# | |---->Altered Ordered_interface (Pr = 0.14) |
Lucifuga_dentata_trpm7	N669S	# | |
Lucifuga_dentata_trpm7	N669S	# |---->Altered Metal_binding (Pr = 0.01)<---------------------------------------------------------|
Lucifuga_dentata_trpm7	N669S	# |
Lucifuga_dentata_trpm7	N669S	# |---->Altered PTM_site (Pr = 0.24)
Lucifuga_dentata_trpm7	N669S	# |---->Loss of Phosphorylation at Y667 (Pr = 0.24 | P = 0.05)
Lucifuga_dentata_trpm7	D701N	0.185	Loss of SUMOylation at K702 (Pr = 0.20 | P = 0.03)	Altered Motifs (None)	Predicted conservation scores
Lucifuga_dentata_trpm7	D701N	# Altered Effect (Pr = 0.25)
Lucifuga_dentata_trpm7	D701N	# |---->Altered Motifs (None)
Lucifuga_dentata_trpm7	D701N	# |---->Altered Structure_and_dynamics (Pr = 0.25)-------------------------------------------------------|
Lucifuga_dentata_trpm7	D701N	# | |---->Altered Secondary_structure (Pr = 0.24) |
Lucifuga_dentata_trpm7	D701N	# | | |
Lucifuga_dentata_trpm7	D701N	# | |---->Altered Stability_and_conformational_flexibility (Pr = 0.25) |
Lucifuga_dentata_trpm7	D701N	# | | |---->Altered Conformational_flexibility (Pr = 0.25) |
Lucifuga_dentata_trpm7	D701N	# | | |
Lucifuga_dentata_trpm7	D701N	# | |---->Altered Special_structural_signatures (Pr = 0.03) |
Lucifuga_dentata_trpm7	D701N	# | |---->Altered Signal_peptide (Pr = 0.00) |
Lucifuga_dentata_trpm7	D701N	# | | |
Lucifuga_dentata_trpm7	D701N	# | |---->Altered Transmembrane_protein (Pr = 0.03) |
Lucifuga_dentata_trpm7	D701N	# | |
Lucifuga_dentata_trpm7	D701N	# |---->Altered Functional_residue (Pr = 0.20) |
Lucifuga_dentata_trpm7	D701N	# |---->Altered Macromolecular_binding (Pr = 0.14) |
Lucifuga_dentata_trpm7	D701N	# | |---->Altered Protein_binding (Pr = 0.14) |
Lucifuga_dentata_trpm7	D701N	# | |---->Altered Disordered_interface (Pr = 0.14) |
Lucifuga_dentata_trpm7	D701N	# | | |
Lucifuga_dentata_trpm7	D701N	# | |---->Altered Ordered_interface (Pr = 0.01) |
Lucifuga_dentata_trpm7	D701N	# | |
Lucifuga_dentata_trpm7	D701N	# |---->Altered Metal_binding (Pr = 0.01)<---------------------------------------------------------|
Lucifuga_dentata_trpm7	D701N	# |
Lucifuga_dentata_trpm7	D701N	# |---->Altered PTM_site (Pr = 0.20)
Lucifuga_dentata_trpm7	D701N	# |---->Loss of SUMOylation at K702 (Pr = 0.20 | P = 0.03)
Lucifuga_dentata_trpm7	Q931R	0.221	Gain of Helix (Pr = 0.28 | P = 0.02)	Altered Motifs (ELME000202:(ST)Q motif which is phosphorylated by PIKK family members.; PS00006:Casein kinase II phosphorylation site)	Predicted conservation scores
Lucifuga_dentata_trpm7	Q931R	# Altered Effect (Pr = 0.29)
Lucifuga_dentata_trpm7	Q931R	# |---->Altered Motifs (ELME000202|PS00006)
Lucifuga_dentata_trpm7	Q931R	# |---->Altered Structure_and_dynamics (Pr = 0.29)-------------------------------------------------------|
Lucifuga_dentata_trpm7	Q931R	# | |---->Altered Secondary_structure (Pr = 0.28) |
Lucifuga_dentata_trpm7	Q931R	# | | |---->Gain of Helix (Pr = 0.28 | P = 0.02) |
Lucifuga_dentata_trpm7	Q931R	# | | |
Lucifuga_dentata_trpm7	Q931R	# | |---->Altered Stability_and_conformational_flexibility (Pr = 0.29) |
Lucifuga_dentata_trpm7	Q931R	# | | |---->Altered Conformational_flexibility (Pr = 0.29) |
Lucifuga_dentata_trpm7	Q931R	# | | |
Lucifuga_dentata_trpm7	Q931R	# | |---->Altered Special_structural_signatures (Pr = 0.09) |
Lucifuga_dentata_trpm7	Q931R	# | |---->Altered Signal_peptide (Pr = 0.00) |
Lucifuga_dentata_trpm7	Q931R	# | | |
Lucifuga_dentata_trpm7	Q931R	# | |---->Altered Transmembrane_protein (Pr = 0.09) |
Lucifuga_dentata_trpm7	Q931R	# | |
Lucifuga_dentata_trpm7	Q931R	# |---->Altered Functional_residue (Pr = 0.09) |
Lucifuga_dentata_trpm7	Q931R	# |---->Altered Macromolecular_binding (Pr = 0.05) |
Lucifuga_dentata_trpm7	Q931R	# | |---->Altered Protein_binding (Pr = 0.05) |
Lucifuga_dentata_trpm7	Q931R	# | |---->Altered Disordered_interface (Pr = 0.04) |
Lucifuga_dentata_trpm7	Q931R	# | | |
Lucifuga_dentata_trpm7	Q931R	# | |---->Altered Ordered_interface (Pr = 0.05) |
Lucifuga_dentata_trpm7	Q931R	# | |
Lucifuga_dentata_trpm7	Q931R	# |---->Altered Metal_binding (Pr = 0.04)<---------------------------------------------------------|
Lucifuga_dentata_trpm7	Q931R	# |
Lucifuga_dentata_trpm7	Q931R	# |---->Altered PTM_site (Pr = 0.09)
Lucifuga_dentata_trpm7	V968M	0.098	Gain of Intrinsic_disorder (Pr = 0.31 | P = 0.04); Loss of Ubiquitylation at K971 (Pr = 0.18 | P = 0.02); Gain of Proteolytic_cleavage at R963 (Pr = 0.14 | P = 0.02); Loss of N-linked_glycosylation at N972 (Pr = 0.02 | P = 0.04)	Altered Motifs (ELME000149:Sorting and internalisation signal found in the cytoplasmic juxta-membrane region of type I transmembrane proteins. Targets them from the Trans Golgi Network to the lysosomal-endosomal-melanosomal compartments. Interacts with adaptor protein (AP) complexes; ELME000233:MAPK interacting molecules (e.g. MAPKKs - substrates - phosphatases) carry docking motif that help to regulate specific interaction in the MAPK cascade. The classic motif approximates (R/K)xxxx#x# where # is a hydrophobic residue.; ELME000335:Inverted version of LIG_SUMO_SBM_1 that mediates binding to SUMO proteins non-covalently.)	Predicted conservation scores
Lucifuga_dentata_trpm7	V968M	# Altered Effect (Pr = 0.31)
Lucifuga_dentata_trpm7	V968M	# |---->Altered Motifs (ELME000149|ELME000233|ELME000335)
Lucifuga_dentata_trpm7	V968M	# |---->Altered Structure_and_dynamics (Pr = 0.31)-------------------------------------------------------|
Lucifuga_dentata_trpm7	V968M	# | |---->Altered Secondary_structure (Pr = 0.25) |
Lucifuga_dentata_trpm7	V968M	# | | |
Lucifuga_dentata_trpm7	V968M	# | |---->Altered Stability_and_conformational_flexibility (Pr = 0.31) |
Lucifuga_dentata_trpm7	V968M	# | | |---->Altered Conformational_flexibility (Pr = 0.31) |
Lucifuga_dentata_trpm7	V968M	# | | |---->Gain of Intrinsic_disorder (Pr = 0.31 | P = 0.04) |
Lucifuga_dentata_trpm7	V968M	# | | |
Lucifuga_dentata_trpm7	V968M	# | |---->Altered Special_structural_signatures (Pr = 0.06) |
Lucifuga_dentata_trpm7	V968M	# | |---->Altered Signal_peptide (Pr = 0.00) |
Lucifuga_dentata_trpm7	V968M	# | | |
Lucifuga_dentata_trpm7	V968M	# | |---->Altered Transmembrane_protein (Pr = 0.04) |
Lucifuga_dentata_trpm7	V968M	# | |
Lucifuga_dentata_trpm7	V968M	# |---->Altered Functional_residue (Pr = 0.18) |
Lucifuga_dentata_trpm7	V968M	# |---->Altered Macromolecular_binding (Pr = 0.05) |
Lucifuga_dentata_trpm7	V968M	# | |---->Altered Protein_binding (Pr = 0.05) |
Lucifuga_dentata_trpm7	V968M	# | |---->Altered Disordered_interface (Pr = 0.05) |
Lucifuga_dentata_trpm7	V968M	# | | |
Lucifuga_dentata_trpm7	V968M	# | |---->Altered Ordered_interface (Pr = 0.02) |
Lucifuga_dentata_trpm7	V968M	# | |
Lucifuga_dentata_trpm7	V968M	# |---->Altered Metal_binding (Pr = 0.02)<---------------------------------------------------------|
Lucifuga_dentata_trpm7	V968M	# |
Lucifuga_dentata_trpm7	V968M	# |---->Altered PTM_site (Pr = 0.18)
Lucifuga_dentata_trpm7	V968M	# |---->Loss of N-linked_glycosylation at N972 (Pr = 0.02 | P = 0.04)
Lucifuga_dentata_trpm7	V968M	# |---->Gain of Proteolytic_cleavage at R963 (Pr = 0.14 | P = 0.02)
Lucifuga_dentata_trpm7	V968M	# |---->Loss of Ubiquitylation at K971 (Pr = 0.18 | P = 0.02)
Lucifuga_dentata_trpm7	F1071L	0.814	Loss of Strand (Pr = 0.27 | P = 0.02); Gain of Helix (Pr = 0.27 | P = 0.05); Altered PPI_hotspot (Pr = 0.25 | P = 0.02); Altered Coiled_coil (Pr = 0.21 | P = 0.02); Altered Cytoplasmic_loop (Pr = 0.14 | P = 0.02); Loss of Sulfation at Y1070 (Pr = 0.02 | P = 0.02); Loss of N-linked_glycosylation at N1072 (Pr = 0.02 | P = 0.04)	Altered Motifs (ELME000070:Generic motif for N-glycosylation. It was shown that Trp - Asp - and Glu are uncommon before the Ser/Thr position (PMID-8626433). Efficient glycosylation usually occurs when ~60 residues or more separate the glycosylation acceptor site from the C-terminus.; ELME000081:Src-family Src Homology 2 (SH2) domains binding motif.; ELME000084:GRB2-like Src Homology 2 (SH2) domains binding motif.; ELME000120:Tyrosine-based sorting signal responsible for the interaction with mu subunit of AP (Adaptor Protein) complex; ELME000124:FxDxF motif responsible for the binding of accessory endocytic proteins to the appendage of the alpha-subunit of adaptor protein complex AP-2; ELME000182:STAT5 Src Homology 2 (SH2) domain binding motif.; ELME000197:Phosphopeptide motif which directly interacts with the BRCT (carboxy-terminal) domain of the Breast Cancer Gene BRCA1 with low affinity; ELME000328:Fxxx[WF] motifs are present in Pex19 and S. cerevisiae Pex5 cytosolic receptors that bind to peroxisomal membrane docking member - Pex14)	Predicted conservation scores
Lucifuga_dentata_trpm7	F1071L	# Altered Effect (Pr = 0.27)
Lucifuga_dentata_trpm7	F1071L	# |---->Altered Motifs (ELME000070|ELME000081|ELME000084|ELME000120|ELME000124|ELME000182|ELME000197|ELME000328)
Lucifuga_dentata_trpm7	F1071L	# |---->Altered Structure_and_dynamics (Pr = 0.27)-------------------------------------------------------|
Lucifuga_dentata_trpm7	F1071L	# | |---->Altered Secondary_structure (Pr = 0.27) |
Lucifuga_dentata_trpm7	F1071L	# | | |---->Gain of Helix (Pr = 0.27 | P = 0.05) |
Lucifuga_dentata_trpm7	F1071L	# | | |---->Loss of Strand (Pr = 0.27 | P = 0.02) |
Lucifuga_dentata_trpm7	F1071L	# | | |
Lucifuga_dentata_trpm7	F1071L	# | |---->Altered Stability_and_conformational_flexibility (Pr = 0.09) |
Lucifuga_dentata_trpm7	F1071L	# | | |---->Altered Conformational_flexibility (Pr = 0.09) |
Lucifuga_dentata_trpm7	F1071L	# | | |
Lucifuga_dentata_trpm7	F1071L	# | |---->Altered Special_structural_signatures (Pr = 0.21) |
Lucifuga_dentata_trpm7	F1071L	# | |---->Altered Coiled_coil (Pr = 0.21 | P = 0.02) |
Lucifuga_dentata_trpm7	F1071L	# | |---->Altered Signal_peptide (Pr = 0.00) |
Lucifuga_dentata_trpm7	F1071L	# | | |
Lucifuga_dentata_trpm7	F1071L	# | |---->Altered Transmembrane_protein (Pr = 0.14) |
Lucifuga_dentata_trpm7	F1071L	# | |---->Altered Non-cytoplasmic_loop (Pr = 0.14 | P = 0.02) |
Lucifuga_dentata_trpm7	F1071L	# | |
Lucifuga_dentata_trpm7	F1071L	# |---->Altered Functional_residue (Pr = 0.25) |
Lucifuga_dentata_trpm7	F1071L	# |---->Altered Macromolecular_binding (Pr = 0.25) |
Lucifuga_dentata_trpm7	F1071L	# | |---->Altered Protein_binding (Pr = 0.25) |
Lucifuga_dentata_trpm7	F1071L	# | |---->Altered Disordered_interface (Pr = 0.12) |
Lucifuga_dentata_trpm7	F1071L	# | | |
Lucifuga_dentata_trpm7	F1071L	# | |---->Altered Ordered_interface (Pr = 0.25) |
Lucifuga_dentata_trpm7	F1071L	# | |---->Altered PPI_hotspot (Pr = 0.25 | P = 0.02) |
Lucifuga_dentata_trpm7	F1071L	# | |
Lucifuga_dentata_trpm7	F1071L	# |---->Altered Metal_binding (Pr = 0.08)<---------------------------------------------------------|
Lucifuga_dentata_trpm7	F1071L	# |
Lucifuga_dentata_trpm7	F1071L	# |---->Altered PTM_site (Pr = 0.07)
Lucifuga_dentata_trpm7	F1071L	# |---->Loss of N-linked_glycosylation at N1072 (Pr = 0.02 | P = 0.04)
Lucifuga_dentata_trpm7	F1071L	# |---->Loss of Sulfation at Y1070 (Pr = 0.02 | P = 0.02)
Lucifuga_dentata_trpm7	A1225T	0.167	Loss of Disulfide_linkage at C1223 (Pr = 0.10 | P = 0.05)	Altered Motifs (ELME000052:Phosphothreonine motif binding a subset of FHA domains that show a preference for a large aliphatic amino acid at the pT+3 position.; ELME000053:GSK3 phosphorylation recognition site; ELME000336:NEK2 phosphorylation motif with preferred Phe - Leu or Met in the -3 position to compensate for less favorable residues in the +1 and +2 position.)	Predicted conservation scores
Lucifuga_dentata_trpm7	A1225T	# Altered Effect (Pr = 0.22)
Lucifuga_dentata_trpm7	A1225T	# |---->Altered Motifs (ELME000052|ELME000053|ELME000336)
Lucifuga_dentata_trpm7	A1225T	# |---->Altered Structure_and_dynamics (Pr = 0.19)-------------------------------------------------------|
Lucifuga_dentata_trpm7	A1225T	# | |---->Altered Secondary_structure (Pr = 0.19) |
Lucifuga_dentata_trpm7	A1225T	# | | |
Lucifuga_dentata_trpm7	A1225T	# | |---->Altered Stability_and_conformational_flexibility (Pr = 0.14) |
Lucifuga_dentata_trpm7	A1225T	# | | |---->Loss of Disulfide_linkage at C1223 (Pr = 0.10 | P = 0.05) |
Lucifuga_dentata_trpm7	A1225T	# | | |---->Altered Conformational_flexibility (Pr = 0.14) |
Lucifuga_dentata_trpm7	A1225T	# | | |
Lucifuga_dentata_trpm7	A1225T	# | |---->Altered Special_structural_signatures (Pr = 0.07) |
Lucifuga_dentata_trpm7	A1225T	# | |---->Altered Signal_peptide (Pr = 0.00) |
Lucifuga_dentata_trpm7	A1225T	# | | |
Lucifuga_dentata_trpm7	A1225T	# | |---->Altered Transmembrane_protein (Pr = 0.07) |
Lucifuga_dentata_trpm7	A1225T	# | |
Lucifuga_dentata_trpm7	A1225T	# |---->Altered Functional_residue (Pr = 0.22) |
Lucifuga_dentata_trpm7	A1225T	# |---->Altered Macromolecular_binding (Pr = 0.22) |
Lucifuga_dentata_trpm7	A1225T	# | |---->Altered Protein_binding (Pr = 0.22) |
Lucifuga_dentata_trpm7	A1225T	# | |---->Altered Disordered_interface (Pr = 0.03) |
Lucifuga_dentata_trpm7	A1225T	# | | |
Lucifuga_dentata_trpm7	A1225T	# | |---->Altered Ordered_interface (Pr = 0.22) |
Lucifuga_dentata_trpm7	A1225T	# | |
Lucifuga_dentata_trpm7	A1225T	# |---->Altered Metal_binding (Pr = 0.00)<---------------------------------------------------------|
Lucifuga_dentata_trpm7	A1225T	# |
Lucifuga_dentata_trpm7	A1225T	# |---->Altered PTM_site (Pr = 0.14)
Lucifuga_dentata_trpm7	L1292I	0.101		Altered Motifs (None)	Predicted conservation scores
Lucifuga_dentata_trpm7	L1292I	# Altered Effect (Pr = 0.25)
Lucifuga_dentata_trpm7	L1292I	# |---->Altered Motifs (None)
Lucifuga_dentata_trpm7	L1292I	# |---->Altered Structure_and_dynamics (Pr = 0.25)-------------------------------------------------------|
Lucifuga_dentata_trpm7	L1292I	# | |---->Altered Secondary_structure (Pr = 0.25) |
Lucifuga_dentata_trpm7	L1292I	# | | |
Lucifuga_dentata_trpm7	L1292I	# | |---->Altered Stability_and_conformational_flexibility (Pr = 0.15) |
Lucifuga_dentata_trpm7	L1292I	# | | |---->Altered Conformational_flexibility (Pr = 0.15) |
Lucifuga_dentata_trpm7	L1292I	# | | |
Lucifuga_dentata_trpm7	L1292I	# | |---->Altered Special_structural_signatures (Pr = 0.05) |
Lucifuga_dentata_trpm7	L1292I	# | |---->Altered Signal_peptide (Pr = 0.00) |
Lucifuga_dentata_trpm7	L1292I	# | | |
Lucifuga_dentata_trpm7	L1292I	# | |---->Altered Transmembrane_protein (Pr = 0.05) |
Lucifuga_dentata_trpm7	L1292I	# | |
Lucifuga_dentata_trpm7	L1292I	# |---->Altered Functional_residue (Pr = 0.21) |
Lucifuga_dentata_trpm7	L1292I	# |---->Altered Macromolecular_binding (Pr = 0.21) |
Lucifuga_dentata_trpm7	L1292I	# | |---->Altered Protein_binding (Pr = 0.21) |
Lucifuga_dentata_trpm7	L1292I	# | |---->Altered Disordered_interface (Pr = 0.18) |
Lucifuga_dentata_trpm7	L1292I	# | | |
Lucifuga_dentata_trpm7	L1292I	# | |---->Altered Ordered_interface (Pr = 0.21) |
Lucifuga_dentata_trpm7	L1292I	# | |
Lucifuga_dentata_trpm7	L1292I	# |---->Altered Metal_binding (Pr = 0.03)<---------------------------------------------------------|
Lucifuga_dentata_trpm7	L1292I	# |
Lucifuga_dentata_trpm7	L1292I	# |---->Altered PTM_site (Pr = 0.03)
Lucifuga_dentata_trpm7	R1390C	0.331	Loss of Helix (Pr = 0.29 | P = 0.01)	Altered Motifs (None)	Predicted conservation scores
Lucifuga_dentata_trpm7	R1390C	# Altered Effect (Pr = 0.29)
Lucifuga_dentata_trpm7	R1390C	# |---->Altered Motifs (None)
Lucifuga_dentata_trpm7	R1390C	# |---->Altered Structure_and_dynamics (Pr = 0.29)-------------------------------------------------------|
Lucifuga_dentata_trpm7	R1390C	# | |---->Altered Secondary_structure (Pr = 0.29) |
Lucifuga_dentata_trpm7	R1390C	# | | |---->Loss of Helix (Pr = 0.29 | P = 0.01) |
Lucifuga_dentata_trpm7	R1390C	# | | |
Lucifuga_dentata_trpm7	R1390C	# | |---->Altered Stability_and_conformational_flexibility (Pr = 0.11) |
Lucifuga_dentata_trpm7	R1390C	# | | |---->Altered Conformational_flexibility (Pr = 0.11) |
Lucifuga_dentata_trpm7	R1390C	# | | |
Lucifuga_dentata_trpm7	R1390C	# | |---->Altered Special_structural_signatures (Pr = 0.05) |
Lucifuga_dentata_trpm7	R1390C	# | |---->Altered Signal_peptide (Pr = 0.00) |
Lucifuga_dentata_trpm7	R1390C	# | | |
Lucifuga_dentata_trpm7	R1390C	# | |---->Altered Transmembrane_protein (Pr = 0.05) |
Lucifuga_dentata_trpm7	R1390C	# | |
Lucifuga_dentata_trpm7	R1390C	# |---->Altered Functional_residue (Pr = 0.12) |
Lucifuga_dentata_trpm7	R1390C	# |---->Altered Macromolecular_binding (Pr = 0.06) |
Lucifuga_dentata_trpm7	R1390C	# | |---->Altered Protein_binding (Pr = 0.06) |
Lucifuga_dentata_trpm7	R1390C	# | |---->Altered Disordered_interface (Pr = 0.02) |
Lucifuga_dentata_trpm7	R1390C	# | | |
Lucifuga_dentata_trpm7	R1390C	# | |---->Altered Ordered_interface (Pr = 0.06) |
Lucifuga_dentata_trpm7	R1390C	# | |
Lucifuga_dentata_trpm7	R1390C	# |---->Altered Metal_binding (Pr = 0.12)<---------------------------------------------------------|
Lucifuga_dentata_trpm7	R1390C	# |
Lucifuga_dentata_trpm7	R1390C	# |---->Altered PTM_site (Pr = 0.09)
Lucifuga_dentata_trpm7	M1518I	0.035		Altered Motifs (PS00008:N-myristoylation site)	Predicted conservation scores
Lucifuga_dentata_trpm7	M1518I	# Altered Effect (Pr = 0.33)
Lucifuga_dentata_trpm7	M1518I	# |---->Altered Motifs (PS00008)
Lucifuga_dentata_trpm7	M1518I	# |---->Altered Structure_and_dynamics (Pr = 0.33)-------------------------------------------------------|
Lucifuga_dentata_trpm7	M1518I	# | |---->Altered Secondary_structure (Pr = 0.23) |
Lucifuga_dentata_trpm7	M1518I	# | | |
Lucifuga_dentata_trpm7	M1518I	# | |---->Altered Stability_and_conformational_flexibility (Pr = 0.33) |
Lucifuga_dentata_trpm7	M1518I	# | | |---->Altered Conformational_flexibility (Pr = 0.33) |
Lucifuga_dentata_trpm7	M1518I	# | | |
Lucifuga_dentata_trpm7	M1518I	# | |---->Altered Special_structural_signatures (Pr = 0.02) |
Lucifuga_dentata_trpm7	M1518I	# | |---->Altered Signal_peptide (Pr = 0.00) |
Lucifuga_dentata_trpm7	M1518I	# | | |
Lucifuga_dentata_trpm7	M1518I	# | |---->Altered Transmembrane_protein (Pr = 0.02) |
Lucifuga_dentata_trpm7	M1518I	# | |
Lucifuga_dentata_trpm7	M1518I	# |---->Altered Functional_residue (Pr = 0.06) |
Lucifuga_dentata_trpm7	M1518I	# |---->Altered Macromolecular_binding (Pr = 0.06) |
Lucifuga_dentata_trpm7	M1518I	# | |---->Altered Protein_binding (Pr = 0.06) |
Lucifuga_dentata_trpm7	M1518I	# | |---->Altered Disordered_interface (Pr = 0.06) |
Lucifuga_dentata_trpm7	M1518I	# | | |
Lucifuga_dentata_trpm7	M1518I	# | |---->Altered Ordered_interface (Pr = 0.02) |
Lucifuga_dentata_trpm7	M1518I	# | |
Lucifuga_dentata_trpm7	M1518I	# |---->Altered Metal_binding (Pr = 0.00)<---------------------------------------------------------|
Lucifuga_dentata_trpm7	M1518I	# |
Lucifuga_dentata_trpm7	M1518I	# |---->Altered PTM_site (Pr = 0.02)
Lucifuga_dentata_trpm7	H1538Y	0.072	Gain of Phosphorylation at H1538 (Pr = 0.65 | P = 1.5e-03); Loss of Intrinsic_disorder (Pr = 0.46 | P = 0.01); Gain of Sulfation at H1538 (Pr = 0.03 | P = 0.02)	Altered Motifs (ELME000182:STAT5 Src Homology 2 (SH2) domain binding motif.; PS00007:Tyrosine kinase phosphorylation site)	Predicted conservation scores
Lucifuga_dentata_trpm7	H1538Y	# Altered Effect (Pr = 0.65)
Lucifuga_dentata_trpm7	H1538Y	# |---->Altered Motifs (ELME000182|PS00007)
Lucifuga_dentata_trpm7	H1538Y	# |---->Altered Structure_and_dynamics (Pr = 0.46)-------------------------------------------------------|
Lucifuga_dentata_trpm7	H1538Y	# | |---->Altered Secondary_structure (Pr = 0.26) |
Lucifuga_dentata_trpm7	H1538Y	# | | |
Lucifuga_dentata_trpm7	H1538Y	# | |---->Altered Stability_and_conformational_flexibility (Pr = 0.46) |
Lucifuga_dentata_trpm7	H1538Y	# | | |---->Altered Conformational_flexibility (Pr = 0.46) |
Lucifuga_dentata_trpm7	H1538Y	# | | |---->Loss of Intrinsic_disorder (Pr = 0.46 | P = 0.01) |
Lucifuga_dentata_trpm7	H1538Y	# | | |
Lucifuga_dentata_trpm7	H1538Y	# | |---->Altered Special_structural_signatures (Pr = 0.04) |
Lucifuga_dentata_trpm7	H1538Y	# | |---->Altered Signal_peptide (Pr = 0.00) |
Lucifuga_dentata_trpm7	H1538Y	# | | |
Lucifuga_dentata_trpm7	H1538Y	# | |---->Altered Transmembrane_protein (Pr = 0.04) |
Lucifuga_dentata_trpm7	H1538Y	# | |
Lucifuga_dentata_trpm7	H1538Y	# |---->Altered Functional_residue (Pr = 0.65) |
Lucifuga_dentata_trpm7	H1538Y	# |---->Altered Macromolecular_binding (Pr = 0.13) |
Lucifuga_dentata_trpm7	H1538Y	# | |---->Altered Protein_binding (Pr = 0.13) |
Lucifuga_dentata_trpm7	H1538Y	# | |---->Altered Disordered_interface (Pr = 0.13) |
Lucifuga_dentata_trpm7	H1538Y	# | | |
Lucifuga_dentata_trpm7	H1538Y	# | |---->Altered Ordered_interface (Pr = 0.06) |
Lucifuga_dentata_trpm7	H1538Y	# | |
Lucifuga_dentata_trpm7	H1538Y	# |---->Altered Metal_binding (Pr = 0.00)<---------------------------------------------------------|
Lucifuga_dentata_trpm7	H1538Y	# |
Lucifuga_dentata_trpm7	H1538Y	# |---->Altered PTM_site (Pr = 0.65)
Lucifuga_dentata_trpm7	H1538Y	# |---->Gain of Phosphorylation at H1538 (Pr = 0.65 | P = 1.5e-03)
Lucifuga_dentata_trpm7	H1538Y	# |---->Gain of Sulfation at H1538 (Pr = 0.03 | P = 0.02)
Lucifuga_dentata_trpm7	V1549I	0.034		Altered Motifs (ELME000053:GSK3 phosphorylation recognition site; ELME000063:CK1 phosphorylation site; PS00008:N-myristoylation site)	Predicted conservation scores
Lucifuga_dentata_trpm7	V1549I	# Altered Effect (Pr = 0.26)
Lucifuga_dentata_trpm7	V1549I	# |---->Altered Motifs (ELME000053|ELME000063|PS00008)
Lucifuga_dentata_trpm7	V1549I	# |---->Altered Structure_and_dynamics (Pr = 0.26)-------------------------------------------------------|
Lucifuga_dentata_trpm7	V1549I	# | |---->Altered Secondary_structure (Pr = 0.26) |
Lucifuga_dentata_trpm7	V1549I	# | | |
Lucifuga_dentata_trpm7	V1549I	# | |---->Altered Stability_and_conformational_flexibility (Pr = 0.24) |
Lucifuga_dentata_trpm7	V1549I	# | | |---->Altered Conformational_flexibility (Pr = 0.24) |
Lucifuga_dentata_trpm7	V1549I	# | | |
Lucifuga_dentata_trpm7	V1549I	# | |---->Altered Special_structural_signatures (Pr = 0.01) |
Lucifuga_dentata_trpm7	V1549I	# | |---->Altered Signal_peptide (Pr = 0.00) |
Lucifuga_dentata_trpm7	V1549I	# | | |
Lucifuga_dentata_trpm7	V1549I	# | |---->Altered Transmembrane_protein (Pr = 0.01) |
Lucifuga_dentata_trpm7	V1549I	# | |
Lucifuga_dentata_trpm7	V1549I	# |---->Altered Functional_residue (Pr = 0.09) |
Lucifuga_dentata_trpm7	V1549I	# |---->Altered Macromolecular_binding (Pr = 0.07) |
Lucifuga_dentata_trpm7	V1549I	# | |---->Altered Protein_binding (Pr = 0.07) |
Lucifuga_dentata_trpm7	V1549I	# | |---->Altered Disordered_interface (Pr = 0.07) |
Lucifuga_dentata_trpm7	V1549I	# | | |
Lucifuga_dentata_trpm7	V1549I	# | |---->Altered Ordered_interface (Pr = 0.01) |
Lucifuga_dentata_trpm7	V1549I	# | |
Lucifuga_dentata_trpm7	V1549I	# |---->Altered Metal_binding (Pr = 0.00)<---------------------------------------------------------|
Lucifuga_dentata_trpm7	V1549I	# |
Lucifuga_dentata_trpm7	V1549I	# |---->Altered PTM_site (Pr = 0.09)
Lucifuga_dentata_trpm7	L1596V	0.041		Altered Motifs (ELME000155:This is the motif recognized by those SH3 domains with a non-canonical class I recognition specificity)	Predicted conservation scores
Lucifuga_dentata_trpm7	L1596V	# Altered Effect (Pr = 0.25)
Lucifuga_dentata_trpm7	L1596V	# |---->Altered Motifs (ELME000155)
Lucifuga_dentata_trpm7	L1596V	# |---->Altered Structure_and_dynamics (Pr = 0.25)-------------------------------------------------------|
Lucifuga_dentata_trpm7	L1596V	# | |---->Altered Secondary_structure (Pr = 0.25) |
Lucifuga_dentata_trpm7	L1596V	# | | |
Lucifuga_dentata_trpm7	L1596V	# | |---->Altered Stability_and_conformational_flexibility (Pr = 0.24) |
Lucifuga_dentata_trpm7	L1596V	# | | |---->Altered Conformational_flexibility (Pr = 0.24) |
Lucifuga_dentata_trpm7	L1596V	# | | |
Lucifuga_dentata_trpm7	L1596V	# | |---->Altered Special_structural_signatures (Pr = 0.01) |
Lucifuga_dentata_trpm7	L1596V	# | |---->Altered Signal_peptide (Pr = 0.00) |
Lucifuga_dentata_trpm7	L1596V	# | | |
Lucifuga_dentata_trpm7	L1596V	# | |---->Altered Transmembrane_protein (Pr = 0.01) |
Lucifuga_dentata_trpm7	L1596V	# | |
Lucifuga_dentata_trpm7	L1596V	# |---->Altered Functional_residue (Pr = 0.22) |
Lucifuga_dentata_trpm7	L1596V	# |---->Altered Macromolecular_binding (Pr = 0.07) |
Lucifuga_dentata_trpm7	L1596V	# | |---->Altered Protein_binding (Pr = 0.07) |
Lucifuga_dentata_trpm7	L1596V	# | |---->Altered Disordered_interface (Pr = 0.07) |
Lucifuga_dentata_trpm7	L1596V	# | | |
Lucifuga_dentata_trpm7	L1596V	# | |---->Altered Ordered_interface (Pr = 0.01) |
Lucifuga_dentata_trpm7	L1596V	# | |
Lucifuga_dentata_trpm7	L1596V	# |---->Altered Metal_binding (Pr = 0.00)<---------------------------------------------------------|
Lucifuga_dentata_trpm7	L1596V	# |
Lucifuga_dentata_trpm7	L1596V	# |---->Altered PTM_site (Pr = 0.22)
Lucifuga_dentata_trpm7	N1598S	0.021		Altered Motifs (ELME000063:CK1 phosphorylation site; ELME000202:(ST)Q motif which is phosphorylated by PIKK family members.)	Predicted conservation scores
Lucifuga_dentata_trpm7	N1598S	# Altered Effect (Pr = 0.23)
Lucifuga_dentata_trpm7	N1598S	# |---->Altered Motifs (ELME000063|ELME000202)
Lucifuga_dentata_trpm7	N1598S	# |---->Altered Structure_and_dynamics (Pr = 0.23)-------------------------------------------------------|
Lucifuga_dentata_trpm7	N1598S	# | |---->Altered Secondary_structure (Pr = 0.23) |
Lucifuga_dentata_trpm7	N1598S	# | | |
Lucifuga_dentata_trpm7	N1598S	# | |---->Altered Stability_and_conformational_flexibility (Pr = 0.20) |
Lucifuga_dentata_trpm7	N1598S	# | | |---->Altered Conformational_flexibility (Pr = 0.20) |
Lucifuga_dentata_trpm7	N1598S	# | | |
Lucifuga_dentata_trpm7	N1598S	# | |---->Altered Special_structural_signatures (Pr = 0.01) |
Lucifuga_dentata_trpm7	N1598S	# | |---->Altered Signal_peptide (Pr = 0.00) |
Lucifuga_dentata_trpm7	N1598S	# | | |
Lucifuga_dentata_trpm7	N1598S	# | |---->Altered Transmembrane_protein (Pr = 0.01) |
Lucifuga_dentata_trpm7	N1598S	# | |
Lucifuga_dentata_trpm7	N1598S	# |---->Altered Functional_residue (Pr = 0.09) |
Lucifuga_dentata_trpm7	N1598S	# |---->Altered Macromolecular_binding (Pr = 0.05) |
Lucifuga_dentata_trpm7	N1598S	# | |---->Altered Protein_binding (Pr = 0.05) |
Lucifuga_dentata_trpm7	N1598S	# | |---->Altered Disordered_interface (Pr = 0.05) |
Lucifuga_dentata_trpm7	N1598S	# | | |
Lucifuga_dentata_trpm7	N1598S	# | |---->Altered Ordered_interface (Pr = 0.01) |
Lucifuga_dentata_trpm7	N1598S	# | |
Lucifuga_dentata_trpm7	N1598S	# |---->Altered Metal_binding (Pr = 0.00)<---------------------------------------------------------|
Lucifuga_dentata_trpm7	N1598S	# |
Lucifuga_dentata_trpm7	N1598S	# |---->Altered PTM_site (Pr = 0.09)
Lucifuga_dentata_trpm7	V1599S	0.075	Gain of B-factor (Pr = 0.29 | P = 4.0e-03); Loss of Loop (Pr = 0.27 | P = 0.04)	Altered Motifs (ELME000053:GSK3 phosphorylation recognition site; ELME000136:The Class IV WW domain interaction motif is recognised primarily by the Pin1 phosphorylation-dependent prolyl isomerase.; ELME000159:Proline-Directed Kinase (e.g. MAPK) phosphorylation site in higher eukaryotes.; ELME000202:(ST)Q motif which is phosphorylated by PIKK family members.)	Predicted conservation scores
Lucifuga_dentata_trpm7	V1599S	# Altered Effect (Pr = 0.29)
Lucifuga_dentata_trpm7	V1599S	# |---->Altered Motifs (ELME000053|ELME000136|ELME000159|ELME000202)
Lucifuga_dentata_trpm7	V1599S	# |---->Altered Structure_and_dynamics (Pr = 0.29)-------------------------------------------------------|
Lucifuga_dentata_trpm7	V1599S	# | |---->Altered Secondary_structure (Pr = 0.27) |
Lucifuga_dentata_trpm7	V1599S	# | | |---->Loss of Loop (Pr = 0.27 | P = 0.04) |
Lucifuga_dentata_trpm7	V1599S	# | | |
Lucifuga_dentata_trpm7	V1599S	# | |---->Altered Stability_and_conformational_flexibility (Pr = 0.29) |
Lucifuga_dentata_trpm7	V1599S	# | | |---->Altered Conformational_flexibility (Pr = 0.29) |
Lucifuga_dentata_trpm7	V1599S	# | | |---->Gain of B-factor (Pr = 0.29 | P = 4.0e-03) |
Lucifuga_dentata_trpm7	V1599S	# | | |
Lucifuga_dentata_trpm7	V1599S	# | |---->Altered Special_structural_signatures (Pr = 0.01) |
Lucifuga_dentata_trpm7	V1599S	# | |---->Altered Signal_peptide (Pr = 0.00) |
Lucifuga_dentata_trpm7	V1599S	# | | |
Lucifuga_dentata_trpm7	V1599S	# | |---->Altered Transmembrane_protein (Pr = 0.01) |
Lucifuga_dentata_trpm7	V1599S	# | |
Lucifuga_dentata_trpm7	V1599S	# |---->Altered Functional_residue (Pr = 0.20) |
Lucifuga_dentata_trpm7	V1599S	# |---->Altered Macromolecular_binding (Pr = 0.05) |
Lucifuga_dentata_trpm7	V1599S	# | |---->Altered Protein_binding (Pr = 0.05) |
Lucifuga_dentata_trpm7	V1599S	# | |---->Altered Disordered_interface (Pr = 0.05) |
Lucifuga_dentata_trpm7	V1599S	# | | |
Lucifuga_dentata_trpm7	V1599S	# | |---->Altered Ordered_interface (Pr = 0.01) |
Lucifuga_dentata_trpm7	V1599S	# | |
Lucifuga_dentata_trpm7	V1599S	# |---->Altered Metal_binding (Pr = 0.00)<---------------------------------------------------------|
Lucifuga_dentata_trpm7	V1599S	# |
Lucifuga_dentata_trpm7	V1599S	# |---->Altered PTM_site (Pr = 0.20)
Lucifuga_dentata_trpm7	P1600R	0.091	Gain of ADP-ribosylation at P1600 (Pr = 0.29 | P = 3.9e-03); Gain of Phosphorylation at S1603 (Pr = 0.24 | P = 0.04)	Altered Motifs (ELME000053:GSK3 phosphorylation recognition site; ELME000202:(ST)Q motif which is phosphorylated by PIKK family members.; ELME000239:The USP7 NTD domain binding motif variant based on the MDM2 and P53 interactions.)	Predicted conservation scores
Lucifuga_dentata_trpm7	P1600R	# Altered Effect (Pr = 0.29)
Lucifuga_dentata_trpm7	P1600R	# |---->Altered Motifs (ELME000053|ELME000202|ELME000239)
Lucifuga_dentata_trpm7	P1600R	# |---->Altered Structure_and_dynamics (Pr = 0.26)-------------------------------------------------------|
Lucifuga_dentata_trpm7	P1600R	# | |---->Altered Secondary_structure (Pr = 0.26) |
Lucifuga_dentata_trpm7	P1600R	# | | |
Lucifuga_dentata_trpm7	P1600R	# | |---->Altered Stability_and_conformational_flexibility (Pr = 0.19) |
Lucifuga_dentata_trpm7	P1600R	# | | |---->Altered Conformational_flexibility (Pr = 0.19) |
Lucifuga_dentata_trpm7	P1600R	# | | |
Lucifuga_dentata_trpm7	P1600R	# | |---->Altered Special_structural_signatures (Pr = 0.01) |
Lucifuga_dentata_trpm7	P1600R	# | |---->Altered Signal_peptide (Pr = 0.00) |
Lucifuga_dentata_trpm7	P1600R	# | | |
Lucifuga_dentata_trpm7	P1600R	# | |---->Altered Transmembrane_protein (Pr = 0.01) |
Lucifuga_dentata_trpm7	P1600R	# | |
Lucifuga_dentata_trpm7	P1600R	# |---->Altered Functional_residue (Pr = 0.29) |
Lucifuga_dentata_trpm7	P1600R	# |---->Altered Macromolecular_binding (Pr = 0.07) |
Lucifuga_dentata_trpm7	P1600R	# | |---->Altered Protein_binding (Pr = 0.07) |
Lucifuga_dentata_trpm7	P1600R	# | |---->Altered Disordered_interface (Pr = 0.07) |
Lucifuga_dentata_trpm7	P1600R	# | | |
Lucifuga_dentata_trpm7	P1600R	# | |---->Altered Ordered_interface (Pr = 0.02) |
Lucifuga_dentata_trpm7	P1600R	# | |
Lucifuga_dentata_trpm7	P1600R	# |---->Altered Metal_binding (Pr = 0.00)<---------------------------------------------------------|
Lucifuga_dentata_trpm7	P1600R	# |
Lucifuga_dentata_trpm7	P1600R	# |---->Altered PTM_site (Pr = 0.29)
Lucifuga_dentata_trpm7	P1600R	# |---->Gain of ADP-ribosylation at P1600 (Pr = 0.29 | P = 3.9e-03)
Lucifuga_dentata_trpm7	P1600R	# |---->Gain of Phosphorylation at S1603 (Pr = 0.24 | P = 0.04)
Lucifuga_dentata_trpm7	S1601A	0.033		Altered Motifs (ELME000053:GSK3 phosphorylation recognition site; ELME000202:(ST)Q motif which is phosphorylated by PIKK family members.; ELME000239:The USP7 NTD domain binding motif variant based on the MDM2 and P53 interactions.)	Predicted conservation scores
Lucifuga_dentata_trpm7	S1601A	# Altered Effect (Pr = 0.24)
Lucifuga_dentata_trpm7	S1601A	# |---->Altered Motifs (ELME000053|ELME000202|ELME000239)
Lucifuga_dentata_trpm7	S1601A	# |---->Altered Structure_and_dynamics (Pr = 0.24)-------------------------------------------------------|
Lucifuga_dentata_trpm7	S1601A	# | |---->Altered Secondary_structure (Pr = 0.24) |
Lucifuga_dentata_trpm7	S1601A	# | | |
Lucifuga_dentata_trpm7	S1601A	# | |---->Altered Stability_and_conformational_flexibility (Pr = 0.19) |
Lucifuga_dentata_trpm7	S1601A	# | | |---->Altered Conformational_flexibility (Pr = 0.19) |
Lucifuga_dentata_trpm7	S1601A	# | | |
Lucifuga_dentata_trpm7	S1601A	# | |---->Altered Special_structural_signatures (Pr = 0.01) |
Lucifuga_dentata_trpm7	S1601A	# | |---->Altered Signal_peptide (Pr = 0.00) |
Lucifuga_dentata_trpm7	S1601A	# | | |
Lucifuga_dentata_trpm7	S1601A	# | |---->Altered Transmembrane_protein (Pr = 0.01) |
Lucifuga_dentata_trpm7	S1601A	# | |
Lucifuga_dentata_trpm7	S1601A	# |---->Altered Functional_residue (Pr = 0.07) |
Lucifuga_dentata_trpm7	S1601A	# |---->Altered Macromolecular_binding (Pr = 0.05) |
Lucifuga_dentata_trpm7	S1601A	# | |---->Altered Protein_binding (Pr = 0.05) |
Lucifuga_dentata_trpm7	S1601A	# | |---->Altered Disordered_interface (Pr = 0.05) |
Lucifuga_dentata_trpm7	S1601A	# | | |
Lucifuga_dentata_trpm7	S1601A	# | |---->Altered Ordered_interface (Pr = 0.02) |
Lucifuga_dentata_trpm7	S1601A	# | |
Lucifuga_dentata_trpm7	S1601A	# |---->Altered Metal_binding (Pr = 0.00)<---------------------------------------------------------|
Lucifuga_dentata_trpm7	S1601A	# |
Lucifuga_dentata_trpm7	S1601A	# |---->Altered PTM_site (Pr = 0.07)
Lucifuga_dentata_trpm7	S1603F	0.048	Loss of O-linked_glycosylation at T1607 (Pr = 0.21 | P = 0.02)	Altered Motifs (ELME000053:GSK3 phosphorylation recognition site; ELME000063:CK1 phosphorylation site; ELME000085:Glycosaminoglycan attachment site; ELME000202:(ST)Q motif which is phosphorylated by PIKK family members.; ELME000239:The USP7 NTD domain binding motif variant based on the MDM2 and P53 interactions.; ELME000336:NEK2 phosphorylation motif with preferred Phe - Leu or Met in the -3 position to compensate for less favorable residues in the +1 and +2 position.)	Predicted conservation scores
Lucifuga_dentata_trpm7	S1603F	# Altered Effect (Pr = 0.25)
Lucifuga_dentata_trpm7	S1603F	# |---->Altered Motifs (ELME000053|ELME000063|ELME000085|ELME000202|ELME000239|ELME000336)
Lucifuga_dentata_trpm7	S1603F	# |---->Altered Structure_and_dynamics (Pr = 0.25)-------------------------------------------------------|
Lucifuga_dentata_trpm7	S1603F	# | |---->Altered Secondary_structure (Pr = 0.25) |
Lucifuga_dentata_trpm7	S1603F	# | | |
Lucifuga_dentata_trpm7	S1603F	# | |---->Altered Stability_and_conformational_flexibility (Pr = 0.20) |
Lucifuga_dentata_trpm7	S1603F	# | | |---->Altered Conformational_flexibility (Pr = 0.20) |
Lucifuga_dentata_trpm7	S1603F	# | | |
Lucifuga_dentata_trpm7	S1603F	# | |---->Altered Special_structural_signatures (Pr = 0.01) |
Lucifuga_dentata_trpm7	S1603F	# | |---->Altered Signal_peptide (Pr = 0.00) |
Lucifuga_dentata_trpm7	S1603F	# | | |
Lucifuga_dentata_trpm7	S1603F	# | |---->Altered Transmembrane_protein (Pr = 0.01) |
Lucifuga_dentata_trpm7	S1603F	# | |
Lucifuga_dentata_trpm7	S1603F	# |---->Altered Functional_residue (Pr = 0.21) |
Lucifuga_dentata_trpm7	S1603F	# |---->Altered Macromolecular_binding (Pr = 0.07) |
Lucifuga_dentata_trpm7	S1603F	# | |---->Altered Protein_binding (Pr = 0.07) |
Lucifuga_dentata_trpm7	S1603F	# | |---->Altered Disordered_interface (Pr = 0.07) |
Lucifuga_dentata_trpm7	S1603F	# | | |
Lucifuga_dentata_trpm7	S1603F	# | |---->Altered Ordered_interface (Pr = 0.03) |
Lucifuga_dentata_trpm7	S1603F	# | |
Lucifuga_dentata_trpm7	S1603F	# |---->Altered Metal_binding (Pr = 0.00)<---------------------------------------------------------|
Lucifuga_dentata_trpm7	S1603F	# |
Lucifuga_dentata_trpm7	S1603F	# |---->Altered PTM_site (Pr = 0.21)
Lucifuga_dentata_trpm7	S1603F	# |---->Loss of O-linked_glycosylation at T1607 (Pr = 0.21 | P = 0.02)
Lucifuga_dentata_trpm7	A1604H	0.057	Loss of O-linked_glycosylation at T1607 (Pr = 0.24 | P = 0.02)	Altered Motifs (ELME000053:GSK3 phosphorylation recognition site; ELME000063:CK1 phosphorylation site; ELME000085:Glycosaminoglycan attachment site; ELME000173:Consensus derived from reported natural interactors which do not match the Mode 1 and Mode 2 ligands.; ELME000202:(ST)Q motif which is phosphorylated by PIKK family members.; ELME000239:The USP7 NTD domain binding motif variant based on the MDM2 and P53 interactions.)	Predicted conservation scores
Lucifuga_dentata_trpm7	A1604H	# Altered Effect (Pr = 0.24)
Lucifuga_dentata_trpm7	A1604H	# |---->Altered Motifs (ELME000053|ELME000063|ELME000085|ELME000173|ELME000202|ELME000239)
Lucifuga_dentata_trpm7	A1604H	# |---->Altered Structure_and_dynamics (Pr = 0.24)-------------------------------------------------------|
Lucifuga_dentata_trpm7	A1604H	# | |---->Altered Secondary_structure (Pr = 0.24) |
Lucifuga_dentata_trpm7	A1604H	# | | |
Lucifuga_dentata_trpm7	A1604H	# | |---->Altered Stability_and_conformational_flexibility (Pr = 0.18) |
Lucifuga_dentata_trpm7	A1604H	# | | |---->Altered Conformational_flexibility (Pr = 0.18) |
Lucifuga_dentata_trpm7	A1604H	# | | |
Lucifuga_dentata_trpm7	A1604H	# | |---->Altered Special_structural_signatures (Pr = 0.01) |
Lucifuga_dentata_trpm7	A1604H	# | |---->Altered Signal_peptide (Pr = 0.00) |
Lucifuga_dentata_trpm7	A1604H	# | | |
Lucifuga_dentata_trpm7	A1604H	# | |---->Altered Transmembrane_protein (Pr = 0.01) |
Lucifuga_dentata_trpm7	A1604H	# | |
Lucifuga_dentata_trpm7	A1604H	# |---->Altered Functional_residue (Pr = 0.24) |
Lucifuga_dentata_trpm7	A1604H	# |---->Altered Macromolecular_binding (Pr = 0.04) |
Lucifuga_dentata_trpm7	A1604H	# | |---->Altered Protein_binding (Pr = 0.04) |
Lucifuga_dentata_trpm7	A1604H	# | |---->Altered Disordered_interface (Pr = 0.04) |
Lucifuga_dentata_trpm7	A1604H	# | | |
Lucifuga_dentata_trpm7	A1604H	# | |---->Altered Ordered_interface (Pr = 0.02) |
Lucifuga_dentata_trpm7	A1604H	# | |
Lucifuga_dentata_trpm7	A1604H	# |---->Altered Metal_binding (Pr = 0.00)<---------------------------------------------------------|
Lucifuga_dentata_trpm7	A1604H	# |
Lucifuga_dentata_trpm7	A1604H	# |---->Altered PTM_site (Pr = 0.24)
Lucifuga_dentata_trpm7	A1604H	# |---->Loss of O-linked_glycosylation at T1607 (Pr = 0.24 | P = 0.02)
Lucifuga_dentata_trpm7	L1605I	0.029	Gain of O-linked_glycosylation at T1607 (Pr = 0.22 | P = 0.01)	Altered Motifs (ELME000053:GSK3 phosphorylation recognition site; ELME000063:CK1 phosphorylation site; ELME000085:Glycosaminoglycan attachment site)	Predicted conservation scores
Lucifuga_dentata_trpm7	L1605I	# Altered Effect (Pr = 0.25)
Lucifuga_dentata_trpm7	L1605I	# |---->Altered Motifs (ELME000053|ELME000063|ELME000085)
Lucifuga_dentata_trpm7	L1605I	# |---->Altered Structure_and_dynamics (Pr = 0.25)-------------------------------------------------------|
Lucifuga_dentata_trpm7	L1605I	# | |---->Altered Secondary_structure (Pr = 0.25) |
Lucifuga_dentata_trpm7	L1605I	# | | |
Lucifuga_dentata_trpm7	L1605I	# | |---->Altered Stability_and_conformational_flexibility (Pr = 0.18) |
Lucifuga_dentata_trpm7	L1605I	# | | |---->Altered Conformational_flexibility (Pr = 0.18) |
Lucifuga_dentata_trpm7	L1605I	# | | |
Lucifuga_dentata_trpm7	L1605I	# | |---->Altered Special_structural_signatures (Pr = 0.01) |
Lucifuga_dentata_trpm7	L1605I	# | |---->Altered Signal_peptide (Pr = 0.00) |
Lucifuga_dentata_trpm7	L1605I	# | | |
Lucifuga_dentata_trpm7	L1605I	# | |---->Altered Transmembrane_protein (Pr = 0.01) |
Lucifuga_dentata_trpm7	L1605I	# | |
Lucifuga_dentata_trpm7	L1605I	# |---->Altered Functional_residue (Pr = 0.22) |
Lucifuga_dentata_trpm7	L1605I	# |---->Altered Macromolecular_binding (Pr = 0.05) |
Lucifuga_dentata_trpm7	L1605I	# | |---->Altered Protein_binding (Pr = 0.05) |
Lucifuga_dentata_trpm7	L1605I	# | |---->Altered Disordered_interface (Pr = 0.05) |
Lucifuga_dentata_trpm7	L1605I	# | | |
Lucifuga_dentata_trpm7	L1605I	# | |---->Altered Ordered_interface (Pr = 0.02) |
Lucifuga_dentata_trpm7	L1605I	# | |
Lucifuga_dentata_trpm7	L1605I	# |---->Altered Metal_binding (Pr = 0.00)<---------------------------------------------------------|
Lucifuga_dentata_trpm7	L1605I	# |
Lucifuga_dentata_trpm7	L1605I	# |---->Altered PTM_site (Pr = 0.22)
Lucifuga_dentata_trpm7	L1605I	# |---->Gain of O-linked_glycosylation at T1607 (Pr = 0.22 | P = 0.01)
Lucifuga_dentata_trpm1a	K10M	0.136	Altered MoRF (Pr = 0.30 | P = 0.02); Loss of Phosphorylation at T15 (Pr = 0.27 | P = 0.03); Altered Calmodulin_binding (Pr = 0.22 | P = 0.03); Loss of Ubiquitylation at K10 (Pr = 0.20 | P = 8.3e-03); Loss of SUMOylation at K10 (Pr = 0.19 | P = 0.04)	Altered Motifs (None)	Predicted conservation scores
Lucifuga_dentata_trpm1a	K10M	# Altered Effect (Pr = 0.30)
Lucifuga_dentata_trpm1a	K10M	# |---->Altered Motifs (None)
Lucifuga_dentata_trpm1a	K10M	# |---->Altered Structure_and_dynamics (Pr = 0.25)-------------------------------------------------------|
Lucifuga_dentata_trpm1a	K10M	# | |---->Altered Secondary_structure (Pr = 0.25) |
Lucifuga_dentata_trpm1a	K10M	# | | |
Lucifuga_dentata_trpm1a	K10M	# | |---->Altered Stability_and_conformational_flexibility (Pr = 0.21) |
Lucifuga_dentata_trpm1a	K10M	# | | |---->Altered Conformational_flexibility (Pr = 0.21) |
Lucifuga_dentata_trpm1a	K10M	# | | |
Lucifuga_dentata_trpm1a	K10M	# | |---->Altered Special_structural_signatures (Pr = 0.03) |
Lucifuga_dentata_trpm1a	K10M	# | |---->Altered Signal_peptide (Pr = 0.00) |
Lucifuga_dentata_trpm1a	K10M	# | | |
Lucifuga_dentata_trpm1a	K10M	# | |---->Altered Transmembrane_protein (Pr = 0.03) |
Lucifuga_dentata_trpm1a	K10M	# | |
Lucifuga_dentata_trpm1a	K10M	# |---->Altered Functional_residue (Pr = 0.30) |
Lucifuga_dentata_trpm1a	K10M	# |---->Altered Macromolecular_binding (Pr = 0.30) |
Lucifuga_dentata_trpm1a	K10M	# | |---->Altered Protein_binding (Pr = 0.30) |
Lucifuga_dentata_trpm1a	K10M	# | |---->Altered Disordered_interface (Pr = 0.30) |
Lucifuga_dentata_trpm1a	K10M	# | | |---->Altered Calmodulin_binding (Pr = 0.22 | P = 0.03) |
Lucifuga_dentata_trpm1a	K10M	# | | |---->Altered MoRF (Pr = 0.30 | P = 0.02) |
Lucifuga_dentata_trpm1a	K10M	# | | |
Lucifuga_dentata_trpm1a	K10M	# | |---->Altered Ordered_interface (Pr = 0.02) |
Lucifuga_dentata_trpm1a	K10M	# | |
Lucifuga_dentata_trpm1a	K10M	# |---->Altered Metal_binding (Pr = 0.01)<---------------------------------------------------------|
Lucifuga_dentata_trpm1a	K10M	# |
Lucifuga_dentata_trpm1a	K10M	# |---->Altered PTM_site (Pr = 0.27)
Lucifuga_dentata_trpm1a	K10M	# |---->Loss of Phosphorylation at T15 (Pr = 0.27 | P = 0.03)
Lucifuga_dentata_trpm1a	K10M	# |---->Loss of SUMOylation at K10 (Pr = 0.19 | P = 0.04)
Lucifuga_dentata_trpm1a	K10M	# |---->Loss of Ubiquitylation at K10 (Pr = 0.20 | P = 8.3e-03)
Lucifuga_dentata_trpm1a	V16M	0.067	Altered Calmodulin_binding (Pr = 0.27 | P = 0.01); Loss of Phosphorylation at T15 (Pr = 0.24 | P = 0.05)	Altered Motifs (ELME000053:GSK3 phosphorylation recognition site; ELME000336:NEK2 phosphorylation motif with preferred Phe - Leu or Met in the -3 position to compensate for less favorable residues in the +1 and +2 position.; ELME000337:NEK2 phosphorylation motif with specific set of residues in the +1 and +2 position to compensate for less favorable residues in the -3 position.; PS00005:Protein kinase C phosphorylation site)	Predicted conservation scores
Lucifuga_dentata_trpm1a	V16M	# Altered Effect (Pr = 0.27)
Lucifuga_dentata_trpm1a	V16M	# |---->Altered Motifs (ELME000053|ELME000336|ELME000337|PS00005)
Lucifuga_dentata_trpm1a	V16M	# |---->Altered Structure_and_dynamics (Pr = 0.25)-------------------------------------------------------|
Lucifuga_dentata_trpm1a	V16M	# | |---->Altered Secondary_structure (Pr = 0.25) |
Lucifuga_dentata_trpm1a	V16M	# | | |
Lucifuga_dentata_trpm1a	V16M	# | |---->Altered Stability_and_conformational_flexibility (Pr = 0.21) |
Lucifuga_dentata_trpm1a	V16M	# | | |---->Altered Conformational_flexibility (Pr = 0.21) |
Lucifuga_dentata_trpm1a	V16M	# | | |
Lucifuga_dentata_trpm1a	V16M	# | |---->Altered Special_structural_signatures (Pr = 0.03) |
Lucifuga_dentata_trpm1a	V16M	# | |---->Altered Signal_peptide (Pr = 0.00) |
Lucifuga_dentata_trpm1a	V16M	# | | |
Lucifuga_dentata_trpm1a	V16M	# | |---->Altered Transmembrane_protein (Pr = 0.03) |
Lucifuga_dentata_trpm1a	V16M	# | |
Lucifuga_dentata_trpm1a	V16M	# |---->Altered Functional_residue (Pr = 0.27) |
Lucifuga_dentata_trpm1a	V16M	# |---->Altered Macromolecular_binding (Pr = 0.27) |
Lucifuga_dentata_trpm1a	V16M	# | |---->Altered Protein_binding (Pr = 0.27) |
Lucifuga_dentata_trpm1a	V16M	# | |---->Altered Disordered_interface (Pr = 0.27) |
Lucifuga_dentata_trpm1a	V16M	# | | |---->Altered Calmodulin_binding (Pr = 0.27 | P = 0.01) |
Lucifuga_dentata_trpm1a	V16M	# | | |
Lucifuga_dentata_trpm1a	V16M	# | |---->Altered Ordered_interface (Pr = 0.03) |
Lucifuga_dentata_trpm1a	V16M	# | |
Lucifuga_dentata_trpm1a	V16M	# |---->Altered Metal_binding (Pr = 0.00)<---------------------------------------------------------|
Lucifuga_dentata_trpm1a	V16M	# |
Lucifuga_dentata_trpm1a	V16M	# |---->Altered PTM_site (Pr = 0.24)
Lucifuga_dentata_trpm1a	V16M	# |---->Loss of Phosphorylation at T15 (Pr = 0.24 | P = 0.05)
Lucifuga_dentata_trpm1a	V585I	0.308		Altered Motifs (ELME000137:Protein phosphatase 1 catalytic subunit (PP1c) interacting motif binds targeting proteins that dock to the substrate for dephosphorylation. The motif defined is [RK]{0 -1}[VI][^P][FW].; ELME000149:Sorting and internalisation signal found in the cytoplasmic juxta-membrane region of type I transmembrane proteins. Targets them from the Trans Golgi Network to the lysosomal-endosomal-melanosomal compartments. Interacts with adaptor protein (AP) complexes)	Predicted conservation scores
Lucifuga_dentata_trpm1a	V585I	# Altered Effect (Pr = 0.26)
Lucifuga_dentata_trpm1a	V585I	# |---->Altered Motifs (ELME000137|ELME000149)
Lucifuga_dentata_trpm1a	V585I	# |---->Altered Structure_and_dynamics (Pr = 0.26)-------------------------------------------------------|
Lucifuga_dentata_trpm1a	V585I	# | |---->Altered Secondary_structure (Pr = 0.26) |
Lucifuga_dentata_trpm1a	V585I	# | | |
Lucifuga_dentata_trpm1a	V585I	# | |---->Altered Stability_and_conformational_flexibility (Pr = 0.15) |
Lucifuga_dentata_trpm1a	V585I	# | | |---->Altered Conformational_flexibility (Pr = 0.15) |
Lucifuga_dentata_trpm1a	V585I	# | | |
Lucifuga_dentata_trpm1a	V585I	# | |---->Altered Special_structural_signatures (Pr = 0.07) |
Lucifuga_dentata_trpm1a	V585I	# | |---->Altered Signal_peptide (Pr = 0.00) |
Lucifuga_dentata_trpm1a	V585I	# | | |
Lucifuga_dentata_trpm1a	V585I	# | |---->Altered Transmembrane_protein (Pr = 0.07) |
Lucifuga_dentata_trpm1a	V585I	# | |
Lucifuga_dentata_trpm1a	V585I	# |---->Altered Functional_residue (Pr = 0.17) |
Lucifuga_dentata_trpm1a	V585I	# |---->Altered Macromolecular_binding (Pr = 0.17) |
Lucifuga_dentata_trpm1a	V585I	# | |---->Altered Protein_binding (Pr = 0.17) |
Lucifuga_dentata_trpm1a	V585I	# | |---->Altered Disordered_interface (Pr = 0.17) |
Lucifuga_dentata_trpm1a	V585I	# | | |
Lucifuga_dentata_trpm1a	V585I	# | |---->Altered Ordered_interface (Pr = 0.11) |
Lucifuga_dentata_trpm1a	V585I	# | |
Lucifuga_dentata_trpm1a	V585I	# |---->Altered Metal_binding (Pr = 0.07)<---------------------------------------------------------|
Lucifuga_dentata_trpm1a	V585I	# |
Lucifuga_dentata_trpm1a	V585I	# |---->Altered PTM_site (Pr = 0.12)
Lucifuga_dentata_trpm1a	R721W	0.267	Loss of Loop (Pr = 0.31 | P = 4.6e-03); Loss of B-factor (Pr = 0.29 | P = 0.01); Loss of Phosphorylation at Y718 (Pr = 0.28 | P = 0.02); Loss of Acetylation at K725 (Pr = 0.27 | P = 6.9e-03); Loss of ADP-ribosylation at R721 (Pr = 0.22 | P = 0.03); Altered Calmodulin_binding (Pr = 0.20 | P = 0.03)	Altered Motifs (ELME000105:The WRPW motif mediates recruitment of transcriptional co-repressors of the Groucho/transducin-like enhancer-of-split (TLE) family. LIG_WRPW_2 is not restricted to the C-terminus (in contrast to LIG_WRPW_1).; ELME000156:This is the motif recognized by those SH3 domains with a non-canonical class II recognition specificity)	Predicted conservation scores
Lucifuga_dentata_trpm1a	R721W	# Altered Effect (Pr = 0.31)
Lucifuga_dentata_trpm1a	R721W	# |---->Altered Motifs (ELME000105|ELME000156)
Lucifuga_dentata_trpm1a	R721W	# |---->Altered Structure_and_dynamics (Pr = 0.31)-------------------------------------------------------|
Lucifuga_dentata_trpm1a	R721W	# | |---->Altered Secondary_structure (Pr = 0.31) |
Lucifuga_dentata_trpm1a	R721W	# | | |---->Loss of Loop (Pr = 0.31 | P = 4.6e-03) |
Lucifuga_dentata_trpm1a	R721W	# | | |
Lucifuga_dentata_trpm1a	R721W	# | |---->Altered Stability_and_conformational_flexibility (Pr = 0.29) |
Lucifuga_dentata_trpm1a	R721W	# | | |---->Altered Conformational_flexibility (Pr = 0.29) |
Lucifuga_dentata_trpm1a	R721W	# | | |---->Loss of B-factor (Pr = 0.29 | P = 0.01) |
Lucifuga_dentata_trpm1a	R721W	# | | |
Lucifuga_dentata_trpm1a	R721W	# | |---->Altered Special_structural_signatures (Pr = 0.02) |
Lucifuga_dentata_trpm1a	R721W	# | |---->Altered Signal_peptide (Pr = 0.00) |
Lucifuga_dentata_trpm1a	R721W	# | | |
Lucifuga_dentata_trpm1a	R721W	# | |---->Altered Transmembrane_protein (Pr = 0.02) |
Lucifuga_dentata_trpm1a	R721W	# | |
Lucifuga_dentata_trpm1a	R721W	# |---->Altered Functional_residue (Pr = 0.28) |
Lucifuga_dentata_trpm1a	R721W	# |---->Altered Macromolecular_binding (Pr = 0.20) |
Lucifuga_dentata_trpm1a	R721W	# | |---->Altered Protein_binding (Pr = 0.20) |
Lucifuga_dentata_trpm1a	R721W	# | |---->Altered Disordered_interface (Pr = 0.20) |
Lucifuga_dentata_trpm1a	R721W	# | | |---->Altered Calmodulin_binding (Pr = 0.20 | P = 0.03) |
Lucifuga_dentata_trpm1a	R721W	# | | |
Lucifuga_dentata_trpm1a	R721W	# | |---->Altered Ordered_interface (Pr = 0.04) |
Lucifuga_dentata_trpm1a	R721W	# | |
Lucifuga_dentata_trpm1a	R721W	# |---->Altered Metal_binding (Pr = 0.00)<---------------------------------------------------------|
Lucifuga_dentata_trpm1a	R721W	# |
Lucifuga_dentata_trpm1a	R721W	# |---->Altered PTM_site (Pr = 0.28)
Lucifuga_dentata_trpm1a	R721W	# |---->Loss of Acetylation at K725 (Pr = 0.27 | P = 6.9e-03)
Lucifuga_dentata_trpm1a	R721W	# |---->Loss of ADP-ribosylation at R721 (Pr = 0.22 | P = 0.03)
Lucifuga_dentata_trpm1a	R721W	# |---->Loss of Phosphorylation at Y718 (Pr = 0.28 | P = 0.02)
Lucifuga_dentata_trpm1a	M768L	0.726	Altered Calmodulin_binding (Pr = 0.17 | P = 0.05)	Altered Motifs (ELME000146:Subtilisin/kexin isozyme-1 (SKI1) cleavage site ([RK]-X-[hydrophobic]-[LTKF]-|-X); ELME000233:MAPK interacting molecules (e.g. MAPKKs - substrates - phosphatases) carry docking motif that help to regulate specific interaction in the MAPK cascade. The classic motif approximates (R/K)xxxx#x# where # is a hydrophobic residue.)	Predicted conservation scores
Lucifuga_dentata_trpm1a	M768L	# Altered Effect (Pr = 0.26)
Lucifuga_dentata_trpm1a	M768L	# |---->Altered Motifs (ELME000146|ELME000233)
Lucifuga_dentata_trpm1a	M768L	# |---->Altered Structure_and_dynamics (Pr = 0.26)-------------------------------------------------------|
Lucifuga_dentata_trpm1a	M768L	# | |---->Altered Secondary_structure (Pr = 0.26) |
Lucifuga_dentata_trpm1a	M768L	# | | |
Lucifuga_dentata_trpm1a	M768L	# | |---->Altered Stability_and_conformational_flexibility (Pr = 0.14) |
Lucifuga_dentata_trpm1a	M768L	# | | |---->Altered Conformational_flexibility (Pr = 0.14) |
Lucifuga_dentata_trpm1a	M768L	# | | |
Lucifuga_dentata_trpm1a	M768L	# | |---->Altered Special_structural_signatures (Pr = 0.03) |
Lucifuga_dentata_trpm1a	M768L	# | |---->Altered Signal_peptide (Pr = 0.00) |
Lucifuga_dentata_trpm1a	M768L	# | | |
Lucifuga_dentata_trpm1a	M768L	# | |---->Altered Transmembrane_protein (Pr = 0.03) |
Lucifuga_dentata_trpm1a	M768L	# | |
Lucifuga_dentata_trpm1a	M768L	# |---->Altered Functional_residue (Pr = 0.17) |
Lucifuga_dentata_trpm1a	M768L	# |---->Altered Macromolecular_binding (Pr = 0.17) |
Lucifuga_dentata_trpm1a	M768L	# | |---->Altered Protein_binding (Pr = 0.17) |
Lucifuga_dentata_trpm1a	M768L	# | |---->Altered Disordered_interface (Pr = 0.17) |
Lucifuga_dentata_trpm1a	M768L	# | | |---->Altered Calmodulin_binding (Pr = 0.17 | P = 0.05) |
Lucifuga_dentata_trpm1a	M768L	# | | |
Lucifuga_dentata_trpm1a	M768L	# | |---->Altered Ordered_interface (Pr = 0.17) |
Lucifuga_dentata_trpm1a	M768L	# | |
Lucifuga_dentata_trpm1a	M768L	# |---->Altered Metal_binding (Pr = 0.01)<---------------------------------------------------------|
Lucifuga_dentata_trpm1a	M768L	# |
Lucifuga_dentata_trpm1a	M768L	# |---->Altered PTM_site (Pr = 0.09)
Lucifuga_dentata_trpm1a	Q774H	0.562		Altered Motifs (None)	Predicted conservation scores
Lucifuga_dentata_trpm1a	Q774H	# Altered Effect (Pr = 0.25)
Lucifuga_dentata_trpm1a	Q774H	# |---->Altered Motifs (None)
Lucifuga_dentata_trpm1a	Q774H	# |---->Altered Structure_and_dynamics (Pr = 0.25)-------------------------------------------------------|
Lucifuga_dentata_trpm1a	Q774H	# | |---->Altered Secondary_structure (Pr = 0.25) |
Lucifuga_dentata_trpm1a	Q774H	# | | |
Lucifuga_dentata_trpm1a	Q774H	# | |---->Altered Stability_and_conformational_flexibility (Pr = 0.19) |
Lucifuga_dentata_trpm1a	Q774H	# | | |---->Altered Conformational_flexibility (Pr = 0.19) |
Lucifuga_dentata_trpm1a	Q774H	# | | |
Lucifuga_dentata_trpm1a	Q774H	# | |---->Altered Special_structural_signatures (Pr = 0.02) |
Lucifuga_dentata_trpm1a	Q774H	# | |---->Altered Signal_peptide (Pr = 0.00) |
Lucifuga_dentata_trpm1a	Q774H	# | | |
Lucifuga_dentata_trpm1a	Q774H	# | |---->Altered Transmembrane_protein (Pr = 0.02) |
Lucifuga_dentata_trpm1a	Q774H	# | |
Lucifuga_dentata_trpm1a	Q774H	# |---->Altered Functional_residue (Pr = 0.16) |
Lucifuga_dentata_trpm1a	Q774H	# |---->Altered Macromolecular_binding (Pr = 0.16) |
Lucifuga_dentata_trpm1a	Q774H	# | |---->Altered Protein_binding (Pr = 0.16) |
Lucifuga_dentata_trpm1a	Q774H	# | |---->Altered Disordered_interface (Pr = 0.15) |
Lucifuga_dentata_trpm1a	Q774H	# | | |
Lucifuga_dentata_trpm1a	Q774H	# | |---->Altered Ordered_interface (Pr = 0.16) |
Lucifuga_dentata_trpm1a	Q774H	# | |
Lucifuga_dentata_trpm1a	Q774H	# |---->Altered Metal_binding (Pr = 0.03)<---------------------------------------------------------|
Lucifuga_dentata_trpm1a	Q774H	# |
Lucifuga_dentata_trpm1a	Q774H	# |---->Altered PTM_site (Pr = 0.09)
Lucifuga_dentata_trpm1a	D937N	0.179	Loss of B-factor (Pr = 0.28 | P = 0.02); Loss of Ubiquitylation at K938 (Pr = 0.21 | P = 6.7e-03); Altered Cytoplasmic_loop (Pr = 0.14 | P = 0.02); Loss of N-linked_glycosylation at N942 (Pr = 0.05 | P = 0.02)	Altered Motifs (None)	Predicted conservation scores
Lucifuga_dentata_trpm1a	D937N	# Altered Effect (Pr = 0.28)
Lucifuga_dentata_trpm1a	D937N	# |---->Altered Motifs (None)
Lucifuga_dentata_trpm1a	D937N	# |---->Altered Structure_and_dynamics (Pr = 0.28)-------------------------------------------------------|
Lucifuga_dentata_trpm1a	D937N	# | |---->Altered Secondary_structure (Pr = 0.21) |
Lucifuga_dentata_trpm1a	D937N	# | | |
Lucifuga_dentata_trpm1a	D937N	# | |---->Altered Stability_and_conformational_flexibility (Pr = 0.28) |
Lucifuga_dentata_trpm1a	D937N	# | | |---->Altered Conformational_flexibility (Pr = 0.28) |
Lucifuga_dentata_trpm1a	D937N	# | | |---->Loss of B-factor (Pr = 0.28 | P = 0.02) |
Lucifuga_dentata_trpm1a	D937N	# | | |
Lucifuga_dentata_trpm1a	D937N	# | |---->Altered Special_structural_signatures (Pr = 0.14) |
Lucifuga_dentata_trpm1a	D937N	# | |---->Altered Signal_peptide (Pr = 0.00) |
Lucifuga_dentata_trpm1a	D937N	# | | |
Lucifuga_dentata_trpm1a	D937N	# | |---->Altered Transmembrane_protein (Pr = 0.14) |
Lucifuga_dentata_trpm1a	D937N	# | |---->Altered Non-cytoplasmic_loop (Pr = 0.14 | P = 0.02) |
Lucifuga_dentata_trpm1a	D937N	# | |
Lucifuga_dentata_trpm1a	D937N	# |---->Altered Functional_residue (Pr = 0.21) |
Lucifuga_dentata_trpm1a	D937N	# |---->Altered Macromolecular_binding (Pr = 0.08) |
Lucifuga_dentata_trpm1a	D937N	# | |---->Altered Protein_binding (Pr = 0.08) |
Lucifuga_dentata_trpm1a	D937N	# | |---->Altered Disordered_interface (Pr = 0.08) |
Lucifuga_dentata_trpm1a	D937N	# | | |
Lucifuga_dentata_trpm1a	D937N	# | |---->Altered Ordered_interface (Pr = 0.03) |
Lucifuga_dentata_trpm1a	D937N	# | |
Lucifuga_dentata_trpm1a	D937N	# |---->Altered Metal_binding (Pr = 0.01)<---------------------------------------------------------|
Lucifuga_dentata_trpm1a	D937N	# |
Lucifuga_dentata_trpm1a	D937N	# |---->Altered PTM_site (Pr = 0.21)
Lucifuga_dentata_trpm1a	D937N	# |---->Loss of N-linked_glycosylation at N942 (Pr = 0.05 | P = 0.02)
Lucifuga_dentata_trpm1a	D937N	# |---->Loss of Ubiquitylation at K938 (Pr = 0.21 | P = 6.7e-03)
Lucifuga_dentata_trpm1a	N1301K	0.203	Altered Calmodulin_binding (Pr = 0.17 | P = 0.04)	Altered Motifs (ELME000100:NEC1/NEC2 cleavage site (Lys-Arg-|-Xaa); ELME000106:Substrate recognition site that interacts with cyclin and thereby increases phosphorylation by cyclin/cdk complexes. Predicted proteins should have a CDK phosphorylation site. Also used by cyclin/cdk inhibitors.; ELME000108:Yeast kexin 2 cleavage site (Lys-Arg-|-Xaa or Arg-Arg-|-Xaa); ELME000122:These phosphorylation-independent motifs bind to Dab-like PTB domains. Binding is not driven by contacts at the 0 or FY position - but instead is dependent upon the large number of hydrophobic and hydrogen bond contacts between motif and domain.; ELME000146:Subtilisin/kexin isozyme-1 (SKI1) cleavage site ([RK]-X-[hydrophobic]-[LTKF]-|-X))	Predicted conservation scores
Lucifuga_dentata_trpm1a	N1301K	# Altered Effect (Pr = 0.26)
Lucifuga_dentata_trpm1a	N1301K	# |---->Altered Motifs (ELME000100|ELME000106|ELME000108|ELME000122|ELME000146)
Lucifuga_dentata_trpm1a	N1301K	# |---->Altered Structure_and_dynamics (Pr = 0.26)-------------------------------------------------------|
Lucifuga_dentata_trpm1a	N1301K	# | |---->Altered Secondary_structure (Pr = 0.26) |
Lucifuga_dentata_trpm1a	N1301K	# | | |
Lucifuga_dentata_trpm1a	N1301K	# | |---->Altered Stability_and_conformational_flexibility (Pr = 0.13) |
Lucifuga_dentata_trpm1a	N1301K	# | | |---->Altered Conformational_flexibility (Pr = 0.13) |
Lucifuga_dentata_trpm1a	N1301K	# | | |
Lucifuga_dentata_trpm1a	N1301K	# | |---->Altered Special_structural_signatures (Pr = 0.03) |
Lucifuga_dentata_trpm1a	N1301K	# | |---->Altered Signal_peptide (Pr = 0.00) |
Lucifuga_dentata_trpm1a	N1301K	# | | |
Lucifuga_dentata_trpm1a	N1301K	# | |---->Altered Transmembrane_protein (Pr = 0.03) |
Lucifuga_dentata_trpm1a	N1301K	# | |
Lucifuga_dentata_trpm1a	N1301K	# |---->Altered Functional_residue (Pr = 0.17) |
Lucifuga_dentata_trpm1a	N1301K	# |---->Altered Macromolecular_binding (Pr = 0.17) |
Lucifuga_dentata_trpm1a	N1301K	# | |---->Altered Protein_binding (Pr = 0.17) |
Lucifuga_dentata_trpm1a	N1301K	# | |---->Altered Disordered_interface (Pr = 0.17) |
Lucifuga_dentata_trpm1a	N1301K	# | | |---->Altered Calmodulin_binding (Pr = 0.17 | P = 0.04) |
Lucifuga_dentata_trpm1a	N1301K	# | | |
Lucifuga_dentata_trpm1a	N1301K	# | |---->Altered Ordered_interface (Pr = 0.17) |
Lucifuga_dentata_trpm1a	N1301K	# | |
Lucifuga_dentata_trpm1a	N1301K	# |---->Altered Metal_binding (Pr = 0.00)<---------------------------------------------------------|
Lucifuga_dentata_trpm1a	N1301K	# |
Lucifuga_dentata_trpm1a	N1301K	# |---->Altered PTM_site (Pr = 0.14)
Lucifuga_dentata_trpm1a	E1331D	0.133	Gain of Phosphorylation at S1328 (Pr = 0.28 | P = 0.02); Gain of Acetylation at K1333 (Pr = 0.21 | P = 0.03); Altered Coiled_coil (Pr = 0.12 | P = 0.03); Loss of Sulfation at Y1336 (Pr = 0.03 | P = 0.02)	Altered Motifs (ELME000064:CK2 phosphorylation site; ELME000117:Major TRAF2-binding consensus motif. Members of the tumor necrosis factor receptor (TNFR) superfamily initiate intracellular signaling by recruiting the C-domain of the TNFR-associated factors (TRAFs) through their cytoplasmic tails.; ELME000159:Proline-Directed Kinase (e.g. MAPK) phosphorylation site in higher eukaryotes.; PS00006:Casein kinase II phosphorylation site)	Predicted conservation scores
Lucifuga_dentata_trpm1a	E1331D	# Altered Effect (Pr = 0.28)
Lucifuga_dentata_trpm1a	E1331D	# |---->Altered Motifs (ELME000064|ELME000117|ELME000159|PS00006)
Lucifuga_dentata_trpm1a	E1331D	# |---->Altered Structure_and_dynamics (Pr = 0.22)-------------------------------------------------------|
Lucifuga_dentata_trpm1a	E1331D	# | |---->Altered Secondary_structure (Pr = 0.16) |
Lucifuga_dentata_trpm1a	E1331D	# | | |
Lucifuga_dentata_trpm1a	E1331D	# | |---->Altered Stability_and_conformational_flexibility (Pr = 0.22) |
Lucifuga_dentata_trpm1a	E1331D	# | | |---->Altered Conformational_flexibility (Pr = 0.22) |
Lucifuga_dentata_trpm1a	E1331D	# | | |
Lucifuga_dentata_trpm1a	E1331D	# | |---->Altered Special_structural_signatures (Pr = 0.12) |
Lucifuga_dentata_trpm1a	E1331D	# | |---->Altered Coiled_coil (Pr = 0.12 | P = 0.03) |
Lucifuga_dentata_trpm1a	E1331D	# | |---->Altered Signal_peptide (Pr = 0.00) |
Lucifuga_dentata_trpm1a	E1331D	# | | |
Lucifuga_dentata_trpm1a	E1331D	# | |---->Altered Transmembrane_protein (Pr = 0.02) |
Lucifuga_dentata_trpm1a	E1331D	# | |
Lucifuga_dentata_trpm1a	E1331D	# |---->Altered Functional_residue (Pr = 0.28) |
Lucifuga_dentata_trpm1a	E1331D	# |---->Altered Macromolecular_binding (Pr = 0.24) |
Lucifuga_dentata_trpm1a	E1331D	# | |---->Altered Protein_binding (Pr = 0.24) |
Lucifuga_dentata_trpm1a	E1331D	# | |---->Altered Disordered_interface (Pr = 0.24) |
Lucifuga_dentata_trpm1a	E1331D	# | | |
Lucifuga_dentata_trpm1a	E1331D	# | |---->Altered Ordered_interface (Pr = 0.02) |
Lucifuga_dentata_trpm1a	E1331D	# | |
Lucifuga_dentata_trpm1a	E1331D	# |---->Altered Metal_binding (Pr = 0.01)<---------------------------------------------------------|
Lucifuga_dentata_trpm1a	E1331D	# |
Lucifuga_dentata_trpm1a	E1331D	# |---->Altered PTM_site (Pr = 0.28)
Lucifuga_dentata_trpm1a	E1331D	# |---->Gain of Acetylation at K1333 (Pr = 0.21 | P = 0.03)
Lucifuga_dentata_trpm1a	E1331D	# |---->Gain of Phosphorylation at S1328 (Pr = 0.28 | P = 0.02)
Lucifuga_dentata_trpm1a	E1331D	# |---->Loss of Sulfation at Y1336 (Pr = 0.03 | P = 0.02)
Lucifuga_dentata_trpm1a	D1756N	0.084	Loss of Phosphorylation at S1753 (Pr = 0.29 | P = 0.02); Loss of Loop (Pr = 0.28 | P = 0.02); Loss of B-factor (Pr = 0.26 | P = 0.04); Loss of O-linked_glycosylation at T1752 (Pr = 0.19 | P = 0.02)	Altered Motifs (ELME000133:TRAF6 binding site. Members of the tumor necrosis factor receptor (TNFR) superfamily initiate intracellular signaling by recruiting the C-domain of the TNFR-associated factors (TRAFs) through their cytoplasmatic tails.; ELME000159:Proline-Directed Kinase (e.g. MAPK) phosphorylation site in higher eukaryotes.; PS00006:Casein kinase II phosphorylation site)	Predicted conservation scores
Lucifuga_dentata_trpm1a	D1756N	# Altered Effect (Pr = 0.29)
Lucifuga_dentata_trpm1a	D1756N	# |---->Altered Motifs (ELME000133|ELME000159|PS00006)
Lucifuga_dentata_trpm1a	D1756N	# |---->Altered Structure_and_dynamics (Pr = 0.28)-------------------------------------------------------|
Lucifuga_dentata_trpm1a	D1756N	# | |---->Altered Secondary_structure (Pr = 0.28) |
Lucifuga_dentata_trpm1a	D1756N	# | | |---->Loss of Loop (Pr = 0.28 | P = 0.02) |
Lucifuga_dentata_trpm1a	D1756N	# | | |
Lucifuga_dentata_trpm1a	D1756N	# | |---->Altered Stability_and_conformational_flexibility (Pr = 0.26) |
Lucifuga_dentata_trpm1a	D1756N	# | | |---->Altered Conformational_flexibility (Pr = 0.26) |
Lucifuga_dentata_trpm1a	D1756N	# | | |---->Loss of B-factor (Pr = 0.26 | P = 0.04) |
Lucifuga_dentata_trpm1a	D1756N	# | | |
Lucifuga_dentata_trpm1a	D1756N	# | |---->Altered Special_structural_signatures (Pr = 0.03) |
Lucifuga_dentata_trpm1a	D1756N	# | |---->Altered Signal_peptide (Pr = 0.00) |
Lucifuga_dentata_trpm1a	D1756N	# | | |
Lucifuga_dentata_trpm1a	D1756N	# | |---->Altered Transmembrane_protein (Pr = 0.03) |
Lucifuga_dentata_trpm1a	D1756N	# | |
Lucifuga_dentata_trpm1a	D1756N	# |---->Altered Functional_residue (Pr = 0.29) |
Lucifuga_dentata_trpm1a	D1756N	# |---->Altered Macromolecular_binding (Pr = 0.11) |
Lucifuga_dentata_trpm1a	D1756N	# | |---->Altered Protein_binding (Pr = 0.11) |
Lucifuga_dentata_trpm1a	D1756N	# | |---->Altered Disordered_interface (Pr = 0.11) |
Lucifuga_dentata_trpm1a	D1756N	# | | |
Lucifuga_dentata_trpm1a	D1756N	# | |---->Altered Ordered_interface (Pr = 0.02) |
Lucifuga_dentata_trpm1a	D1756N	# | |
Lucifuga_dentata_trpm1a	D1756N	# |---->Altered Metal_binding (Pr = 0.01)<---------------------------------------------------------|
Lucifuga_dentata_trpm1a	D1756N	# |
Lucifuga_dentata_trpm1a	D1756N	# |---->Altered PTM_site (Pr = 0.29)
Lucifuga_dentata_trpm1a	D1756N	# |---->Loss of O-linked_glycosylation at T1752 (Pr = 0.19 | P = 0.02)
Lucifuga_dentata_trpm1a	D1756N	# |---->Loss of Phosphorylation at S1753 (Pr = 0.29 | P = 0.02)
Lucifuga_dentata_trpm1a	A1960T	0.043	Altered Cytoplasmic_loop (Pr = 0.15 | P = 0.01); Loss of N-linked_glycosylation at N1956 (Pr = 0.01 | P = 0.04)	Altered Motifs (ELME000053:GSK3 phosphorylation recognition site; ELME000063:CK1 phosphorylation site; ELME000064:CK2 phosphorylation site; ELME000070:Generic motif for N-glycosylation. It was shown that Trp - Asp - and Glu are uncommon before the Ser/Thr position (PMID-8626433). Efficient glycosylation usually occurs when ~60 residues or more separate the glycosylation acceptor site from the C-terminus.; ELME000085:Glycosaminoglycan attachment site; ELME000220:Phosphothreonine motif binding a subset of FHA domains that have a preference for an acidic amino acid at the pT+3 position.; ELME000336:NEK2 phosphorylation motif with preferred Phe - Leu or Met in the -3 position to compensate for less favorable residues in the +1 and +2 position.; PS00006:Casein kinase II phosphorylation site)	Predicted conservation scores
Lucifuga_dentata_trpm1a	A1960T	# Altered Effect (Pr = 0.26)
Lucifuga_dentata_trpm1a	A1960T	# |---->Altered Motifs (ELME000053|ELME000063|ELME000064|ELME000070|ELME000085|ELME000220|ELME000336|PS00006)
Lucifuga_dentata_trpm1a	A1960T	# |---->Altered Structure_and_dynamics (Pr = 0.26)-------------------------------------------------------|
Lucifuga_dentata_trpm1a	A1960T	# | |---->Altered Secondary_structure (Pr = 0.26) |
Lucifuga_dentata_trpm1a	A1960T	# | | |
Lucifuga_dentata_trpm1a	A1960T	# | |---->Altered Stability_and_conformational_flexibility (Pr = 0.22) |
Lucifuga_dentata_trpm1a	A1960T	# | | |---->Altered Conformational_flexibility (Pr = 0.22) |
Lucifuga_dentata_trpm1a	A1960T	# | | |
Lucifuga_dentata_trpm1a	A1960T	# | |---->Altered Special_structural_signatures (Pr = 0.15) |
Lucifuga_dentata_trpm1a	A1960T	# | |---->Altered Signal_peptide (Pr = 0.00) |
Lucifuga_dentata_trpm1a	A1960T	# | | |
Lucifuga_dentata_trpm1a	A1960T	# | |---->Altered Transmembrane_protein (Pr = 0.15) |
Lucifuga_dentata_trpm1a	A1960T	# | |---->Altered Non-cytoplasmic_loop (Pr = 0.15 | P = 0.01) |
Lucifuga_dentata_trpm1a	A1960T	# | |
Lucifuga_dentata_trpm1a	A1960T	# |---->Altered Functional_residue (Pr = 0.25) |
Lucifuga_dentata_trpm1a	A1960T	# |---->Altered Macromolecular_binding (Pr = 0.25) |
Lucifuga_dentata_trpm1a	A1960T	# | |---->Altered Protein_binding (Pr = 0.25) |
Lucifuga_dentata_trpm1a	A1960T	# | |---->Altered Disordered_interface (Pr = 0.25) |
Lucifuga_dentata_trpm1a	A1960T	# | | |
Lucifuga_dentata_trpm1a	A1960T	# | |---->Altered Ordered_interface (Pr = 0.14) |
Lucifuga_dentata_trpm1a	A1960T	# | |
Lucifuga_dentata_trpm1a	A1960T	# |---->Altered Metal_binding (Pr = 0.01)<---------------------------------------------------------|
Lucifuga_dentata_trpm1a	A1960T	# |
Lucifuga_dentata_trpm1a	A1960T	# |---->Altered PTM_site (Pr = 0.15)
Lucifuga_dentata_trpm1a	A1960T	# |---->Loss of N-linked_glycosylation at N1956 (Pr = 0.01 | P = 0.04)
Lucifuga_dentata_trpm1b	G8K	0.246	Altered Calmodulin_binding (Pr = 0.44 | P = 2.4e-03); Gain of Helix (Pr = 0.34 | P = 7.6e-04); Gain of B-factor (Pr = 0.26 | P = 0.02); Loss of Phosphorylation at S12 (Pr = 0.24 | P = 0.05); Loss of Ubiquitylation at K4 (Pr = 0.15 | P = 0.05); Loss of Methylation at K9 (Pr = 0.12 | P = 0.03); Gain of GPI-anchor_amidation at N13 (Pr = 0.06 | P = 2.9e-03)	Altered Motifs (ELME000093:Peptide C-terminal amidation; PS00008:N-myristoylation site; PS00009:Amidation site)	Predicted conservation scores
Lucifuga_dentata_trpm1b	G8K	# Altered Effect (Pr = 0.44)
Lucifuga_dentata_trpm1b	G8K	# |---->Altered Motifs (ELME000093|PS00008|PS00009)
Lucifuga_dentata_trpm1b	G8K	# |---->Altered Structure_and_dynamics (Pr = 0.34)-------------------------------------------------------|
Lucifuga_dentata_trpm1b	G8K	# | |---->Altered Secondary_structure (Pr = 0.34) |
Lucifuga_dentata_trpm1b	G8K	# | | |---->Gain of Helix (Pr = 0.34 | P = 7.6e-04) |
Lucifuga_dentata_trpm1b	G8K	# | | |
Lucifuga_dentata_trpm1b	G8K	# | |---->Altered Stability_and_conformational_flexibility (Pr = 0.26) |
Lucifuga_dentata_trpm1b	G8K	# | | |---->Altered Conformational_flexibility (Pr = 0.26) |
Lucifuga_dentata_trpm1b	G8K	# | | |---->Gain of B-factor (Pr = 0.26 | P = 0.02) |
Lucifuga_dentata_trpm1b	G8K	# | | |
Lucifuga_dentata_trpm1b	G8K	# | |---->Altered Special_structural_signatures (Pr = 0.03) |
Lucifuga_dentata_trpm1b	G8K	# | |---->Altered Signal_peptide (Pr = 0.00) |
Lucifuga_dentata_trpm1b	G8K	# | | |
Lucifuga_dentata_trpm1b	G8K	# | |---->Altered Transmembrane_protein (Pr = 0.03) |
Lucifuga_dentata_trpm1b	G8K	# | |
Lucifuga_dentata_trpm1b	G8K	# |---->Altered Functional_residue (Pr = 0.44) |
Lucifuga_dentata_trpm1b	G8K	# |---->Altered Macromolecular_binding (Pr = 0.44) |
Lucifuga_dentata_trpm1b	G8K	# | |---->Altered Protein_binding (Pr = 0.44) |
Lucifuga_dentata_trpm1b	G8K	# | |---->Altered Disordered_interface (Pr = 0.44) |
Lucifuga_dentata_trpm1b	G8K	# | | |---->Altered Calmodulin_binding (Pr = 0.44 | P = 2.4e-03) |
Lucifuga_dentata_trpm1b	G8K	# | | |
Lucifuga_dentata_trpm1b	G8K	# | |---->Altered Ordered_interface (Pr = 0.03) |
Lucifuga_dentata_trpm1b	G8K	# | |
Lucifuga_dentata_trpm1b	G8K	# |---->Altered Metal_binding (Pr = 0.02)<---------------------------------------------------------|
Lucifuga_dentata_trpm1b	G8K	# |
Lucifuga_dentata_trpm1b	G8K	# |---->Altered PTM_site (Pr = 0.24)
Lucifuga_dentata_trpm1b	G8K	# |---->Gain of GPI-anchor_amidation at N13 (Pr = 0.06 | P = 2.9e-03)
Lucifuga_dentata_trpm1b	G8K	# |---->Loss of Methylation at K9 (Pr = 0.12 | P = 0.03)
Lucifuga_dentata_trpm1b	G8K	# |---->Loss of Phosphorylation at S12 (Pr = 0.24 | P = 0.05)
Lucifuga_dentata_trpm1b	G8K	# |---->Loss of Ubiquitylation at K4 (Pr = 0.15 | P = 0.05)
Lucifuga_dentata_trpm1b	N92S	0.074	Gain of Intrinsic_disorder (Pr = 0.34 | P = 0.02); Gain of B-factor (Pr = 0.25 | P = 0.03); Altered Cytoplasmic_loop (Pr = 0.24 | P = 1.5e-03); Gain of Ubiquitylation at K93 (Pr = 0.17 | P = 0.03)	Altered Motifs (ELME000064:CK2 phosphorylation site; ELME000117:Major TRAF2-binding consensus motif. Members of the tumor necrosis factor receptor (TNFR) superfamily initiate intracellular signaling by recruiting the C-domain of the TNFR-associated factors (TRAFs) through their cytoplasmic tails.; ELME000220:Phosphothreonine motif binding a subset of FHA domains that have a preference for an acidic amino acid at the pT+3 position.; PS00005:Protein kinase C phosphorylation site; PS00006:Casein kinase II phosphorylation site)	Predicted conservation scores
Lucifuga_dentata_trpm1b	N92S	# Altered Effect (Pr = 0.34)
Lucifuga_dentata_trpm1b	N92S	# |---->Altered Motifs (ELME000064|ELME000117|ELME000220|PS00005|PS00006)
Lucifuga_dentata_trpm1b	N92S	# |---->Altered Structure_and_dynamics (Pr = 0.34)-------------------------------------------------------|
Lucifuga_dentata_trpm1b	N92S	# | |---->Altered Secondary_structure (Pr = 0.24) |
Lucifuga_dentata_trpm1b	N92S	# | | |
Lucifuga_dentata_trpm1b	N92S	# | |---->Altered Stability_and_conformational_flexibility (Pr = 0.34) |
Lucifuga_dentata_trpm1b	N92S	# | | |---->Altered Conformational_flexibility (Pr = 0.34) |
Lucifuga_dentata_trpm1b	N92S	# | | |---->Gain of Intrinsic_disorder (Pr = 0.34 | P = 0.02) |
Lucifuga_dentata_trpm1b	N92S	# | | |---->Gain of B-factor (Pr = 0.25 | P = 0.03) |
Lucifuga_dentata_trpm1b	N92S	# | | |
Lucifuga_dentata_trpm1b	N92S	# | |---->Altered Special_structural_signatures (Pr = 0.24) |
Lucifuga_dentata_trpm1b	N92S	# | |---->Altered Signal_peptide (Pr = 0.00) |
Lucifuga_dentata_trpm1b	N92S	# | | |
Lucifuga_dentata_trpm1b	N92S	# | |---->Altered Transmembrane_protein (Pr = 0.24) |
Lucifuga_dentata_trpm1b	N92S	# | |---->Altered Non-cytoplasmic_loop (Pr = 0.24 | P = 1.5e-03) |
Lucifuga_dentata_trpm1b	N92S	# | |
Lucifuga_dentata_trpm1b	N92S	# |---->Altered Functional_residue (Pr = 0.17) |
Lucifuga_dentata_trpm1b	N92S	# |---->Altered Macromolecular_binding (Pr = 0.08) |
Lucifuga_dentata_trpm1b	N92S	# | |---->Altered Protein_binding (Pr = 0.08) |
Lucifuga_dentata_trpm1b	N92S	# | |---->Altered Disordered_interface (Pr = 0.05) |
Lucifuga_dentata_trpm1b	N92S	# | | |
Lucifuga_dentata_trpm1b	N92S	# | |---->Altered Ordered_interface (Pr = 0.08) |
Lucifuga_dentata_trpm1b	N92S	# | |
Lucifuga_dentata_trpm1b	N92S	# |---->Altered Metal_binding (Pr = 0.01)<---------------------------------------------------------|
Lucifuga_dentata_trpm1b	N92S	# |
Lucifuga_dentata_trpm1b	N92S	# |---->Altered PTM_site (Pr = 0.17)
Lucifuga_dentata_trpm1b	N92S	# |---->Gain of Ubiquitylation at K93 (Pr = 0.17 | P = 0.03)
Lucifuga_dentata_trpm1b	T119R	0.795	Loss of O-linked_glycosylation at T124 (Pr = 0.13 | P = 0.04)	Altered Motifs (ELME000012:The di-Arg ER retention motif is defined by two consecutive arginine residues (RR) or with a single residue insertion (RXR). The motif is completed by an adjacent hydrophobic/arginine residue which may be on either side of the Arg pair.; ELME000136:The Class IV WW domain interaction motif is recognised primarily by the Pin1 phosphorylation-dependent prolyl isomerase.; ELME000146:Subtilisin/kexin isozyme-1 (SKI1) cleavage site ([RK]-X-[hydrophobic]-[LTKF]-|-X); ELME000159:Proline-Directed Kinase (e.g. MAPK) phosphorylation site in higher eukaryotes.; ELME000202:(ST)Q motif which is phosphorylated by PIKK family members.; ELME000336:NEK2 phosphorylation motif with preferred Phe - Leu or Met in the -3 position to compensate for less favorable residues in the +1 and +2 position.)	Predicted conservation scores
Lucifuga_dentata_trpm1b	T119R	# Altered Effect (Pr = 0.24)
Lucifuga_dentata_trpm1b	T119R	# |---->Altered Motifs (ELME000012|ELME000136|ELME000146|ELME000159|ELME000202|ELME000336)
Lucifuga_dentata_trpm1b	T119R	# |---->Altered Structure_and_dynamics (Pr = 0.24)-------------------------------------------------------|
Lucifuga_dentata_trpm1b	T119R	# | |---->Altered Secondary_structure (Pr = 0.24) |
Lucifuga_dentata_trpm1b	T119R	# | | |
Lucifuga_dentata_trpm1b	T119R	# | |---->Altered Stability_and_conformational_flexibility (Pr = 0.17) |
Lucifuga_dentata_trpm1b	T119R	# | | |---->Altered Conformational_flexibility (Pr = 0.17) |
Lucifuga_dentata_trpm1b	T119R	# | | |
Lucifuga_dentata_trpm1b	T119R	# | |---->Altered Special_structural_signatures (Pr = 0.07) |
Lucifuga_dentata_trpm1b	T119R	# | |---->Altered Signal_peptide (Pr = 0.00) |
Lucifuga_dentata_trpm1b	T119R	# | | |
Lucifuga_dentata_trpm1b	T119R	# | |---->Altered Transmembrane_protein (Pr = 0.07) |
Lucifuga_dentata_trpm1b	T119R	# | |
Lucifuga_dentata_trpm1b	T119R	# |---->Altered Functional_residue (Pr = 0.16) |
Lucifuga_dentata_trpm1b	T119R	# |---->Altered Macromolecular_binding (Pr = 0.12) |
Lucifuga_dentata_trpm1b	T119R	# | |---->Altered Protein_binding (Pr = 0.12) |
Lucifuga_dentata_trpm1b	T119R	# | |---->Altered Disordered_interface (Pr = 0.11) |
Lucifuga_dentata_trpm1b	T119R	# | | |
Lucifuga_dentata_trpm1b	T119R	# | |---->Altered Ordered_interface (Pr = 0.12) |
Lucifuga_dentata_trpm1b	T119R	# | |
Lucifuga_dentata_trpm1b	T119R	# |---->Altered Metal_binding (Pr = 0.09)<---------------------------------------------------------|
Lucifuga_dentata_trpm1b	T119R	# |
Lucifuga_dentata_trpm1b	T119R	# |---->Altered PTM_site (Pr = 0.16)
Lucifuga_dentata_trpm1b	T119R	# |---->Loss of O-linked_glycosylation at T124 (Pr = 0.13 | P = 0.04)
Lucifuga_dentata_trpm1b	I129T	0.154	Loss of Strand (Pr = 0.26 | P = 0.04); Altered PPI_hotspot (Pr = 0.25 | P = 0.02); Altered Stability (Pr = 0.20 | P = 0.01); Gain of O-linked_glycosylation at T124 (Pr = 0.17 | P = 0.02)	Altered Motifs (ELME000120:Tyrosine-based sorting signal responsible for the interaction with mu subunit of AP (Adaptor Protein) complex; ELME000293:These IBMs are found in the N-terminal regions of arthropodal caspase subunits where they mediate the inhibition of activated caspases by binding to conserved surface grooves on type III BIR domains of Inhibitor of Apoptosis Proteins (IAPs).)	Predicted conservation scores
Lucifuga_dentata_trpm1b	I129T	# Altered Effect (Pr = 0.26)
Lucifuga_dentata_trpm1b	I129T	# |---->Altered Motifs (ELME000120|ELME000293)
Lucifuga_dentata_trpm1b	I129T	# |---->Altered Structure_and_dynamics (Pr = 0.26)-------------------------------------------------------|
Lucifuga_dentata_trpm1b	I129T	# | |---->Altered Secondary_structure (Pr = 0.26) |
Lucifuga_dentata_trpm1b	I129T	# | | |---->Loss of Strand (Pr = 0.26 | P = 0.04) |
Lucifuga_dentata_trpm1b	I129T	# | | |
Lucifuga_dentata_trpm1b	I129T	# | |---->Altered Stability_and_conformational_flexibility (Pr = 0.20) |
Lucifuga_dentata_trpm1b	I129T	# | | |---->Altered Stability (Pr = 0.20 | P = 0.01) |
Lucifuga_dentata_trpm1b	I129T	# | | |---->Altered Conformational_flexibility (Pr = 0.17) |
Lucifuga_dentata_trpm1b	I129T	# | | |
Lucifuga_dentata_trpm1b	I129T	# | |---->Altered Special_structural_signatures (Pr = 0.09) |
Lucifuga_dentata_trpm1b	I129T	# | |---->Altered Signal_peptide (Pr = 0.00) |
Lucifuga_dentata_trpm1b	I129T	# | | |
Lucifuga_dentata_trpm1b	I129T	# | |---->Altered Transmembrane_protein (Pr = 0.09) |
Lucifuga_dentata_trpm1b	I129T	# | |
Lucifuga_dentata_trpm1b	I129T	# |---->Altered Functional_residue (Pr = 0.25) |
Lucifuga_dentata_trpm1b	I129T	# |---->Altered Macromolecular_binding (Pr = 0.25) |
Lucifuga_dentata_trpm1b	I129T	# | |---->Altered Protein_binding (Pr = 0.25) |
Lucifuga_dentata_trpm1b	I129T	# | |---->Altered Disordered_interface (Pr = 0.06) |
Lucifuga_dentata_trpm1b	I129T	# | | |
Lucifuga_dentata_trpm1b	I129T	# | |---->Altered Ordered_interface (Pr = 0.25) |
Lucifuga_dentata_trpm1b	I129T	# | |---->Altered PPI_hotspot (Pr = 0.25 | P = 0.02) |
Lucifuga_dentata_trpm1b	I129T	# | |
Lucifuga_dentata_trpm1b	I129T	# |---->Altered Metal_binding (Pr = 0.05)<---------------------------------------------------------|
Lucifuga_dentata_trpm1b	I129T	# |
Lucifuga_dentata_trpm1b	I129T	# |---->Altered PTM_site (Pr = 0.17)
Lucifuga_dentata_trpm1b	I129T	# |---->Gain of O-linked_glycosylation at T124 (Pr = 0.17 | P = 0.02)
Lucifuga_dentata_trpm1b	N139S	0.119	Altered PPI_hotspot (Pr = 0.24 | P = 0.04)	Altered Motifs (PS00008:N-myristoylation site)	Predicted conservation scores
Lucifuga_dentata_trpm1b	N139S	# Altered Effect (Pr = 0.26)
Lucifuga_dentata_trpm1b	N139S	# |---->Altered Motifs (PS00008)
Lucifuga_dentata_trpm1b	N139S	# |---->Altered Structure_and_dynamics (Pr = 0.26)-------------------------------------------------------|
Lucifuga_dentata_trpm1b	N139S	# | |---->Altered Secondary_structure (Pr = 0.26) |
Lucifuga_dentata_trpm1b	N139S	# | | |
Lucifuga_dentata_trpm1b	N139S	# | |---->Altered Stability_and_conformational_flexibility (Pr = 0.18) |
Lucifuga_dentata_trpm1b	N139S	# | | |---->Altered Conformational_flexibility (Pr = 0.18) |
Lucifuga_dentata_trpm1b	N139S	# | | |
Lucifuga_dentata_trpm1b	N139S	# | |---->Altered Special_structural_signatures (Pr = 0.06) |
Lucifuga_dentata_trpm1b	N139S	# | |---->Altered Signal_peptide (Pr = 0.00) |
Lucifuga_dentata_trpm1b	N139S	# | | |
Lucifuga_dentata_trpm1b	N139S	# | |---->Altered Transmembrane_protein (Pr = 0.06) |
Lucifuga_dentata_trpm1b	N139S	# | |
Lucifuga_dentata_trpm1b	N139S	# |---->Altered Functional_residue (Pr = 0.24) |
Lucifuga_dentata_trpm1b	N139S	# |---->Altered Macromolecular_binding (Pr = 0.24) |
Lucifuga_dentata_trpm1b	N139S	# | |---->Altered Protein_binding (Pr = 0.24) |
Lucifuga_dentata_trpm1b	N139S	# | |---->Altered Disordered_interface (Pr = 0.22) |
Lucifuga_dentata_trpm1b	N139S	# | | |
Lucifuga_dentata_trpm1b	N139S	# | |---->Altered Ordered_interface (Pr = 0.24) |
Lucifuga_dentata_trpm1b	N139S	# | |---->Altered PPI_hotspot (Pr = 0.24 | P = 0.04) |
Lucifuga_dentata_trpm1b	N139S	# | |
Lucifuga_dentata_trpm1b	N139S	# |---->Altered Metal_binding (Pr = 0.04)<---------------------------------------------------------|
Lucifuga_dentata_trpm1b	N139S	# |
Lucifuga_dentata_trpm1b	N139S	# |---->Altered PTM_site (Pr = 0.18)
Lucifuga_dentata_trpm1b	G177S	0.654	Altered Cytoplasmic_loop (Pr = 0.27 | P = 8.4e-04)	Altered Motifs (PS00008:N-myristoylation site)	Predicted conservation scores
Lucifuga_dentata_trpm1b	G177S	# Altered Effect (Pr = 0.27)
Lucifuga_dentata_trpm1b	G177S	# |---->Altered Motifs (PS00008)
Lucifuga_dentata_trpm1b	G177S	# |---->Altered Structure_and_dynamics (Pr = 0.27)-------------------------------------------------------|
Lucifuga_dentata_trpm1b	G177S	# | |---->Altered Secondary_structure (Pr = 0.26) |
Lucifuga_dentata_trpm1b	G177S	# | | |
Lucifuga_dentata_trpm1b	G177S	# | |---->Altered Stability_and_conformational_flexibility (Pr = 0.15) |
Lucifuga_dentata_trpm1b	G177S	# | | |---->Altered Conformational_flexibility (Pr = 0.15) |
Lucifuga_dentata_trpm1b	G177S	# | | |
Lucifuga_dentata_trpm1b	G177S	# | |---->Altered Special_structural_signatures (Pr = 0.27) |
Lucifuga_dentata_trpm1b	G177S	# | |---->Altered Signal_peptide (Pr = 0.00) |
Lucifuga_dentata_trpm1b	G177S	# | | |
Lucifuga_dentata_trpm1b	G177S	# | |---->Altered Transmembrane_protein (Pr = 0.27) |
Lucifuga_dentata_trpm1b	G177S	# | |---->Altered Non-cytoplasmic_loop (Pr = 0.27 | P = 8.4e-04) |
Lucifuga_dentata_trpm1b	G177S	# | |
Lucifuga_dentata_trpm1b	G177S	# |---->Altered Functional_residue (Pr = 0.17) |
Lucifuga_dentata_trpm1b	G177S	# |---->Altered Macromolecular_binding (Pr = 0.17) |
Lucifuga_dentata_trpm1b	G177S	# | |---->Altered Protein_binding (Pr = 0.17) |
Lucifuga_dentata_trpm1b	G177S	# | |---->Altered Disordered_interface (Pr = 0.10) |
Lucifuga_dentata_trpm1b	G177S	# | | |
Lucifuga_dentata_trpm1b	G177S	# | |---->Altered Ordered_interface (Pr = 0.17) |
Lucifuga_dentata_trpm1b	G177S	# | |
Lucifuga_dentata_trpm1b	G177S	# |---->Altered Metal_binding (Pr = 0.07)<---------------------------------------------------------|
Lucifuga_dentata_trpm1b	G177S	# |
Lucifuga_dentata_trpm1b	G177S	# |---->Altered PTM_site (Pr = 0.01)
Lucifuga_dentata_trpm1b	V200I	0.187	Altered Cytoplasmic_loop (Pr = 0.10 | P = 0.04)	Altered Motifs (None)	Predicted conservation scores
Lucifuga_dentata_trpm1b	V200I	# Altered Effect (Pr = 0.25)
Lucifuga_dentata_trpm1b	V200I	# |---->Altered Motifs (None)
Lucifuga_dentata_trpm1b	V200I	# |---->Altered Structure_and_dynamics (Pr = 0.25)-------------------------------------------------------|
Lucifuga_dentata_trpm1b	V200I	# | |---->Altered Secondary_structure (Pr = 0.25) |
Lucifuga_dentata_trpm1b	V200I	# | | |
Lucifuga_dentata_trpm1b	V200I	# | |---->Altered Stability_and_conformational_flexibility (Pr = 0.11) |
Lucifuga_dentata_trpm1b	V200I	# | | |---->Altered Conformational_flexibility (Pr = 0.11) |
Lucifuga_dentata_trpm1b	V200I	# | | |
Lucifuga_dentata_trpm1b	V200I	# | |---->Altered Special_structural_signatures (Pr = 0.10) |
Lucifuga_dentata_trpm1b	V200I	# | |---->Altered Signal_peptide (Pr = 0.00) |
Lucifuga_dentata_trpm1b	V200I	# | | |
Lucifuga_dentata_trpm1b	V200I	# | |---->Altered Transmembrane_protein (Pr = 0.10) |
Lucifuga_dentata_trpm1b	V200I	# | |---->Altered Non-cytoplasmic_loop (Pr = 0.10 | P = 0.04) |
Lucifuga_dentata_trpm1b	V200I	# | |
Lucifuga_dentata_trpm1b	V200I	# |---->Altered Functional_residue (Pr = 0.19) |
Lucifuga_dentata_trpm1b	V200I	# |---->Altered Macromolecular_binding (Pr = 0.19) |
Lucifuga_dentata_trpm1b	V200I	# | |---->Altered Protein_binding (Pr = 0.19) |
Lucifuga_dentata_trpm1b	V200I	# | |---->Altered Disordered_interface (Pr = 0.13) |
Lucifuga_dentata_trpm1b	V200I	# | | |
Lucifuga_dentata_trpm1b	V200I	# | |---->Altered Ordered_interface (Pr = 0.19) |
Lucifuga_dentata_trpm1b	V200I	# | |
Lucifuga_dentata_trpm1b	V200I	# |---->Altered Metal_binding (Pr = 0.09)<---------------------------------------------------------|
Lucifuga_dentata_trpm1b	V200I	# |
Lucifuga_dentata_trpm1b	V200I	# |---->Altered PTM_site (Pr = 0.09)
Lucifuga_dentata_trpm1b	A244V	0.830	Altered PPI_residue (Pr = 0.30 | P = 0.03); Gain of Strand (Pr = 0.26 | P = 0.04); Loss of Allosteric_site at I243 (Pr = 0.22 | P = 0.03); Altered DNA_binding (Pr = 0.15 | P = 0.05); Altered Cytoplasmic_loop (Pr = 0.13 | P = 0.02); Gain of Catalytic_site at W246 (Pr = 0.12 | P = 0.03)	Altered Motifs (None)	Predicted conservation scores
Lucifuga_dentata_trpm1b	A244V	# Altered Effect (Pr = 0.30)
Lucifuga_dentata_trpm1b	A244V	# |---->Altered Motifs (None)
Lucifuga_dentata_trpm1b	A244V	# |---->Altered Structure_and_dynamics (Pr = 0.26)-------------------------------------------------------|
Lucifuga_dentata_trpm1b	A244V	# | |---->Altered Secondary_structure (Pr = 0.26) |
Lucifuga_dentata_trpm1b	A244V	# | | |---->Gain of Strand (Pr = 0.26 | P = 0.04) |
Lucifuga_dentata_trpm1b	A244V	# | | |
Lucifuga_dentata_trpm1b	A244V	# | |---->Altered Stability_and_conformational_flexibility (Pr = 0.09) |
Lucifuga_dentata_trpm1b	A244V	# | | |---->Altered Conformational_flexibility (Pr = 0.09) |
Lucifuga_dentata_trpm1b	A244V	# | | |
Lucifuga_dentata_trpm1b	A244V	# | |---->Altered Special_structural_signatures (Pr = 0.13) |
Lucifuga_dentata_trpm1b	A244V	# | |---->Altered Signal_peptide (Pr = 0.00) |
Lucifuga_dentata_trpm1b	A244V	# | | |
Lucifuga_dentata_trpm1b	A244V	# | |---->Altered Transmembrane_protein (Pr = 0.13) |
Lucifuga_dentata_trpm1b	A244V	# | |---->Altered Non-cytoplasmic_loop (Pr = 0.13 | P = 0.02) |
Lucifuga_dentata_trpm1b	A244V	# | |
Lucifuga_dentata_trpm1b	A244V	# |---->Altered Functional_residue (Pr = 0.30) |
Lucifuga_dentata_trpm1b	A244V	# |---->Gain of Catalytic_site at W246 (Pr = 0.12 | P = 0.03) |
Lucifuga_dentata_trpm1b	A244V	# |---->Loss of Allosteric_site at I243 (Pr = 0.22 | P = 0.03)<------------------------------------|
Lucifuga_dentata_trpm1b	A244V	# |---->Altered Macromolecular_binding (Pr = 0.30) |
Lucifuga_dentata_trpm1b	A244V	# | |---->Altered DNA_binding (Pr = 0.15 | P = 0.05) |
Lucifuga_dentata_trpm1b	A244V	# | |---->Altered Protein_binding (Pr = 0.30) |
Lucifuga_dentata_trpm1b	A244V	# | |---->Altered Disordered_interface (Pr = 0.20) |
Lucifuga_dentata_trpm1b	A244V	# | | |
Lucifuga_dentata_trpm1b	A244V	# | |---->Altered Ordered_interface (Pr = 0.30) |
Lucifuga_dentata_trpm1b	A244V	# | |---->Altered PPI_residue (Pr = 0.30 | P = 0.03) |
Lucifuga_dentata_trpm1b	A244V	# | |
Lucifuga_dentata_trpm1b	A244V	# |---->Altered Metal_binding (Pr = 0.16)<---------------------------------------------------------|
Lucifuga_dentata_trpm1b	A244V	# |
Lucifuga_dentata_trpm1b	A244V	# |---->Altered PTM_site (Pr = 0.01)
Lucifuga_dentata_trpm1b	S402N	0.126	Altered Cytoplasmic_loop (Pr = 0.12 | P = 0.03)	Altered Motifs (ELME000053:GSK3 phosphorylation recognition site; ELME000321:Caspase3 and Caspase7 cleavage site; PS00005:Protein kinase C phosphorylation site; PS00006:Casein kinase II phosphorylation site)	Predicted conservation scores
Lucifuga_dentata_trpm1b	S402N	# Altered Effect (Pr = 0.32)
Lucifuga_dentata_trpm1b	S402N	# |---->Altered Motifs (ELME000053|ELME000321|PS00005|PS00006)
Lucifuga_dentata_trpm1b	S402N	# |---->Altered Structure_and_dynamics (Pr = 0.32)-------------------------------------------------------|
Lucifuga_dentata_trpm1b	S402N	# | |---->Altered Secondary_structure (Pr = 0.25) |
Lucifuga_dentata_trpm1b	S402N	# | | |
Lucifuga_dentata_trpm1b	S402N	# | |---->Altered Stability_and_conformational_flexibility (Pr = 0.32) |
Lucifuga_dentata_trpm1b	S402N	# | | |---->Altered Conformational_flexibility (Pr = 0.32) |
Lucifuga_dentata_trpm1b	S402N	# | | |
Lucifuga_dentata_trpm1b	S402N	# | |---->Altered Special_structural_signatures (Pr = 0.12) |
Lucifuga_dentata_trpm1b	S402N	# | |---->Altered Signal_peptide (Pr = 0.00) |
Lucifuga_dentata_trpm1b	S402N	# | | |
Lucifuga_dentata_trpm1b	S402N	# | |---->Altered Transmembrane_protein (Pr = 0.12) |
Lucifuga_dentata_trpm1b	S402N	# | |---->Altered Non-cytoplasmic_loop (Pr = 0.12 | P = 0.03) |
Lucifuga_dentata_trpm1b	S402N	# | |
Lucifuga_dentata_trpm1b	S402N	# |---->Altered Functional_residue (Pr = 0.16) |
Lucifuga_dentata_trpm1b	S402N	# |---->Altered Macromolecular_binding (Pr = 0.16) |
Lucifuga_dentata_trpm1b	S402N	# | |---->Altered Protein_binding (Pr = 0.16) |
Lucifuga_dentata_trpm1b	S402N	# | |---->Altered Disordered_interface (Pr = 0.04) |
Lucifuga_dentata_trpm1b	S402N	# | | |
Lucifuga_dentata_trpm1b	S402N	# | |---->Altered Ordered_interface (Pr = 0.16) |
Lucifuga_dentata_trpm1b	S402N	# | |
Lucifuga_dentata_trpm1b	S402N	# |---->Altered Metal_binding (Pr = 0.04)<---------------------------------------------------------|
Lucifuga_dentata_trpm1b	S402N	# |
Lucifuga_dentata_trpm1b	S402N	# |---->Altered PTM_site (Pr = 0.12)
Lucifuga_dentata_trpm1b	I456F	0.461		Altered Motifs (ELME000147:Site phosphorylated by the Polo-like kinase.; ELME000313:The WH2 motif is of variable length (16-19 amino acids) binding to the hydrophobic cleft formed by actin's subdomains 1 and 3. At the N-terminus it forms an alpha-helix followed by a flexible loop stabilised upon actin binding.; ELME000336:NEK2 phosphorylation motif with preferred Phe - Leu or Met in the -3 position to compensate for less favorable residues in the +1 and +2 position.)	Predicted conservation scores
Lucifuga_dentata_trpm1b	I456F	# Altered Effect (Pr = 0.23)
Lucifuga_dentata_trpm1b	I456F	# |---->Altered Motifs (ELME000147|ELME000313|ELME000336)
Lucifuga_dentata_trpm1b	I456F	# |---->Altered Structure_and_dynamics (Pr = 0.23)-------------------------------------------------------|
Lucifuga_dentata_trpm1b	I456F	# | |---->Altered Secondary_structure (Pr = 0.23) |
Lucifuga_dentata_trpm1b	I456F	# | | |
Lucifuga_dentata_trpm1b	I456F	# | |---->Altered Stability_and_conformational_flexibility (Pr = 0.22) |
Lucifuga_dentata_trpm1b	I456F	# | | |---->Altered Conformational_flexibility (Pr = 0.22) |
Lucifuga_dentata_trpm1b	I456F	# | | |
Lucifuga_dentata_trpm1b	I456F	# | |---->Altered Special_structural_signatures (Pr = 0.07) |
Lucifuga_dentata_trpm1b	I456F	# | |---->Altered Signal_peptide (Pr = 0.00) |
Lucifuga_dentata_trpm1b	I456F	# | | |
Lucifuga_dentata_trpm1b	I456F	# | |---->Altered Transmembrane_protein (Pr = 0.07) |
Lucifuga_dentata_trpm1b	I456F	# | |
Lucifuga_dentata_trpm1b	I456F	# |---->Altered Functional_residue (Pr = 0.22) |
Lucifuga_dentata_trpm1b	I456F	# |---->Altered Macromolecular_binding (Pr = 0.22) |
Lucifuga_dentata_trpm1b	I456F	# | |---->Altered Protein_binding (Pr = 0.22) |
Lucifuga_dentata_trpm1b	I456F	# | |---->Altered Disordered_interface (Pr = 0.22) |
Lucifuga_dentata_trpm1b	I456F	# | | |
Lucifuga_dentata_trpm1b	I456F	# | |---->Altered Ordered_interface (Pr = 0.10) |
Lucifuga_dentata_trpm1b	I456F	# | |
Lucifuga_dentata_trpm1b	I456F	# |---->Altered Metal_binding (Pr = 0.11)<---------------------------------------------------------|
Lucifuga_dentata_trpm1b	I456F	# |
Lucifuga_dentata_trpm1b	I456F	# |---->Altered PTM_site (Pr = 0.04)
Lucifuga_dentata_trpm1b	A472T	0.118	Loss of GPI-anchor_amidation at N471 (Pr = 0.03 | P = 7.9e-03); Loss of N-linked_glycosylation at N471 (Pr = 0.01 | P = 0.04)	Altered Motifs (ELME000053:GSK3 phosphorylation recognition site; ELME000070:Generic motif for N-glycosylation. It was shown that Trp - Asp - and Glu are uncommon before the Ser/Thr position (PMID-8626433). Efficient glycosylation usually occurs when ~60 residues or more separate the glycosylation acceptor site from the C-terminus.; ELME000085:Glycosaminoglycan attachment site; ELME000239:The USP7 NTD domain binding motif variant based on the MDM2 and P53 interactions.; PS00001:N-glycosylation site; PS00008:N-myristoylation site)	Predicted conservation scores
Lucifuga_dentata_trpm1b	A472T	# Altered Effect (Pr = 0.28)
Lucifuga_dentata_trpm1b	A472T	# |---->Altered Motifs (ELME000053|ELME000070|ELME000085|ELME000239|PS00001|PS00008)
Lucifuga_dentata_trpm1b	A472T	# |---->Altered Structure_and_dynamics (Pr = 0.28)-------------------------------------------------------|
Lucifuga_dentata_trpm1b	A472T	# | |---->Altered Secondary_structure (Pr = 0.26) |
Lucifuga_dentata_trpm1b	A472T	# | | |
Lucifuga_dentata_trpm1b	A472T	# | |---->Altered Stability_and_conformational_flexibility (Pr = 0.28) |
Lucifuga_dentata_trpm1b	A472T	# | | |---->Altered Conformational_flexibility (Pr = 0.28) |
Lucifuga_dentata_trpm1b	A472T	# | | |
Lucifuga_dentata_trpm1b	A472T	# | |---->Altered Special_structural_signatures (Pr = 0.07) |
Lucifuga_dentata_trpm1b	A472T	# | |---->Altered Signal_peptide (Pr = 0.00) |
Lucifuga_dentata_trpm1b	A472T	# | | |
Lucifuga_dentata_trpm1b	A472T	# | |---->Altered Transmembrane_protein (Pr = 0.07) |
Lucifuga_dentata_trpm1b	A472T	# | |
Lucifuga_dentata_trpm1b	A472T	# |---->Altered Functional_residue (Pr = 0.17) |
Lucifuga_dentata_trpm1b	A472T	# |---->Altered Macromolecular_binding (Pr = 0.17) |
Lucifuga_dentata_trpm1b	A472T	# | |---->Altered Protein_binding (Pr = 0.17) |
Lucifuga_dentata_trpm1b	A472T	# | |---->Altered Disordered_interface (Pr = 0.11) |
Lucifuga_dentata_trpm1b	A472T	# | | |
Lucifuga_dentata_trpm1b	A472T	# | |---->Altered Ordered_interface (Pr = 0.17) |
Lucifuga_dentata_trpm1b	A472T	# | |
Lucifuga_dentata_trpm1b	A472T	# |---->Altered Metal_binding (Pr = 0.02)<---------------------------------------------------------|
Lucifuga_dentata_trpm1b	A472T	# |
Lucifuga_dentata_trpm1b	A472T	# |---->Altered PTM_site (Pr = 0.04)
Lucifuga_dentata_trpm1b	A472T	# |---->Loss of GPI-anchor_amidation at N471 (Pr = 0.03 | P = 7.9e-03)
Lucifuga_dentata_trpm1b	A472T	# |---->Loss of N-linked_glycosylation at N471 (Pr = 0.01 | P = 0.04)
Lucifuga_dentata_trpm1b	R511W	0.223	Loss of Intrinsic_disorder (Pr = 0.38 | P = 0.03); Gain of Loop (Pr = 0.28 | P = 0.02); Loss of Phosphorylation at S514 (Pr = 0.27 | P = 0.03); Gain of Helix (Pr = 0.27 | P = 0.04); Loss of B-factor (Pr = 0.27 | P = 0.03); Loss of ADP-ribosylation at R511 (Pr = 0.21 | P = 0.03); Altered Cytoplasmic_loop (Pr = 0.18 | P = 9.0e-03); Loss of Ubiquitylation at K513 (Pr = 0.17 | P = 0.03)	Altered Motifs (ELME000053:GSK3 phosphorylation recognition site; ELME000136:The Class IV WW domain interaction motif is recognised primarily by the Pin1 phosphorylation-dependent prolyl isomerase.; ELME000153:Substrate motif for phosphorylation by CDK; ELME000155:This is the motif recognized by those SH3 domains with a non-canonical class I recognition specificity; ELME000159:Proline-Directed Kinase (e.g. MAPK) phosphorylation site in higher eukaryotes.; PS00005:Protein kinase C phosphorylation site)	Predicted conservation scores
Lucifuga_dentata_trpm1b	R511W	# Altered Effect (Pr = 0.38)
Lucifuga_dentata_trpm1b	R511W	# |---->Altered Motifs (ELME000053|ELME000136|ELME000153|ELME000155|ELME000159|PS00005)
Lucifuga_dentata_trpm1b	R511W	# |---->Altered Structure_and_dynamics (Pr = 0.38)-------------------------------------------------------|
Lucifuga_dentata_trpm1b	R511W	# | |---->Altered Secondary_structure (Pr = 0.28) |
Lucifuga_dentata_trpm1b	R511W	# | | |---->Gain of Helix (Pr = 0.27 | P = 0.04) |
Lucifuga_dentata_trpm1b	R511W	# | | |---->Gain of Loop (Pr = 0.28 | P = 0.02) |
Lucifuga_dentata_trpm1b	R511W	# | | |
Lucifuga_dentata_trpm1b	R511W	# | |---->Altered Stability_and_conformational_flexibility (Pr = 0.38) |
Lucifuga_dentata_trpm1b	R511W	# | | |---->Altered Conformational_flexibility (Pr = 0.38) |
Lucifuga_dentata_trpm1b	R511W	# | | |---->Loss of Intrinsic_disorder (Pr = 0.38 | P = 0.03) |
Lucifuga_dentata_trpm1b	R511W	# | | |---->Loss of B-factor (Pr = 0.27 | P = 0.03) |
Lucifuga_dentata_trpm1b	R511W	# | | |
Lucifuga_dentata_trpm1b	R511W	# | |---->Altered Special_structural_signatures (Pr = 0.18) |
Lucifuga_dentata_trpm1b	R511W	# | |---->Altered Signal_peptide (Pr = 0.00) |
Lucifuga_dentata_trpm1b	R511W	# | | |
Lucifuga_dentata_trpm1b	R511W	# | |---->Altered Transmembrane_protein (Pr = 0.18) |
Lucifuga_dentata_trpm1b	R511W	# | |---->Altered Non-cytoplasmic_loop (Pr = 0.18 | P = 9.0e-03) |
Lucifuga_dentata_trpm1b	R511W	# | |
Lucifuga_dentata_trpm1b	R511W	# |---->Altered Functional_residue (Pr = 0.27) |
Lucifuga_dentata_trpm1b	R511W	# |---->Altered Macromolecular_binding (Pr = 0.21) |
Lucifuga_dentata_trpm1b	R511W	# | |---->Altered Protein_binding (Pr = 0.21) |
Lucifuga_dentata_trpm1b	R511W	# | |---->Altered Disordered_interface (Pr = 0.21) |
Lucifuga_dentata_trpm1b	R511W	# | | |
Lucifuga_dentata_trpm1b	R511W	# | |---->Altered Ordered_interface (Pr = 0.14) |
Lucifuga_dentata_trpm1b	R511W	# | |
Lucifuga_dentata_trpm1b	R511W	# |---->Altered Metal_binding (Pr = 0.01)<---------------------------------------------------------|
Lucifuga_dentata_trpm1b	R511W	# |
Lucifuga_dentata_trpm1b	R511W	# |---->Altered PTM_site (Pr = 0.27)
Lucifuga_dentata_trpm1b	R511W	# |---->Loss of ADP-ribosylation at R511 (Pr = 0.21 | P = 0.03)
Lucifuga_dentata_trpm1b	R511W	# |---->Loss of Phosphorylation at S514 (Pr = 0.27 | P = 0.03)
Lucifuga_dentata_trpm1b	R511W	# |---->Loss of Ubiquitylation at K513 (Pr = 0.17 | P = 0.03)
Lucifuga_dentata_trpm1b	A524R	0.220	Altered Calmodulin_binding (Pr = 0.43 | P = 2.6e-03); Gain of Helix (Pr = 0.30 | P = 7.2e-03); Gain of B-factor (Pr = 0.24 | P = 0.05); Gain of ADP-ribosylation at A524 (Pr = 0.23 | P = 0.02); Altered Cytoplasmic_loop (Pr = 0.11 | P = 0.03)	Altered Motifs (None)	Predicted conservation scores
Lucifuga_dentata_trpm1b	A524R	# Altered Effect (Pr = 0.43)
Lucifuga_dentata_trpm1b	A524R	# |---->Altered Motifs (None)
Lucifuga_dentata_trpm1b	A524R	# |---->Altered Structure_and_dynamics (Pr = 0.30)-------------------------------------------------------|
Lucifuga_dentata_trpm1b	A524R	# | |---->Altered Secondary_structure (Pr = 0.30) |
Lucifuga_dentata_trpm1b	A524R	# | | |---->Gain of Helix (Pr = 0.30 | P = 7.2e-03) |
Lucifuga_dentata_trpm1b	A524R	# | | |
Lucifuga_dentata_trpm1b	A524R	# | |---->Altered Stability_and_conformational_flexibility (Pr = 0.24) |
Lucifuga_dentata_trpm1b	A524R	# | | |---->Altered Conformational_flexibility (Pr = 0.24) |
Lucifuga_dentata_trpm1b	A524R	# | | |---->Gain of B-factor (Pr = 0.24 | P = 0.05) |
Lucifuga_dentata_trpm1b	A524R	# | | |
Lucifuga_dentata_trpm1b	A524R	# | |---->Altered Special_structural_signatures (Pr = 0.11) |
Lucifuga_dentata_trpm1b	A524R	# | |---->Altered Signal_peptide (Pr = 0.00) |
Lucifuga_dentata_trpm1b	A524R	# | | |
Lucifuga_dentata_trpm1b	A524R	# | |---->Altered Transmembrane_protein (Pr = 0.11) |
Lucifuga_dentata_trpm1b	A524R	# | |---->Altered Non-cytoplasmic_loop (Pr = 0.11 | P = 0.03) |
Lucifuga_dentata_trpm1b	A524R	# | |
Lucifuga_dentata_trpm1b	A524R	# |---->Altered Functional_residue (Pr = 0.43) |
Lucifuga_dentata_trpm1b	A524R	# |---->Altered Macromolecular_binding (Pr = 0.43) |
Lucifuga_dentata_trpm1b	A524R	# | |---->Altered Protein_binding (Pr = 0.43) |
Lucifuga_dentata_trpm1b	A524R	# | |---->Altered Disordered_interface (Pr = 0.43) |
Lucifuga_dentata_trpm1b	A524R	# | | |---->Altered Calmodulin_binding (Pr = 0.43 | P = 2.6e-03) |
Lucifuga_dentata_trpm1b	A524R	# | | |
Lucifuga_dentata_trpm1b	A524R	# | |---->Altered Ordered_interface (Pr = 0.04) |
Lucifuga_dentata_trpm1b	A524R	# | |
Lucifuga_dentata_trpm1b	A524R	# |---->Altered Metal_binding (Pr = 0.02)<---------------------------------------------------------|
Lucifuga_dentata_trpm1b	A524R	# |
Lucifuga_dentata_trpm1b	A524R	# |---->Altered PTM_site (Pr = 0.23)
Lucifuga_dentata_trpm1b	A524R	# |---->Gain of ADP-ribosylation at A524 (Pr = 0.23 | P = 0.02)
Lucifuga_dentata_trpm1b	G527A	0.112	Loss of Acetylation at K532 (Pr = 0.27 | P = 6.7e-03); Loss of B-factor (Pr = 0.27 | P = 0.03); Altered Calmodulin_binding (Pr = 0.25 | P = 0.02); Loss of Methylation at K530 (Pr = 0.22 | P = 4.8e-03); Gain of Ubiquitylation at K530 (Pr = 0.18 | P = 0.02); Altered DNA_binding (Pr = 0.18 | P = 0.03)	Altered Motifs (PS00008:N-myristoylation site)	Predicted conservation scores
Lucifuga_dentata_trpm1b	G527A	# Altered Effect (Pr = 0.27)
Lucifuga_dentata_trpm1b	G527A	# |---->Altered Motifs (PS00008)
Lucifuga_dentata_trpm1b	G527A	# |---->Altered Structure_and_dynamics (Pr = 0.27)-------------------------------------------------------|
Lucifuga_dentata_trpm1b	G527A	# | |---->Altered Secondary_structure (Pr = 0.27) |
Lucifuga_dentata_trpm1b	G527A	# | | |
Lucifuga_dentata_trpm1b	G527A	# | |---->Altered Stability_and_conformational_flexibility (Pr = 0.27) |
Lucifuga_dentata_trpm1b	G527A	# | | |---->Altered Conformational_flexibility (Pr = 0.27) |
Lucifuga_dentata_trpm1b	G527A	# | | |---->Loss of B-factor (Pr = 0.27 | P = 0.03) |
Lucifuga_dentata_trpm1b	G527A	# | | |
Lucifuga_dentata_trpm1b	G527A	# | |---->Altered Special_structural_signatures (Pr = 0.09) |
Lucifuga_dentata_trpm1b	G527A	# | |---->Altered Signal_peptide (Pr = 0.00) |
Lucifuga_dentata_trpm1b	G527A	# | | |
Lucifuga_dentata_trpm1b	G527A	# | |---->Altered Transmembrane_protein (Pr = 0.09) |
Lucifuga_dentata_trpm1b	G527A	# | |
Lucifuga_dentata_trpm1b	G527A	# |---->Altered Functional_residue (Pr = 0.27) |
Lucifuga_dentata_trpm1b	G527A	# |---->Altered Macromolecular_binding (Pr = 0.25) |
Lucifuga_dentata_trpm1b	G527A	# | |---->Altered DNA_binding (Pr = 0.18 | P = 0.03) |
Lucifuga_dentata_trpm1b	G527A	# | |---->Altered Protein_binding (Pr = 0.25) |
Lucifuga_dentata_trpm1b	G527A	# | |---->Altered Disordered_interface (Pr = 0.25) |
Lucifuga_dentata_trpm1b	G527A	# | | |---->Altered Calmodulin_binding (Pr = 0.25 | P = 0.02) |
Lucifuga_dentata_trpm1b	G527A	# | | |
Lucifuga_dentata_trpm1b	G527A	# | |---->Altered Ordered_interface (Pr = 0.04) |
Lucifuga_dentata_trpm1b	G527A	# | |
Lucifuga_dentata_trpm1b	G527A	# |---->Altered Metal_binding (Pr = 0.02)<---------------------------------------------------------|
Lucifuga_dentata_trpm1b	G527A	# |
Lucifuga_dentata_trpm1b	G527A	# |---->Altered PTM_site (Pr = 0.27)
Lucifuga_dentata_trpm1b	G527A	# |---->Loss of Acetylation at K532 (Pr = 0.27 | P = 6.7e-03)
Lucifuga_dentata_trpm1b	G527A	# |---->Loss of Methylation at K530 (Pr = 0.22 | P = 4.8e-03)
Lucifuga_dentata_trpm1b	G527A	# |---->Gain of Ubiquitylation at K530 (Pr = 0.18 | P = 0.02)
Lucifuga_dentata_tspan10	L111M	0.227	Altered Transmembrane_region (Pr = 0.04 | P = 6.5e-04)	Altered Motifs (ELME000052:Phosphothreonine motif binding a subset of FHA domains that show a preference for a large aliphatic amino acid at the pT+3 position.; ELME000122:These phosphorylation-independent motifs bind to Dab-like PTB domains. Binding is not driven by contacts at the 0 or FY position - but instead is dependent upon the large number of hydrophobic and hydrogen bond contacts between motif and domain.; ELME000336:NEK2 phosphorylation motif with preferred Phe - Leu or Met in the -3 position to compensate for less favorable residues in the +1 and +2 position.)	Predicted conservation scores
Lucifuga_dentata_tspan10	L111M	# Altered Effect (Pr = 0.25)
Lucifuga_dentata_tspan10	L111M	# |---->Altered Motifs (ELME000052|ELME000122|ELME000336)
Lucifuga_dentata_tspan10	L111M	# |---->Altered Structure_and_dynamics (Pr = 0.25)-------------------------------------------------------|
Lucifuga_dentata_tspan10	L111M	# | |---->Altered Secondary_structure (Pr = 0.25) |
Lucifuga_dentata_tspan10	L111M	# | | |
Lucifuga_dentata_tspan10	L111M	# | |---->Altered Stability_and_conformational_flexibility (Pr = 0.06) |
Lucifuga_dentata_tspan10	L111M	# | | |---->Altered Conformational_flexibility (Pr = 0.06) |
Lucifuga_dentata_tspan10	L111M	# | | |
Lucifuga_dentata_tspan10	L111M	# | |---->Altered Special_structural_signatures (Pr = 0.04) |
Lucifuga_dentata_tspan10	L111M	# | |---->Altered Signal_peptide (Pr = 0.00) |
Lucifuga_dentata_tspan10	L111M	# | | |
Lucifuga_dentata_tspan10	L111M	# | |---->Altered Transmembrane_protein (Pr = 0.04) |
Lucifuga_dentata_tspan10	L111M	# | |---->Altered Transmembrane_region (Pr = 0.04 | P = 6.5e-04) |
Lucifuga_dentata_tspan10	L111M	# | |
Lucifuga_dentata_tspan10	L111M	# |---->Altered Functional_residue (Pr = 0.11) |
Lucifuga_dentata_tspan10	L111M	# |---->Altered Macromolecular_binding (Pr = 0.11) |
Lucifuga_dentata_tspan10	L111M	# | |---->Altered Protein_binding (Pr = 0.11) |
Lucifuga_dentata_tspan10	L111M	# | |---->Altered Disordered_interface (Pr = 0.01) |
Lucifuga_dentata_tspan10	L111M	# | | |
Lucifuga_dentata_tspan10	L111M	# | |---->Altered Ordered_interface (Pr = 0.11) |
Lucifuga_dentata_tspan10	L111M	# | |
Lucifuga_dentata_tspan10	L111M	# |---->Altered Metal_binding (Pr = 0.01)<---------------------------------------------------------|
Lucifuga_dentata_tspan10	L111M	# |
Lucifuga_dentata_tspan10	L111M	# |---->Altered PTM_site (Pr = 0.01)
Lucifuga_dentata_tspan10	I150T	0.531	Altered Cytoplasmic_loop (Pr = 0.36 | P = 1.5e-05); Altered Transmembrane_region (Pr = 0.04 | P = 6.1e-04)	Altered Motifs (ELME000052:Phosphothreonine motif binding a subset of FHA domains that show a preference for a large aliphatic amino acid at the pT+3 position.; ELME000333:Motif that mediates binding to SUMO proteins non-covalently.; ELME000336:NEK2 phosphorylation motif with preferred Phe - Leu or Met in the -3 position to compensate for less favorable residues in the +1 and +2 position.)	Predicted conservation scores
Lucifuga_dentata_tspan10	I150T	# Altered Effect (Pr = 0.36)
Lucifuga_dentata_tspan10	I150T	# |---->Altered Motifs (ELME000052|ELME000333|ELME000336)
Lucifuga_dentata_tspan10	I150T	# |---->Altered Structure_and_dynamics (Pr = 0.36)-------------------------------------------------------|
Lucifuga_dentata_tspan10	I150T	# | |---->Altered Secondary_structure (Pr = 0.25) |
Lucifuga_dentata_tspan10	I150T	# | | |
Lucifuga_dentata_tspan10	I150T	# | |---->Altered Stability_and_conformational_flexibility (Pr = 0.13) |
Lucifuga_dentata_tspan10	I150T	# | | |---->Altered Conformational_flexibility (Pr = 0.13) |
Lucifuga_dentata_tspan10	I150T	# | | |
Lucifuga_dentata_tspan10	I150T	# | |---->Altered Special_structural_signatures (Pr = 0.36) |
Lucifuga_dentata_tspan10	I150T	# | |---->Altered Signal_peptide (Pr = 0.00) |
Lucifuga_dentata_tspan10	I150T	# | | |
Lucifuga_dentata_tspan10	I150T	# | |---->Altered Transmembrane_protein (Pr = 0.36) |
Lucifuga_dentata_tspan10	I150T	# | |---->Altered Transmembrane_region (Pr = 0.04 | P = 6.1e-04) |
Lucifuga_dentata_tspan10	I150T	# | |---->Altered Non-cytoplasmic_loop (Pr = 0.36 | P = 1.5e-05) |
Lucifuga_dentata_tspan10	I150T	# | |
Lucifuga_dentata_tspan10	I150T	# |---->Altered Functional_residue (Pr = 0.12) |
Lucifuga_dentata_tspan10	I150T	# |---->Altered Macromolecular_binding (Pr = 0.12) |
Lucifuga_dentata_tspan10	I150T	# | |---->Altered Protein_binding (Pr = 0.12) |
Lucifuga_dentata_tspan10	I150T	# | |---->Altered Disordered_interface (Pr = 0.04) |
Lucifuga_dentata_tspan10	I150T	# | | |
Lucifuga_dentata_tspan10	I150T	# | |---->Altered Ordered_interface (Pr = 0.12) |
Lucifuga_dentata_tspan10	I150T	# | |
Lucifuga_dentata_tspan10	I150T	# |---->Altered Metal_binding (Pr = 0.08)<---------------------------------------------------------|
Lucifuga_dentata_tspan10	I150T	# |
Lucifuga_dentata_tspan10	I150T	# |---->Altered PTM_site (Pr = 0.01)
Lucifuga_dentata_tspan10	A215V	0.108	Altered MoRF (Pr = 0.30 | P = 0.02)	Altered Motifs (ELME000149:Sorting and internalisation signal found in the cytoplasmic juxta-membrane region of type I transmembrane proteins. Targets them from the Trans Golgi Network to the lysosomal-endosomal-melanosomal compartments. Interacts with adaptor protein (AP) complexes; PS00008:N-myristoylation site)	Predicted conservation scores
Lucifuga_dentata_tspan10	A215V	# Altered Effect (Pr = 0.30)
Lucifuga_dentata_tspan10	A215V	# |---->Altered Motifs (ELME000149|PS00008)
Lucifuga_dentata_tspan10	A215V	# |---->Altered Structure_and_dynamics (Pr = 0.19)-------------------------------------------------------|
Lucifuga_dentata_tspan10	A215V	# | |---->Altered Secondary_structure (Pr = 0.19) |
Lucifuga_dentata_tspan10	A215V	# | | |
Lucifuga_dentata_tspan10	A215V	# | |---->Altered Stability_and_conformational_flexibility (Pr = 0.11) |
Lucifuga_dentata_tspan10	A215V	# | | |---->Altered Conformational_flexibility (Pr = 0.11) |
Lucifuga_dentata_tspan10	A215V	# | | |
Lucifuga_dentata_tspan10	A215V	# | |---->Altered Special_structural_signatures (Pr = 0.06) |
Lucifuga_dentata_tspan10	A215V	# | |---->Altered Signal_peptide (Pr = 0.00) |
Lucifuga_dentata_tspan10	A215V	# | | |
Lucifuga_dentata_tspan10	A215V	# | |---->Altered Transmembrane_protein (Pr = 0.06) |
Lucifuga_dentata_tspan10	A215V	# | |
Lucifuga_dentata_tspan10	A215V	# |---->Altered Functional_residue (Pr = 0.30) |
Lucifuga_dentata_tspan10	A215V	# |---->Altered Macromolecular_binding (Pr = 0.30) |
Lucifuga_dentata_tspan10	A215V	# | |---->Altered Protein_binding (Pr = 0.30) |
Lucifuga_dentata_tspan10	A215V	# | |---->Altered Disordered_interface (Pr = 0.30) |
Lucifuga_dentata_tspan10	A215V	# | | |---->Altered MoRF (Pr = 0.30 | P = 0.02) |
Lucifuga_dentata_tspan10	A215V	# | | |
Lucifuga_dentata_tspan10	A215V	# | |---->Altered Ordered_interface (Pr = 0.23) |
Lucifuga_dentata_tspan10	A215V	# | |
Lucifuga_dentata_tspan10	A215V	# |---->Altered Metal_binding (Pr = 0.08)<---------------------------------------------------------|
Lucifuga_dentata_tspan10	A215V	# |
Lucifuga_dentata_tspan10	A215V	# |---->Altered PTM_site (Pr = 0.13)
Lucifuga_dentata_txndc5	L394P	0.610	Altered PPI_residue (Pr = 0.35 | P = 3.5e-03); Altered Cytoplasmic_loop (Pr = 0.28 | P = 5.7e-04); Gain of Sodium_binding at W390 (Pr = 0.23 | P = 0.02); Gain of Allosteric_site at W390 (Pr = 0.21 | P = 0.03); Altered Stability (Pr = 0.19 | P = 0.01); Gain of Potassium_binding at W390 (Pr = 0.10 | P = 0.04)	Altered Motifs (ELME000052:Phosphothreonine motif binding a subset of FHA domains that show a preference for a large aliphatic amino acid at the pT+3 position.; ELME000053:GSK3 phosphorylation recognition site; ELME000063:CK1 phosphorylation site; ELME000098:The PxDLS motif interacts with the NAD-dependent repressor CtBP proteins.; ELME000336:NEK2 phosphorylation motif with preferred Phe - Leu or Met in the -3 position to compensate for less favorable residues in the +1 and +2 position.)	Predicted conservation scores
Lucifuga_dentata_txndc5	L394P	# Altered Effect (Pr = 0.35)
Lucifuga_dentata_txndc5	L394P	# |---->Altered Motifs (ELME000052|ELME000053|ELME000063|ELME000098|ELME000336)
Lucifuga_dentata_txndc5	L394P	# |---->Altered Structure_and_dynamics (Pr = 0.28)-------------------------------------------------------|
Lucifuga_dentata_txndc5	L394P	# | |---->Altered Secondary_structure (Pr = 0.25) |
Lucifuga_dentata_txndc5	L394P	# | | |
Lucifuga_dentata_txndc5	L394P	# | |---->Altered Stability_and_conformational_flexibility (Pr = 0.26) |
Lucifuga_dentata_txndc5	L394P	# | | |---->Altered Stability (Pr = 0.19 | P = 0.01) |
Lucifuga_dentata_txndc5	L394P	# | | |---->Altered Conformational_flexibility (Pr = 0.26) |
Lucifuga_dentata_txndc5	L394P	# | | |
Lucifuga_dentata_txndc5	L394P	# | |---->Altered Special_structural_signatures (Pr = 0.28) |
Lucifuga_dentata_txndc5	L394P	# | |---->Altered Signal_peptide (Pr = 0.00) |
Lucifuga_dentata_txndc5	L394P	# | | |
Lucifuga_dentata_txndc5	L394P	# | |---->Altered Transmembrane_protein (Pr = 0.28) |
Lucifuga_dentata_txndc5	L394P	# | |---->Altered Non-cytoplasmic_loop (Pr = 0.28 | P = 5.7e-04) |
Lucifuga_dentata_txndc5	L394P	# | |
Lucifuga_dentata_txndc5	L394P	# |---->Altered Functional_residue (Pr = 0.35) |
Lucifuga_dentata_txndc5	L394P	# |---->Gain of Allosteric_site at W390 (Pr = 0.21 | P = 0.03)<------------------------------------|
Lucifuga_dentata_txndc5	L394P	# |---->Altered Macromolecular_binding (Pr = 0.35) |
Lucifuga_dentata_txndc5	L394P	# | |---->Altered Protein_binding (Pr = 0.35) |
Lucifuga_dentata_txndc5	L394P	# | |---->Altered Disordered_interface (Pr = 0.13) |
Lucifuga_dentata_txndc5	L394P	# | | |
Lucifuga_dentata_txndc5	L394P	# | |---->Altered Ordered_interface (Pr = 0.35) |
Lucifuga_dentata_txndc5	L394P	# | |---->Altered PPI_residue (Pr = 0.35 | P = 3.5e-03) |
Lucifuga_dentata_txndc5	L394P	# | |
Lucifuga_dentata_txndc5	L394P	# |---->Altered Metal_binding (Pr = 0.23)<---------------------------------------------------------|
Lucifuga_dentata_txndc5	L394P	# | |---->Gain of Potassium_binding at W390 (Pr = 0.10 | P = 0.04)
Lucifuga_dentata_txndc5	L394P	# | |---->Gain of Sodium_binding at W390 (Pr = 0.23 | P = 0.02)
Lucifuga_dentata_txndc5	L394P	# |
Lucifuga_dentata_txndc5	L394P	# |---->Altered PTM_site (Pr = 0.03)
Lucifuga_dentata_tyr_2	G49D	0.397	Gain of Disulfide_linkage at C52 (Pr = 0.33 | P = 2.4e-04); Loss of Zinc_binding at C52 (Pr = 0.23 | P = 0.04); Altered Cytoplasmic_loop (Pr = 0.20 | P = 5.4e-03); Gain of Proteolytic_cleavage at G49 (Pr = 0.13 | P = 0.02)	Altered Motifs (ELME000085:Glycosaminoglycan attachment site; ELME000147:Site phosphorylated by the Polo-like kinase.; PS00008:N-myristoylation site)	Predicted conservation scores
Lucifuga_dentata_tyr_2	G49D	# Altered Effect (Pr = 0.33)
Lucifuga_dentata_tyr_2	G49D	# |---->Altered Motifs (ELME000085|ELME000147|PS00008)
Lucifuga_dentata_tyr_2	G49D	# |---->Altered Structure_and_dynamics (Pr = 0.33)-------------------------------------------------------|
Lucifuga_dentata_tyr_2	G49D	# | |---->Altered Secondary_structure (Pr = 0.25) |
Lucifuga_dentata_tyr_2	G49D	# | | |
Lucifuga_dentata_tyr_2	G49D	# | |---->Altered Stability_and_conformational_flexibility (Pr = 0.33) |
Lucifuga_dentata_tyr_2	G49D	# | | |---->Gain of Disulfide_linkage at C52 (Pr = 0.33 | P = 2.4e-04) |
Lucifuga_dentata_tyr_2	G49D	# | | |---->Altered Conformational_flexibility (Pr = 0.25) |
Lucifuga_dentata_tyr_2	G49D	# | | |
Lucifuga_dentata_tyr_2	G49D	# | |---->Altered Special_structural_signatures (Pr = 0.20) |
Lucifuga_dentata_tyr_2	G49D	# | |---->Altered Signal_peptide (Pr = 0.00) |
Lucifuga_dentata_tyr_2	G49D	# | | |
Lucifuga_dentata_tyr_2	G49D	# | |---->Altered Transmembrane_protein (Pr = 0.20) |
Lucifuga_dentata_tyr_2	G49D	# | |---->Altered Non-cytoplasmic_loop (Pr = 0.20 | P = 5.4e-03) |
Lucifuga_dentata_tyr_2	G49D	# | |
Lucifuga_dentata_tyr_2	G49D	# |---->Altered Functional_residue (Pr = 0.23) |
Lucifuga_dentata_tyr_2	G49D	# |---->Altered Macromolecular_binding (Pr = 0.15) |
Lucifuga_dentata_tyr_2	G49D	# | |---->Altered Protein_binding (Pr = 0.15) |
Lucifuga_dentata_tyr_2	G49D	# | |---->Altered Disordered_interface (Pr = 0.15) |
Lucifuga_dentata_tyr_2	G49D	# | | |
Lucifuga_dentata_tyr_2	G49D	# | |---->Altered Ordered_interface (Pr = 0.14) |
Lucifuga_dentata_tyr_2	G49D	# | |
Lucifuga_dentata_tyr_2	G49D	# |---->Altered Metal_binding (Pr = 0.23)<---------------------------------------------------------|
Lucifuga_dentata_tyr_2	G49D	# | |---->Loss of Zinc_binding at C52 (Pr = 0.23 | P = 0.04)
Lucifuga_dentata_tyr_2	G49D	# |
Lucifuga_dentata_tyr_2	G49D	# |---->Altered PTM_site (Pr = 0.13)
Lucifuga_dentata_tyr_2	G49D	# |---->Gain of Proteolytic_cleavage at G49 (Pr = 0.13 | P = 0.02)
Lucifuga_dentata_tyr_2	R58H	0.768	Altered MoRF (Pr = 0.27 | P = 0.04); Altered Cytoplasmic_loop (Pr = 0.27 | P = 9.1e-04); Gain of Loop (Pr = 0.26 | P = 0.05); Loss of Disulfide_linkage at C61 (Pr = 0.25 | P = 5.3e-03); Loss of Catalytic_site at R58 (Pr = 0.18 | P = 0.02); Loss of Proteolytic_cleavage at R58 (Pr = 0.15 | P = 0.01); Gain of Copper_binding at C61 (Pr = 0.09 | P = 0.01)	Altered Motifs (ELME000085:Glycosaminoglycan attachment site; PS00005:Protein kinase C phosphorylation site)	Predicted conservation scores
Lucifuga_dentata_tyr_2	R58H	# Altered Effect (Pr = 0.27)
Lucifuga_dentata_tyr_2	R58H	# |---->Altered Motifs (ELME000085|PS00005)
Lucifuga_dentata_tyr_2	R58H	# |---->Altered Structure_and_dynamics (Pr = 0.27)-------------------------------------------------------|
Lucifuga_dentata_tyr_2	R58H	# | |---->Altered Secondary_structure (Pr = 0.26) |
Lucifuga_dentata_tyr_2	R58H	# | | |---->Gain of Loop (Pr = 0.26 | P = 0.05) |
Lucifuga_dentata_tyr_2	R58H	# | | |
Lucifuga_dentata_tyr_2	R58H	# | |---->Altered Stability_and_conformational_flexibility (Pr = 0.27) |
Lucifuga_dentata_tyr_2	R58H	# | | |---->Loss of Disulfide_linkage at C61 (Pr = 0.25 | P = 5.3e-03) |
Lucifuga_dentata_tyr_2	R58H	# | | |---->Altered Conformational_flexibility (Pr = 0.27) |
Lucifuga_dentata_tyr_2	R58H	# | | |
Lucifuga_dentata_tyr_2	R58H	# | |---->Altered Special_structural_signatures (Pr = 0.27) |
Lucifuga_dentata_tyr_2	R58H	# | |---->Altered Signal_peptide (Pr = 0.00) |
Lucifuga_dentata_tyr_2	R58H	# | | |
Lucifuga_dentata_tyr_2	R58H	# | |---->Altered Transmembrane_protein (Pr = 0.27) |
Lucifuga_dentata_tyr_2	R58H	# | |---->Altered Non-cytoplasmic_loop (Pr = 0.27 | P = 9.1e-04) |
Lucifuga_dentata_tyr_2	R58H	# | |
Lucifuga_dentata_tyr_2	R58H	# |---->Altered Functional_residue (Pr = 0.27) |
Lucifuga_dentata_tyr_2	R58H	# |---->Loss of Catalytic_site at R58 (Pr = 0.18 | P = 0.02) |
Lucifuga_dentata_tyr_2	R58H	# |---->Altered Macromolecular_binding (Pr = 0.27) |
Lucifuga_dentata_tyr_2	R58H	# | |---->Altered Protein_binding (Pr = 0.27) |
Lucifuga_dentata_tyr_2	R58H	# | |---->Altered Disordered_interface (Pr = 0.27) |
Lucifuga_dentata_tyr_2	R58H	# | | |---->Altered MoRF (Pr = 0.27 | P = 0.04) |
Lucifuga_dentata_tyr_2	R58H	# | | |
Lucifuga_dentata_tyr_2	R58H	# | |---->Altered Ordered_interface (Pr = 0.17) |
Lucifuga_dentata_tyr_2	R58H	# | |
Lucifuga_dentata_tyr_2	R58H	# |---->Altered Metal_binding (Pr = 0.15)<---------------------------------------------------------|
Lucifuga_dentata_tyr_2	R58H	# | |---->Gain of Copper_binding at C61 (Pr = 0.09 | P = 0.01)
Lucifuga_dentata_tyr_2	R58H	# |
Lucifuga_dentata_tyr_2	R58H	# |---->Altered PTM_site (Pr = 0.15)
Lucifuga_dentata_tyr_2	R58H	# |---->Loss of Proteolytic_cleavage at R58 (Pr = 0.15 | P = 0.01)
Lucifuga_dentata_tyr_2	S281L	0.408	Altered Cytoplasmic_loop (Pr = 0.28 | P = 4.0e-04); Loss of Strand (Pr = 0.27 | P = 0.02); Altered PPI_hotspot (Pr = 0.24 | P = 0.04); Loss of Disulfide_linkage at C286 (Pr = 0.19 | P = 0.02)	Altered Motifs (ELME000053:GSK3 phosphorylation recognition site; PS00005:Protein kinase C phosphorylation site)	Predicted conservation scores
Lucifuga_dentata_tyr_2	S281L	# Altered Effect (Pr = 0.28)
Lucifuga_dentata_tyr_2	S281L	# |---->Altered Motifs (ELME000053|PS00005)
Lucifuga_dentata_tyr_2	S281L	# |---->Altered Structure_and_dynamics (Pr = 0.28)-------------------------------------------------------|
Lucifuga_dentata_tyr_2	S281L	# | |---->Altered Secondary_structure (Pr = 0.27) |
Lucifuga_dentata_tyr_2	S281L	# | | |---->Loss of Strand (Pr = 0.27 | P = 0.02) |
Lucifuga_dentata_tyr_2	S281L	# | | |
Lucifuga_dentata_tyr_2	S281L	# | |---->Altered Stability_and_conformational_flexibility (Pr = 0.19) |
Lucifuga_dentata_tyr_2	S281L	# | | |---->Loss of Disulfide_linkage at C286 (Pr = 0.19 | P = 0.02) |
Lucifuga_dentata_tyr_2	S281L	# | | |---->Altered Conformational_flexibility (Pr = 0.15) |
Lucifuga_dentata_tyr_2	S281L	# | | |
Lucifuga_dentata_tyr_2	S281L	# | |---->Altered Special_structural_signatures (Pr = 0.28) |
Lucifuga_dentata_tyr_2	S281L	# | |---->Altered Signal_peptide (Pr = 0.00) |
Lucifuga_dentata_tyr_2	S281L	# | | |
Lucifuga_dentata_tyr_2	S281L	# | |---->Altered Transmembrane_protein (Pr = 0.28) |
Lucifuga_dentata_tyr_2	S281L	# | |---->Altered Non-cytoplasmic_loop (Pr = 0.28 | P = 4.0e-04) |
Lucifuga_dentata_tyr_2	S281L	# | |
Lucifuga_dentata_tyr_2	S281L	# |---->Altered Functional_residue (Pr = 0.24) |
Lucifuga_dentata_tyr_2	S281L	# |---->Altered Macromolecular_binding (Pr = 0.24) |
Lucifuga_dentata_tyr_2	S281L	# | |---->Altered Protein_binding (Pr = 0.24) |
Lucifuga_dentata_tyr_2	S281L	# | |---->Altered Disordered_interface (Pr = 0.20) |
Lucifuga_dentata_tyr_2	S281L	# | | |
Lucifuga_dentata_tyr_2	S281L	# | |---->Altered Ordered_interface (Pr = 0.24) |
Lucifuga_dentata_tyr_2	S281L	# | |---->Altered PPI_hotspot (Pr = 0.24 | P = 0.04) |
Lucifuga_dentata_tyr_2	S281L	# | |
Lucifuga_dentata_tyr_2	S281L	# |---->Altered Metal_binding (Pr = 0.16)<---------------------------------------------------------|
Lucifuga_dentata_tyr_2	S281L	# |
Lucifuga_dentata_tyr_2	S281L	# |---->Altered PTM_site (Pr = 0.04)
Lucifuga_dentata_tyr_2	P320L	0.227	Loss of Intrinsic_disorder (Pr = 0.45 | P = 0.01); Altered MoRF (Pr = 0.31 | P = 0.02); Loss of O-linked_glycosylation at T324 (Pr = 0.14 | P = 0.04); Gain of Proteolytic_cleavage at R318 (Pr = 0.11 | P = 0.04); Altered Cytoplasmic_loop (Pr = 0.10 | P = 0.04)	Altered Motifs (ELME000052:Phosphothreonine motif binding a subset of FHA domains that show a preference for a large aliphatic amino acid at the pT+3 position.; ELME000106:Substrate recognition site that interacts with cyclin and thereby increases phosphorylation by cyclin/cdk complexes. Predicted proteins should have a CDK phosphorylation site. Also used by cyclin/cdk inhibitors.; ELME000155:This is the motif recognized by those SH3 domains with a non-canonical class I recognition specificity)	Predicted conservation scores
Lucifuga_dentata_tyr_2	P320L	# Altered Effect (Pr = 0.45)
Lucifuga_dentata_tyr_2	P320L	# |---->Altered Motifs (ELME000052|ELME000106|ELME000155)
Lucifuga_dentata_tyr_2	P320L	# |---->Altered Structure_and_dynamics (Pr = 0.45)-------------------------------------------------------|
Lucifuga_dentata_tyr_2	P320L	# | |---->Altered Secondary_structure (Pr = 0.25) |
Lucifuga_dentata_tyr_2	P320L	# | | |
Lucifuga_dentata_tyr_2	P320L	# | |---->Altered Stability_and_conformational_flexibility (Pr = 0.45) |
Lucifuga_dentata_tyr_2	P320L	# | | |---->Altered Conformational_flexibility (Pr = 0.45) |
Lucifuga_dentata_tyr_2	P320L	# | | |---->Loss of Intrinsic_disorder (Pr = 0.45 | P = 0.01) |
Lucifuga_dentata_tyr_2	P320L	# | | |
Lucifuga_dentata_tyr_2	P320L	# | |---->Altered Special_structural_signatures (Pr = 0.10) |
Lucifuga_dentata_tyr_2	P320L	# | |---->Altered Signal_peptide (Pr = 0.00) |
Lucifuga_dentata_tyr_2	P320L	# | | |
Lucifuga_dentata_tyr_2	P320L	# | |---->Altered Transmembrane_protein (Pr = 0.10) |
Lucifuga_dentata_tyr_2	P320L	# | |---->Altered Non-cytoplasmic_loop (Pr = 0.10 | P = 0.04) |
Lucifuga_dentata_tyr_2	P320L	# | |
Lucifuga_dentata_tyr_2	P320L	# |---->Altered Functional_residue (Pr = 0.31) |
Lucifuga_dentata_tyr_2	P320L	# |---->Altered Macromolecular_binding (Pr = 0.31) |
Lucifuga_dentata_tyr_2	P320L	# | |---->Altered Protein_binding (Pr = 0.31) |
Lucifuga_dentata_tyr_2	P320L	# | |---->Altered Disordered_interface (Pr = 0.31) |
Lucifuga_dentata_tyr_2	P320L	# | | |---->Altered MoRF (Pr = 0.31 | P = 0.02) |
Lucifuga_dentata_tyr_2	P320L	# | | |
Lucifuga_dentata_tyr_2	P320L	# | |---->Altered Ordered_interface (Pr = 0.12) |
Lucifuga_dentata_tyr_2	P320L	# | |
Lucifuga_dentata_tyr_2	P320L	# |---->Altered Metal_binding (Pr = 0.03)<---------------------------------------------------------|
Lucifuga_dentata_tyr_2	P320L	# |
Lucifuga_dentata_tyr_2	P320L	# |---->Altered PTM_site (Pr = 0.17)
Lucifuga_dentata_tyr_2	P320L	# |---->Loss of O-linked_glycosylation at T324 (Pr = 0.14 | P = 0.04)
Lucifuga_dentata_tyr_2	P320L	# |---->Gain of Proteolytic_cleavage at R318 (Pr = 0.11 | P = 0.04)
Lucifuga_dentata_tyr_2	R530W	0.153	Loss of Intrinsic_disorder (Pr = 0.52 | P = 5.3e-03); Gain of Helix (Pr = 0.29 | P = 0.02); Altered Calmodulin_binding (Pr = 0.28 | P = 0.02); Loss of B-factor (Pr = 0.26 | P = 0.04); Loss of GPI-anchor_amidation at N529 (Pr = 0.01 | P = 0.03)	Altered Motifs (ELME000012:The di-Arg ER retention motif is defined by two consecutive arginine residues (RR) or with a single residue insertion (RXR). The motif is completed by an adjacent hydrophobic/arginine residue which may be on either side of the Arg pair.; ELME000101:Furin (PACE) cleavage site (Arg-Xaa-[Arg/Lys]-Arg-|-Xaa); ELME000108:Yeast kexin 2 cleavage site (Lys-Arg-|-Xaa or Arg-Arg-|-Xaa); ELME000271:Monopartite variant of the classical basically charged NLS. N-extended version.; ELME000276:Bipartite variant of the classical basically charged NLS.; ELME000278:Monopartite variant of the classical basically charged NLS. C-extended version.)	Predicted conservation scores
Lucifuga_dentata_tyr_2	R530W	# Altered Effect (Pr = 0.52)
Lucifuga_dentata_tyr_2	R530W	# |---->Altered Motifs (ELME000012|ELME000101|ELME000108|ELME000271|ELME000276|ELME000278)
Lucifuga_dentata_tyr_2	R530W	# |---->Altered Structure_and_dynamics (Pr = 0.52)-------------------------------------------------------|
Lucifuga_dentata_tyr_2	R530W	# | |---->Altered Secondary_structure (Pr = 0.29) |
Lucifuga_dentata_tyr_2	R530W	# | | |---->Gain of Helix (Pr = 0.29 | P = 0.02) |
Lucifuga_dentata_tyr_2	R530W	# | | |
Lucifuga_dentata_tyr_2	R530W	# | |---->Altered Stability_and_conformational_flexibility (Pr = 0.52) |
Lucifuga_dentata_tyr_2	R530W	# | | |---->Altered Conformational_flexibility (Pr = 0.52) |
Lucifuga_dentata_tyr_2	R530W	# | | |---->Loss of Intrinsic_disorder (Pr = 0.52 | P = 5.3e-03) |
Lucifuga_dentata_tyr_2	R530W	# | | |---->Loss of B-factor (Pr = 0.26 | P = 0.04) |
Lucifuga_dentata_tyr_2	R530W	# | | |
Lucifuga_dentata_tyr_2	R530W	# | |---->Altered Special_structural_signatures (Pr = 0.06) |
Lucifuga_dentata_tyr_2	R530W	# | |---->Altered Signal_peptide (Pr = 0.01) |
Lucifuga_dentata_tyr_2	R530W	# | | |
Lucifuga_dentata_tyr_2	R530W	# | |---->Altered Transmembrane_protein (Pr = 0.06) |
Lucifuga_dentata_tyr_2	R530W	# | |
Lucifuga_dentata_tyr_2	R530W	# |---->Altered Functional_residue (Pr = 0.28) |
Lucifuga_dentata_tyr_2	R530W	# |---->Altered Macromolecular_binding (Pr = 0.28) |
Lucifuga_dentata_tyr_2	R530W	# | |---->Altered Protein_binding (Pr = 0.28) |
Lucifuga_dentata_tyr_2	R530W	# | |---->Altered Disordered_interface (Pr = 0.28) |
Lucifuga_dentata_tyr_2	R530W	# | | |---->Altered Calmodulin_binding (Pr = 0.28 | P = 0.02) |
Lucifuga_dentata_tyr_2	R530W	# | | |
Lucifuga_dentata_tyr_2	R530W	# | |---->Altered Ordered_interface (Pr = 0.11) |
Lucifuga_dentata_tyr_2	R530W	# | |
Lucifuga_dentata_tyr_2	R530W	# |---->Altered Metal_binding (Pr = 0.01)<---------------------------------------------------------|
Lucifuga_dentata_tyr_2	R530W	# |
Lucifuga_dentata_tyr_2	R530W	# |---->Altered PTM_site (Pr = 0.14)
Lucifuga_dentata_tyr_2	R530W	# |---->Loss of GPI-anchor_amidation at N529 (Pr = 0.01 | P = 0.03)
Lucifuga_dentata_tyr_2	E552K	0.053	Loss of B-factor (Pr = 0.27 | P = 0.03); Gain of Ubiquitylation at E552 (Pr = 0.20 | P = 7.4e-03)	Altered Motifs (ELME000053:GSK3 phosphorylation recognition site; ELME000064:CK2 phosphorylation site; ELME000117:Major TRAF2-binding consensus motif. Members of the tumor necrosis factor receptor (TNFR) superfamily initiate intracellular signaling by recruiting the C-domain of the TNFR-associated factors (TRAFs) through their cytoplasmic tails.; PS00005:Protein kinase C phosphorylation site; PS00006:Casein kinase II phosphorylation site)	Predicted conservation scores
Lucifuga_dentata_tyr_2	E552K	# Altered Effect (Pr = 0.27)
Lucifuga_dentata_tyr_2	E552K	# |---->Altered Motifs (ELME000053|ELME000064|ELME000117|PS00005|PS00006)
Lucifuga_dentata_tyr_2	E552K	# |---->Altered Structure_and_dynamics (Pr = 0.27)-------------------------------------------------------|
Lucifuga_dentata_tyr_2	E552K	# | |---->Altered Secondary_structure (Pr = 0.26) |
Lucifuga_dentata_tyr_2	E552K	# | | |
Lucifuga_dentata_tyr_2	E552K	# | |---->Altered Stability_and_conformational_flexibility (Pr = 0.27) |
Lucifuga_dentata_tyr_2	E552K	# | | |---->Altered Conformational_flexibility (Pr = 0.27) |
Lucifuga_dentata_tyr_2	E552K	# | | |---->Loss of B-factor (Pr = 0.27 | P = 0.03) |
Lucifuga_dentata_tyr_2	E552K	# | | |
Lucifuga_dentata_tyr_2	E552K	# | |---->Altered Special_structural_signatures (Pr = 0.03) |
Lucifuga_dentata_tyr_2	E552K	# | |---->Altered Signal_peptide (Pr = 0.00) |
Lucifuga_dentata_tyr_2	E552K	# | | |
Lucifuga_dentata_tyr_2	E552K	# | |---->Altered Transmembrane_protein (Pr = 0.03) |
Lucifuga_dentata_tyr_2	E552K	# | |
Lucifuga_dentata_tyr_2	E552K	# |---->Altered Functional_residue (Pr = 0.20) |
Lucifuga_dentata_tyr_2	E552K	# |---->Altered Macromolecular_binding (Pr = 0.18) |
Lucifuga_dentata_tyr_2	E552K	# | |---->Altered Protein_binding (Pr = 0.18) |
Lucifuga_dentata_tyr_2	E552K	# | |---->Altered Disordered_interface (Pr = 0.18) |
Lucifuga_dentata_tyr_2	E552K	# | | |
Lucifuga_dentata_tyr_2	E552K	# | |---->Altered Ordered_interface (Pr = 0.04) |
Lucifuga_dentata_tyr_2	E552K	# | |
Lucifuga_dentata_tyr_2	E552K	# |---->Altered Metal_binding (Pr = 0.01)<---------------------------------------------------------|
Lucifuga_dentata_tyr_2	E552K	# |
Lucifuga_dentata_tyr_2	E552K	# |---->Altered PTM_site (Pr = 0.20)
Lucifuga_dentata_tyr_2	E552K	# |---->Gain of Ubiquitylation at E552 (Pr = 0.20 | P = 7.4e-03)
Lucifuga_dentata_tyr_1	N203T	0.214	Altered Cytoplasmic_loop (Pr = 0.32 | P = 6.3e-05); Loss of Relative_solvent_accessibility (Pr = 0.27 | P = 0.02); Altered PPI_hotspot (Pr = 0.24 | P = 0.03)	Altered Motifs (PS00008:N-myristoylation site)	Predicted conservation scores
Lucifuga_dentata_tyr_1	N203T	# Altered Effect (Pr = 0.32)
Lucifuga_dentata_tyr_1	N203T	# |---->Altered Motifs (PS00008)
Lucifuga_dentata_tyr_1	N203T	# |---->Altered Structure_and_dynamics (Pr = 0.32)-------------------------------------------------------|
Lucifuga_dentata_tyr_1	N203T	# | |---->Loss of Relative_solvent_accessibility (Pr = 0.27 | P = 0.02) |
Lucifuga_dentata_tyr_1	N203T	# | |---->Altered Secondary_structure (Pr = 0.25) |
Lucifuga_dentata_tyr_1	N203T	# | | |
Lucifuga_dentata_tyr_1	N203T	# | |---->Altered Stability_and_conformational_flexibility (Pr = 0.21) |
Lucifuga_dentata_tyr_1	N203T	# | | |---->Altered Conformational_flexibility (Pr = 0.21) |
Lucifuga_dentata_tyr_1	N203T	# | | |
Lucifuga_dentata_tyr_1	N203T	# | |---->Altered Special_structural_signatures (Pr = 0.32) |
Lucifuga_dentata_tyr_1	N203T	# | |---->Altered Signal_peptide (Pr = 0.00) |
Lucifuga_dentata_tyr_1	N203T	# | | |
Lucifuga_dentata_tyr_1	N203T	# | |---->Altered Transmembrane_protein (Pr = 0.32) |
Lucifuga_dentata_tyr_1	N203T	# | |---->Altered Non-cytoplasmic_loop (Pr = 0.32 | P = 6.3e-05) |
Lucifuga_dentata_tyr_1	N203T	# | |
Lucifuga_dentata_tyr_1	N203T	# |---->Altered Functional_residue (Pr = 0.24) |
Lucifuga_dentata_tyr_1	N203T	# |---->Altered Macromolecular_binding (Pr = 0.24) |
Lucifuga_dentata_tyr_1	N203T	# | |---->Altered Protein_binding (Pr = 0.24) |
Lucifuga_dentata_tyr_1	N203T	# | |---->Altered Disordered_interface (Pr = 0.10) |
Lucifuga_dentata_tyr_1	N203T	# | | |
Lucifuga_dentata_tyr_1	N203T	# | |---->Altered Ordered_interface (Pr = 0.24) |
Lucifuga_dentata_tyr_1	N203T	# | |---->Altered PPI_hotspot (Pr = 0.24 | P = 0.03) |
Lucifuga_dentata_tyr_1	N203T	# | |
Lucifuga_dentata_tyr_1	N203T	# |---->Altered Metal_binding (Pr = 0.06)<---------------------------------------------------------|
Lucifuga_dentata_tyr_1	N203T	# |
Lucifuga_dentata_tyr_1	N203T	# |---->Altered PTM_site (Pr = 0.02)
Lucifuga_dentata_tyr_1	I232T	0.458	Altered Cytoplasmic_loop (Pr = 0.32 | P = 9.3e-05); Altered Stability (Pr = 0.31 | P = 5.3e-03); Altered PPI_hotspot (Pr = 0.26 | P = 0.01); Gain of Zinc_binding at E229 (Pr = 0.25 | P = 0.03); Loss of Copper_binding at E231 (Pr = 0.06 | P = 0.03)	Altered Motifs (ELME000052:Phosphothreonine motif binding a subset of FHA domains that show a preference for a large aliphatic amino acid at the pT+3 position.; ELME000053:GSK3 phosphorylation recognition site; ELME000102:N-Arg dibasic convertase (nardilysin) cleavage site (Xaa-|-Arg-Lys or Arg-|-Arg-Xaa).; PS00005:Protein kinase C phosphorylation site)	Predicted conservation scores
Lucifuga_dentata_tyr_1	I232T	# Altered Effect (Pr = 0.32)
Lucifuga_dentata_tyr_1	I232T	# |---->Altered Motifs (ELME000052|ELME000053|ELME000102|PS00005)
Lucifuga_dentata_tyr_1	I232T	# |---->Altered Structure_and_dynamics (Pr = 0.32)-------------------------------------------------------|
Lucifuga_dentata_tyr_1	I232T	# | |---->Altered Secondary_structure (Pr = 0.25) |
Lucifuga_dentata_tyr_1	I232T	# | | |
Lucifuga_dentata_tyr_1	I232T	# | |---->Altered Stability_and_conformational_flexibility (Pr = 0.31) |
Lucifuga_dentata_tyr_1	I232T	# | | |---->Altered Stability (Pr = 0.31 | P = 5.3e-03) |
Lucifuga_dentata_tyr_1	I232T	# | | |---->Altered Conformational_flexibility (Pr = 0.27) |
Lucifuga_dentata_tyr_1	I232T	# | | |
Lucifuga_dentata_tyr_1	I232T	# | |---->Altered Special_structural_signatures (Pr = 0.32) |
Lucifuga_dentata_tyr_1	I232T	# | |---->Altered Signal_peptide (Pr = 0.00) |
Lucifuga_dentata_tyr_1	I232T	# | | |
Lucifuga_dentata_tyr_1	I232T	# | |---->Altered Transmembrane_protein (Pr = 0.32) |
Lucifuga_dentata_tyr_1	I232T	# | |---->Altered Non-cytoplasmic_loop (Pr = 0.32 | P = 9.3e-05) |
Lucifuga_dentata_tyr_1	I232T	# | |
Lucifuga_dentata_tyr_1	I232T	# |---->Altered Functional_residue (Pr = 0.26) |
Lucifuga_dentata_tyr_1	I232T	# |---->Altered Macromolecular_binding (Pr = 0.26) |
Lucifuga_dentata_tyr_1	I232T	# | |---->Altered Protein_binding (Pr = 0.26) |
Lucifuga_dentata_tyr_1	I232T	# | |---->Altered Disordered_interface (Pr = 0.11) |
Lucifuga_dentata_tyr_1	I232T	# | | |
Lucifuga_dentata_tyr_1	I232T	# | |---->Altered Ordered_interface (Pr = 0.26) |
Lucifuga_dentata_tyr_1	I232T	# | |---->Altered PPI_hotspot (Pr = 0.26 | P = 0.01) |
Lucifuga_dentata_tyr_1	I232T	# | |
Lucifuga_dentata_tyr_1	I232T	# |---->Altered Metal_binding (Pr = 0.25)<---------------------------------------------------------|
Lucifuga_dentata_tyr_1	I232T	# | |---->Loss of Copper_binding at E231 (Pr = 0.06 | P = 0.03)
Lucifuga_dentata_tyr_1	I232T	# | |---->Gain of Zinc_binding at E229 (Pr = 0.25 | P = 0.03)
Lucifuga_dentata_tyr_1	I232T	# |
Lucifuga_dentata_tyr_1	I232T	# |---->Altered PTM_site (Pr = 0.10)
Lucifuga_dentata_tyr_1	G237R	0.756	Altered Cytoplasmic_loop (Pr = 0.35 | P = 2.4e-05); Gain of Relative_solvent_accessibility (Pr = 0.32 | P = 4.9e-03); Altered PPI_residue (Pr = 0.31 | P = 0.01); Altered PPI_hotspot (Pr = 0.26 | P = 0.01); Loss of Sodium_binding at D238 (Pr = 0.25 | P = 0.01); Loss of Manganese_binding at D238 (Pr = 0.15 | P = 0.04)	Altered Motifs (ELME000008:Main preference for PKA-type AGC kinase phosphorylation.; ELME000053:GSK3 phosphorylation recognition site; ELME000146:Subtilisin/kexin isozyme-1 (SKI1) cleavage site ([RK]-X-[hydrophobic]-[LTKF]-|-X); ELME000147:Site phosphorylated by the Polo-like kinase.; ELME000233:MAPK interacting molecules (e.g. MAPKKs - substrates - phosphatases) carry docking motif that help to regulate specific interaction in the MAPK cascade. The classic motif approximates (R/K)xxxx#x# where # is a hydrophobic residue.)	Predicted conservation scores
Lucifuga_dentata_tyr_1	G237R	# Altered Effect (Pr = 0.35)
Lucifuga_dentata_tyr_1	G237R	# |---->Altered Motifs (ELME000008|ELME000053|ELME000146|ELME000147|ELME000233)
Lucifuga_dentata_tyr_1	G237R	# |---->Altered Structure_and_dynamics (Pr = 0.35)----------------------------------------------------------|
Lucifuga_dentata_tyr_1	G237R	# | |---->Gain of Relative_solvent_accessibility (Pr = 0.32 | P = 4.9e-03) |
Lucifuga_dentata_tyr_1	G237R	# | |---->Altered Secondary_structure (Pr = 0.25) |
Lucifuga_dentata_tyr_1	G237R	# | | |
Lucifuga_dentata_tyr_1	G237R	# | |---->Altered Stability_and_conformational_flexibility (Pr = 0.15) |
Lucifuga_dentata_tyr_1	G237R	# | | |---->Altered Conformational_flexibility (Pr = 0.15) |
Lucifuga_dentata_tyr_1	G237R	# | | |
Lucifuga_dentata_tyr_1	G237R	# | |---->Altered Special_structural_signatures (Pr = 0.35) |
Lucifuga_dentata_tyr_1	G237R	# | |---->Altered Signal_peptide (Pr = 0.00) |
Lucifuga_dentata_tyr_1	G237R	# | | |
Lucifuga_dentata_tyr_1	G237R	# | |---->Altered Transmembrane_protein (Pr = 0.35) |
Lucifuga_dentata_tyr_1	G237R	# | |---->Altered Non-cytoplasmic_loop (Pr = 0.35 | P = 2.4e-05) |
Lucifuga_dentata_tyr_1	G237R	# | |
Lucifuga_dentata_tyr_1	G237R	# |---->Altered Functional_residue (Pr = 0.31) |
Lucifuga_dentata_tyr_1	G237R	# |---->Altered Macromolecular_binding (Pr = 0.31) |
Lucifuga_dentata_tyr_1	G237R	# | |---->Altered Protein_binding (Pr = 0.31) |
Lucifuga_dentata_tyr_1	G237R	# | |---->Altered Disordered_interface (Pr = 0.26) |
Lucifuga_dentata_tyr_1	G237R	# | | |
Lucifuga_dentata_tyr_1	G237R	# | |---->Altered Ordered_interface (Pr = 0.31) |
Lucifuga_dentata_tyr_1	G237R	# | |---->Altered PPI_residue (Pr = 0.31 | P = 0.01) |
Lucifuga_dentata_tyr_1	G237R	# | |---->Altered PPI_hotspot (Pr = 0.26 | P = 0.01) |
Lucifuga_dentata_tyr_1	G237R	# | |
Lucifuga_dentata_tyr_1	G237R	# |---->Altered Metal_binding (Pr = 0.25)<------------------------------------------------------------|
Lucifuga_dentata_tyr_1	G237R	# | |---->Loss of Manganese_binding at D238 (Pr = 0.15 | P = 0.04)
Lucifuga_dentata_tyr_1	G237R	# | |---->Loss of Sodium_binding at D238 (Pr = 0.25 | P = 0.01)
Lucifuga_dentata_tyr_1	G237R	# |
Lucifuga_dentata_tyr_1	G237R	# |---->Altered PTM_site (Pr = 0.10)
Lucifuga_dentata_tyr_1	P306L	0.491	Loss of Intrinsic_disorder (Pr = 0.47 | P = 0.01); Altered MoRF (Pr = 0.28 | P = 0.04); Altered Cytoplasmic_loop (Pr = 0.23 | P = 2.4e-03)	Altered Motifs (ELME000149:Sorting and internalisation signal found in the cytoplasmic juxta-membrane region of type I transmembrane proteins. Targets them from the Trans Golgi Network to the lysosomal-endosomal-melanosomal compartments. Interacts with adaptor protein (AP) complexes)	Predicted conservation scores
Lucifuga_dentata_tyr_1	P306L	# Altered Effect (Pr = 0.47)
Lucifuga_dentata_tyr_1	P306L	# |---->Altered Motifs (ELME000149)
Lucifuga_dentata_tyr_1	P306L	# |---->Altered Structure_and_dynamics (Pr = 0.47)-------------------------------------------------------|
Lucifuga_dentata_tyr_1	P306L	# | |---->Altered Secondary_structure (Pr = 0.26) |
Lucifuga_dentata_tyr_1	P306L	# | | |
Lucifuga_dentata_tyr_1	P306L	# | |---->Altered Stability_and_conformational_flexibility (Pr = 0.47) |
Lucifuga_dentata_tyr_1	P306L	# | | |---->Altered Conformational_flexibility (Pr = 0.47) |
Lucifuga_dentata_tyr_1	P306L	# | | |---->Loss of Intrinsic_disorder (Pr = 0.47 | P = 0.01) |
Lucifuga_dentata_tyr_1	P306L	# | | |
Lucifuga_dentata_tyr_1	P306L	# | |---->Altered Special_structural_signatures (Pr = 0.23) |
Lucifuga_dentata_tyr_1	P306L	# | |---->Altered Signal_peptide (Pr = 0.00) |
Lucifuga_dentata_tyr_1	P306L	# | | |
Lucifuga_dentata_tyr_1	P306L	# | |---->Altered Transmembrane_protein (Pr = 0.23) |
Lucifuga_dentata_tyr_1	P306L	# | |---->Altered Non-cytoplasmic_loop (Pr = 0.23 | P = 2.4e-03) |
Lucifuga_dentata_tyr_1	P306L	# | |
Lucifuga_dentata_tyr_1	P306L	# |---->Altered Functional_residue (Pr = 0.28) |
Lucifuga_dentata_tyr_1	P306L	# |---->Altered Macromolecular_binding (Pr = 0.28) |
Lucifuga_dentata_tyr_1	P306L	# | |---->Altered Protein_binding (Pr = 0.28) |
Lucifuga_dentata_tyr_1	P306L	# | |---->Altered Disordered_interface (Pr = 0.28) |
Lucifuga_dentata_tyr_1	P306L	# | | |---->Altered MoRF (Pr = 0.28 | P = 0.04) |
Lucifuga_dentata_tyr_1	P306L	# | | |
Lucifuga_dentata_tyr_1	P306L	# | |---->Altered Ordered_interface (Pr = 0.07) |
Lucifuga_dentata_tyr_1	P306L	# | |
Lucifuga_dentata_tyr_1	P306L	# |---->Altered Metal_binding (Pr = 0.07)<---------------------------------------------------------|
Lucifuga_dentata_tyr_1	P306L	# |
Lucifuga_dentata_tyr_1	P306L	# |---->Altered PTM_site (Pr = 0.12)
Lucifuga_dentata_tyr_1	R361Q	0.085	Altered MoRF (Pr = 0.27 | P = 0.04); Gain of Loop (Pr = 0.27 | P = 0.04); Loss of ADP-ribosylation at R361 (Pr = 0.27 | P = 7.8e-03); Altered Cytoplasmic_loop (Pr = 0.10 | P = 0.04)	Altered Motifs (None)	Predicted conservation scores
Lucifuga_dentata_tyr_1	R361Q	# Altered Effect (Pr = 0.27)
Lucifuga_dentata_tyr_1	R361Q	# |---->Altered Motifs (None)
Lucifuga_dentata_tyr_1	R361Q	# |---->Altered Structure_and_dynamics (Pr = 0.27)-------------------------------------------------------|
Lucifuga_dentata_tyr_1	R361Q	# | |---->Altered Secondary_structure (Pr = 0.27) |
Lucifuga_dentata_tyr_1	R361Q	# | | |---->Gain of Loop (Pr = 0.27 | P = 0.04) |
Lucifuga_dentata_tyr_1	R361Q	# | | |
Lucifuga_dentata_tyr_1	R361Q	# | |---->Altered Stability_and_conformational_flexibility (Pr = 0.27) |
Lucifuga_dentata_tyr_1	R361Q	# | | |---->Altered Conformational_flexibility (Pr = 0.27) |
Lucifuga_dentata_tyr_1	R361Q	# | | |
Lucifuga_dentata_tyr_1	R361Q	# | |---->Altered Special_structural_signatures (Pr = 0.10) |
Lucifuga_dentata_tyr_1	R361Q	# | |---->Altered Signal_peptide (Pr = 0.00) |
Lucifuga_dentata_tyr_1	R361Q	# | | |
Lucifuga_dentata_tyr_1	R361Q	# | |---->Altered Transmembrane_protein (Pr = 0.10) |
Lucifuga_dentata_tyr_1	R361Q	# | |---->Altered Non-cytoplasmic_loop (Pr = 0.10 | P = 0.04) |
Lucifuga_dentata_tyr_1	R361Q	# | |
Lucifuga_dentata_tyr_1	R361Q	# |---->Altered Functional_residue (Pr = 0.27) |
Lucifuga_dentata_tyr_1	R361Q	# |---->Altered Macromolecular_binding (Pr = 0.27) |
Lucifuga_dentata_tyr_1	R361Q	# | |---->Altered Protein_binding (Pr = 0.27) |
Lucifuga_dentata_tyr_1	R361Q	# | |---->Altered Disordered_interface (Pr = 0.27) |
Lucifuga_dentata_tyr_1	R361Q	# | | |---->Altered MoRF (Pr = 0.27 | P = 0.04) |
Lucifuga_dentata_tyr_1	R361Q	# | | |
Lucifuga_dentata_tyr_1	R361Q	# | |---->Altered Ordered_interface (Pr = 0.14) |
Lucifuga_dentata_tyr_1	R361Q	# | |
Lucifuga_dentata_tyr_1	R361Q	# |---->Altered Metal_binding (Pr = 0.08)<---------------------------------------------------------|
Lucifuga_dentata_tyr_1	R361Q	# |
Lucifuga_dentata_tyr_1	R361Q	# |---->Altered PTM_site (Pr = 0.27)
Lucifuga_dentata_tyr_1	R361Q	# |---->Loss of ADP-ribosylation at R361 (Pr = 0.27 | P = 7.8e-03)
Lucifuga_dentata_tyr_1	P487S	0.285	Gain of Helix (Pr = 0.30 | P = 9.1e-03); Altered Cytoplasmic_loop (Pr = 0.26 | P = 1.2e-03); Altered Signal_helix (Pr = 0.02 | P = 7.0e-03); Altered Transmembrane_region (Pr = 0.01 | P = 0.01)	Altered Motifs (None)	Predicted conservation scores
Lucifuga_dentata_tyr_1	P487S	# Altered Effect (Pr = 0.30)
Lucifuga_dentata_tyr_1	P487S	# |---->Altered Motifs (None)
Lucifuga_dentata_tyr_1	P487S	# |---->Altered Structure_and_dynamics (Pr = 0.30)-------------------------------------------------------|
Lucifuga_dentata_tyr_1	P487S	# | |---->Altered Secondary_structure (Pr = 0.30) |
Lucifuga_dentata_tyr_1	P487S	# | | |---->Gain of Helix (Pr = 0.30 | P = 9.1e-03) |
Lucifuga_dentata_tyr_1	P487S	# | | |
Lucifuga_dentata_tyr_1	P487S	# | |---->Altered Stability_and_conformational_flexibility (Pr = 0.13) |
Lucifuga_dentata_tyr_1	P487S	# | | |---->Altered Conformational_flexibility (Pr = 0.13) |
Lucifuga_dentata_tyr_1	P487S	# | | |
Lucifuga_dentata_tyr_1	P487S	# | |---->Altered Special_structural_signatures (Pr = 0.26) |
Lucifuga_dentata_tyr_1	P487S	# | |---->Altered Signal_peptide (Pr = 0.02) |
Lucifuga_dentata_tyr_1	P487S	# | | |---->Altered Signal_helix (Pr = 0.02 | P = 7.0e-03) |
Lucifuga_dentata_tyr_1	P487S	# | | |
Lucifuga_dentata_tyr_1	P487S	# | |---->Altered Transmembrane_protein (Pr = 0.26) |
Lucifuga_dentata_tyr_1	P487S	# | |---->Altered Transmembrane_region (Pr = 0.01 | P = 0.01) |
Lucifuga_dentata_tyr_1	P487S	# | |---->Altered Non-cytoplasmic_loop (Pr = 0.26 | P = 1.2e-03) |
Lucifuga_dentata_tyr_1	P487S	# | |
Lucifuga_dentata_tyr_1	P487S	# |---->Altered Functional_residue (Pr = 0.22) |
Lucifuga_dentata_tyr_1	P487S	# |---->Altered Macromolecular_binding (Pr = 0.22) |
Lucifuga_dentata_tyr_1	P487S	# | |---->Altered Protein_binding (Pr = 0.22) |
Lucifuga_dentata_tyr_1	P487S	# | |---->Altered Disordered_interface (Pr = 0.19) |
Lucifuga_dentata_tyr_1	P487S	# | | |
Lucifuga_dentata_tyr_1	P487S	# | |---->Altered Ordered_interface (Pr = 0.22) |
Lucifuga_dentata_tyr_1	P487S	# | |
Lucifuga_dentata_tyr_1	P487S	# |---->Altered Metal_binding (Pr = 0.01)<---------------------------------------------------------|
Lucifuga_dentata_tyr_1	P487S	# |
Lucifuga_dentata_tyr_1	P487S	# |---->Altered PTM_site (Pr = 0.04)
Lucifuga_dentata_dct	N332S	0.092	Altered Cytoplasmic_loop (Pr = 0.10 | P = 0.05)	Altered Motifs (None)	Predicted conservation scores
Lucifuga_dentata_dct	N332S	# Altered Effect (Pr = 0.26)
Lucifuga_dentata_dct	N332S	# |---->Altered Motifs (None)
Lucifuga_dentata_dct	N332S	# |---->Altered Structure_and_dynamics (Pr = 0.25)-------------------------------------------------------|
Lucifuga_dentata_dct	N332S	# | |---->Altered Secondary_structure (Pr = 0.25) |
Lucifuga_dentata_dct	N332S	# | | |
Lucifuga_dentata_dct	N332S	# | |---->Altered Stability_and_conformational_flexibility (Pr = 0.21) |
Lucifuga_dentata_dct	N332S	# | | |---->Altered Conformational_flexibility (Pr = 0.21) |
Lucifuga_dentata_dct	N332S	# | | |
Lucifuga_dentata_dct	N332S	# | |---->Altered Special_structural_signatures (Pr = 0.10) |
Lucifuga_dentata_dct	N332S	# | |---->Altered Signal_peptide (Pr = 0.00) |
Lucifuga_dentata_dct	N332S	# | | |
Lucifuga_dentata_dct	N332S	# | |---->Altered Transmembrane_protein (Pr = 0.10) |
Lucifuga_dentata_dct	N332S	# | |---->Altered Non-cytoplasmic_loop (Pr = 0.10 | P = 0.05) |
Lucifuga_dentata_dct	N332S	# | |
Lucifuga_dentata_dct	N332S	# |---->Altered Functional_residue (Pr = 0.26) |
Lucifuga_dentata_dct	N332S	# |---->Altered Macromolecular_binding (Pr = 0.26) |
Lucifuga_dentata_dct	N332S	# | |---->Altered Protein_binding (Pr = 0.26) |
Lucifuga_dentata_dct	N332S	# | |---->Altered Disordered_interface (Pr = 0.26) |
Lucifuga_dentata_dct	N332S	# | | |
Lucifuga_dentata_dct	N332S	# | |---->Altered Ordered_interface (Pr = 0.17) |
Lucifuga_dentata_dct	N332S	# | |
Lucifuga_dentata_dct	N332S	# |---->Altered Metal_binding (Pr = 0.02)<---------------------------------------------------------|
Lucifuga_dentata_dct	N332S	# |
Lucifuga_dentata_dct	N332S	# |---->Altered PTM_site (Pr = 0.09)
Lucifuga_dentata_dct	R548G	0.312	Loss of Helix (Pr = 0.27 | P = 0.03); Loss of Pyrrolidone_carboxylic_acid at Q549 (Pr = 0.04 | P = 0.05); Gain of GPI-anchor_amidation at N552 (Pr = 0.04 | P = 6.1e-03); Altered Signal_helix (Pr = 0.03 | P = 5.7e-03)	Altered Motifs (ELME000012:The di-Arg ER retention motif is defined by two consecutive arginine residues (RR) or with a single residue insertion (RXR). The motif is completed by an adjacent hydrophobic/arginine residue which may be on either side of the Arg pair.; ELME000101:Furin (PACE) cleavage site (Arg-Xaa-[Arg/Lys]-Arg-|-Xaa); ELME000163:YXXQ motif found in the cytoplasmic region of cytokine receptors that bind STAT3 SH2 domain.; PS00008:N-myristoylation site)	Predicted conservation scores
Lucifuga_dentata_dct	R548G	# Altered Effect (Pr = 0.27)
Lucifuga_dentata_dct	R548G	# |---->Altered Motifs (ELME000012|ELME000101|ELME000163|PS00008)
Lucifuga_dentata_dct	R548G	# |---->Altered Structure_and_dynamics (Pr = 0.27)-------------------------------------------------------|
Lucifuga_dentata_dct	R548G	# | |---->Altered Secondary_structure (Pr = 0.27) |
Lucifuga_dentata_dct	R548G	# | | |---->Loss of Helix (Pr = 0.27 | P = 0.03) |
Lucifuga_dentata_dct	R548G	# | | |
Lucifuga_dentata_dct	R548G	# | |---->Altered Stability_and_conformational_flexibility (Pr = 0.26) |
Lucifuga_dentata_dct	R548G	# | | |---->Altered Conformational_flexibility (Pr = 0.26) |
Lucifuga_dentata_dct	R548G	# | | |
Lucifuga_dentata_dct	R548G	# | |---->Altered Special_structural_signatures (Pr = 0.16) |
Lucifuga_dentata_dct	R548G	# | |---->Altered Signal_peptide (Pr = 0.03) |
Lucifuga_dentata_dct	R548G	# | | |---->Altered Signal_helix (Pr = 0.03 | P = 5.7e-03) |
Lucifuga_dentata_dct	R548G	# | | |
Lucifuga_dentata_dct	R548G	# | |---->Altered Transmembrane_protein (Pr = 0.16) |
Lucifuga_dentata_dct	R548G	# | |
Lucifuga_dentata_dct	R548G	# |---->Altered Functional_residue (Pr = 0.11) |
Lucifuga_dentata_dct	R548G	# |---->Altered Macromolecular_binding (Pr = 0.11) |
Lucifuga_dentata_dct	R548G	# | |---->Altered Protein_binding (Pr = 0.11) |
Lucifuga_dentata_dct	R548G	# | |---->Altered Disordered_interface (Pr = 0.10) |
Lucifuga_dentata_dct	R548G	# | | |
Lucifuga_dentata_dct	R548G	# | |---->Altered Ordered_interface (Pr = 0.11) |
Lucifuga_dentata_dct	R548G	# | |
Lucifuga_dentata_dct	R548G	# |---->Altered Metal_binding (Pr = 0.01)<---------------------------------------------------------|
Lucifuga_dentata_dct	R548G	# |
Lucifuga_dentata_dct	R548G	# |---->Altered PTM_site (Pr = 0.10)
Lucifuga_dentata_dct	R548G	# |---->Gain of GPI-anchor_amidation at N552 (Pr = 0.04 | P = 6.1e-03)
Lucifuga_dentata_dct	R548G	# |---->Loss of Pyrrolidone_carboxylic_acid at Q549 (Pr = 0.04 | P = 0.05)
Lucifuga_dentata_tyrp1a	S61T	0.161	Loss of B-factor (Pr = 0.26 | P = 0.03); Loss of Zinc_binding at C59 (Pr = 0.25 | P = 0.03); Gain of Disulfide_linkage at C59 (Pr = 0.25 | P = 6.8e-03); Altered Cytoplasmic_loop (Pr = 0.19 | P = 6.4e-03); Loss of Catalytic_site at R65 (Pr = 0.18 | P = 0.02); Loss of Pyrrolidone_carboxylic_acid at Q58 (Pr = 0.07 | P = 0.02)	Altered Motifs (PS00008:N-myristoylation site)	Predicted conservation scores
Lucifuga_dentata_tyrp1a	S61T	# Altered Effect (Pr = 0.26)
Lucifuga_dentata_tyrp1a	S61T	# |---->Altered Motifs (PS00008)
Lucifuga_dentata_tyrp1a	S61T	# |---->Altered Structure_and_dynamics (Pr = 0.26)-------------------------------------------------------|
Lucifuga_dentata_tyrp1a	S61T	# | |---->Altered Secondary_structure (Pr = 0.25) |
Lucifuga_dentata_tyrp1a	S61T	# | | |
Lucifuga_dentata_tyrp1a	S61T	# | |---->Altered Stability_and_conformational_flexibility (Pr = 0.26) |
Lucifuga_dentata_tyrp1a	S61T	# | | |---->Gain of Disulfide_linkage at C59 (Pr = 0.25 | P = 6.8e-03) |
Lucifuga_dentata_tyrp1a	S61T	# | | |---->Altered Conformational_flexibility (Pr = 0.26) |
Lucifuga_dentata_tyrp1a	S61T	# | | |---->Loss of B-factor (Pr = 0.26 | P = 0.03) |
Lucifuga_dentata_tyrp1a	S61T	# | | |
Lucifuga_dentata_tyrp1a	S61T	# | |---->Altered Special_structural_signatures (Pr = 0.19) |
Lucifuga_dentata_tyrp1a	S61T	# | |---->Altered Signal_peptide (Pr = 0.00) |
Lucifuga_dentata_tyrp1a	S61T	# | | |
Lucifuga_dentata_tyrp1a	S61T	# | |---->Altered Transmembrane_protein (Pr = 0.19) |
Lucifuga_dentata_tyrp1a	S61T	# | |---->Altered Non-cytoplasmic_loop (Pr = 0.19 | P = 6.4e-03) |
Lucifuga_dentata_tyrp1a	S61T	# | |
Lucifuga_dentata_tyrp1a	S61T	# |---->Altered Functional_residue (Pr = 0.25) |
Lucifuga_dentata_tyrp1a	S61T	# |---->Loss of Catalytic_site at R65 (Pr = 0.18 | P = 0.02) |
Lucifuga_dentata_tyrp1a	S61T	# |---->Altered Macromolecular_binding (Pr = 0.24) |
Lucifuga_dentata_tyrp1a	S61T	# | |---->Altered Protein_binding (Pr = 0.24) |
Lucifuga_dentata_tyrp1a	S61T	# | |---->Altered Disordered_interface (Pr = 0.24) |
Lucifuga_dentata_tyrp1a	S61T	# | | |
Lucifuga_dentata_tyrp1a	S61T	# | |---->Altered Ordered_interface (Pr = 0.13) |
Lucifuga_dentata_tyrp1a	S61T	# | |
Lucifuga_dentata_tyrp1a	S61T	# |---->Altered Metal_binding (Pr = 0.25)<---------------------------------------------------------|
Lucifuga_dentata_tyrp1a	S61T	# | |---->Loss of Zinc_binding at C59 (Pr = 0.25 | P = 0.03)
Lucifuga_dentata_tyrp1a	S61T	# |
Lucifuga_dentata_tyrp1a	S61T	# |---->Altered PTM_site (Pr = 0.11)
Lucifuga_dentata_tyrp1a	S61T	# |---->Loss of Pyrrolidone_carboxylic_acid at Q58 (Pr = 0.07 | P = 0.02)
Lucifuga_dentata_tyrp1a	S166T	0.345	Loss of Relative_solvent_accessibility (Pr = 0.28 | P = 0.02); Altered Cytoplasmic_loop (Pr = 0.27 | P = 9.2e-04); Loss of Strand (Pr = 0.26 | P = 0.05); Loss of Zinc_binding at D162 (Pr = 0.26 | P = 0.03); Altered PPI_hotspot (Pr = 0.25 | P = 0.02); Loss of Nickel_binding at D162 (Pr = 0.25 | P = 0.01); Loss of Sodium_binding at D162 (Pr = 0.19 | P = 0.04); Gain of Manganese_binding at D162 (Pr = 0.19 | P = 0.02); Gain of Copper_binding at R168 (Pr = 0.07 | P = 0.02)	Altered Motifs (ELME000053:GSK3 phosphorylation recognition site; ELME000333:Motif that mediates binding to SUMO proteins non-covalently.; ELME000336:NEK2 phosphorylation motif with preferred Phe - Leu or Met in the -3 position to compensate for less favorable residues in the +1 and +2 position.; PS00005:Protein kinase C phosphorylation site)	Predicted conservation scores
Lucifuga_dentata_tyrp1a	S166T	# Altered Effect (Pr = 0.28)
Lucifuga_dentata_tyrp1a	S166T	# |---->Altered Motifs (ELME000053|ELME000333|ELME000336|PS00005)
Lucifuga_dentata_tyrp1a	S166T	# |---->Altered Structure_and_dynamics (Pr = 0.28)-------------------------------------------------------|
Lucifuga_dentata_tyrp1a	S166T	# | |---->Loss of Relative_solvent_accessibility (Pr = 0.28 | P = 0.02) |
Lucifuga_dentata_tyrp1a	S166T	# | |---->Altered Secondary_structure (Pr = 0.26) |
Lucifuga_dentata_tyrp1a	S166T	# | | |---->Loss of Strand (Pr = 0.26 | P = 0.05) |
Lucifuga_dentata_tyrp1a	S166T	# | | |
Lucifuga_dentata_tyrp1a	S166T	# | |---->Altered Stability_and_conformational_flexibility (Pr = 0.11) |
Lucifuga_dentata_tyrp1a	S166T	# | | |---->Altered Conformational_flexibility (Pr = 0.11) |
Lucifuga_dentata_tyrp1a	S166T	# | | |
Lucifuga_dentata_tyrp1a	S166T	# | |---->Altered Special_structural_signatures (Pr = 0.27) |
Lucifuga_dentata_tyrp1a	S166T	# | |---->Altered Signal_peptide (Pr = 0.00) |
Lucifuga_dentata_tyrp1a	S166T	# | | |
Lucifuga_dentata_tyrp1a	S166T	# | |---->Altered Transmembrane_protein (Pr = 0.27) |
Lucifuga_dentata_tyrp1a	S166T	# | |---->Altered Non-cytoplasmic_loop (Pr = 0.27 | P = 9.2e-04) |
Lucifuga_dentata_tyrp1a	S166T	# | |
Lucifuga_dentata_tyrp1a	S166T	# |---->Altered Functional_residue (Pr = 0.27) |
Lucifuga_dentata_tyrp1a	S166T	# |---->Altered Macromolecular_binding (Pr = 0.27) |
Lucifuga_dentata_tyrp1a	S166T	# | |---->Altered Protein_binding (Pr = 0.27) |
Lucifuga_dentata_tyrp1a	S166T	# | |---->Altered Disordered_interface (Pr = 0.24) |
Lucifuga_dentata_tyrp1a	S166T	# | | |
Lucifuga_dentata_tyrp1a	S166T	# | |---->Altered Ordered_interface (Pr = 0.27) |
Lucifuga_dentata_tyrp1a	S166T	# | |---->Altered PPI_hotspot (Pr = 0.25 | P = 0.02) |
Lucifuga_dentata_tyrp1a	S166T	# | |
Lucifuga_dentata_tyrp1a	S166T	# |---->Altered Metal_binding (Pr = 0.26)<---------------------------------------------------------|
Lucifuga_dentata_tyrp1a	S166T	# | |---->Gain of Copper_binding at R168 (Pr = 0.07 | P = 0.02)
Lucifuga_dentata_tyrp1a	S166T	# | |---->Gain of Manganese_binding at D162 (Pr = 0.19 | P = 0.02)
Lucifuga_dentata_tyrp1a	S166T	# | |---->Loss of Nickel_binding at D162 (Pr = 0.25 | P = 0.01)
Lucifuga_dentata_tyrp1a	S166T	# | |---->Loss of Sodium_binding at D162 (Pr = 0.19 | P = 0.04)
Lucifuga_dentata_tyrp1a	S166T	# | |---->Loss of Zinc_binding at D162 (Pr = 0.26 | P = 0.03)
Lucifuga_dentata_tyrp1a	S166T	# |
Lucifuga_dentata_tyrp1a	S166T	# |---->Altered PTM_site (Pr = 0.11)
Lucifuga_dentata_tyrp1a	T262M	0.202	Altered Cytoplasmic_loop (Pr = 0.32 | P = 6.3e-05); Gain of Disulfide_linkage at C267 (Pr = 0.26 | P = 3.4e-03); Gain of Zinc_binding at C267 (Pr = 0.26 | P = 0.03); Loss of Relative_solvent_accessibility (Pr = 0.24 | P = 0.04); Loss of Catalytic_site at C267 (Pr = 0.09 | P = 0.04)	Altered Motifs (ELME000052:Phosphothreonine motif binding a subset of FHA domains that show a preference for a large aliphatic amino acid at the pT+3 position.; PS00006:Casein kinase II phosphorylation site; PS00008:N-myristoylation site)	Predicted conservation scores
Lucifuga_dentata_tyrp1a	T262M	# Altered Effect (Pr = 0.32)
Lucifuga_dentata_tyrp1a	T262M	# |---->Altered Motifs (ELME000052|PS00006|PS00008)
Lucifuga_dentata_tyrp1a	T262M	# |---->Altered Structure_and_dynamics (Pr = 0.32)-------------------------------------------------------|
Lucifuga_dentata_tyrp1a	T262M	# | |---->Loss of Relative_solvent_accessibility (Pr = 0.24 | P = 0.04) |
Lucifuga_dentata_tyrp1a	T262M	# | |---->Altered Secondary_structure (Pr = 0.25) |
Lucifuga_dentata_tyrp1a	T262M	# | | |
Lucifuga_dentata_tyrp1a	T262M	# | |---->Altered Stability_and_conformational_flexibility (Pr = 0.26) |
Lucifuga_dentata_tyrp1a	T262M	# | | |---->Gain of Disulfide_linkage at C267 (Pr = 0.26 | P = 3.4e-03) |
Lucifuga_dentata_tyrp1a	T262M	# | | |---->Altered Conformational_flexibility (Pr = 0.14) |
Lucifuga_dentata_tyrp1a	T262M	# | | |
Lucifuga_dentata_tyrp1a	T262M	# | |---->Altered Special_structural_signatures (Pr = 0.32) |
Lucifuga_dentata_tyrp1a	T262M	# | |---->Altered Signal_peptide (Pr = 0.00) |
Lucifuga_dentata_tyrp1a	T262M	# | | |
Lucifuga_dentata_tyrp1a	T262M	# | |---->Altered Transmembrane_protein (Pr = 0.32) |
Lucifuga_dentata_tyrp1a	T262M	# | |---->Altered Non-cytoplasmic_loop (Pr = 0.32 | P = 6.3e-05) |
Lucifuga_dentata_tyrp1a	T262M	# | |
Lucifuga_dentata_tyrp1a	T262M	# |---->Altered Functional_residue (Pr = 0.26) |
Lucifuga_dentata_tyrp1a	T262M	# |---->Loss of Catalytic_site at C267 (Pr = 0.09 | P = 0.04) |
Lucifuga_dentata_tyrp1a	T262M	# |---->Altered Macromolecular_binding (Pr = 0.24) |
Lucifuga_dentata_tyrp1a	T262M	# | |---->Altered Protein_binding (Pr = 0.24) |
Lucifuga_dentata_tyrp1a	T262M	# | |---->Altered Disordered_interface (Pr = 0.24) |
Lucifuga_dentata_tyrp1a	T262M	# | | |
Lucifuga_dentata_tyrp1a	T262M	# | |---->Altered Ordered_interface (Pr = 0.15) |
Lucifuga_dentata_tyrp1a	T262M	# | |
Lucifuga_dentata_tyrp1a	T262M	# |---->Altered Metal_binding (Pr = 0.26)<---------------------------------------------------------|
Lucifuga_dentata_tyrp1a	T262M	# | |---->Gain of Zinc_binding at C267 (Pr = 0.26 | P = 0.03)
Lucifuga_dentata_tyrp1a	T262M	# |
Lucifuga_dentata_tyrp1a	T262M	# |---->Altered PTM_site (Pr = 0.04)
Lucifuga_dentata_tyrp1a	A346V	0.156	Loss of Helix (Pr = 0.27 | P = 0.05); Altered Cytoplasmic_loop (Pr = 0.16 | P = 0.01)	Altered Motifs (None)	Predicted conservation scores
Lucifuga_dentata_tyrp1a	A346V	# Altered Effect (Pr = 0.27)
Lucifuga_dentata_tyrp1a	A346V	# |---->Altered Motifs (None)
Lucifuga_dentata_tyrp1a	A346V	# |---->Altered Structure_and_dynamics (Pr = 0.27)-------------------------------------------------------|
Lucifuga_dentata_tyrp1a	A346V	# | |---->Altered Secondary_structure (Pr = 0.27) |
Lucifuga_dentata_tyrp1a	A346V	# | | |---->Loss of Helix (Pr = 0.27 | P = 0.05) |
Lucifuga_dentata_tyrp1a	A346V	# | | |
Lucifuga_dentata_tyrp1a	A346V	# | |---->Altered Stability_and_conformational_flexibility (Pr = 0.26) |
Lucifuga_dentata_tyrp1a	A346V	# | | |---->Altered Conformational_flexibility (Pr = 0.26) |
Lucifuga_dentata_tyrp1a	A346V	# | | |
Lucifuga_dentata_tyrp1a	A346V	# | |---->Altered Special_structural_signatures (Pr = 0.16) |
Lucifuga_dentata_tyrp1a	A346V	# | |---->Altered Signal_peptide (Pr = 0.00) |
Lucifuga_dentata_tyrp1a	A346V	# | | |
Lucifuga_dentata_tyrp1a	A346V	# | |---->Altered Transmembrane_protein (Pr = 0.16) |
Lucifuga_dentata_tyrp1a	A346V	# | |---->Altered Non-cytoplasmic_loop (Pr = 0.16 | P = 0.01) |
Lucifuga_dentata_tyrp1a	A346V	# | |
Lucifuga_dentata_tyrp1a	A346V	# |---->Altered Functional_residue (Pr = 0.24) |
Lucifuga_dentata_tyrp1a	A346V	# |---->Altered Macromolecular_binding (Pr = 0.24) |
Lucifuga_dentata_tyrp1a	A346V	# | |---->Altered Protein_binding (Pr = 0.24) |
Lucifuga_dentata_tyrp1a	A346V	# | |---->Altered Disordered_interface (Pr = 0.24) |
Lucifuga_dentata_tyrp1a	A346V	# | | |
Lucifuga_dentata_tyrp1a	A346V	# | |---->Altered Ordered_interface (Pr = 0.12) |
Lucifuga_dentata_tyrp1a	A346V	# | |
Lucifuga_dentata_tyrp1a	A346V	# |---->Altered Metal_binding (Pr = 0.06)<---------------------------------------------------------|
Lucifuga_dentata_tyrp1a	A346V	# |
Lucifuga_dentata_tyrp1a	A346V	# |---->Altered PTM_site (Pr = 0.07)
Lucifuga_dentata_tyrp1a	A376D	0.168	Altered PPI_residue (Pr = 0.32 | P = 0.01); Gain of Intrinsic_disorder (Pr = 0.30 | P = 0.05); Altered PPI_hotspot (Pr = 0.28 | P = 7.2e-03); Gain of Loop (Pr = 0.27 | P = 0.02); Gain of Relative_solvent_accessibility (Pr = 0.24 | P = 0.04); Altered Cytoplasmic_loop (Pr = 0.22 | P = 3.4e-03); Gain of Sulfation at Y381 (Pr = 0.01 | P = 0.04)	Altered Motifs (ELME000064:CK2 phosphorylation site; ELME000085:Glycosaminoglycan attachment site; PS00006:Casein kinase II phosphorylation site)	Predicted conservation scores
Lucifuga_dentata_tyrp1a	A376D	# Altered Effect (Pr = 0.32)
Lucifuga_dentata_tyrp1a	A376D	# |---->Altered Motifs (ELME000064|ELME000085|PS00006)
Lucifuga_dentata_tyrp1a	A376D	# |---->Altered Structure_and_dynamics (Pr = 0.30)-------------------------------------------------------|
Lucifuga_dentata_tyrp1a	A376D	# | |---->Gain of Relative_solvent_accessibility (Pr = 0.24 | P = 0.04) |
Lucifuga_dentata_tyrp1a	A376D	# | |---->Altered Secondary_structure (Pr = 0.27) |
Lucifuga_dentata_tyrp1a	A376D	# | | |---->Gain of Loop (Pr = 0.27 | P = 0.02) |
Lucifuga_dentata_tyrp1a	A376D	# | | |
Lucifuga_dentata_tyrp1a	A376D	# | |---->Altered Stability_and_conformational_flexibility (Pr = 0.30) |
Lucifuga_dentata_tyrp1a	A376D	# | | |---->Altered Conformational_flexibility (Pr = 0.30) |
Lucifuga_dentata_tyrp1a	A376D	# | | |---->Gain of Intrinsic_disorder (Pr = 0.30 | P = 0.05) |
Lucifuga_dentata_tyrp1a	A376D	# | | |
Lucifuga_dentata_tyrp1a	A376D	# | |---->Altered Special_structural_signatures (Pr = 0.22) |
Lucifuga_dentata_tyrp1a	A376D	# | |---->Altered Signal_peptide (Pr = 0.00) |
Lucifuga_dentata_tyrp1a	A376D	# | | |
Lucifuga_dentata_tyrp1a	A376D	# | |---->Altered Transmembrane_protein (Pr = 0.22) |
Lucifuga_dentata_tyrp1a	A376D	# | |---->Altered Non-cytoplasmic_loop (Pr = 0.22 | P = 3.4e-03) |
Lucifuga_dentata_tyrp1a	A376D	# | |
Lucifuga_dentata_tyrp1a	A376D	# |---->Altered Functional_residue (Pr = 0.32) |
Lucifuga_dentata_tyrp1a	A376D	# |---->Altered Macromolecular_binding (Pr = 0.32) |
Lucifuga_dentata_tyrp1a	A376D	# | |---->Altered Protein_binding (Pr = 0.32) |
Lucifuga_dentata_tyrp1a	A376D	# | |---->Altered Disordered_interface (Pr = 0.23) |
Lucifuga_dentata_tyrp1a	A376D	# | | |
Lucifuga_dentata_tyrp1a	A376D	# | |---->Altered Ordered_interface (Pr = 0.32) |
Lucifuga_dentata_tyrp1a	A376D	# | |---->Altered PPI_residue (Pr = 0.32 | P = 0.01) |
Lucifuga_dentata_tyrp1a	A376D	# | |---->Altered PPI_hotspot (Pr = 0.28 | P = 7.2e-03) |
Lucifuga_dentata_tyrp1a	A376D	# | |
Lucifuga_dentata_tyrp1a	A376D	# |---->Altered Metal_binding (Pr = 0.10)<---------------------------------------------------------|
Lucifuga_dentata_tyrp1a	A376D	# |
Lucifuga_dentata_tyrp1a	A376D	# |---->Altered PTM_site (Pr = 0.17)
Lucifuga_dentata_tyrp1a	A376D	# |---->Gain of Sulfation at Y381 (Pr = 0.01 | P = 0.04)
Lucifuga_dentata_tyrp1a	D465V	0.482	Altered Cytoplasmic_loop (Pr = 0.33 | P = 5.4e-05); Altered PPI_residue (Pr = 0.30 | P = 0.02); Loss of Sodium_binding at N467 (Pr = 0.25 | P = 0.01); Altered PPI_hotspot (Pr = 0.25 | P = 0.03); Loss of Potassium_binding at A468 (Pr = 0.14 | P = 0.02); Loss of Sulfation at Y463 (Pr = 0.02 | P = 0.03)	Altered Motifs (None)	Predicted conservation scores
Lucifuga_dentata_tyrp1a	D465V	# Altered Effect (Pr = 0.33)
Lucifuga_dentata_tyrp1a	D465V	# |---->Altered Motifs (None)
Lucifuga_dentata_tyrp1a	D465V	# |---->Altered Structure_and_dynamics (Pr = 0.33)-------------------------------------------------------|
Lucifuga_dentata_tyrp1a	D465V	# | |---->Altered Secondary_structure (Pr = 0.26) |
Lucifuga_dentata_tyrp1a	D465V	# | | |
Lucifuga_dentata_tyrp1a	D465V	# | |---->Altered Stability_and_conformational_flexibility (Pr = 0.30) |
Lucifuga_dentata_tyrp1a	D465V	# | | |---->Altered Conformational_flexibility (Pr = 0.30) |
Lucifuga_dentata_tyrp1a	D465V	# | | |
Lucifuga_dentata_tyrp1a	D465V	# | |---->Altered Special_structural_signatures (Pr = 0.33) |
Lucifuga_dentata_tyrp1a	D465V	# | |---->Altered Signal_peptide (Pr = 0.00) |
Lucifuga_dentata_tyrp1a	D465V	# | | |
Lucifuga_dentata_tyrp1a	D465V	# | |---->Altered Transmembrane_protein (Pr = 0.33) |
Lucifuga_dentata_tyrp1a	D465V	# | |---->Altered Non-cytoplasmic_loop (Pr = 0.33 | P = 5.4e-05) |
Lucifuga_dentata_tyrp1a	D465V	# | |
Lucifuga_dentata_tyrp1a	D465V	# |---->Altered Functional_residue (Pr = 0.30) |
Lucifuga_dentata_tyrp1a	D465V	# |---->Altered Macromolecular_binding (Pr = 0.30) |
Lucifuga_dentata_tyrp1a	D465V	# | |---->Altered Protein_binding (Pr = 0.30) |
Lucifuga_dentata_tyrp1a	D465V	# | |---->Altered Disordered_interface (Pr = 0.20) |
Lucifuga_dentata_tyrp1a	D465V	# | | |
Lucifuga_dentata_tyrp1a	D465V	# | |---->Altered Ordered_interface (Pr = 0.30) |
Lucifuga_dentata_tyrp1a	D465V	# | |---->Altered PPI_residue (Pr = 0.30 | P = 0.02) |
Lucifuga_dentata_tyrp1a	D465V	# | |---->Altered PPI_hotspot (Pr = 0.25 | P = 0.03) |
Lucifuga_dentata_tyrp1a	D465V	# | |
Lucifuga_dentata_tyrp1a	D465V	# |---->Altered Metal_binding (Pr = 0.25)<---------------------------------------------------------|
Lucifuga_dentata_tyrp1a	D465V	# | |---->Loss of Potassium_binding at A468 (Pr = 0.14 | P = 0.02)
Lucifuga_dentata_tyrp1a	D465V	# | |---->Loss of Sodium_binding at N467 (Pr = 0.25 | P = 0.01)
Lucifuga_dentata_tyrp1a	D465V	# |
Lucifuga_dentata_tyrp1a	D465V	# |---->Altered PTM_site (Pr = 0.08)
Lucifuga_dentata_tyrp1a	D465V	# |---->Loss of Sulfation at Y463 (Pr = 0.02 | P = 0.03)
Lucifuga_dentata_tyrp1b	G79R	0.576	Gain of Intrinsic_disorder (Pr = 0.30 | P = 0.04); Altered Cytoplasmic_loop (Pr = 0.29 | P = 2.1e-04); Loss of Sulfation at Y84 (Pr = 0.06 | P = 5.6e-03); Gain of Pyrrolidone_carboxylic_acid at Q81 (Pr = 0.04 | P = 0.04)	Altered Motifs (ELME000005:This is the motif recognized by class I SH3 domains; ELME000012:The di-Arg ER retention motif is defined by two consecutive arginine residues (RR) or with a single residue insertion (RXR). The motif is completed by an adjacent hydrophobic/arginine residue which may be on either side of the Arg pair.; ELME000155:This is the motif recognized by those SH3 domains with a non-canonical class I recognition specificity)	Predicted conservation scores
Lucifuga_dentata_tyrp1b	G79R	# Altered Effect (Pr = 0.30)
Lucifuga_dentata_tyrp1b	G79R	# |---->Altered Motifs (ELME000005|ELME000012|ELME000155)
Lucifuga_dentata_tyrp1b	G79R	# |---->Altered Structure_and_dynamics (Pr = 0.30)-------------------------------------------------------|
Lucifuga_dentata_tyrp1b	G79R	# | |---->Altered Secondary_structure (Pr = 0.25) |
Lucifuga_dentata_tyrp1b	G79R	# | | |
Lucifuga_dentata_tyrp1b	G79R	# | |---->Altered Stability_and_conformational_flexibility (Pr = 0.30) |
Lucifuga_dentata_tyrp1b	G79R	# | | |---->Altered Conformational_flexibility (Pr = 0.30) |
Lucifuga_dentata_tyrp1b	G79R	# | | |---->Gain of Intrinsic_disorder (Pr = 0.30 | P = 0.04) |
Lucifuga_dentata_tyrp1b	G79R	# | | |
Lucifuga_dentata_tyrp1b	G79R	# | |---->Altered Special_structural_signatures (Pr = 0.29) |
Lucifuga_dentata_tyrp1b	G79R	# | |---->Altered Signal_peptide (Pr = 0.00) |
Lucifuga_dentata_tyrp1b	G79R	# | | |
Lucifuga_dentata_tyrp1b	G79R	# | |---->Altered Transmembrane_protein (Pr = 0.29) |
Lucifuga_dentata_tyrp1b	G79R	# | |---->Altered Non-cytoplasmic_loop (Pr = 0.29 | P = 2.1e-04) |
Lucifuga_dentata_tyrp1b	G79R	# | |
Lucifuga_dentata_tyrp1b	G79R	# |---->Altered Functional_residue (Pr = 0.26) |
Lucifuga_dentata_tyrp1b	G79R	# |---->Altered Macromolecular_binding (Pr = 0.26) |
Lucifuga_dentata_tyrp1b	G79R	# | |---->Altered Protein_binding (Pr = 0.26) |
Lucifuga_dentata_tyrp1b	G79R	# | |---->Altered Disordered_interface (Pr = 0.26) |
Lucifuga_dentata_tyrp1b	G79R	# | | |
Lucifuga_dentata_tyrp1b	G79R	# | |---->Altered Ordered_interface (Pr = 0.23) |
Lucifuga_dentata_tyrp1b	G79R	# | |
Lucifuga_dentata_tyrp1b	G79R	# |---->Altered Metal_binding (Pr = 0.07)<---------------------------------------------------------|
Lucifuga_dentata_tyrp1b	G79R	# |
Lucifuga_dentata_tyrp1b	G79R	# |---->Altered PTM_site (Pr = 0.19)
Lucifuga_dentata_tyrp1b	G79R	# |---->Gain of Pyrrolidone_carboxylic_acid at Q81 (Pr = 0.04 | P = 0.04)
Lucifuga_dentata_tyrp1b	G79R	# |---->Loss of Sulfation at Y84 (Pr = 0.06 | P = 5.6e-03)
Lucifuga_dentata_tyrp1b	E144G	0.656	Loss of Relative_solvent_accessibility (Pr = 0.27 | P = 0.03); Gain of Acetylation at K145 (Pr = 0.19 | P = 0.04); Altered DNA_binding (Pr = 0.19 | P = 0.03); Altered Stability (Pr = 0.14 | P = 0.02)	Altered Motifs (ELME000064:CK2 phosphorylation site; PS00006:Casein kinase II phosphorylation site)	Predicted conservation scores
Lucifuga_dentata_tyrp1b	E144G	# Altered Effect (Pr = 0.27)
Lucifuga_dentata_tyrp1b	E144G	# |---->Altered Motifs (ELME000064|PS00006)
Lucifuga_dentata_tyrp1b	E144G	# |---->Altered Structure_and_dynamics (Pr = 0.27)-------------------------------------------------------|
Lucifuga_dentata_tyrp1b	E144G	# | |---->Loss of Relative_solvent_accessibility (Pr = 0.27 | P = 0.03) |
Lucifuga_dentata_tyrp1b	E144G	# | |---->Altered Secondary_structure (Pr = 0.21) |
Lucifuga_dentata_tyrp1b	E144G	# | | |
Lucifuga_dentata_tyrp1b	E144G	# | |---->Altered Stability_and_conformational_flexibility (Pr = 0.16) |
Lucifuga_dentata_tyrp1b	E144G	# | | |---->Altered Stability (Pr = 0.14 | P = 0.02) |
Lucifuga_dentata_tyrp1b	E144G	# | | |---->Altered Conformational_flexibility (Pr = 0.16) |
Lucifuga_dentata_tyrp1b	E144G	# | | |
Lucifuga_dentata_tyrp1b	E144G	# | |---->Altered Special_structural_signatures (Pr = 0.07) |
Lucifuga_dentata_tyrp1b	E144G	# | |---->Altered Signal_peptide (Pr = 0.00) |
Lucifuga_dentata_tyrp1b	E144G	# | | |
Lucifuga_dentata_tyrp1b	E144G	# | |---->Altered Transmembrane_protein (Pr = 0.07) |
Lucifuga_dentata_tyrp1b	E144G	# | |
Lucifuga_dentata_tyrp1b	E144G	# |---->Altered Functional_residue (Pr = 0.22) |
Lucifuga_dentata_tyrp1b	E144G	# |---->Altered Macromolecular_binding (Pr = 0.22) |
Lucifuga_dentata_tyrp1b	E144G	# | |---->Altered DNA_binding (Pr = 0.19 | P = 0.03) |
Lucifuga_dentata_tyrp1b	E144G	# | |---->Altered Protein_binding (Pr = 0.22) |
Lucifuga_dentata_tyrp1b	E144G	# | |---->Altered Disordered_interface (Pr = 0.19) |
Lucifuga_dentata_tyrp1b	E144G	# | | |
Lucifuga_dentata_tyrp1b	E144G	# | |---->Altered Ordered_interface (Pr = 0.22) |
Lucifuga_dentata_tyrp1b	E144G	# | |
Lucifuga_dentata_tyrp1b	E144G	# |---->Altered Metal_binding (Pr = 0.04)<---------------------------------------------------------|
Lucifuga_dentata_tyrp1b	E144G	# |
Lucifuga_dentata_tyrp1b	E144G	# |---->Altered PTM_site (Pr = 0.19)
Lucifuga_dentata_tyrp1b	E144G	# |---->Gain of Acetylation at K145 (Pr = 0.19 | P = 0.04)
Lucifuga_dentata_tyrp1b	P181L	0.825	Altered PPI_residue (Pr = 0.40 | P = 1.4e-03); Gain of Relative_solvent_accessibility (Pr = 0.26 | P = 0.03); Gain of Allosteric_site at P181 (Pr = 0.19 | P = 0.05); Gain of N-linked_glycosylation at N185 (Pr = 0.14 | P = 6.4e-03); Loss of Manganese_binding at N185 (Pr = 0.13 | P = 0.05); Loss of GPI-anchor_amidation at N179 (Pr = 0.02 | P = 0.02)	Altered Motifs (ELME000136:The Class IV WW domain interaction motif is recognised primarily by the Pin1 phosphorylation-dependent prolyl isomerase.; ELME000159:Proline-Directed Kinase (e.g. MAPK) phosphorylation site in higher eukaryotes.)	Predicted conservation scores
Lucifuga_dentata_tyrp1b	P181L	# Altered Effect (Pr = 0.40)
Lucifuga_dentata_tyrp1b	P181L	# |---->Altered Motifs (ELME000136|ELME000159)
Lucifuga_dentata_tyrp1b	P181L	# |---->Altered Structure_and_dynamics (Pr = 0.26)-------------------------------------------------------|
Lucifuga_dentata_tyrp1b	P181L	# | |---->Gain of Relative_solvent_accessibility (Pr = 0.26 | P = 0.03) |
Lucifuga_dentata_tyrp1b	P181L	# | |---->Altered Secondary_structure (Pr = 0.26) |
Lucifuga_dentata_tyrp1b	P181L	# | | |
Lucifuga_dentata_tyrp1b	P181L	# | |---->Altered Stability_and_conformational_flexibility (Pr = 0.24) |
Lucifuga_dentata_tyrp1b	P181L	# | | |---->Altered Conformational_flexibility (Pr = 0.24) |
Lucifuga_dentata_tyrp1b	P181L	# | | |
Lucifuga_dentata_tyrp1b	P181L	# | |---->Altered Special_structural_signatures (Pr = 0.11) |
Lucifuga_dentata_tyrp1b	P181L	# | |---->Altered Signal_peptide (Pr = 0.00) |
Lucifuga_dentata_tyrp1b	P181L	# | | |
Lucifuga_dentata_tyrp1b	P181L	# | |---->Altered Transmembrane_protein (Pr = 0.11) |
Lucifuga_dentata_tyrp1b	P181L	# | |
Lucifuga_dentata_tyrp1b	P181L	# |---->Altered Functional_residue (Pr = 0.40) |
Lucifuga_dentata_tyrp1b	P181L	# |---->Gain of Allosteric_site at P181 (Pr = 0.19 | P = 0.05)<------------------------------------|
Lucifuga_dentata_tyrp1b	P181L	# |---->Altered Macromolecular_binding (Pr = 0.40) |
Lucifuga_dentata_tyrp1b	P181L	# | |---->Altered Protein_binding (Pr = 0.40) |
Lucifuga_dentata_tyrp1b	P181L	# | |---->Altered Disordered_interface (Pr = 0.26) |
Lucifuga_dentata_tyrp1b	P181L	# | | |
Lucifuga_dentata_tyrp1b	P181L	# | |---->Altered Ordered_interface (Pr = 0.40) |
Lucifuga_dentata_tyrp1b	P181L	# | |---->Altered PPI_residue (Pr = 0.40 | P = 1.4e-03) |
Lucifuga_dentata_tyrp1b	P181L	# | |
Lucifuga_dentata_tyrp1b	P181L	# |---->Altered Metal_binding (Pr = 0.13)<---------------------------------------------------------|
Lucifuga_dentata_tyrp1b	P181L	# | |---->Loss of Manganese_binding at N185 (Pr = 0.13 | P = 0.05)
Lucifuga_dentata_tyrp1b	P181L	# |
Lucifuga_dentata_tyrp1b	P181L	# |---->Altered PTM_site (Pr = 0.14)
Lucifuga_dentata_tyrp1b	P181L	# |---->Loss of GPI-anchor_amidation at N179 (Pr = 0.02 | P = 0.02)
Lucifuga_dentata_tyrp1b	P181L	# |---->Gain of N-linked_glycosylation at N185 (Pr = 0.14 | P = 6.4e-03)
Lucifuga_dentata_tyrp1b	T277M	0.157	Altered Cytoplasmic_loop (Pr = 0.31 | P = 1.1e-04); Altered MoRF (Pr = 0.27 | P = 0.05)	Altered Motifs (ELME000062:Secondary preference for PKA-type AGC kinase phosphorylation.; ELME000146:Subtilisin/kexin isozyme-1 (SKI1) cleavage site ([RK]-X-[hydrophobic]-[LTKF]-|-X); ELME000220:Phosphothreonine motif binding a subset of FHA domains that have a preference for an acidic amino acid at the pT+3 position.; ELME000337:NEK2 phosphorylation motif with specific set of residues in the +1 and +2 position to compensate for less favorable residues in the -3 position.; PS00006:Casein kinase II phosphorylation site; PS00008:N-myristoylation site)	Predicted conservation scores
Lucifuga_dentata_tyrp1b	T277M	# Altered Effect (Pr = 0.31)
Lucifuga_dentata_tyrp1b	T277M	# |---->Altered Motifs (ELME000062|ELME000146|ELME000220|ELME000337|PS00006|PS00008)
Lucifuga_dentata_tyrp1b	T277M	# |---->Altered Structure_and_dynamics (Pr = 0.31)-------------------------------------------------------|
Lucifuga_dentata_tyrp1b	T277M	# | |---->Altered Secondary_structure (Pr = 0.26) |
Lucifuga_dentata_tyrp1b	T277M	# | | |
Lucifuga_dentata_tyrp1b	T277M	# | |---->Altered Stability_and_conformational_flexibility (Pr = 0.23) |
Lucifuga_dentata_tyrp1b	T277M	# | | |---->Altered Conformational_flexibility (Pr = 0.23) |
Lucifuga_dentata_tyrp1b	T277M	# | | |
Lucifuga_dentata_tyrp1b	T277M	# | |---->Altered Special_structural_signatures (Pr = 0.31) |
Lucifuga_dentata_tyrp1b	T277M	# | |---->Altered Signal_peptide (Pr = 0.00) |
Lucifuga_dentata_tyrp1b	T277M	# | | |
Lucifuga_dentata_tyrp1b	T277M	# | |---->Altered Transmembrane_protein (Pr = 0.31) |
Lucifuga_dentata_tyrp1b	T277M	# | |---->Altered Non-cytoplasmic_loop (Pr = 0.31 | P = 1.1e-04) |
Lucifuga_dentata_tyrp1b	T277M	# | |
Lucifuga_dentata_tyrp1b	T277M	# |---->Altered Functional_residue (Pr = 0.27) |
Lucifuga_dentata_tyrp1b	T277M	# |---->Altered Macromolecular_binding (Pr = 0.27) |
Lucifuga_dentata_tyrp1b	T277M	# | |---->Altered Protein_binding (Pr = 0.27) |
Lucifuga_dentata_tyrp1b	T277M	# | |---->Altered Disordered_interface (Pr = 0.27) |
Lucifuga_dentata_tyrp1b	T277M	# | | |---->Altered MoRF (Pr = 0.27 | P = 0.05) |
Lucifuga_dentata_tyrp1b	T277M	# | | |
Lucifuga_dentata_tyrp1b	T277M	# | |---->Altered Ordered_interface (Pr = 0.27) |
Lucifuga_dentata_tyrp1b	T277M	# | |
Lucifuga_dentata_tyrp1b	T277M	# |---->Altered Metal_binding (Pr = 0.13)<---------------------------------------------------------|
Lucifuga_dentata_tyrp1b	T277M	# |
Lucifuga_dentata_tyrp1b	T277M	# |---->Altered PTM_site (Pr = 0.18)
Lucifuga_dentata_tyrp1b	P342S	0.098	Altered MoRF (Pr = 0.28 | P = 0.03); Altered Cytoplasmic_loop (Pr = 0.20 | P = 5.3e-03)	Altered Motifs (ELME000202:(ST)Q motif which is phosphorylated by PIKK family members.)	Predicted conservation scores
Lucifuga_dentata_tyrp1b	P342S	# Altered Effect (Pr = 0.28)
Lucifuga_dentata_tyrp1b	P342S	# |---->Altered Motifs (ELME000202)
Lucifuga_dentata_tyrp1b	P342S	# |---->Altered Structure_and_dynamics (Pr = 0.26)-------------------------------------------------------|
Lucifuga_dentata_tyrp1b	P342S	# | |---->Altered Secondary_structure (Pr = 0.21) |
Lucifuga_dentata_tyrp1b	P342S	# | | |
Lucifuga_dentata_tyrp1b	P342S	# | |---->Altered Stability_and_conformational_flexibility (Pr = 0.26) |
Lucifuga_dentata_tyrp1b	P342S	# | | |---->Altered Conformational_flexibility (Pr = 0.26) |
Lucifuga_dentata_tyrp1b	P342S	# | | |
Lucifuga_dentata_tyrp1b	P342S	# | |---->Altered Special_structural_signatures (Pr = 0.20) |
Lucifuga_dentata_tyrp1b	P342S	# | |---->Altered Signal_peptide (Pr = 0.00) |
Lucifuga_dentata_tyrp1b	P342S	# | | |
Lucifuga_dentata_tyrp1b	P342S	# | |---->Altered Transmembrane_protein (Pr = 0.20) |
Lucifuga_dentata_tyrp1b	P342S	# | |---->Altered Non-cytoplasmic_loop (Pr = 0.20 | P = 5.3e-03) |
Lucifuga_dentata_tyrp1b	P342S	# | |
Lucifuga_dentata_tyrp1b	P342S	# |---->Altered Functional_residue (Pr = 0.28) |
Lucifuga_dentata_tyrp1b	P342S	# |---->Altered Macromolecular_binding (Pr = 0.28) |
Lucifuga_dentata_tyrp1b	P342S	# | |---->Altered Protein_binding (Pr = 0.28) |
Lucifuga_dentata_tyrp1b	P342S	# | |---->Altered Disordered_interface (Pr = 0.28) |
Lucifuga_dentata_tyrp1b	P342S	# | | |---->Altered MoRF (Pr = 0.28 | P = 0.03) |
Lucifuga_dentata_tyrp1b	P342S	# | | |
Lucifuga_dentata_tyrp1b	P342S	# | |---->Altered Ordered_interface (Pr = 0.19) |
Lucifuga_dentata_tyrp1b	P342S	# | |
Lucifuga_dentata_tyrp1b	P342S	# |---->Altered Metal_binding (Pr = 0.07)<---------------------------------------------------------|
Lucifuga_dentata_tyrp1b	P342S	# |
Lucifuga_dentata_tyrp1b	P342S	# |---->Altered PTM_site (Pr = 0.15)
Lucifuga_dentata_tyrp1b	Y359H	0.664	Altered MoRF (Pr = 0.41 | P = 3.7e-03); Altered PPI_residue (Pr = 0.38 | P = 2.0e-03); Gain of Intrinsic_disorder (Pr = 0.31 | P = 0.04); Altered PPI_hotspot (Pr = 0.30 | P = 4.5e-03); Altered Cytoplasmic_loop (Pr = 0.24 | P = 2.1e-03); Gain of Relative_solvent_accessibility (Pr = 0.24 | P = 0.05); Loss of Sulfation at Y360 (Pr = 0.06 | P = 6.0e-03)	Altered Motifs (ELME000003:PPXY is the motif recognized by WW domains of Group I; ELME000053:GSK3 phosphorylation recognition site; ELME000064:CK2 phosphorylation site; ELME000159:Proline-Directed Kinase (e.g. MAPK) phosphorylation site in higher eukaryotes.; ELME000358:Phospho-dependent motif that mediates docking of CDK substrates and regulators to cyclin-CDK-bound Cks1.)	Predicted conservation scores
Lucifuga_dentata_tyrp1b	Y359H	# Altered Effect (Pr = 0.41)
Lucifuga_dentata_tyrp1b	Y359H	# |---->Altered Motifs (ELME000003|ELME000053|ELME000064|ELME000159|ELME000358)
Lucifuga_dentata_tyrp1b	Y359H	# |---->Altered Structure_and_dynamics (Pr = 0.31)-------------------------------------------------------|
Lucifuga_dentata_tyrp1b	Y359H	# | |---->Gain of Relative_solvent_accessibility (Pr = 0.24 | P = 0.05) |
Lucifuga_dentata_tyrp1b	Y359H	# | |---->Altered Secondary_structure (Pr = 0.25) |
Lucifuga_dentata_tyrp1b	Y359H	# | | |
Lucifuga_dentata_tyrp1b	Y359H	# | |---->Altered Stability_and_conformational_flexibility (Pr = 0.31) |
Lucifuga_dentata_tyrp1b	Y359H	# | | |---->Altered Conformational_flexibility (Pr = 0.31) |
Lucifuga_dentata_tyrp1b	Y359H	# | | |---->Gain of Intrinsic_disorder (Pr = 0.31 | P = 0.04) |
Lucifuga_dentata_tyrp1b	Y359H	# | | |
Lucifuga_dentata_tyrp1b	Y359H	# | |---->Altered Special_structural_signatures (Pr = 0.24) |
Lucifuga_dentata_tyrp1b	Y359H	# | |---->Altered Signal_peptide (Pr = 0.00) |
Lucifuga_dentata_tyrp1b	Y359H	# | | |
Lucifuga_dentata_tyrp1b	Y359H	# | |---->Altered Transmembrane_protein (Pr = 0.24) |
Lucifuga_dentata_tyrp1b	Y359H	# | |---->Altered Non-cytoplasmic_loop (Pr = 0.24 | P = 2.1e-03) |
Lucifuga_dentata_tyrp1b	Y359H	# | |
Lucifuga_dentata_tyrp1b	Y359H	# |---->Altered Functional_residue (Pr = 0.41) |
Lucifuga_dentata_tyrp1b	Y359H	# |---->Altered Macromolecular_binding (Pr = 0.41) |
Lucifuga_dentata_tyrp1b	Y359H	# | |---->Altered Protein_binding (Pr = 0.41) |
Lucifuga_dentata_tyrp1b	Y359H	# | |---->Altered Disordered_interface (Pr = 0.41) |
Lucifuga_dentata_tyrp1b	Y359H	# | | |---->Altered MoRF (Pr = 0.41 | P = 3.7e-03) |
Lucifuga_dentata_tyrp1b	Y359H	# | | |
Lucifuga_dentata_tyrp1b	Y359H	# | |---->Altered Ordered_interface (Pr = 0.38) |
Lucifuga_dentata_tyrp1b	Y359H	# | |---->Altered PPI_residue (Pr = 0.38 | P = 2.0e-03) |
Lucifuga_dentata_tyrp1b	Y359H	# | |---->Altered PPI_hotspot (Pr = 0.30 | P = 4.5e-03) |
Lucifuga_dentata_tyrp1b	Y359H	# | |
Lucifuga_dentata_tyrp1b	Y359H	# |---->Altered Metal_binding (Pr = 0.11)<---------------------------------------------------------|
Lucifuga_dentata_tyrp1b	Y359H	# |
Lucifuga_dentata_tyrp1b	Y359H	# |---->Altered PTM_site (Pr = 0.17)
Lucifuga_dentata_tyrp1b	Y359H	# |---->Loss of Sulfation at Y360 (Pr = 0.06 | P = 6.0e-03)
Lucifuga_dentata_tyrp1b	R515H	0.075	Altered Cytoplasmic_loop (Pr = 0.29 | P = 2.7e-04); Loss of ADP-ribosylation at R515 (Pr = 0.23 | P = 0.02); Loss of Sulfation at Y518 (Pr = 0.03 | P = 0.02)	Altered Motifs (ELME000051:Longer mode 2 interacting phospho-motif for 14-3-3 proteins with key conservation RxxxS#p.; ELME000220:Phosphothreonine motif binding a subset of FHA domains that have a preference for an acidic amino acid at the pT+3 position.; PS00006:Casein kinase II phosphorylation site)	Predicted conservation scores
Lucifuga_dentata_tyrp1b	R515H	# Altered Effect (Pr = 0.29)
Lucifuga_dentata_tyrp1b	R515H	# |---->Altered Motifs (ELME000051|ELME000220|PS00006)
Lucifuga_dentata_tyrp1b	R515H	# |---->Altered Structure_and_dynamics (Pr = 0.29)-------------------------------------------------------|
Lucifuga_dentata_tyrp1b	R515H	# | |---->Altered Secondary_structure (Pr = 0.25) |
Lucifuga_dentata_tyrp1b	R515H	# | | |
Lucifuga_dentata_tyrp1b	R515H	# | |---->Altered Stability_and_conformational_flexibility (Pr = 0.24) |
Lucifuga_dentata_tyrp1b	R515H	# | | |---->Altered Conformational_flexibility (Pr = 0.24) |
Lucifuga_dentata_tyrp1b	R515H	# | | |
Lucifuga_dentata_tyrp1b	R515H	# | |---->Altered Special_structural_signatures (Pr = 0.29) |
Lucifuga_dentata_tyrp1b	R515H	# | |---->Altered Signal_peptide (Pr = 0.00) |
Lucifuga_dentata_tyrp1b	R515H	# | | |
Lucifuga_dentata_tyrp1b	R515H	# | |---->Altered Transmembrane_protein (Pr = 0.29) |
Lucifuga_dentata_tyrp1b	R515H	# | |---->Altered Non-cytoplasmic_loop (Pr = 0.29 | P = 2.7e-04) |
Lucifuga_dentata_tyrp1b	R515H	# | |
Lucifuga_dentata_tyrp1b	R515H	# |---->Altered Functional_residue (Pr = 0.23) |
Lucifuga_dentata_tyrp1b	R515H	# |---->Altered Macromolecular_binding (Pr = 0.21) |
Lucifuga_dentata_tyrp1b	R515H	# | |---->Altered Protein_binding (Pr = 0.21) |
Lucifuga_dentata_tyrp1b	R515H	# | |---->Altered Disordered_interface (Pr = 0.12) |
Lucifuga_dentata_tyrp1b	R515H	# | | |
Lucifuga_dentata_tyrp1b	R515H	# | |---->Altered Ordered_interface (Pr = 0.21) |
Lucifuga_dentata_tyrp1b	R515H	# | |
Lucifuga_dentata_tyrp1b	R515H	# |---->Altered Metal_binding (Pr = 0.06)<---------------------------------------------------------|
Lucifuga_dentata_tyrp1b	R515H	# |
Lucifuga_dentata_tyrp1b	R515H	# |---->Altered PTM_site (Pr = 0.23)
Lucifuga_dentata_tyrp1b	R515H	# |---->Loss of ADP-ribosylation at R515 (Pr = 0.23 | P = 0.02)
Lucifuga_dentata_tyrp1b	R515H	# |---->Loss of Sulfation at Y518 (Pr = 0.03 | P = 0.02)
Lucifuga_dentata_tyrp1b	V550T	0.232	Gain of Intrinsic_disorder (Pr = 0.31 | P = 0.04)	Altered Motifs (ELME000053:GSK3 phosphorylation recognition site)	Predicted conservation scores
Lucifuga_dentata_tyrp1b	V550T	# Altered Effect (Pr = 0.31)
Lucifuga_dentata_tyrp1b	V550T	# |---->Altered Motifs (ELME000053)
Lucifuga_dentata_tyrp1b	V550T	# |---->Altered Structure_and_dynamics (Pr = 0.31)-------------------------------------------------------|
Lucifuga_dentata_tyrp1b	V550T	# | |---->Altered Secondary_structure (Pr = 0.22) |
Lucifuga_dentata_tyrp1b	V550T	# | | |
Lucifuga_dentata_tyrp1b	V550T	# | |---->Altered Stability_and_conformational_flexibility (Pr = 0.31) |
Lucifuga_dentata_tyrp1b	V550T	# | | |---->Altered Conformational_flexibility (Pr = 0.31) |
Lucifuga_dentata_tyrp1b	V550T	# | | |---->Gain of Intrinsic_disorder (Pr = 0.31 | P = 0.04) |
Lucifuga_dentata_tyrp1b	V550T	# | | |
Lucifuga_dentata_tyrp1b	V550T	# | |---->Altered Special_structural_signatures (Pr = 0.11) |
Lucifuga_dentata_tyrp1b	V550T	# | |---->Altered Signal_peptide (Pr = 0.01) |
Lucifuga_dentata_tyrp1b	V550T	# | | |
Lucifuga_dentata_tyrp1b	V550T	# | |---->Altered Transmembrane_protein (Pr = 0.11) |
Lucifuga_dentata_tyrp1b	V550T	# | |
Lucifuga_dentata_tyrp1b	V550T	# |---->Altered Functional_residue (Pr = 0.12) |
Lucifuga_dentata_tyrp1b	V550T	# |---->Altered Macromolecular_binding (Pr = 0.12) |
Lucifuga_dentata_tyrp1b	V550T	# | |---->Altered Protein_binding (Pr = 0.12) |
Lucifuga_dentata_tyrp1b	V550T	# | |---->Altered Disordered_interface (Pr = 0.06) |
Lucifuga_dentata_tyrp1b	V550T	# | | |
Lucifuga_dentata_tyrp1b	V550T	# | |---->Altered Ordered_interface (Pr = 0.12) |
Lucifuga_dentata_tyrp1b	V550T	# | |
Lucifuga_dentata_tyrp1b	V550T	# |---->Altered Metal_binding (Pr = 0.03)<---------------------------------------------------------|
Lucifuga_dentata_tyrp1b	V550T	# |
Lucifuga_dentata_tyrp1b	V550T	# |---->Altered PTM_site (Pr = 0.09)
Lucifuga_dentata_usp13	A474V	0.118		Altered Motifs (ELME000053:GSK3 phosphorylation recognition site; ELME000062:Secondary preference for PKA-type AGC kinase phosphorylation.; ELME000063:CK1 phosphorylation site; ELME000085:Glycosaminoglycan attachment site)	Predicted conservation scores
Lucifuga_dentata_usp13	A474V	# Altered Effect (Pr = 0.26)
Lucifuga_dentata_usp13	A474V	# |---->Altered Motifs (ELME000053|ELME000062|ELME000063|ELME000085)
Lucifuga_dentata_usp13	A474V	# |---->Altered Structure_and_dynamics (Pr = 0.26)-------------------------------------------------------|
Lucifuga_dentata_usp13	A474V	# | |---->Altered Secondary_structure (Pr = 0.26) |
Lucifuga_dentata_usp13	A474V	# | | |
Lucifuga_dentata_usp13	A474V	# | |---->Altered Stability_and_conformational_flexibility (Pr = 0.24) |
Lucifuga_dentata_usp13	A474V	# | | |---->Altered Conformational_flexibility (Pr = 0.24) |
Lucifuga_dentata_usp13	A474V	# | | |
Lucifuga_dentata_usp13	A474V	# | |---->Altered Special_structural_signatures (Pr = 0.04) |
Lucifuga_dentata_usp13	A474V	# | |---->Altered Signal_peptide (Pr = 0.00) |
Lucifuga_dentata_usp13	A474V	# | | |
Lucifuga_dentata_usp13	A474V	# | |---->Altered Transmembrane_protein (Pr = 0.04) |
Lucifuga_dentata_usp13	A474V	# | |
Lucifuga_dentata_usp13	A474V	# |---->Altered Functional_residue (Pr = 0.15) |
Lucifuga_dentata_usp13	A474V	# |---->Altered Macromolecular_binding (Pr = 0.15) |
Lucifuga_dentata_usp13	A474V	# | |---->Altered Protein_binding (Pr = 0.15) |
Lucifuga_dentata_usp13	A474V	# | |---->Altered Disordered_interface (Pr = 0.01) |
Lucifuga_dentata_usp13	A474V	# | | |
Lucifuga_dentata_usp13	A474V	# | |---->Altered Ordered_interface (Pr = 0.15) |
Lucifuga_dentata_usp13	A474V	# | |
Lucifuga_dentata_usp13	A474V	# |---->Altered Metal_binding (Pr = 0.02)<---------------------------------------------------------|
Lucifuga_dentata_usp13	A474V	# |
Lucifuga_dentata_usp13	A474V	# |---->Altered PTM_site (Pr = 0.09)
Lucifuga_dentata_vat1	G166S	0.915	Gain of Relative_solvent_accessibility (Pr = 0.30 | P = 7.6e-03); Altered PPI_residue (Pr = 0.28 | P = 0.03); Loss of Manganese_binding at D167 (Pr = 0.26 | P = 7.9e-03); Gain of Sodium_binding at D167 (Pr = 0.26 | P = 0.01); Gain of Zinc_binding at D167 (Pr = 0.24 | P = 0.04); Altered Cytoplasmic_loop (Pr = 0.21 | P = 4.7e-03); Gain of Potassium_binding at E161 (Pr = 0.17 | P = 0.01); Gain of Catalytic_site at D167 (Pr = 0.13 | P = 0.03)	Altered Motifs (ELME000008:Main preference for PKA-type AGC kinase phosphorylation.; ELME000085:Glycosaminoglycan attachment site; PS00005:Protein kinase C phosphorylation site)	Predicted conservation scores
Lucifuga_dentata_vat1	G166S	# Altered Effect (Pr = 0.30)
Lucifuga_dentata_vat1	G166S	# |---->Altered Motifs (ELME000008|ELME000085|PS00005)
Lucifuga_dentata_vat1	G166S	# |---->Altered Structure_and_dynamics (Pr = 0.30)----------------------------------------------------------|
Lucifuga_dentata_vat1	G166S	# | |---->Gain of Relative_solvent_accessibility (Pr = 0.30 | P = 7.6e-03) |
Lucifuga_dentata_vat1	G166S	# | |---->Altered Secondary_structure (Pr = 0.24) |
Lucifuga_dentata_vat1	G166S	# | | |
Lucifuga_dentata_vat1	G166S	# | |---->Altered Stability_and_conformational_flexibility (Pr = 0.30) |
Lucifuga_dentata_vat1	G166S	# | | |---->Altered Conformational_flexibility (Pr = 0.30) |
Lucifuga_dentata_vat1	G166S	# | | |
Lucifuga_dentata_vat1	G166S	# | |---->Altered Special_structural_signatures (Pr = 0.21) |
Lucifuga_dentata_vat1	G166S	# | |---->Altered Signal_peptide (Pr = 0.00) |
Lucifuga_dentata_vat1	G166S	# | | |
Lucifuga_dentata_vat1	G166S	# | |---->Altered Transmembrane_protein (Pr = 0.21) |
Lucifuga_dentata_vat1	G166S	# | |---->Altered Non-cytoplasmic_loop (Pr = 0.21 | P = 4.7e-03) |
Lucifuga_dentata_vat1	G166S	# | |
Lucifuga_dentata_vat1	G166S	# |---->Altered Functional_residue (Pr = 0.28) |
Lucifuga_dentata_vat1	G166S	# |---->Gain of Catalytic_site at D167 (Pr = 0.13 | P = 0.03) |
Lucifuga_dentata_vat1	G166S	# |---->Altered Macromolecular_binding (Pr = 0.28) |
Lucifuga_dentata_vat1	G166S	# | |---->Altered Protein_binding (Pr = 0.28) |
Lucifuga_dentata_vat1	G166S	# | |---->Altered Disordered_interface (Pr = 0.05) |
Lucifuga_dentata_vat1	G166S	# | | |
Lucifuga_dentata_vat1	G166S	# | |---->Altered Ordered_interface (Pr = 0.28) |
Lucifuga_dentata_vat1	G166S	# | |---->Altered PPI_residue (Pr = 0.28 | P = 0.03) |
Lucifuga_dentata_vat1	G166S	# | |
Lucifuga_dentata_vat1	G166S	# |---->Altered Metal_binding (Pr = 0.26)<------------------------------------------------------------|
Lucifuga_dentata_vat1	G166S	# | |---->Loss of Manganese_binding at D167 (Pr = 0.26 | P = 7.9e-03)
Lucifuga_dentata_vat1	G166S	# | |---->Gain of Potassium_binding at E161 (Pr = 0.17 | P = 0.01)
Lucifuga_dentata_vat1	G166S	# | |---->Gain of Sodium_binding at D167 (Pr = 0.26 | P = 0.01)
Lucifuga_dentata_vat1	G166S	# | |---->Gain of Zinc_binding at D167 (Pr = 0.24 | P = 0.04)
Lucifuga_dentata_vat1	G166S	# |
Lucifuga_dentata_vat1	G166S	# |---->Altered PTM_site (Pr = 0.16)
Lucifuga_dentata_vat1	S375N	0.124	Altered PPI_residue (Pr = 0.27 | P = 0.05); Altered Cytoplasmic_loop (Pr = 0.27 | P = 8.2e-04); Gain of N-linked_glycosylation at S375 (Pr = 0.08 | P = 0.01)	Altered Motifs (ELME000052:Phosphothreonine motif binding a subset of FHA domains that show a preference for a large aliphatic amino acid at the pT+3 position.; ELME000064:CK2 phosphorylation site; ELME000070:Generic motif for N-glycosylation. It was shown that Trp - Asp - and Glu are uncommon before the Ser/Thr position (PMID-8626433). Efficient glycosylation usually occurs when ~60 residues or more separate the glycosylation acceptor site from the C-terminus.; ELME000081:Src-family Src Homology 2 (SH2) domains binding motif.; ELME000182:STAT5 Src Homology 2 (SH2) domain binding motif.; PS00001:N-glycosylation site; PS00006:Casein kinase II phosphorylation site)	Predicted conservation scores
Lucifuga_dentata_vat1	S375N	# Altered Effect (Pr = 0.27)
Lucifuga_dentata_vat1	S375N	# |---->Altered Motifs (ELME000052|ELME000064|ELME000070|ELME000081|ELME000182|PS00001|PS00006)
Lucifuga_dentata_vat1	S375N	# |---->Altered Structure_and_dynamics (Pr = 0.27)-------------------------------------------------------|
Lucifuga_dentata_vat1	S375N	# | |---->Altered Secondary_structure (Pr = 0.25) |
Lucifuga_dentata_vat1	S375N	# | | |
Lucifuga_dentata_vat1	S375N	# | |---->Altered Stability_and_conformational_flexibility (Pr = 0.17) |
Lucifuga_dentata_vat1	S375N	# | | |---->Altered Conformational_flexibility (Pr = 0.17) |
Lucifuga_dentata_vat1	S375N	# | | |
Lucifuga_dentata_vat1	S375N	# | |---->Altered Special_structural_signatures (Pr = 0.27) |
Lucifuga_dentata_vat1	S375N	# | |---->Altered Signal_peptide (Pr = 0.00) |
Lucifuga_dentata_vat1	S375N	# | | |
Lucifuga_dentata_vat1	S375N	# | |---->Altered Transmembrane_protein (Pr = 0.27) |
Lucifuga_dentata_vat1	S375N	# | |---->Altered Non-cytoplasmic_loop (Pr = 0.27 | P = 8.2e-04) |
Lucifuga_dentata_vat1	S375N	# | |
Lucifuga_dentata_vat1	S375N	# |---->Altered Functional_residue (Pr = 0.27) |
Lucifuga_dentata_vat1	S375N	# |---->Altered Macromolecular_binding (Pr = 0.27) |
Lucifuga_dentata_vat1	S375N	# | |---->Altered Protein_binding (Pr = 0.27) |
Lucifuga_dentata_vat1	S375N	# | |---->Altered Disordered_interface (Pr = 0.12) |
Lucifuga_dentata_vat1	S375N	# | | |
Lucifuga_dentata_vat1	S375N	# | |---->Altered Ordered_interface (Pr = 0.27) |
Lucifuga_dentata_vat1	S375N	# | |---->Altered PPI_residue (Pr = 0.27 | P = 0.05) |
Lucifuga_dentata_vat1	S375N	# | |
Lucifuga_dentata_vat1	S375N	# |---->Altered Metal_binding (Pr = 0.15)<---------------------------------------------------------|
Lucifuga_dentata_vat1	S375N	# |
Lucifuga_dentata_vat1	S375N	# |---->Altered PTM_site (Pr = 0.08)
Lucifuga_dentata_vat1	S375N	# |---->Gain of N-linked_glycosylation at S375 (Pr = 0.08 | P = 0.01)
Lucifuga_dentata_vps11	V41L	0.073	Loss of N-linked_glycosylation at N46 (Pr = 0.01 | P = 0.04)	Altered Motifs (None)	Predicted conservation scores
Lucifuga_dentata_vps11	V41L	# Altered Effect (Pr = 0.26)
Lucifuga_dentata_vps11	V41L	# |---->Altered Motifs (None)
Lucifuga_dentata_vps11	V41L	# |---->Altered Structure_and_dynamics (Pr = 0.26)-------------------------------------------------------|
Lucifuga_dentata_vps11	V41L	# | |---->Altered Secondary_structure (Pr = 0.26) |
Lucifuga_dentata_vps11	V41L	# | | |
Lucifuga_dentata_vps11	V41L	# | |---->Altered Stability_and_conformational_flexibility (Pr = 0.23) |
Lucifuga_dentata_vps11	V41L	# | | |---->Altered Conformational_flexibility (Pr = 0.23) |
Lucifuga_dentata_vps11	V41L	# | | |
Lucifuga_dentata_vps11	V41L	# | |---->Altered Special_structural_signatures (Pr = 0.04) |
Lucifuga_dentata_vps11	V41L	# | |---->Altered Signal_peptide (Pr = 0.00) |
Lucifuga_dentata_vps11	V41L	# | | |
Lucifuga_dentata_vps11	V41L	# | |---->Altered Transmembrane_protein (Pr = 0.04) |
Lucifuga_dentata_vps11	V41L	# | |
Lucifuga_dentata_vps11	V41L	# |---->Altered Functional_residue (Pr = 0.15) |
Lucifuga_dentata_vps11	V41L	# |---->Altered Macromolecular_binding (Pr = 0.15) |
Lucifuga_dentata_vps11	V41L	# | |---->Altered Protein_binding (Pr = 0.15) |
Lucifuga_dentata_vps11	V41L	# | |---->Altered Disordered_interface (Pr = 0.03) |
Lucifuga_dentata_vps11	V41L	# | | |
Lucifuga_dentata_vps11	V41L	# | |---->Altered Ordered_interface (Pr = 0.15) |
Lucifuga_dentata_vps11	V41L	# | |
Lucifuga_dentata_vps11	V41L	# |---->Altered Metal_binding (Pr = 0.02)<---------------------------------------------------------|
Lucifuga_dentata_vps11	V41L	# |
Lucifuga_dentata_vps11	V41L	# |---->Altered PTM_site (Pr = 0.14)
Lucifuga_dentata_vps11	V41L	# |---->Loss of N-linked_glycosylation at N46 (Pr = 0.01 | P = 0.04)
Lucifuga_dentata_vps11	T193I	0.293	Gain of Zinc_binding at E191 (Pr = 0.23 | P = 0.05); Altered Cytoplasmic_loop (Pr = 0.15 | P = 0.02)	Altered Motifs (ELME000052:Phosphothreonine motif binding a subset of FHA domains that show a preference for a large aliphatic amino acid at the pT+3 position.; ELME000053:GSK3 phosphorylation recognition site)	Predicted conservation scores
Lucifuga_dentata_vps11	T193I	# Altered Effect (Pr = 0.26)
Lucifuga_dentata_vps11	T193I	# |---->Altered Motifs (ELME000052|ELME000053)
Lucifuga_dentata_vps11	T193I	# |---->Altered Structure_and_dynamics (Pr = 0.26)-------------------------------------------------------|
Lucifuga_dentata_vps11	T193I	# | |---->Altered Secondary_structure (Pr = 0.26) |
Lucifuga_dentata_vps11	T193I	# | | |
Lucifuga_dentata_vps11	T193I	# | |---->Altered Stability_and_conformational_flexibility (Pr = 0.20) |
Lucifuga_dentata_vps11	T193I	# | | |---->Altered Conformational_flexibility (Pr = 0.20) |
Lucifuga_dentata_vps11	T193I	# | | |
Lucifuga_dentata_vps11	T193I	# | |---->Altered Special_structural_signatures (Pr = 0.15) |
Lucifuga_dentata_vps11	T193I	# | |---->Altered Signal_peptide (Pr = 0.00) |
Lucifuga_dentata_vps11	T193I	# | | |
Lucifuga_dentata_vps11	T193I	# | |---->Altered Transmembrane_protein (Pr = 0.15) |
Lucifuga_dentata_vps11	T193I	# | |---->Altered Non-cytoplasmic_loop (Pr = 0.15 | P = 0.02) |
Lucifuga_dentata_vps11	T193I	# | |
Lucifuga_dentata_vps11	T193I	# |---->Altered Functional_residue (Pr = 0.23) |
Lucifuga_dentata_vps11	T193I	# |---->Altered Macromolecular_binding (Pr = 0.18) |
Lucifuga_dentata_vps11	T193I	# | |---->Altered Protein_binding (Pr = 0.18) |
Lucifuga_dentata_vps11	T193I	# | |---->Altered Disordered_interface (Pr = 0.03) |
Lucifuga_dentata_vps11	T193I	# | | |
Lucifuga_dentata_vps11	T193I	# | |---->Altered Ordered_interface (Pr = 0.18) |
Lucifuga_dentata_vps11	T193I	# | |
Lucifuga_dentata_vps11	T193I	# |---->Altered Metal_binding (Pr = 0.23)<---------------------------------------------------------|
Lucifuga_dentata_vps11	T193I	# | |---->Gain of Zinc_binding at E191 (Pr = 0.23 | P = 0.05)
Lucifuga_dentata_vps11	T193I	# |
Lucifuga_dentata_vps11	T193I	# |---->Altered PTM_site (Pr = 0.04)
Lucifuga_dentata_vps11	K356R	0.399	Altered Cytoplasmic_loop (Pr = 0.30 | P = 1.5e-04)	Altered Motifs (None)	Predicted conservation scores
Lucifuga_dentata_vps11	K356R	# Altered Effect (Pr = 0.30)
Lucifuga_dentata_vps11	K356R	# |---->Altered Motifs (None)
Lucifuga_dentata_vps11	K356R	# |---->Altered Structure_and_dynamics (Pr = 0.30)-------------------------------------------------------|
Lucifuga_dentata_vps11	K356R	# | |---->Altered Secondary_structure (Pr = 0.25) |
Lucifuga_dentata_vps11	K356R	# | | |
Lucifuga_dentata_vps11	K356R	# | |---->Altered Stability_and_conformational_flexibility (Pr = 0.15) |
Lucifuga_dentata_vps11	K356R	# | | |---->Altered Conformational_flexibility (Pr = 0.15) |
Lucifuga_dentata_vps11	K356R	# | | |
Lucifuga_dentata_vps11	K356R	# | |---->Altered Special_structural_signatures (Pr = 0.30) |
Lucifuga_dentata_vps11	K356R	# | |---->Altered Signal_peptide (Pr = 0.00) |
Lucifuga_dentata_vps11	K356R	# | | |
Lucifuga_dentata_vps11	K356R	# | |---->Altered Transmembrane_protein (Pr = 0.30) |
Lucifuga_dentata_vps11	K356R	# | |---->Altered Non-cytoplasmic_loop (Pr = 0.30 | P = 1.5e-04) |
Lucifuga_dentata_vps11	K356R	# | |
Lucifuga_dentata_vps11	K356R	# |---->Altered Functional_residue (Pr = 0.16) |
Lucifuga_dentata_vps11	K356R	# |---->Altered Macromolecular_binding (Pr = 0.16) |
Lucifuga_dentata_vps11	K356R	# | |---->Altered Protein_binding (Pr = 0.16) |
Lucifuga_dentata_vps11	K356R	# | |---->Altered Disordered_interface (Pr = 0.02) |
Lucifuga_dentata_vps11	K356R	# | | |
Lucifuga_dentata_vps11	K356R	# | |---->Altered Ordered_interface (Pr = 0.16) |
Lucifuga_dentata_vps11	K356R	# | |
Lucifuga_dentata_vps11	K356R	# |---->Altered Metal_binding (Pr = 0.05)<---------------------------------------------------------|
Lucifuga_dentata_vps11	K356R	# |
Lucifuga_dentata_vps11	K356R	# |---->Altered PTM_site (Pr = 0.16)
Lucifuga_dentata_vps11	N597S	0.235	Gain of Intrinsic_disorder (Pr = 0.32 | P = 0.03); Gain of Ubiquitylation at K598 (Pr = 0.18 | P = 0.02); Gain of Proteolytic_cleavage at R593 (Pr = 0.13 | P = 0.03); Altered Cytoplasmic_loop (Pr = 0.11 | P = 0.04)	Altered Motifs (ELME000063:CK1 phosphorylation site; ELME000147:Site phosphorylated by the Polo-like kinase.)	Predicted conservation scores
Lucifuga_dentata_vps11	N597S	# Altered Effect (Pr = 0.32)
Lucifuga_dentata_vps11	N597S	# |---->Altered Motifs (ELME000063|ELME000147)
Lucifuga_dentata_vps11	N597S	# |---->Altered Structure_and_dynamics (Pr = 0.32)-------------------------------------------------------|
Lucifuga_dentata_vps11	N597S	# | |---->Altered Secondary_structure (Pr = 0.27) |
Lucifuga_dentata_vps11	N597S	# | | |
Lucifuga_dentata_vps11	N597S	# | |---->Altered Stability_and_conformational_flexibility (Pr = 0.32) |
Lucifuga_dentata_vps11	N597S	# | | |---->Altered Conformational_flexibility (Pr = 0.32) |
Lucifuga_dentata_vps11	N597S	# | | |---->Gain of Intrinsic_disorder (Pr = 0.32 | P = 0.03) |
Lucifuga_dentata_vps11	N597S	# | | |
Lucifuga_dentata_vps11	N597S	# | |---->Altered Special_structural_signatures (Pr = 0.11) |
Lucifuga_dentata_vps11	N597S	# | |---->Altered Signal_peptide (Pr = 0.00) |
Lucifuga_dentata_vps11	N597S	# | | |
Lucifuga_dentata_vps11	N597S	# | |---->Altered Transmembrane_protein (Pr = 0.11) |
Lucifuga_dentata_vps11	N597S	# | |---->Altered Non-cytoplasmic_loop (Pr = 0.11 | P = 0.04) |
Lucifuga_dentata_vps11	N597S	# | |
Lucifuga_dentata_vps11	N597S	# |---->Altered Functional_residue (Pr = 0.18) |
Lucifuga_dentata_vps11	N597S	# |---->Altered Macromolecular_binding (Pr = 0.06) |
Lucifuga_dentata_vps11	N597S	# | |---->Altered Protein_binding (Pr = 0.06) |
Lucifuga_dentata_vps11	N597S	# | |---->Altered Disordered_interface (Pr = 0.04) |
Lucifuga_dentata_vps11	N597S	# | | |
Lucifuga_dentata_vps11	N597S	# | |---->Altered Ordered_interface (Pr = 0.06) |
Lucifuga_dentata_vps11	N597S	# | |
Lucifuga_dentata_vps11	N597S	# |---->Altered Metal_binding (Pr = 0.01)<---------------------------------------------------------|
Lucifuga_dentata_vps11	N597S	# |
Lucifuga_dentata_vps11	N597S	# |---->Altered PTM_site (Pr = 0.18)
Lucifuga_dentata_vps11	N597S	# |---->Gain of Proteolytic_cleavage at R593 (Pr = 0.13 | P = 0.03)
Lucifuga_dentata_vps11	N597S	# |---->Gain of Ubiquitylation at K598 (Pr = 0.18 | P = 0.02)
Lucifuga_dentata_vps11	R803H	0.198		Altered Motifs (ELME000102:N-Arg dibasic convertase (nardilysin) cleavage site (Xaa-|-Arg-Lys or Arg-|-Arg-Xaa).)	Predicted conservation scores
Lucifuga_dentata_vps11	R803H	# Altered Effect (Pr = 0.28)
Lucifuga_dentata_vps11	R803H	# |---->Altered Motifs (ELME000102)
Lucifuga_dentata_vps11	R803H	# |---->Altered Structure_and_dynamics (Pr = 0.28)-------------------------------------------------------|
Lucifuga_dentata_vps11	R803H	# | |---->Altered Secondary_structure (Pr = 0.02) |
Lucifuga_dentata_vps11	R803H	# | | |
Lucifuga_dentata_vps11	R803H	# | |---->Altered Stability_and_conformational_flexibility (Pr = 0.28) |
Lucifuga_dentata_vps11	R803H	# | | |---->Altered Conformational_flexibility (Pr = 0.28) |
Lucifuga_dentata_vps11	R803H	# | | |
Lucifuga_dentata_vps11	R803H	# | |---->Altered Special_structural_signatures (Pr = 0.03) |
Lucifuga_dentata_vps11	R803H	# | |---->Altered Signal_peptide (Pr = 0.00) |
Lucifuga_dentata_vps11	R803H	# | | |
Lucifuga_dentata_vps11	R803H	# | |---->Altered Transmembrane_protein (Pr = 0.03) |
Lucifuga_dentata_vps11	R803H	# | |
Lucifuga_dentata_vps11	R803H	# |---->Altered Functional_residue (Pr = 0.15) |
Lucifuga_dentata_vps11	R803H	# |---->Altered Macromolecular_binding (Pr = 0.05) |
Lucifuga_dentata_vps11	R803H	# | |---->Altered Protein_binding (Pr = 0.05) |
Lucifuga_dentata_vps11	R803H	# | |---->Altered Disordered_interface (Pr = 0.05) |
Lucifuga_dentata_vps11	R803H	# | | |
Lucifuga_dentata_vps11	R803H	# | |---->Altered Ordered_interface (Pr = 0.03) |
Lucifuga_dentata_vps11	R803H	# | |
Lucifuga_dentata_vps11	R803H	# |---->Altered Metal_binding (Pr = 0.04)<---------------------------------------------------------|
Lucifuga_dentata_vps11	R803H	# |
Lucifuga_dentata_vps11	R803H	# |---->Altered PTM_site (Pr = 0.15)
Lucifuga_dentata_vps11	Y808F	0.276		Altered Motifs (None)	Predicted conservation scores
Lucifuga_dentata_vps11	Y808F	# Altered Effect (Pr = 0.25)
Lucifuga_dentata_vps11	Y808F	# |---->Altered Motifs (None)
Lucifuga_dentata_vps11	Y808F	# |---->Altered Structure_and_dynamics (Pr = 0.25)-------------------------------------------------------|
Lucifuga_dentata_vps11	Y808F	# | |---->Altered Secondary_structure (Pr = 0.02) |
Lucifuga_dentata_vps11	Y808F	# | | |
Lucifuga_dentata_vps11	Y808F	# | |---->Altered Stability_and_conformational_flexibility (Pr = 0.25) |
Lucifuga_dentata_vps11	Y808F	# | | |---->Altered Conformational_flexibility (Pr = 0.25) |
Lucifuga_dentata_vps11	Y808F	# | | |
Lucifuga_dentata_vps11	Y808F	# | |---->Altered Special_structural_signatures (Pr = 0.02) |
Lucifuga_dentata_vps11	Y808F	# | |---->Altered Signal_peptide (Pr = 0.00) |
Lucifuga_dentata_vps11	Y808F	# | | |
Lucifuga_dentata_vps11	Y808F	# | |---->Altered Transmembrane_protein (Pr = 0.02) |
Lucifuga_dentata_vps11	Y808F	# | |
Lucifuga_dentata_vps11	Y808F	# |---->Altered Functional_residue (Pr = 0.17) |
Lucifuga_dentata_vps11	Y808F	# |---->Altered Macromolecular_binding (Pr = 0.06) |
Lucifuga_dentata_vps11	Y808F	# | |---->Altered Protein_binding (Pr = 0.06) |
Lucifuga_dentata_vps11	Y808F	# | |---->Altered Disordered_interface (Pr = 0.06) |
Lucifuga_dentata_vps11	Y808F	# | | |
Lucifuga_dentata_vps11	Y808F	# | |---->Altered Ordered_interface (Pr = 0.03) |
Lucifuga_dentata_vps11	Y808F	# | |
Lucifuga_dentata_vps11	Y808F	# |---->Altered Metal_binding (Pr = 0.01)<---------------------------------------------------------|
Lucifuga_dentata_vps11	Y808F	# |
Lucifuga_dentata_vps11	Y808F	# |---->Altered PTM_site (Pr = 0.17)
Lucifuga_dentata_vps11	S957N	0.091	Altered MoRF (Pr = 0.30 | P = 0.03)	Altered Motifs (ELME000009:Generic PTS1 ELM for all eukaryotes; ELME000053:GSK3 phosphorylation recognition site; ELME000086:The C-terminal class 1 PDZ-binding motif is classically represented by a pattern like (ST)X(VIL)*; ELME000334:The LATS phosphorylation motif is recognised by the LATS kinases for Ser/Thr phosphorylation. Substrates are often found toward the end of the Hippo signalling pathway.; PS00004:cAMP- and cGMP-dependent protein kinase phosphorylation site)	Predicted conservation scores
Lucifuga_dentata_vps11	S957N	# Altered Effect (Pr = 0.30)
Lucifuga_dentata_vps11	S957N	# |---->Altered Motifs (ELME000009|ELME000053|ELME000086|ELME000334|PS00004)
Lucifuga_dentata_vps11	S957N	# |---->Altered Structure_and_dynamics (Pr = 0.23)-------------------------------------------------------|
Lucifuga_dentata_vps11	S957N	# | |---->Altered Secondary_structure (Pr = 0.23) |
Lucifuga_dentata_vps11	S957N	# | | |
Lucifuga_dentata_vps11	S957N	# | |---->Altered Stability_and_conformational_flexibility (Pr = 0.23) |
Lucifuga_dentata_vps11	S957N	# | | |---->Altered Conformational_flexibility (Pr = 0.23) |
Lucifuga_dentata_vps11	S957N	# | | |
Lucifuga_dentata_vps11	S957N	# | |---->Altered Special_structural_signatures (Pr = 0.03) |
Lucifuga_dentata_vps11	S957N	# | |---->Altered Signal_peptide (Pr = 0.00) |
Lucifuga_dentata_vps11	S957N	# | | |
Lucifuga_dentata_vps11	S957N	# | |---->Altered Transmembrane_protein (Pr = 0.02) |
Lucifuga_dentata_vps11	S957N	# | |
Lucifuga_dentata_vps11	S957N	# |---->Altered Functional_residue (Pr = 0.30) |
Lucifuga_dentata_vps11	S957N	# |---->Altered Macromolecular_binding (Pr = 0.30) |
Lucifuga_dentata_vps11	S957N	# | |---->Altered Protein_binding (Pr = 0.30) |
Lucifuga_dentata_vps11	S957N	# | |---->Altered Disordered_interface (Pr = 0.30) |
Lucifuga_dentata_vps11	S957N	# | | |---->Altered MoRF (Pr = 0.30 | P = 0.03) |
Lucifuga_dentata_vps11	S957N	# | | |
Lucifuga_dentata_vps11	S957N	# | |---->Altered Ordered_interface (Pr = 0.07) |
Lucifuga_dentata_vps11	S957N	# | |
Lucifuga_dentata_vps11	S957N	# |---->Altered Metal_binding (Pr = 0.01)<---------------------------------------------------------|
Lucifuga_dentata_vps11	S957N	# |
Lucifuga_dentata_vps11	S957N	# |---->Altered PTM_site (Pr = 0.12)
Lucifuga_dentata_vps18	P92L	0.345	Altered Cytoplasmic_loop (Pr = 0.13 | P = 0.02)	Altered Motifs (ELME000155:This is the motif recognized by those SH3 domains with a non-canonical class I recognition specificity)	Predicted conservation scores
Lucifuga_dentata_vps18	P92L	# Altered Effect (Pr = 0.30)
Lucifuga_dentata_vps18	P92L	# |---->Altered Motifs (ELME000155)
Lucifuga_dentata_vps18	P92L	# |---->Altered Structure_and_dynamics (Pr = 0.30)-------------------------------------------------------|
Lucifuga_dentata_vps18	P92L	# | |---->Altered Secondary_structure (Pr = 0.26) |
Lucifuga_dentata_vps18	P92L	# | | |
Lucifuga_dentata_vps18	P92L	# | |---->Altered Stability_and_conformational_flexibility (Pr = 0.30) |
Lucifuga_dentata_vps18	P92L	# | | |---->Altered Conformational_flexibility (Pr = 0.30) |
Lucifuga_dentata_vps18	P92L	# | | |
Lucifuga_dentata_vps18	P92L	# | |---->Altered Special_structural_signatures (Pr = 0.13) |
Lucifuga_dentata_vps18	P92L	# | |---->Altered Signal_peptide (Pr = 0.00) |
Lucifuga_dentata_vps18	P92L	# | | |
Lucifuga_dentata_vps18	P92L	# | |---->Altered Transmembrane_protein (Pr = 0.13) |
Lucifuga_dentata_vps18	P92L	# | |---->Altered Non-cytoplasmic_loop (Pr = 0.13 | P = 0.02) |
Lucifuga_dentata_vps18	P92L	# | |
Lucifuga_dentata_vps18	P92L	# |---->Altered Functional_residue (Pr = 0.14) |
Lucifuga_dentata_vps18	P92L	# |---->Altered Macromolecular_binding (Pr = 0.14) |
Lucifuga_dentata_vps18	P92L	# | |---->Altered Protein_binding (Pr = 0.14) |
Lucifuga_dentata_vps18	P92L	# | |---->Altered Disordered_interface (Pr = 0.11) |
Lucifuga_dentata_vps18	P92L	# | | |
Lucifuga_dentata_vps18	P92L	# | |---->Altered Ordered_interface (Pr = 0.14) |
Lucifuga_dentata_vps18	P92L	# | |
Lucifuga_dentata_vps18	P92L	# |---->Altered Metal_binding (Pr = 0.07)<---------------------------------------------------------|
Lucifuga_dentata_vps18	P92L	# |
Lucifuga_dentata_vps18	P92L	# |---->Altered PTM_site (Pr = 0.14)
Lucifuga_dentata_vps18	A228T	0.677	Loss of Strand (Pr = 0.28 | P = 6.4e-03); Altered Cytoplasmic_loop (Pr = 0.12 | P = 0.03)	Altered Motifs (ELME000336:NEK2 phosphorylation motif with preferred Phe - Leu or Met in the -3 position to compensate for less favorable residues in the +1 and +2 position.)	Predicted conservation scores
Lucifuga_dentata_vps18	A228T	# Altered Effect (Pr = 0.28)
Lucifuga_dentata_vps18	A228T	# |---->Altered Motifs (ELME000336)
Lucifuga_dentata_vps18	A228T	# |---->Altered Structure_and_dynamics (Pr = 0.28)-------------------------------------------------------|
Lucifuga_dentata_vps18	A228T	# | |---->Altered Secondary_structure (Pr = 0.28) |
Lucifuga_dentata_vps18	A228T	# | | |---->Loss of Strand (Pr = 0.28 | P = 6.4e-03) |
Lucifuga_dentata_vps18	A228T	# | | |
Lucifuga_dentata_vps18	A228T	# | |---->Altered Stability_and_conformational_flexibility (Pr = 0.15) |
Lucifuga_dentata_vps18	A228T	# | | |---->Altered Conformational_flexibility (Pr = 0.15) |
Lucifuga_dentata_vps18	A228T	# | | |
Lucifuga_dentata_vps18	A228T	# | |---->Altered Special_structural_signatures (Pr = 0.12) |
Lucifuga_dentata_vps18	A228T	# | |---->Altered Signal_peptide (Pr = 0.00) |
Lucifuga_dentata_vps18	A228T	# | | |
Lucifuga_dentata_vps18	A228T	# | |---->Altered Transmembrane_protein (Pr = 0.12) |
Lucifuga_dentata_vps18	A228T	# | |---->Altered Non-cytoplasmic_loop (Pr = 0.12 | P = 0.03) |
Lucifuga_dentata_vps18	A228T	# | |
Lucifuga_dentata_vps18	A228T	# |---->Altered Functional_residue (Pr = 0.22) |
Lucifuga_dentata_vps18	A228T	# |---->Altered Macromolecular_binding (Pr = 0.22) |
Lucifuga_dentata_vps18	A228T	# | |---->Altered Protein_binding (Pr = 0.22) |
Lucifuga_dentata_vps18	A228T	# | |---->Altered Disordered_interface (Pr = 0.10) |
Lucifuga_dentata_vps18	A228T	# | | |
Lucifuga_dentata_vps18	A228T	# | |---->Altered Ordered_interface (Pr = 0.22) |
Lucifuga_dentata_vps18	A228T	# | |
Lucifuga_dentata_vps18	A228T	# |---->Altered Metal_binding (Pr = 0.05)<---------------------------------------------------------|
Lucifuga_dentata_vps18	A228T	# |
Lucifuga_dentata_vps18	A228T	# |---->Altered PTM_site (Pr = 0.20)
Lucifuga_dentata_vps18	G532S	0.286	Gain of Intrinsic_disorder (Pr = 0.30 | P = 0.05); Altered Cytoplasmic_loop (Pr = 0.28 | P = 3.7e-04)	Altered Motifs (ELME000053:GSK3 phosphorylation recognition site; ELME000063:CK1 phosphorylation site; ELME000146:Subtilisin/kexin isozyme-1 (SKI1) cleavage site ([RK]-X-[hydrophobic]-[LTKF]-|-X))	Predicted conservation scores
Lucifuga_dentata_vps18	G532S	# Altered Effect (Pr = 0.30)
Lucifuga_dentata_vps18	G532S	# |---->Altered Motifs (ELME000053|ELME000063|ELME000146)
Lucifuga_dentata_vps18	G532S	# |---->Altered Structure_and_dynamics (Pr = 0.30)-------------------------------------------------------|
Lucifuga_dentata_vps18	G532S	# | |---->Altered Secondary_structure (Pr = 0.25) |
Lucifuga_dentata_vps18	G532S	# | | |
Lucifuga_dentata_vps18	G532S	# | |---->Altered Stability_and_conformational_flexibility (Pr = 0.30) |
Lucifuga_dentata_vps18	G532S	# | | |---->Altered Conformational_flexibility (Pr = 0.30) |
Lucifuga_dentata_vps18	G532S	# | | |---->Gain of Intrinsic_disorder (Pr = 0.30 | P = 0.05) |
Lucifuga_dentata_vps18	G532S	# | | |
Lucifuga_dentata_vps18	G532S	# | |---->Altered Special_structural_signatures (Pr = 0.28) |
Lucifuga_dentata_vps18	G532S	# | |---->Altered Signal_peptide (Pr = 0.00) |
Lucifuga_dentata_vps18	G532S	# | | |
Lucifuga_dentata_vps18	G532S	# | |---->Altered Transmembrane_protein (Pr = 0.28) |
Lucifuga_dentata_vps18	G532S	# | |---->Altered Non-cytoplasmic_loop (Pr = 0.28 | P = 3.7e-04) |
Lucifuga_dentata_vps18	G532S	# | |
Lucifuga_dentata_vps18	G532S	# |---->Altered Functional_residue (Pr = 0.12) |
Lucifuga_dentata_vps18	G532S	# |---->Altered Macromolecular_binding (Pr = 0.07) |
Lucifuga_dentata_vps18	G532S	# | |---->Altered Protein_binding (Pr = 0.07) |
Lucifuga_dentata_vps18	G532S	# | |---->Altered Disordered_interface (Pr = 0.07) |
Lucifuga_dentata_vps18	G532S	# | | |
Lucifuga_dentata_vps18	G532S	# | |---->Altered Ordered_interface (Pr = 0.04) |
Lucifuga_dentata_vps18	G532S	# | |
Lucifuga_dentata_vps18	G532S	# |---->Altered Metal_binding (Pr = 0.02)<---------------------------------------------------------|
Lucifuga_dentata_vps18	G532S	# |
Lucifuga_dentata_vps18	G532S	# |---->Altered PTM_site (Pr = 0.12)
Lucifuga_dentata_vps18	V560M	0.230	Altered Cytoplasmic_loop (Pr = 0.14 | P = 0.02); Loss of Sulfation at Y565 (Pr = 0.02 | P = 0.04)	Altered Motifs (None)	Predicted conservation scores
Lucifuga_dentata_vps18	V560M	# Altered Effect (Pr = 0.26)
Lucifuga_dentata_vps18	V560M	# |---->Altered Motifs (None)
Lucifuga_dentata_vps18	V560M	# |---->Altered Structure_and_dynamics (Pr = 0.26)-------------------------------------------------------|
Lucifuga_dentata_vps18	V560M	# | |---->Altered Secondary_structure (Pr = 0.26) |
Lucifuga_dentata_vps18	V560M	# | | |
Lucifuga_dentata_vps18	V560M	# | |---->Altered Stability_and_conformational_flexibility (Pr = 0.20) |
Lucifuga_dentata_vps18	V560M	# | | |---->Altered Conformational_flexibility (Pr = 0.20) |
Lucifuga_dentata_vps18	V560M	# | | |
Lucifuga_dentata_vps18	V560M	# | |---->Altered Special_structural_signatures (Pr = 0.14) |
Lucifuga_dentata_vps18	V560M	# | |---->Altered Signal_peptide (Pr = 0.00) |
Lucifuga_dentata_vps18	V560M	# | | |
Lucifuga_dentata_vps18	V560M	# | |---->Altered Transmembrane_protein (Pr = 0.14) |
Lucifuga_dentata_vps18	V560M	# | |---->Altered Non-cytoplasmic_loop (Pr = 0.14 | P = 0.02) |
Lucifuga_dentata_vps18	V560M	# | |
Lucifuga_dentata_vps18	V560M	# |---->Altered Functional_residue (Pr = 0.20) |
Lucifuga_dentata_vps18	V560M	# |---->Altered Macromolecular_binding (Pr = 0.11) |
Lucifuga_dentata_vps18	V560M	# | |---->Altered Protein_binding (Pr = 0.11) |
Lucifuga_dentata_vps18	V560M	# | |---->Altered Disordered_interface (Pr = 0.03) |
Lucifuga_dentata_vps18	V560M	# | | |
Lucifuga_dentata_vps18	V560M	# | |---->Altered Ordered_interface (Pr = 0.11) |
Lucifuga_dentata_vps18	V560M	# | |
Lucifuga_dentata_vps18	V560M	# |---->Altered Metal_binding (Pr = 0.20)<---------------------------------------------------------|
Lucifuga_dentata_vps18	V560M	# |
Lucifuga_dentata_vps18	V560M	# |---->Altered PTM_site (Pr = 0.12)
Lucifuga_dentata_vps18	V560M	# |---->Loss of Sulfation at Y565 (Pr = 0.02 | P = 0.04)
Lucifuga_dentata_vps33a	A74S	0.135	Gain of Acetylation at K77 (Pr = 0.19 | P = 0.04); Altered Cytoplasmic_loop (Pr = 0.14 | P = 0.02)	Altered Motifs (None)	Predicted conservation scores
Lucifuga_dentata_vps33a	A74S	# Altered Effect (Pr = 0.26)
Lucifuga_dentata_vps33a	A74S	# |---->Altered Motifs (None)
Lucifuga_dentata_vps33a	A74S	# |---->Altered Structure_and_dynamics (Pr = 0.26)-------------------------------------------------------|
Lucifuga_dentata_vps33a	A74S	# | |---->Altered Secondary_structure (Pr = 0.26) |
Lucifuga_dentata_vps33a	A74S	# | | |
Lucifuga_dentata_vps33a	A74S	# | |---->Altered Stability_and_conformational_flexibility (Pr = 0.21) |
Lucifuga_dentata_vps33a	A74S	# | | |---->Altered Conformational_flexibility (Pr = 0.21) |
Lucifuga_dentata_vps33a	A74S	# | | |
Lucifuga_dentata_vps33a	A74S	# | |---->Altered Special_structural_signatures (Pr = 0.14) |
Lucifuga_dentata_vps33a	A74S	# | |---->Altered Signal_peptide (Pr = 0.00) |
Lucifuga_dentata_vps33a	A74S	# | | |
Lucifuga_dentata_vps33a	A74S	# | |---->Altered Transmembrane_protein (Pr = 0.14) |
Lucifuga_dentata_vps33a	A74S	# | |---->Altered Non-cytoplasmic_loop (Pr = 0.14 | P = 0.02) |
Lucifuga_dentata_vps33a	A74S	# | |
Lucifuga_dentata_vps33a	A74S	# |---->Altered Functional_residue (Pr = 0.20) |
Lucifuga_dentata_vps33a	A74S	# |---->Altered Macromolecular_binding (Pr = 0.20) |
Lucifuga_dentata_vps33a	A74S	# | |---->Altered Protein_binding (Pr = 0.20) |
Lucifuga_dentata_vps33a	A74S	# | |---->Altered Disordered_interface (Pr = 0.04) |
Lucifuga_dentata_vps33a	A74S	# | | |
Lucifuga_dentata_vps33a	A74S	# | |---->Altered Ordered_interface (Pr = 0.20) |
Lucifuga_dentata_vps33a	A74S	# | |
Lucifuga_dentata_vps33a	A74S	# |---->Altered Metal_binding (Pr = 0.06)<---------------------------------------------------------|
Lucifuga_dentata_vps33a	A74S	# |
Lucifuga_dentata_vps33a	A74S	# |---->Altered PTM_site (Pr = 0.19)
Lucifuga_dentata_vps33a	A74S	# |---->Gain of Acetylation at K77 (Pr = 0.19 | P = 0.04)
Lucifuga_dentata_vps33a	R86K	0.200	Altered PPI_residue (Pr = 0.29 | P = 0.04); Altered DNA_binding (Pr = 0.26 | P = 4.7e-03)	Altered Motifs (ELME000002:Motif recognised for modification by SUMO-1; ELME000012:The di-Arg ER retention motif is defined by two consecutive arginine residues (RR) or with a single residue insertion (RXR). The motif is completed by an adjacent hydrophobic/arginine residue which may be on either side of the Arg pair.; ELME000231:An RxxL-based motif that binds to the Cdh1 and Cdc20 components of APC/C thereby targeting the protein for destruction in a cell cycle dependent manner; ELME000233:MAPK interacting molecules (e.g. MAPKKs - substrates - phosphatases) carry docking motif that help to regulate specific interaction in the MAPK cascade. The classic motif approximates (R/K)xxxx#x# where # is a hydrophobic residue.)	Predicted conservation scores
Lucifuga_dentata_vps33a	R86K	# Altered Effect (Pr = 0.29)
Lucifuga_dentata_vps33a	R86K	# |---->Altered Motifs (ELME000002|ELME000012|ELME000231|ELME000233)
Lucifuga_dentata_vps33a	R86K	# |---->Altered Structure_and_dynamics (Pr = 0.22)-------------------------------------------------------|
Lucifuga_dentata_vps33a	R86K	# | |---->Altered Secondary_structure (Pr = 0.22) |
Lucifuga_dentata_vps33a	R86K	# | | |
Lucifuga_dentata_vps33a	R86K	# | |---->Altered Stability_and_conformational_flexibility (Pr = 0.14) |
Lucifuga_dentata_vps33a	R86K	# | | |---->Altered Conformational_flexibility (Pr = 0.14) |
Lucifuga_dentata_vps33a	R86K	# | | |
Lucifuga_dentata_vps33a	R86K	# | |---->Altered Special_structural_signatures (Pr = 0.02) |
Lucifuga_dentata_vps33a	R86K	# | |---->Altered Signal_peptide (Pr = 0.00) |
Lucifuga_dentata_vps33a	R86K	# | | |
Lucifuga_dentata_vps33a	R86K	# | |---->Altered Transmembrane_protein (Pr = 0.02) |
Lucifuga_dentata_vps33a	R86K	# | |
Lucifuga_dentata_vps33a	R86K	# |---->Altered Functional_residue (Pr = 0.29) |
Lucifuga_dentata_vps33a	R86K	# |---->Altered Macromolecular_binding (Pr = 0.29) |
Lucifuga_dentata_vps33a	R86K	# | |---->Altered DNA_binding (Pr = 0.26 | P = 4.7e-03) |
Lucifuga_dentata_vps33a	R86K	# | |---->Altered Protein_binding (Pr = 0.29) |
Lucifuga_dentata_vps33a	R86K	# | |---->Altered Disordered_interface (Pr = 0.08) |
Lucifuga_dentata_vps33a	R86K	# | | |
Lucifuga_dentata_vps33a	R86K	# | |---->Altered Ordered_interface (Pr = 0.29) |
Lucifuga_dentata_vps33a	R86K	# | |---->Altered PPI_residue (Pr = 0.29 | P = 0.04) |
Lucifuga_dentata_vps33a	R86K	# | |
Lucifuga_dentata_vps33a	R86K	# |---->Altered Metal_binding (Pr = 0.05)<---------------------------------------------------------|
Lucifuga_dentata_vps33a	R86K	# |
Lucifuga_dentata_vps33a	R86K	# |---->Altered PTM_site (Pr = 0.18)
Lucifuga_dentata_vps33a	A276E	0.194	Gain of B-factor (Pr = 0.29 | P = 4.0e-03); Gain of Loop (Pr = 0.27 | P = 0.03); Loss of Acetylation at K278 (Pr = 0.22 | P = 0.03); Altered Cytoplasmic_loop (Pr = 0.22 | P = 3.6e-03); Loss of Ubiquitylation at K278 (Pr = 0.17 | P = 0.03)	Altered Motifs (None)	Predicted conservation scores
Lucifuga_dentata_vps33a	A276E	# Altered Effect (Pr = 0.29)
Lucifuga_dentata_vps33a	A276E	# |---->Altered Motifs (None)
Lucifuga_dentata_vps33a	A276E	# |---->Altered Structure_and_dynamics (Pr = 0.29)-------------------------------------------------------|
Lucifuga_dentata_vps33a	A276E	# | |---->Altered Secondary_structure (Pr = 0.27) |
Lucifuga_dentata_vps33a	A276E	# | | |---->Gain of Loop (Pr = 0.27 | P = 0.03) |
Lucifuga_dentata_vps33a	A276E	# | | |
Lucifuga_dentata_vps33a	A276E	# | |---->Altered Stability_and_conformational_flexibility (Pr = 0.29) |
Lucifuga_dentata_vps33a	A276E	# | | |---->Altered Conformational_flexibility (Pr = 0.29) |
Lucifuga_dentata_vps33a	A276E	# | | |---->Gain of B-factor (Pr = 0.29 | P = 4.0e-03) |
Lucifuga_dentata_vps33a	A276E	# | | |
Lucifuga_dentata_vps33a	A276E	# | |---->Altered Special_structural_signatures (Pr = 0.22) |
Lucifuga_dentata_vps33a	A276E	# | |---->Altered Signal_peptide (Pr = 0.00) |
Lucifuga_dentata_vps33a	A276E	# | | |
Lucifuga_dentata_vps33a	A276E	# | |---->Altered Transmembrane_protein (Pr = 0.22) |
Lucifuga_dentata_vps33a	A276E	# | |---->Altered Non-cytoplasmic_loop (Pr = 0.22 | P = 3.6e-03) |
Lucifuga_dentata_vps33a	A276E	# | |
Lucifuga_dentata_vps33a	A276E	# |---->Altered Functional_residue (Pr = 0.22) |
Lucifuga_dentata_vps33a	A276E	# |---->Altered Macromolecular_binding (Pr = 0.10) |
Lucifuga_dentata_vps33a	A276E	# | |---->Altered Protein_binding (Pr = 0.10) |
Lucifuga_dentata_vps33a	A276E	# | |---->Altered Disordered_interface (Pr = 0.10) |
Lucifuga_dentata_vps33a	A276E	# | | |
Lucifuga_dentata_vps33a	A276E	# | |---->Altered Ordered_interface (Pr = 0.05) |
Lucifuga_dentata_vps33a	A276E	# | |
Lucifuga_dentata_vps33a	A276E	# |---->Altered Metal_binding (Pr = 0.01)<---------------------------------------------------------|
Lucifuga_dentata_vps33a	A276E	# |
Lucifuga_dentata_vps33a	A276E	# |---->Altered PTM_site (Pr = 0.22)
Lucifuga_dentata_vps33a	A276E	# |---->Loss of Acetylation at K278 (Pr = 0.22 | P = 0.03)
Lucifuga_dentata_vps33a	A276E	# |---->Loss of Ubiquitylation at K278 (Pr = 0.17 | P = 0.03)
Lucifuga_dentata_vps33a	I582T	0.508	Altered PPI_residue (Pr = 0.32 | P = 0.01); Loss of Relative_solvent_accessibility (Pr = 0.29 | P = 0.01); Loss of Sodium_binding at N583 (Pr = 0.25 | P = 0.01); Altered DNA_binding (Pr = 0.24 | P = 0.01); Altered Stability (Pr = 0.11 | P = 0.04); Loss of N-linked_glycosylation at N583 (Pr = 0.04 | P = 0.03)	Altered Motifs (ELME000052:Phosphothreonine motif binding a subset of FHA domains that show a preference for a large aliphatic amino acid at the pT+3 position.; ELME000053:GSK3 phosphorylation recognition site; ELME000070:Generic motif for N-glycosylation. It was shown that Trp - Asp - and Glu are uncommon before the Ser/Thr position (PMID-8626433). Efficient glycosylation usually occurs when ~60 residues or more separate the glycosylation acceptor site from the C-terminus.)	Predicted conservation scores
Lucifuga_dentata_vps33a	I582T	# Altered Effect (Pr = 0.32)
Lucifuga_dentata_vps33a	I582T	# |---->Altered Motifs (ELME000052|ELME000053|ELME000070)
Lucifuga_dentata_vps33a	I582T	# |---->Altered Structure_and_dynamics (Pr = 0.29)-------------------------------------------------------|
Lucifuga_dentata_vps33a	I582T	# | |---->Loss of Relative_solvent_accessibility (Pr = 0.29 | P = 0.01) |
Lucifuga_dentata_vps33a	I582T	# | |---->Altered Secondary_structure (Pr = 0.26) |
Lucifuga_dentata_vps33a	I582T	# | | |
Lucifuga_dentata_vps33a	I582T	# | |---->Altered Stability_and_conformational_flexibility (Pr = 0.20) |
Lucifuga_dentata_vps33a	I582T	# | | |---->Altered Stability (Pr = 0.11 | P = 0.04) |
Lucifuga_dentata_vps33a	I582T	# | | |---->Altered Conformational_flexibility (Pr = 0.20) |
Lucifuga_dentata_vps33a	I582T	# | | |
Lucifuga_dentata_vps33a	I582T	# | |---->Altered Special_structural_signatures (Pr = 0.06) |
Lucifuga_dentata_vps33a	I582T	# | |---->Altered Signal_peptide (Pr = 0.00) |
Lucifuga_dentata_vps33a	I582T	# | | |
Lucifuga_dentata_vps33a	I582T	# | |---->Altered Transmembrane_protein (Pr = 0.06) |
Lucifuga_dentata_vps33a	I582T	# | |
Lucifuga_dentata_vps33a	I582T	# |---->Altered Functional_residue (Pr = 0.32) |
Lucifuga_dentata_vps33a	I582T	# |---->Altered Macromolecular_binding (Pr = 0.32) |
Lucifuga_dentata_vps33a	I582T	# | |---->Altered DNA_binding (Pr = 0.24 | P = 0.01) |
Lucifuga_dentata_vps33a	I582T	# | |---->Altered Protein_binding (Pr = 0.32) |
Lucifuga_dentata_vps33a	I582T	# | |---->Altered Disordered_interface (Pr = 0.09) |
Lucifuga_dentata_vps33a	I582T	# | | |
Lucifuga_dentata_vps33a	I582T	# | |---->Altered Ordered_interface (Pr = 0.32) |
Lucifuga_dentata_vps33a	I582T	# | |---->Altered PPI_residue (Pr = 0.32 | P = 0.01) |
Lucifuga_dentata_vps33a	I582T	# | |
Lucifuga_dentata_vps33a	I582T	# |---->Altered Metal_binding (Pr = 0.25)<---------------------------------------------------------|
Lucifuga_dentata_vps33a	I582T	# | |---->Loss of Sodium_binding at N583 (Pr = 0.25 | P = 0.01)
Lucifuga_dentata_vps33a	I582T	# |
Lucifuga_dentata_vps33a	I582T	# |---->Altered PTM_site (Pr = 0.13)
Lucifuga_dentata_vps33a	I582T	# |---->Loss of N-linked_glycosylation at N583 (Pr = 0.04 | P = 0.03)
Lucifuga_dentata_xdh	R123H	0.285	Gain of Nickel_binding at H126 (Pr = 0.52 | P = 1.1e-03); Gain of Zinc_binding at H126 (Pr = 0.30 | P = 0.02); Altered PPI_residue (Pr = 0.28 | P = 0.04); Altered DNA_binding (Pr = 0.24 | P = 0.01); Loss of Relative_solvent_accessibility (Pr = 0.23 | P = 0.05); Loss of ADP-ribosylation at R123 (Pr = 0.22 | P = 0.03); Gain of Potassium_binding at I118 (Pr = 0.19 | P = 0.01); Gain of Manganese_binding at H126 (Pr = 0.19 | P = 0.02); Altered Cytoplasmic_loop (Pr = 0.13 | P = 0.02)	Altered Motifs (ELME000102:N-Arg dibasic convertase (nardilysin) cleavage site (Xaa-|-Arg-Lys or Arg-|-Arg-Xaa).; ELME000106:Substrate recognition site that interacts with cyclin and thereby increases phosphorylation by cyclin/cdk complexes. Predicted proteins should have a CDK phosphorylation site. Also used by cyclin/cdk inhibitors.)	Predicted conservation scores
Lucifuga_dentata_xdh	R123H	# Altered Effect (Pr = 0.52)
Lucifuga_dentata_xdh	R123H	# |---->Altered Motifs (ELME000102|ELME000106)
Lucifuga_dentata_xdh	R123H	# |---->Altered Structure_and_dynamics (Pr = 0.52)-------------------------------------------------------|
Lucifuga_dentata_xdh	R123H	# | |---->Loss of Relative_solvent_accessibility (Pr = 0.23 | P = 0.05) |
Lucifuga_dentata_xdh	R123H	# | |---->Altered Secondary_structure (Pr = 0.25) |
Lucifuga_dentata_xdh	R123H	# | | |
Lucifuga_dentata_xdh	R123H	# | |---->Altered Stability_and_conformational_flexibility (Pr = 0.17) |
Lucifuga_dentata_xdh	R123H	# | | |---->Altered Conformational_flexibility (Pr = 0.17) |
Lucifuga_dentata_xdh	R123H	# | | |
Lucifuga_dentata_xdh	R123H	# | |---->Altered Special_structural_signatures (Pr = 0.14) |
Lucifuga_dentata_xdh	R123H	# | |---->Altered Signal_peptide (Pr = 0.00) |
Lucifuga_dentata_xdh	R123H	# | | |
Lucifuga_dentata_xdh	R123H	# | |---->Altered Transmembrane_protein (Pr = 0.14) |
Lucifuga_dentata_xdh	R123H	# | |---->Altered Non-cytoplasmic_loop (Pr = 0.13 | P = 0.02) |
Lucifuga_dentata_xdh	R123H	# | |
Lucifuga_dentata_xdh	R123H	# |---->Altered Functional_residue (Pr = 0.52) |
Lucifuga_dentata_xdh	R123H	# |---->Altered Macromolecular_binding (Pr = 0.28) |
Lucifuga_dentata_xdh	R123H	# | |---->Altered DNA_binding (Pr = 0.24 | P = 0.01) |
Lucifuga_dentata_xdh	R123H	# | |---->Altered Protein_binding (Pr = 0.28) |
Lucifuga_dentata_xdh	R123H	# | |---->Altered Disordered_interface (Pr = 0.16) |
Lucifuga_dentata_xdh	R123H	# | | |
Lucifuga_dentata_xdh	R123H	# | |---->Altered Ordered_interface (Pr = 0.28) |
Lucifuga_dentata_xdh	R123H	# | |---->Altered PPI_residue (Pr = 0.28 | P = 0.04) |
Lucifuga_dentata_xdh	R123H	# | |
Lucifuga_dentata_xdh	R123H	# |---->Altered Metal_binding (Pr = 0.52)<---------------------------------------------------------|
Lucifuga_dentata_xdh	R123H	# | |---->Gain of Manganese_binding at H126 (Pr = 0.19 | P = 0.02)
Lucifuga_dentata_xdh	R123H	# | |---->Gain of Nickel_binding at H126 (Pr = 0.52 | P = 1.1e-03)
Lucifuga_dentata_xdh	R123H	# | |---->Gain of Potassium_binding at I118 (Pr = 0.19 | P = 0.01)
Lucifuga_dentata_xdh	R123H	# | |---->Gain of Zinc_binding at H126 (Pr = 0.30 | P = 0.02)
Lucifuga_dentata_xdh	R123H	# |
Lucifuga_dentata_xdh	R123H	# |---->Altered PTM_site (Pr = 0.22)
Lucifuga_dentata_xdh	R123H	# |---->Loss of ADP-ribosylation at R123 (Pr = 0.22 | P = 0.03)
Lucifuga_dentata_xdh	V166M	0.266	Altered Cytoplasmic_loop (Pr = 0.11 | P = 0.03)	Altered Motifs (None)	Predicted conservation scores
Lucifuga_dentata_xdh	V166M	# Altered Effect (Pr = 0.26)
Lucifuga_dentata_xdh	V166M	# |---->Altered Motifs (None)
Lucifuga_dentata_xdh	V166M	# |---->Altered Structure_and_dynamics (Pr = 0.26)-------------------------------------------------------|
Lucifuga_dentata_xdh	V166M	# | |---->Altered Secondary_structure (Pr = 0.26) |
Lucifuga_dentata_xdh	V166M	# | | |
Lucifuga_dentata_xdh	V166M	# | |---->Altered Stability_and_conformational_flexibility (Pr = 0.23) |
Lucifuga_dentata_xdh	V166M	# | | |---->Altered Conformational_flexibility (Pr = 0.23) |
Lucifuga_dentata_xdh	V166M	# | | |
Lucifuga_dentata_xdh	V166M	# | |---->Altered Special_structural_signatures (Pr = 0.11) |
Lucifuga_dentata_xdh	V166M	# | |---->Altered Signal_peptide (Pr = 0.00) |
Lucifuga_dentata_xdh	V166M	# | | |
Lucifuga_dentata_xdh	V166M	# | |---->Altered Transmembrane_protein (Pr = 0.11) |
Lucifuga_dentata_xdh	V166M	# | |---->Altered Non-cytoplasmic_loop (Pr = 0.11 | P = 0.03) |
Lucifuga_dentata_xdh	V166M	# | |
Lucifuga_dentata_xdh	V166M	# |---->Altered Functional_residue (Pr = 0.18) |
Lucifuga_dentata_xdh	V166M	# |---->Altered Macromolecular_binding (Pr = 0.18) |
Lucifuga_dentata_xdh	V166M	# | |---->Altered Protein_binding (Pr = 0.18) |
Lucifuga_dentata_xdh	V166M	# | |---->Altered Disordered_interface (Pr = 0.05) |
Lucifuga_dentata_xdh	V166M	# | | |
Lucifuga_dentata_xdh	V166M	# | |---->Altered Ordered_interface (Pr = 0.18) |
Lucifuga_dentata_xdh	V166M	# | |
Lucifuga_dentata_xdh	V166M	# |---->Altered Metal_binding (Pr = 0.05)<---------------------------------------------------------|
Lucifuga_dentata_xdh	V166M	# |
Lucifuga_dentata_xdh	V166M	# |---->Altered PTM_site (Pr = 0.04)
Lucifuga_dentata_xdh	V192A	0.292		Altered Motifs (ELME000052:Phosphothreonine motif binding a subset of FHA domains that show a preference for a large aliphatic amino acid at the pT+3 position.; ELME000146:Subtilisin/kexin isozyme-1 (SKI1) cleavage site ([RK]-X-[hydrophobic]-[LTKF]-|-X); ELME000173:Consensus derived from reported natural interactors which do not match the Mode 1 and Mode 2 ligands.)	Predicted conservation scores
Lucifuga_dentata_xdh	V192A	# Altered Effect (Pr = 0.25)
Lucifuga_dentata_xdh	V192A	# |---->Altered Motifs (ELME000052|ELME000146|ELME000173)
Lucifuga_dentata_xdh	V192A	# |---->Altered Structure_and_dynamics (Pr = 0.25)-------------------------------------------------------|
Lucifuga_dentata_xdh	V192A	# | |---->Altered Secondary_structure (Pr = 0.25) |
Lucifuga_dentata_xdh	V192A	# | | |
Lucifuga_dentata_xdh	V192A	# | |---->Altered Stability_and_conformational_flexibility (Pr = 0.25) |
Lucifuga_dentata_xdh	V192A	# | | |---->Altered Conformational_flexibility (Pr = 0.25) |
Lucifuga_dentata_xdh	V192A	# | | |
Lucifuga_dentata_xdh	V192A	# | |---->Altered Special_structural_signatures (Pr = 0.03) |
Lucifuga_dentata_xdh	V192A	# | |---->Altered Signal_peptide (Pr = 0.00) |
Lucifuga_dentata_xdh	V192A	# | | |
Lucifuga_dentata_xdh	V192A	# | |---->Altered Transmembrane_protein (Pr = 0.03) |
Lucifuga_dentata_xdh	V192A	# | |
Lucifuga_dentata_xdh	V192A	# |---->Altered Functional_residue (Pr = 0.21) |
Lucifuga_dentata_xdh	V192A	# |---->Altered Macromolecular_binding (Pr = 0.21) |
Lucifuga_dentata_xdh	V192A	# | |---->Altered Protein_binding (Pr = 0.21) |
Lucifuga_dentata_xdh	V192A	# | |---->Altered Disordered_interface (Pr = 0.10) |
Lucifuga_dentata_xdh	V192A	# | | |
Lucifuga_dentata_xdh	V192A	# | |---->Altered Ordered_interface (Pr = 0.21) |
Lucifuga_dentata_xdh	V192A	# | |
Lucifuga_dentata_xdh	V192A	# |---->Altered Metal_binding (Pr = 0.04)<---------------------------------------------------------|
Lucifuga_dentata_xdh	V192A	# |
Lucifuga_dentata_xdh	V192A	# |---->Altered PTM_site (Pr = 0.13)
Lucifuga_dentata_xdh	G205S	0.682	Gain of Disulfide_linkage at C207 (Pr = 0.16 | P = 0.03)	Altered Motifs (ELME000053:GSK3 phosphorylation recognition site; ELME000061:PKB Phosphorylation site; ELME000079:Atipical motif for N-glycosylation site. Examples are Human CD69 - which is uniquely glycosylated at typical (Asn-X-Ser/Thr) and atypical (Asn-X-Cys) motifs - beta protein C; PS00008:N-myristoylation site)	Predicted conservation scores
Lucifuga_dentata_xdh	G205S	# Altered Effect (Pr = 0.25)
Lucifuga_dentata_xdh	G205S	# |---->Altered Motifs (ELME000053|ELME000061|ELME000079|PS00008)
Lucifuga_dentata_xdh	G205S	# |---->Altered Structure_and_dynamics (Pr = 0.25)-------------------------------------------------------|
Lucifuga_dentata_xdh	G205S	# | |---->Altered Secondary_structure (Pr = 0.25) |
Lucifuga_dentata_xdh	G205S	# | | |
Lucifuga_dentata_xdh	G205S	# | |---->Altered Stability_and_conformational_flexibility (Pr = 0.24) |
Lucifuga_dentata_xdh	G205S	# | | |---->Gain of Disulfide_linkage at C207 (Pr = 0.16 | P = 0.03) |
Lucifuga_dentata_xdh	G205S	# | | |---->Altered Conformational_flexibility (Pr = 0.24) |
Lucifuga_dentata_xdh	G205S	# | | |
Lucifuga_dentata_xdh	G205S	# | |---->Altered Special_structural_signatures (Pr = 0.03) |
Lucifuga_dentata_xdh	G205S	# | |---->Altered Signal_peptide (Pr = 0.00) |
Lucifuga_dentata_xdh	G205S	# | | |
Lucifuga_dentata_xdh	G205S	# | |---->Altered Transmembrane_protein (Pr = 0.03) |
Lucifuga_dentata_xdh	G205S	# | |
Lucifuga_dentata_xdh	G205S	# |---->Altered Functional_residue (Pr = 0.19) |
Lucifuga_dentata_xdh	G205S	# |---->Altered Macromolecular_binding (Pr = 0.03) |
Lucifuga_dentata_xdh	G205S	# | |---->Altered Protein_binding (Pr = 0.03) |
Lucifuga_dentata_xdh	G205S	# | |---->Altered Disordered_interface (Pr = 0.03) |
Lucifuga_dentata_xdh	G205S	# | | |
Lucifuga_dentata_xdh	G205S	# | |---->Altered Ordered_interface (Pr = 0.03) |
Lucifuga_dentata_xdh	G205S	# | |
Lucifuga_dentata_xdh	G205S	# |---->Altered Metal_binding (Pr = 0.05)<---------------------------------------------------------|
Lucifuga_dentata_xdh	G205S	# |
Lucifuga_dentata_xdh	G205S	# |---->Altered PTM_site (Pr = 0.19)
Lucifuga_dentata_xdh	E681A	0.637	Loss of Zinc_binding at D676 (Pr = 0.33 | P = 1.0e-02); Loss of Potassium_binding at D676 (Pr = 0.32 | P = 2.7e-04); Altered PPI_residue (Pr = 0.31 | P = 0.02); Loss of Relative_solvent_accessibility (Pr = 0.31 | P = 7.8e-03); Gain of Sodium_binding at S678 (Pr = 0.29 | P = 4.0e-03); Gain of ADP-ribosylation at R682 (Pr = 0.24 | P = 0.01); Altered Cytoplasmic_loop (Pr = 0.18 | P = 7.6e-03)	Altered Motifs (ELME000064:CK2 phosphorylation site; ELME000147:Site phosphorylated by the Polo-like kinase.; PS00006:Casein kinase II phosphorylation site)	Predicted conservation scores
Lucifuga_dentata_xdh	E681A	# Altered Effect (Pr = 0.33)
Lucifuga_dentata_xdh	E681A	# |---->Altered Motifs (ELME000064|ELME000147|PS00006)
Lucifuga_dentata_xdh	E681A	# |---->Altered Structure_and_dynamics (Pr = 0.33)----------------------------------------------------------|
Lucifuga_dentata_xdh	E681A	# | |---->Loss of Relative_solvent_accessibility (Pr = 0.31 | P = 7.8e-03) |
Lucifuga_dentata_xdh	E681A	# | |---->Altered Secondary_structure (Pr = 0.26) |
Lucifuga_dentata_xdh	E681A	# | | |
Lucifuga_dentata_xdh	E681A	# | |---->Altered Stability_and_conformational_flexibility (Pr = 0.17) |
Lucifuga_dentata_xdh	E681A	# | | |---->Altered Conformational_flexibility (Pr = 0.17) |
Lucifuga_dentata_xdh	E681A	# | | |
Lucifuga_dentata_xdh	E681A	# | |---->Altered Special_structural_signatures (Pr = 0.18) |
Lucifuga_dentata_xdh	E681A	# | |---->Altered Signal_peptide (Pr = 0.00) |
Lucifuga_dentata_xdh	E681A	# | | |
Lucifuga_dentata_xdh	E681A	# | |---->Altered Transmembrane_protein (Pr = 0.18) |
Lucifuga_dentata_xdh	E681A	# | |---->Altered Non-cytoplasmic_loop (Pr = 0.18 | P = 7.6e-03) |
Lucifuga_dentata_xdh	E681A	# | |
Lucifuga_dentata_xdh	E681A	# |---->Altered Functional_residue (Pr = 0.33) |
Lucifuga_dentata_xdh	E681A	# |---->Altered Macromolecular_binding (Pr = 0.31) |
Lucifuga_dentata_xdh	E681A	# | |---->Altered Protein_binding (Pr = 0.31) |
Lucifuga_dentata_xdh	E681A	# | |---->Altered Disordered_interface (Pr = 0.03) |
Lucifuga_dentata_xdh	E681A	# | | |
Lucifuga_dentata_xdh	E681A	# | |---->Altered Ordered_interface (Pr = 0.31) |
Lucifuga_dentata_xdh	E681A	# | |---->Altered PPI_residue (Pr = 0.31 | P = 0.02) |
Lucifuga_dentata_xdh	E681A	# | |
Lucifuga_dentata_xdh	E681A	# |---->Altered Metal_binding (Pr = 0.33)<------------------------------------------------------------|
Lucifuga_dentata_xdh	E681A	# | |---->Loss of Potassium_binding at D676 (Pr = 0.32 | P = 2.7e-04)
Lucifuga_dentata_xdh	E681A	# | |---->Gain of Sodium_binding at S678 (Pr = 0.29 | P = 4.0e-03)
Lucifuga_dentata_xdh	E681A	# | |---->Loss of Zinc_binding at D676 (Pr = 0.33 | P = 1.0e-02)
Lucifuga_dentata_xdh	E681A	# |
Lucifuga_dentata_xdh	E681A	# |---->Altered PTM_site (Pr = 0.24)
Lucifuga_dentata_xdh	E681A	# |---->Gain of ADP-ribosylation at R682 (Pr = 0.24 | P = 0.01)
Lucifuga_dentata_xdh	E1029K	0.515	Loss of Zinc_binding at E1029 (Pr = 0.40 | P = 6.5e-03)	Altered Motifs (None)	Predicted conservation scores
Lucifuga_dentata_xdh	E1029K	# Altered Effect (Pr = 0.40)
Lucifuga_dentata_xdh	E1029K	# |---->Altered Motifs (None)
Lucifuga_dentata_xdh	E1029K	# |---->Altered Structure_and_dynamics (Pr = 0.40)-------------------------------------------------------|
Lucifuga_dentata_xdh	E1029K	# | |---->Altered Secondary_structure (Pr = 0.24) |
Lucifuga_dentata_xdh	E1029K	# | | |
Lucifuga_dentata_xdh	E1029K	# | |---->Altered Stability_and_conformational_flexibility (Pr = 0.15) |
Lucifuga_dentata_xdh	E1029K	# | | |---->Altered Conformational_flexibility (Pr = 0.15) |
Lucifuga_dentata_xdh	E1029K	# | | |
Lucifuga_dentata_xdh	E1029K	# | |---->Altered Special_structural_signatures (Pr = 0.07) |
Lucifuga_dentata_xdh	E1029K	# | |---->Altered Signal_peptide (Pr = 0.00) |
Lucifuga_dentata_xdh	E1029K	# | | |
Lucifuga_dentata_xdh	E1029K	# | |---->Altered Transmembrane_protein (Pr = 0.07) |
Lucifuga_dentata_xdh	E1029K	# | |
Lucifuga_dentata_xdh	E1029K	# |---->Altered Functional_residue (Pr = 0.40) |
Lucifuga_dentata_xdh	E1029K	# |---->Altered Macromolecular_binding (Pr = 0.22) |
Lucifuga_dentata_xdh	E1029K	# | |---->Altered Protein_binding (Pr = 0.22) |
Lucifuga_dentata_xdh	E1029K	# | |---->Altered Disordered_interface (Pr = 0.07) |
Lucifuga_dentata_xdh	E1029K	# | | |
Lucifuga_dentata_xdh	E1029K	# | |---->Altered Ordered_interface (Pr = 0.22) |
Lucifuga_dentata_xdh	E1029K	# | |
Lucifuga_dentata_xdh	E1029K	# |---->Altered Metal_binding (Pr = 0.40)<---------------------------------------------------------|
Lucifuga_dentata_xdh	E1029K	# | |---->Loss of Zinc_binding at E1029 (Pr = 0.40 | P = 6.5e-03)
Lucifuga_dentata_xdh	E1029K	# |
Lucifuga_dentata_xdh	E1029K	# |---->Altered PTM_site (Pr = 0.16)
Lucifuga_dentata_xdh	A1041T	0.249	Altered DNA_binding (Pr = 0.20 | P = 0.02); Altered Calmodulin_binding (Pr = 0.18 | P = 0.04)	Altered Motifs (ELME000062:Secondary preference for PKA-type AGC kinase phosphorylation.; ELME000102:N-Arg dibasic convertase (nardilysin) cleavage site (Xaa-|-Arg-Lys or Arg-|-Arg-Xaa).; ELME000108:Yeast kexin 2 cleavage site (Lys-Arg-|-Xaa or Arg-Arg-|-Xaa))	Predicted conservation scores
Lucifuga_dentata_xdh	A1041T	# Altered Effect (Pr = 0.20)
Lucifuga_dentata_xdh	A1041T	# |---->Altered Motifs (ELME000062|ELME000102|ELME000108)
Lucifuga_dentata_xdh	A1041T	# |---->Altered Structure_and_dynamics (Pr = 0.20)-------------------------------------------------------|
Lucifuga_dentata_xdh	A1041T	# | |---->Altered Secondary_structure (Pr = 0.19) |
Lucifuga_dentata_xdh	A1041T	# | | |
Lucifuga_dentata_xdh	A1041T	# | |---->Altered Stability_and_conformational_flexibility (Pr = 0.20) |
Lucifuga_dentata_xdh	A1041T	# | | |---->Altered Conformational_flexibility (Pr = 0.20) |
Lucifuga_dentata_xdh	A1041T	# | | |
Lucifuga_dentata_xdh	A1041T	# | |---->Altered Special_structural_signatures (Pr = 0.11) |
Lucifuga_dentata_xdh	A1041T	# | |---->Altered Signal_peptide (Pr = 0.00) |
Lucifuga_dentata_xdh	A1041T	# | | |
Lucifuga_dentata_xdh	A1041T	# | |---->Altered Transmembrane_protein (Pr = 0.11) |
Lucifuga_dentata_xdh	A1041T	# | |
Lucifuga_dentata_xdh	A1041T	# |---->Altered Functional_residue (Pr = 0.20) |
Lucifuga_dentata_xdh	A1041T	# |---->Altered Macromolecular_binding (Pr = 0.20) |
Lucifuga_dentata_xdh	A1041T	# | |---->Altered DNA_binding (Pr = 0.20 | P = 0.02) |
Lucifuga_dentata_xdh	A1041T	# | |---->Altered Protein_binding (Pr = 0.18) |
Lucifuga_dentata_xdh	A1041T	# | |---->Altered Disordered_interface (Pr = 0.18) |
Lucifuga_dentata_xdh	A1041T	# | | |---->Altered Calmodulin_binding (Pr = 0.18 | P = 0.04) |
Lucifuga_dentata_xdh	A1041T	# | | |
Lucifuga_dentata_xdh	A1041T	# | |---->Altered Ordered_interface (Pr = 0.18) |
Lucifuga_dentata_xdh	A1041T	# | |
Lucifuga_dentata_xdh	A1041T	# |---->Altered Metal_binding (Pr = 0.04)<---------------------------------------------------------|
Lucifuga_dentata_xdh	A1041T	# |
Lucifuga_dentata_xdh	A1041T	# |---->Altered PTM_site (Pr = 0.09)
Lucifuga_dentata_xdh	S1171P	0.661	Loss of Relative_solvent_accessibility (Pr = 0.33 | P = 4.1e-03); Loss of Nickel_binding at D1174 (Pr = 0.26 | P = 8.0e-03); Gain of Zinc_binding at D1174 (Pr = 0.26 | P = 0.03); Gain of B-factor (Pr = 0.24 | P = 0.05); Altered Cytoplasmic_loop (Pr = 0.21 | P = 4.2e-03); Loss of Sodium_binding at E1173 (Pr = 0.18 | P = 0.05)	Altered Motifs (ELME000155:This is the motif recognized by those SH3 domains with a non-canonical class I recognition specificity; ELME000186:Clathrin box motif found on cargo adaptor proteins - it mediates binding to the N-terminal beta propeller of clathrin heavy chain. Also called W box - it is found in the central region of Amphiphysins where it coexists with a classical clathrin box.; ELME000239:The USP7 NTD domain binding motif variant based on the MDM2 and P53 interactions.; PS00006:Casein kinase II phosphorylation site)	Predicted conservation scores
Lucifuga_dentata_xdh	S1171P	# Altered Effect (Pr = 0.33)
Lucifuga_dentata_xdh	S1171P	# |---->Altered Motifs (ELME000155|ELME000186|ELME000239|PS00006)
Lucifuga_dentata_xdh	S1171P	# |---->Altered Structure_and_dynamics (Pr = 0.33)----------------------------------------------------------|
Lucifuga_dentata_xdh	S1171P	# | |---->Loss of Relative_solvent_accessibility (Pr = 0.33 | P = 4.1e-03) |
Lucifuga_dentata_xdh	S1171P	# | |---->Altered Secondary_structure (Pr = 0.26) |
Lucifuga_dentata_xdh	S1171P	# | | |
Lucifuga_dentata_xdh	S1171P	# | |---->Altered Stability_and_conformational_flexibility (Pr = 0.24) |
Lucifuga_dentata_xdh	S1171P	# | | |---->Altered Conformational_flexibility (Pr = 0.24) |
Lucifuga_dentata_xdh	S1171P	# | | |---->Gain of B-factor (Pr = 0.24 | P = 0.05) |
Lucifuga_dentata_xdh	S1171P	# | | |
Lucifuga_dentata_xdh	S1171P	# | |---->Altered Special_structural_signatures (Pr = 0.24) |
Lucifuga_dentata_xdh	S1171P	# | |---->Altered Signal_peptide (Pr = 0.00) |
Lucifuga_dentata_xdh	S1171P	# | | |
Lucifuga_dentata_xdh	S1171P	# | |---->Altered Transmembrane_protein (Pr = 0.24) |
Lucifuga_dentata_xdh	S1171P	# | |---->Altered Non-cytoplasmic_loop (Pr = 0.21 | P = 4.2e-03) |
Lucifuga_dentata_xdh	S1171P	# | |
Lucifuga_dentata_xdh	S1171P	# |---->Altered Functional_residue (Pr = 0.27) |
Lucifuga_dentata_xdh	S1171P	# |---->Altered Macromolecular_binding (Pr = 0.27) |
Lucifuga_dentata_xdh	S1171P	# | |---->Altered Protein_binding (Pr = 0.27) |
Lucifuga_dentata_xdh	S1171P	# | |---->Altered Disordered_interface (Pr = 0.12) |
Lucifuga_dentata_xdh	S1171P	# | | |
Lucifuga_dentata_xdh	S1171P	# | |---->Altered Ordered_interface (Pr = 0.27) |
Lucifuga_dentata_xdh	S1171P	# | |
Lucifuga_dentata_xdh	S1171P	# |---->Altered Metal_binding (Pr = 0.26)<------------------------------------------------------------|
Lucifuga_dentata_xdh	S1171P	# | |---->Loss of Nickel_binding at D1174 (Pr = 0.26 | P = 8.0e-03)
Lucifuga_dentata_xdh	S1171P	# | |---->Loss of Sodium_binding at E1173 (Pr = 0.18 | P = 0.05)
Lucifuga_dentata_xdh	S1171P	# | |---->Gain of Zinc_binding at D1174 (Pr = 0.26 | P = 0.03)
Lucifuga_dentata_xdh	S1171P	# |
Lucifuga_dentata_xdh	S1171P	# |---->Altered PTM_site (Pr = 0.12)
Lucifuga_dentata_xdh	K1371R	0.221	Loss of Acetylation at K1371 (Pr = 0.29 | P = 4.9e-03)	Altered Motifs (ELME000052:Phosphothreonine motif binding a subset of FHA domains that show a preference for a large aliphatic amino acid at the pT+3 position.; ELME000062:Secondary preference for PKA-type AGC kinase phosphorylation.; ELME000149:Sorting and internalisation signal found in the cytoplasmic juxta-membrane region of type I transmembrane proteins. Targets them from the Trans Golgi Network to the lysosomal-endosomal-melanosomal compartments. Interacts with adaptor protein (AP) complexes; ELME000198:Phosphopeptide motif which directly interacts with the BRCT (carboxy-terminal) domain of the Breast Cancer Gene BRCA1 with high affinity.)	Predicted conservation scores
Lucifuga_dentata_xdh	K1371R	# Altered Effect (Pr = 0.29)
Lucifuga_dentata_xdh	K1371R	# |---->Altered Motifs (ELME000052|ELME000062|ELME000149|ELME000198)
Lucifuga_dentata_xdh	K1371R	# |---->Altered Structure_and_dynamics (Pr = 0.28)-------------------------------------------------------|
Lucifuga_dentata_xdh	K1371R	# | |---->Altered Secondary_structure (Pr = 0.25) |
Lucifuga_dentata_xdh	K1371R	# | | |
Lucifuga_dentata_xdh	K1371R	# | |---->Altered Stability_and_conformational_flexibility (Pr = 0.28) |
Lucifuga_dentata_xdh	K1371R	# | | |---->Altered Conformational_flexibility (Pr = 0.28) |
Lucifuga_dentata_xdh	K1371R	# | | |
Lucifuga_dentata_xdh	K1371R	# | |---->Altered Special_structural_signatures (Pr = 0.07) |
Lucifuga_dentata_xdh	K1371R	# | |---->Altered Signal_peptide (Pr = 0.00) |
Lucifuga_dentata_xdh	K1371R	# | | |
Lucifuga_dentata_xdh	K1371R	# | |---->Altered Transmembrane_protein (Pr = 0.07) |
Lucifuga_dentata_xdh	K1371R	# | |
Lucifuga_dentata_xdh	K1371R	# |---->Altered Functional_residue (Pr = 0.29) |
Lucifuga_dentata_xdh	K1371R	# |---->Altered Macromolecular_binding (Pr = 0.20) |
Lucifuga_dentata_xdh	K1371R	# | |---->Altered Protein_binding (Pr = 0.20) |
Lucifuga_dentata_xdh	K1371R	# | |---->Altered Disordered_interface (Pr = 0.20) |
Lucifuga_dentata_xdh	K1371R	# | | |
Lucifuga_dentata_xdh	K1371R	# | |---->Altered Ordered_interface (Pr = 0.12) |
Lucifuga_dentata_xdh	K1371R	# | |
Lucifuga_dentata_xdh	K1371R	# |---->Altered Metal_binding (Pr = 0.04)<---------------------------------------------------------|
Lucifuga_dentata_xdh	K1371R	# |
Lucifuga_dentata_xdh	K1371R	# |---->Altered PTM_site (Pr = 0.29)
Lucifuga_dentata_xdh	K1371R	# |---->Loss of Acetylation at K1371 (Pr = 0.29 | P = 4.9e-03)
Lucifuga_dentata_xdh	A1376V	0.198	Gain of Acetylation at K1371 (Pr = 0.23 | P = 0.02)	Altered Motifs (ELME000155:This is the motif recognized by those SH3 domains with a non-canonical class I recognition specificity)	Predicted conservation scores
Lucifuga_dentata_xdh	A1376V	# Altered Effect (Pr = 0.26)
Lucifuga_dentata_xdh	A1376V	# |---->Altered Motifs (ELME000155)
Lucifuga_dentata_xdh	A1376V	# |---->Altered Structure_and_dynamics (Pr = 0.26)-------------------------------------------------------|
Lucifuga_dentata_xdh	A1376V	# | |---->Altered Secondary_structure (Pr = 0.26) |
Lucifuga_dentata_xdh	A1376V	# | | |
Lucifuga_dentata_xdh	A1376V	# | |---->Altered Stability_and_conformational_flexibility (Pr = 0.22) |
Lucifuga_dentata_xdh	A1376V	# | | |---->Altered Conformational_flexibility (Pr = 0.22) |
Lucifuga_dentata_xdh	A1376V	# | | |
Lucifuga_dentata_xdh	A1376V	# | |---->Altered Special_structural_signatures (Pr = 0.06) |
Lucifuga_dentata_xdh	A1376V	# | |---->Altered Signal_peptide (Pr = 0.00) |
Lucifuga_dentata_xdh	A1376V	# | | |
Lucifuga_dentata_xdh	A1376V	# | |---->Altered Transmembrane_protein (Pr = 0.06) |
Lucifuga_dentata_xdh	A1376V	# | |
Lucifuga_dentata_xdh	A1376V	# |---->Altered Functional_residue (Pr = 0.23) |
Lucifuga_dentata_xdh	A1376V	# |---->Altered Macromolecular_binding (Pr = 0.10) |
Lucifuga_dentata_xdh	A1376V	# | |---->Altered Protein_binding (Pr = 0.10) |
Lucifuga_dentata_xdh	A1376V	# | |---->Altered Disordered_interface (Pr = 0.10) |
Lucifuga_dentata_xdh	A1376V	# | | |
Lucifuga_dentata_xdh	A1376V	# | |---->Altered Ordered_interface (Pr = 0.09) |
Lucifuga_dentata_xdh	A1376V	# | |
Lucifuga_dentata_xdh	A1376V	# |---->Altered Metal_binding (Pr = 0.03)<---------------------------------------------------------|
Lucifuga_dentata_xdh	A1376V	# |
Lucifuga_dentata_xdh	A1376V	# |---->Altered PTM_site (Pr = 0.23)
Lucifuga_dentata_xdh	A1376V	# |---->Gain of Acetylation at K1371 (Pr = 0.23 | P = 0.02)
Lucifuga_dentata_zeb2b	E153D	0.119		Altered Motifs (ELME000149:Sorting and internalisation signal found in the cytoplasmic juxta-membrane region of type I transmembrane proteins. Targets them from the Trans Golgi Network to the lysosomal-endosomal-melanosomal compartments. Interacts with adaptor protein (AP) complexes; PS00006:Casein kinase II phosphorylation site)	Predicted conservation scores
Lucifuga_dentata_zeb2b	E153D	# Altered Effect (Pr = 0.23)
Lucifuga_dentata_zeb2b	E153D	# |---->Altered Motifs (ELME000149|PS00006)
Lucifuga_dentata_zeb2b	E153D	# |---->Altered Structure_and_dynamics (Pr = 0.23)-------------------------------------------------------|
Lucifuga_dentata_zeb2b	E153D	# | |---->Altered Secondary_structure (Pr = 0.23) |
Lucifuga_dentata_zeb2b	E153D	# | | |
Lucifuga_dentata_zeb2b	E153D	# | |---->Altered Stability_and_conformational_flexibility (Pr = 0.21) |
Lucifuga_dentata_zeb2b	E153D	# | | |---->Altered Conformational_flexibility (Pr = 0.21) |
Lucifuga_dentata_zeb2b	E153D	# | | |
Lucifuga_dentata_zeb2b	E153D	# | |---->Altered Special_structural_signatures (Pr = 0.02) |
Lucifuga_dentata_zeb2b	E153D	# | |---->Altered Signal_peptide (Pr = 0.00) |
Lucifuga_dentata_zeb2b	E153D	# | | |
Lucifuga_dentata_zeb2b	E153D	# | |---->Altered Transmembrane_protein (Pr = 0.02) |
Lucifuga_dentata_zeb2b	E153D	# | |
Lucifuga_dentata_zeb2b	E153D	# |---->Altered Functional_residue (Pr = 0.18) |
Lucifuga_dentata_zeb2b	E153D	# |---->Altered Macromolecular_binding (Pr = 0.18) |
Lucifuga_dentata_zeb2b	E153D	# | |---->Altered Protein_binding (Pr = 0.18) |
Lucifuga_dentata_zeb2b	E153D	# | |---->Altered Disordered_interface (Pr = 0.18) |
Lucifuga_dentata_zeb2b	E153D	# | | |
Lucifuga_dentata_zeb2b	E153D	# | |---->Altered Ordered_interface (Pr = 0.04) |
Lucifuga_dentata_zeb2b	E153D	# | |
Lucifuga_dentata_zeb2b	E153D	# |---->Altered Metal_binding (Pr = 0.03)<---------------------------------------------------------|
Lucifuga_dentata_zeb2b	E153D	# |
Lucifuga_dentata_zeb2b	E153D	# |---->Altered PTM_site (Pr = 0.12)
Lucifuga_dentata_zeb2b	G244R	0.132	Gain of ADP-ribosylation at G244 (Pr = 0.29 | P = 4.0e-03); Loss of Loop (Pr = 0.28 | P = 0.02); Loss of N-linked_glycosylation at N245 (Pr = 0.02 | P = 0.03)	Altered Motifs (ELME000053:GSK3 phosphorylation recognition site; ELME000070:Generic motif for N-glycosylation. It was shown that Trp - Asp - and Glu are uncommon before the Ser/Thr position (PMID-8626433). Efficient glycosylation usually occurs when ~60 residues or more separate the glycosylation acceptor site from the C-terminus.; ELME000337:NEK2 phosphorylation motif with specific set of residues in the +1 and +2 position to compensate for less favorable residues in the -3 position.; PS00005:Protein kinase C phosphorylation site; PS00008:N-myristoylation site)	Predicted conservation scores
Lucifuga_dentata_zeb2b	G244R	# Altered Effect (Pr = 0.29)
Lucifuga_dentata_zeb2b	G244R	# |---->Altered Motifs (ELME000053|ELME000070|ELME000337|PS00005|PS00008)
Lucifuga_dentata_zeb2b	G244R	# |---->Altered Structure_and_dynamics (Pr = 0.28)-------------------------------------------------------|
Lucifuga_dentata_zeb2b	G244R	# | |---->Altered Secondary_structure (Pr = 0.28) |
Lucifuga_dentata_zeb2b	G244R	# | | |---->Loss of Loop (Pr = 0.28 | P = 0.02) |
Lucifuga_dentata_zeb2b	G244R	# | | |
Lucifuga_dentata_zeb2b	G244R	# | |---->Altered Stability_and_conformational_flexibility (Pr = 0.23) |
Lucifuga_dentata_zeb2b	G244R	# | | |---->Altered Conformational_flexibility (Pr = 0.23) |
Lucifuga_dentata_zeb2b	G244R	# | | |
Lucifuga_dentata_zeb2b	G244R	# | |---->Altered Special_structural_signatures (Pr = 0.02) |
Lucifuga_dentata_zeb2b	G244R	# | |---->Altered Signal_peptide (Pr = 0.00) |
Lucifuga_dentata_zeb2b	G244R	# | | |
Lucifuga_dentata_zeb2b	G244R	# | |---->Altered Transmembrane_protein (Pr = 0.02) |
Lucifuga_dentata_zeb2b	G244R	# | |
Lucifuga_dentata_zeb2b	G244R	# |---->Altered Functional_residue (Pr = 0.29) |
Lucifuga_dentata_zeb2b	G244R	# |---->Altered Macromolecular_binding (Pr = 0.05) |
Lucifuga_dentata_zeb2b	G244R	# | |---->Altered Protein_binding (Pr = 0.05) |
Lucifuga_dentata_zeb2b	G244R	# | |---->Altered Disordered_interface (Pr = 0.01) |
Lucifuga_dentata_zeb2b	G244R	# | | |
Lucifuga_dentata_zeb2b	G244R	# | |---->Altered Ordered_interface (Pr = 0.05) |
Lucifuga_dentata_zeb2b	G244R	# | |
Lucifuga_dentata_zeb2b	G244R	# |---->Altered Metal_binding (Pr = 0.00)<---------------------------------------------------------|
Lucifuga_dentata_zeb2b	G244R	# |
Lucifuga_dentata_zeb2b	G244R	# |---->Altered PTM_site (Pr = 0.29)
Lucifuga_dentata_zeb2b	G244R	# |---->Gain of ADP-ribosylation at G244 (Pr = 0.29 | P = 4.0e-03)
Lucifuga_dentata_zeb2b	G244R	# |---->Loss of N-linked_glycosylation at N245 (Pr = 0.02 | P = 0.03)
Lucifuga_dentata_zeb2b	S277N	0.146	Altered Coiled_coil (Pr = 0.09 | P = 0.04)	Altered Motifs (ELME000053:GSK3 phosphorylation recognition site; ELME000064:CK2 phosphorylation site; PS00006:Casein kinase II phosphorylation site; PS00018:EF-hand calcium-binding domain)	Predicted conservation scores
Lucifuga_dentata_zeb2b	S277N	# Altered Effect (Pr = 0.26)
Lucifuga_dentata_zeb2b	S277N	# |---->Altered Motifs (ELME000053|ELME000064|PS00006|PS00018)
Lucifuga_dentata_zeb2b	S277N	# |---->Altered Structure_and_dynamics (Pr = 0.26)-------------------------------------------------------|
Lucifuga_dentata_zeb2b	S277N	# | |---->Altered Secondary_structure (Pr = 0.26) |
Lucifuga_dentata_zeb2b	S277N	# | | |
Lucifuga_dentata_zeb2b	S277N	# | |---->Altered Stability_and_conformational_flexibility (Pr = 0.21) |
Lucifuga_dentata_zeb2b	S277N	# | | |---->Altered Conformational_flexibility (Pr = 0.21) |
Lucifuga_dentata_zeb2b	S277N	# | | |
Lucifuga_dentata_zeb2b	S277N	# | |---->Altered Special_structural_signatures (Pr = 0.09) |
Lucifuga_dentata_zeb2b	S277N	# | |---->Altered Coiled_coil (Pr = 0.09 | P = 0.04) |
Lucifuga_dentata_zeb2b	S277N	# | |---->Altered Signal_peptide (Pr = 0.00) |
Lucifuga_dentata_zeb2b	S277N	# | | |
Lucifuga_dentata_zeb2b	S277N	# | |---->Altered Transmembrane_protein (Pr = 0.02) |
Lucifuga_dentata_zeb2b	S277N	# | |
Lucifuga_dentata_zeb2b	S277N	# |---->Altered Functional_residue (Pr = 0.16) |
Lucifuga_dentata_zeb2b	S277N	# |---->Altered Macromolecular_binding (Pr = 0.13) |
Lucifuga_dentata_zeb2b	S277N	# | |---->Altered Protein_binding (Pr = 0.13) |
Lucifuga_dentata_zeb2b	S277N	# | |---->Altered Disordered_interface (Pr = 0.06) |
Lucifuga_dentata_zeb2b	S277N	# | | |
Lucifuga_dentata_zeb2b	S277N	# | |---->Altered Ordered_interface (Pr = 0.13) |
Lucifuga_dentata_zeb2b	S277N	# | |
Lucifuga_dentata_zeb2b	S277N	# |---->Altered Metal_binding (Pr = 0.01)<---------------------------------------------------------|
Lucifuga_dentata_zeb2b	S277N	# |
Lucifuga_dentata_zeb2b	S277N	# |---->Altered PTM_site (Pr = 0.16)
Lucifuga_dentata_zeb2b	A906V	0.075		Altered Motifs (None)	Predicted conservation scores
Lucifuga_dentata_zeb2b	A906V	# Altered Effect (Pr = 0.25)
Lucifuga_dentata_zeb2b	A906V	# |---->Altered Motifs (None)
Lucifuga_dentata_zeb2b	A906V	# |---->Altered Structure_and_dynamics (Pr = 0.25)-------------------------------------------------------|
Lucifuga_dentata_zeb2b	A906V	# | |---->Altered Secondary_structure (Pr = 0.25) |
Lucifuga_dentata_zeb2b	A906V	# | | |
Lucifuga_dentata_zeb2b	A906V	# | |---->Altered Stability_and_conformational_flexibility (Pr = 0.25) |
Lucifuga_dentata_zeb2b	A906V	# | | |---->Altered Conformational_flexibility (Pr = 0.25) |
Lucifuga_dentata_zeb2b	A906V	# | | |
Lucifuga_dentata_zeb2b	A906V	# | |---->Altered Special_structural_signatures (Pr = 0.03) |
Lucifuga_dentata_zeb2b	A906V	# | |---->Altered Signal_peptide (Pr = 0.00) |
Lucifuga_dentata_zeb2b	A906V	# | | |
Lucifuga_dentata_zeb2b	A906V	# | |---->Altered Transmembrane_protein (Pr = 0.03) |
Lucifuga_dentata_zeb2b	A906V	# | |
Lucifuga_dentata_zeb2b	A906V	# |---->Altered Functional_residue (Pr = 0.17) |
Lucifuga_dentata_zeb2b	A906V	# |---->Altered Macromolecular_binding (Pr = 0.06) |
Lucifuga_dentata_zeb2b	A906V	# | |---->Altered Protein_binding (Pr = 0.06) |
Lucifuga_dentata_zeb2b	A906V	# | |---->Altered Disordered_interface (Pr = 0.06) |
Lucifuga_dentata_zeb2b	A906V	# | | |
Lucifuga_dentata_zeb2b	A906V	# | |---->Altered Ordered_interface (Pr = 0.03) |
Lucifuga_dentata_zeb2b	A906V	# | |
Lucifuga_dentata_zeb2b	A906V	# |---->Altered Metal_binding (Pr = 0.01)<---------------------------------------------------------|
Lucifuga_dentata_zeb2b	A906V	# |
Lucifuga_dentata_zeb2b	A906V	# |---->Altered PTM_site (Pr = 0.17)
Lucifuga_dentata_zeb2b	D1396E	0.104	Loss of Manganese_binding at D1396 (Pr = 0.14 | P = 0.04)	Altered Motifs (ELME000053:GSK3 phosphorylation recognition site; ELME000063:CK1 phosphorylation site; ELME000064:CK2 phosphorylation site; ELME000220:Phosphothreonine motif binding a subset of FHA domains that have a preference for an acidic amino acid at the pT+3 position.; PS00006:Casein kinase II phosphorylation site)	Predicted conservation scores
Lucifuga_dentata_zeb2b	D1396E	# Altered Effect (Pr = 0.26)
Lucifuga_dentata_zeb2b	D1396E	# |---->Altered Motifs (ELME000053|ELME000063|ELME000064|ELME000220|PS00006)
Lucifuga_dentata_zeb2b	D1396E	# |---->Altered Structure_and_dynamics (Pr = 0.26)-------------------------------------------------------|
Lucifuga_dentata_zeb2b	D1396E	# | |---->Altered Secondary_structure (Pr = 0.26) |
Lucifuga_dentata_zeb2b	D1396E	# | | |
Lucifuga_dentata_zeb2b	D1396E	# | |---->Altered Stability_and_conformational_flexibility (Pr = 0.24) |
Lucifuga_dentata_zeb2b	D1396E	# | | |---->Altered Conformational_flexibility (Pr = 0.24) |
Lucifuga_dentata_zeb2b	D1396E	# | | |
Lucifuga_dentata_zeb2b	D1396E	# | |---->Altered Special_structural_signatures (Pr = 0.02) |
Lucifuga_dentata_zeb2b	D1396E	# | |---->Altered Signal_peptide (Pr = 0.00) |
Lucifuga_dentata_zeb2b	D1396E	# | | |
Lucifuga_dentata_zeb2b	D1396E	# | |---->Altered Transmembrane_protein (Pr = 0.01) |
Lucifuga_dentata_zeb2b	D1396E	# | |
Lucifuga_dentata_zeb2b	D1396E	# |---->Altered Functional_residue (Pr = 0.23) |
Lucifuga_dentata_zeb2b	D1396E	# |---->Altered Macromolecular_binding (Pr = 0.20) |
Lucifuga_dentata_zeb2b	D1396E	# | |---->Altered Protein_binding (Pr = 0.20) |
Lucifuga_dentata_zeb2b	D1396E	# | |---->Altered Disordered_interface (Pr = 0.20) |
Lucifuga_dentata_zeb2b	D1396E	# | | |
Lucifuga_dentata_zeb2b	D1396E	# | |---->Altered Ordered_interface (Pr = 0.06) |
Lucifuga_dentata_zeb2b	D1396E	# | |
Lucifuga_dentata_zeb2b	D1396E	# |---->Altered Metal_binding (Pr = 0.14)<---------------------------------------------------------|
Lucifuga_dentata_zeb2b	D1396E	# | |---->Loss of Manganese_binding at D1396 (Pr = 0.14 | P = 0.04)
Lucifuga_dentata_zeb2b	D1396E	# |
Lucifuga_dentata_zeb2b	D1396E	# |---->Altered PTM_site (Pr = 0.23)
Lucifuga_dentata_zeb2a	E137D	0.284	Gain of Phosphorylation at Y132 (Pr = 0.26 | P = 0.03)	Altered Motifs (ELME000053:GSK3 phosphorylation recognition site; ELME000064:CK2 phosphorylation site; ELME000220:Phosphothreonine motif binding a subset of FHA domains that have a preference for an acidic amino acid at the pT+3 position.)	Predicted conservation scores
Lucifuga_dentata_zeb2a	E137D	# Altered Effect (Pr = 0.29)
Lucifuga_dentata_zeb2a	E137D	# |---->Altered Motifs (ELME000053|ELME000064|ELME000220)
Lucifuga_dentata_zeb2a	E137D	# |---->Altered Structure_and_dynamics (Pr = 0.29)-------------------------------------------------------|
Lucifuga_dentata_zeb2a	E137D	# | |---->Altered Secondary_structure (Pr = 0.25) |
Lucifuga_dentata_zeb2a	E137D	# | | |
Lucifuga_dentata_zeb2a	E137D	# | |---->Altered Stability_and_conformational_flexibility (Pr = 0.29) |
Lucifuga_dentata_zeb2a	E137D	# | | |---->Altered Conformational_flexibility (Pr = 0.29) |
Lucifuga_dentata_zeb2a	E137D	# | | |
Lucifuga_dentata_zeb2a	E137D	# | |---->Altered Special_structural_signatures (Pr = 0.02) |
Lucifuga_dentata_zeb2a	E137D	# | |---->Altered Signal_peptide (Pr = 0.00) |
Lucifuga_dentata_zeb2a	E137D	# | | |
Lucifuga_dentata_zeb2a	E137D	# | |---->Altered Transmembrane_protein (Pr = 0.02) |
Lucifuga_dentata_zeb2a	E137D	# | |
Lucifuga_dentata_zeb2a	E137D	# |---->Altered Functional_residue (Pr = 0.26) |
Lucifuga_dentata_zeb2a	E137D	# |---->Altered Macromolecular_binding (Pr = 0.26) |
Lucifuga_dentata_zeb2a	E137D	# | |---->Altered Protein_binding (Pr = 0.26) |
Lucifuga_dentata_zeb2a	E137D	# | |---->Altered Disordered_interface (Pr = 0.26) |
Lucifuga_dentata_zeb2a	E137D	# | | |
Lucifuga_dentata_zeb2a	E137D	# | |---->Altered Ordered_interface (Pr = 0.08) |
Lucifuga_dentata_zeb2a	E137D	# | |
Lucifuga_dentata_zeb2a	E137D	# |---->Altered Metal_binding (Pr = 0.05)<---------------------------------------------------------|
Lucifuga_dentata_zeb2a	E137D	# |
Lucifuga_dentata_zeb2a	E137D	# |---->Altered PTM_site (Pr = 0.26)
Lucifuga_dentata_zeb2a	E137D	# |---->Gain of Phosphorylation at Y132 (Pr = 0.26 | P = 0.03)
Lucifuga_dentata_zeb2a	R193Q	0.064		Altered Motifs (ELME000012:The di-Arg ER retention motif is defined by two consecutive arginine residues (RR) or with a single residue insertion (RXR). The motif is completed by an adjacent hydrophobic/arginine residue which may be on either side of the Arg pair.; ELME000061:PKB Phosphorylation site; PS00005:Protein kinase C phosphorylation site)	Predicted conservation scores
Lucifuga_dentata_zeb2a	R193Q	# Altered Effect (Pr = 0.28)
Lucifuga_dentata_zeb2a	R193Q	# |---->Altered Motifs (ELME000012|ELME000061|PS00005)
Lucifuga_dentata_zeb2a	R193Q	# |---->Altered Structure_and_dynamics (Pr = 0.28)-------------------------------------------------------|
Lucifuga_dentata_zeb2a	R193Q	# | |---->Altered Secondary_structure (Pr = 0.25) |
Lucifuga_dentata_zeb2a	R193Q	# | | |
Lucifuga_dentata_zeb2a	R193Q	# | |---->Altered Stability_and_conformational_flexibility (Pr = 0.28) |
Lucifuga_dentata_zeb2a	R193Q	# | | |---->Altered Conformational_flexibility (Pr = 0.28) |
Lucifuga_dentata_zeb2a	R193Q	# | | |
Lucifuga_dentata_zeb2a	R193Q	# | |---->Altered Special_structural_signatures (Pr = 0.01) |
Lucifuga_dentata_zeb2a	R193Q	# | |---->Altered Signal_peptide (Pr = 0.00) |
Lucifuga_dentata_zeb2a	R193Q	# | | |
Lucifuga_dentata_zeb2a	R193Q	# | |---->Altered Transmembrane_protein (Pr = 0.01) |
Lucifuga_dentata_zeb2a	R193Q	# | |
Lucifuga_dentata_zeb2a	R193Q	# |---->Altered Functional_residue (Pr = 0.21) |
Lucifuga_dentata_zeb2a	R193Q	# |---->Altered Macromolecular_binding (Pr = 0.08) |
Lucifuga_dentata_zeb2a	R193Q	# | |---->Altered Protein_binding (Pr = 0.08) |
Lucifuga_dentata_zeb2a	R193Q	# | |---->Altered Disordered_interface (Pr = 0.05) |
Lucifuga_dentata_zeb2a	R193Q	# | | |
Lucifuga_dentata_zeb2a	R193Q	# | |---->Altered Ordered_interface (Pr = 0.08) |
Lucifuga_dentata_zeb2a	R193Q	# | |
Lucifuga_dentata_zeb2a	R193Q	# |---->Altered Metal_binding (Pr = 0.00)<---------------------------------------------------------|
Lucifuga_dentata_zeb2a	R193Q	# |
Lucifuga_dentata_zeb2a	R193Q	# |---->Altered PTM_site (Pr = 0.21)
Lucifuga_dentata_zeb2a	H209Q	0.148		Altered Motifs (ELME000062:Secondary preference for PKA-type AGC kinase phosphorylation.)	Predicted conservation scores
Lucifuga_dentata_zeb2a	H209Q	# Altered Effect (Pr = 0.26)
Lucifuga_dentata_zeb2a	H209Q	# |---->Altered Motifs (ELME000062)
Lucifuga_dentata_zeb2a	H209Q	# |---->Altered Structure_and_dynamics (Pr = 0.26)-------------------------------------------------------|
Lucifuga_dentata_zeb2a	H209Q	# | |---->Altered Secondary_structure (Pr = 0.17) |
Lucifuga_dentata_zeb2a	H209Q	# | | |
Lucifuga_dentata_zeb2a	H209Q	# | |---->Altered Stability_and_conformational_flexibility (Pr = 0.26) |
Lucifuga_dentata_zeb2a	H209Q	# | | |---->Altered Conformational_flexibility (Pr = 0.26) |
Lucifuga_dentata_zeb2a	H209Q	# | | |
Lucifuga_dentata_zeb2a	H209Q	# | |---->Altered Special_structural_signatures (Pr = 0.01) |
Lucifuga_dentata_zeb2a	H209Q	# | |---->Altered Signal_peptide (Pr = 0.00) |
Lucifuga_dentata_zeb2a	H209Q	# | | |
Lucifuga_dentata_zeb2a	H209Q	# | |---->Altered Transmembrane_protein (Pr = 0.01) |
Lucifuga_dentata_zeb2a	H209Q	# | |
Lucifuga_dentata_zeb2a	H209Q	# |---->Altered Functional_residue (Pr = 0.10) |
Lucifuga_dentata_zeb2a	H209Q	# |---->Altered Macromolecular_binding (Pr = 0.08) |
Lucifuga_dentata_zeb2a	H209Q	# | |---->Altered Protein_binding (Pr = 0.08) |
Lucifuga_dentata_zeb2a	H209Q	# | |---->Altered Disordered_interface (Pr = 0.08) |
Lucifuga_dentata_zeb2a	H209Q	# | | |
Lucifuga_dentata_zeb2a	H209Q	# | |---->Altered Ordered_interface (Pr = 0.05) |
Lucifuga_dentata_zeb2a	H209Q	# | |
Lucifuga_dentata_zeb2a	H209Q	# |---->Altered Metal_binding (Pr = 0.04)<---------------------------------------------------------|
Lucifuga_dentata_zeb2a	H209Q	# |
Lucifuga_dentata_zeb2a	H209Q	# |---->Altered PTM_site (Pr = 0.10)
Lucifuga_dentata_zeb2a	N215D	0.069		Altered Motifs (ELME000321:Caspase3 and Caspase7 cleavage site; PS00006:Casein kinase II phosphorylation site)	Predicted conservation scores
Lucifuga_dentata_zeb2a	N215D	# Altered Effect (Pr = 0.29)
Lucifuga_dentata_zeb2a	N215D	# |---->Altered Motifs (ELME000321|PS00006)
Lucifuga_dentata_zeb2a	N215D	# |---->Altered Structure_and_dynamics (Pr = 0.29)-------------------------------------------------------|
Lucifuga_dentata_zeb2a	N215D	# | |---->Altered Secondary_structure (Pr = 0.22) |
Lucifuga_dentata_zeb2a	N215D	# | | |
Lucifuga_dentata_zeb2a	N215D	# | |---->Altered Stability_and_conformational_flexibility (Pr = 0.29) |
Lucifuga_dentata_zeb2a	N215D	# | | |---->Altered Conformational_flexibility (Pr = 0.29) |
Lucifuga_dentata_zeb2a	N215D	# | | |
Lucifuga_dentata_zeb2a	N215D	# | |---->Altered Special_structural_signatures (Pr = 0.01) |
Lucifuga_dentata_zeb2a	N215D	# | |---->Altered Signal_peptide (Pr = 0.00) |
Lucifuga_dentata_zeb2a	N215D	# | | |
Lucifuga_dentata_zeb2a	N215D	# | |---->Altered Transmembrane_protein (Pr = 0.01) |
Lucifuga_dentata_zeb2a	N215D	# | |
Lucifuga_dentata_zeb2a	N215D	# |---->Altered Functional_residue (Pr = 0.07) |
Lucifuga_dentata_zeb2a	N215D	# |---->Altered Macromolecular_binding (Pr = 0.07) |
Lucifuga_dentata_zeb2a	N215D	# | |---->Altered Protein_binding (Pr = 0.07) |
Lucifuga_dentata_zeb2a	N215D	# | |---->Altered Disordered_interface (Pr = 0.07) |
Lucifuga_dentata_zeb2a	N215D	# | | |
Lucifuga_dentata_zeb2a	N215D	# | |---->Altered Ordered_interface (Pr = 0.05) |
Lucifuga_dentata_zeb2a	N215D	# | |
Lucifuga_dentata_zeb2a	N215D	# |---->Altered Metal_binding (Pr = 0.03)<---------------------------------------------------------|
Lucifuga_dentata_zeb2a	N215D	# |
Lucifuga_dentata_zeb2a	N215D	# |---->Altered PTM_site (Pr = 0.07)
Lucifuga_dentata_zeb2a	T358M	0.112		Altered Motifs (ELME000147:Site phosphorylated by the Polo-like kinase.)	Predicted conservation scores
Lucifuga_dentata_zeb2a	T358M	# Altered Effect (Pr = 0.25)
Lucifuga_dentata_zeb2a	T358M	# |---->Altered Motifs (ELME000147)
Lucifuga_dentata_zeb2a	T358M	# |---->Altered Structure_and_dynamics (Pr = 0.25)-------------------------------------------------------|
Lucifuga_dentata_zeb2a	T358M	# | |---->Altered Secondary_structure (Pr = 0.25) |
Lucifuga_dentata_zeb2a	T358M	# | | |
Lucifuga_dentata_zeb2a	T358M	# | |---->Altered Stability_and_conformational_flexibility (Pr = 0.20) |
Lucifuga_dentata_zeb2a	T358M	# | | |---->Altered Conformational_flexibility (Pr = 0.20) |
Lucifuga_dentata_zeb2a	T358M	# | | |
Lucifuga_dentata_zeb2a	T358M	# | |---->Altered Special_structural_signatures (Pr = 0.01) |
Lucifuga_dentata_zeb2a	T358M	# | |---->Altered Signal_peptide (Pr = 0.00) |
Lucifuga_dentata_zeb2a	T358M	# | | |
Lucifuga_dentata_zeb2a	T358M	# | |---->Altered Transmembrane_protein (Pr = 0.01) |
Lucifuga_dentata_zeb2a	T358M	# | |
Lucifuga_dentata_zeb2a	T358M	# |---->Altered Functional_residue (Pr = 0.13) |
Lucifuga_dentata_zeb2a	T358M	# |---->Altered Macromolecular_binding (Pr = 0.13) |
Lucifuga_dentata_zeb2a	T358M	# | |---->Altered Protein_binding (Pr = 0.13) |
Lucifuga_dentata_zeb2a	T358M	# | |---->Altered Disordered_interface (Pr = 0.08) |
Lucifuga_dentata_zeb2a	T358M	# | | |
Lucifuga_dentata_zeb2a	T358M	# | |---->Altered Ordered_interface (Pr = 0.13) |
Lucifuga_dentata_zeb2a	T358M	# | |
Lucifuga_dentata_zeb2a	T358M	# |---->Altered Metal_binding (Pr = 0.02)<---------------------------------------------------------|
Lucifuga_dentata_zeb2a	T358M	# |
Lucifuga_dentata_zeb2a	T358M	# |---->Altered PTM_site (Pr = 0.12)
Lucifuga_dentata_zeb2a	V1010I	0.036		Altered Motifs (None)	Predicted conservation scores
Lucifuga_dentata_zeb2a	V1010I	# Altered Effect (Pr = 0.26)
Lucifuga_dentata_zeb2a	V1010I	# |---->Altered Motifs (None)
Lucifuga_dentata_zeb2a	V1010I	# |---->Altered Structure_and_dynamics (Pr = 0.26)-------------------------------------------------------|
Lucifuga_dentata_zeb2a	V1010I	# | |---->Altered Secondary_structure (Pr = 0.25) |
Lucifuga_dentata_zeb2a	V1010I	# | | |
Lucifuga_dentata_zeb2a	V1010I	# | |---->Altered Stability_and_conformational_flexibility (Pr = 0.26) |
Lucifuga_dentata_zeb2a	V1010I	# | | |---->Altered Conformational_flexibility (Pr = 0.26) |
Lucifuga_dentata_zeb2a	V1010I	# | | |
Lucifuga_dentata_zeb2a	V1010I	# | |---->Altered Special_structural_signatures (Pr = 0.02) |
Lucifuga_dentata_zeb2a	V1010I	# | |---->Altered Signal_peptide (Pr = 0.00) |
Lucifuga_dentata_zeb2a	V1010I	# | | |
Lucifuga_dentata_zeb2a	V1010I	# | |---->Altered Transmembrane_protein (Pr = 0.02) |
Lucifuga_dentata_zeb2a	V1010I	# | |
Lucifuga_dentata_zeb2a	V1010I	# |---->Altered Functional_residue (Pr = 0.13) |
Lucifuga_dentata_zeb2a	V1010I	# |---->Altered Macromolecular_binding (Pr = 0.08) |
Lucifuga_dentata_zeb2a	V1010I	# | |---->Altered Protein_binding (Pr = 0.08) |
Lucifuga_dentata_zeb2a	V1010I	# | |---->Altered Disordered_interface (Pr = 0.08) |
Lucifuga_dentata_zeb2a	V1010I	# | | |
Lucifuga_dentata_zeb2a	V1010I	# | |---->Altered Ordered_interface (Pr = 0.02) |
Lucifuga_dentata_zeb2a	V1010I	# | |
Lucifuga_dentata_zeb2a	V1010I	# |---->Altered Metal_binding (Pr = 0.00)<---------------------------------------------------------|
Lucifuga_dentata_zeb2a	V1010I	# |
Lucifuga_dentata_zeb2a	V1010I	# |---->Altered PTM_site (Pr = 0.13)
Lucifuga_dentata_zeb2a	H1050L	0.262	Loss of Intrinsic_disorder (Pr = 0.35 | P = 0.05)	Altered Motifs (ELME000333:Motif that mediates binding to SUMO proteins non-covalently.; ELME000335:Inverted version of LIG_SUMO_SBM_1 that mediates binding to SUMO proteins non-covalently.; ELME000337:NEK2 phosphorylation motif with specific set of residues in the +1 and +2 position to compensate for less favorable residues in the -3 position.)	Predicted conservation scores
Lucifuga_dentata_zeb2a	H1050L	# Altered Effect (Pr = 0.35)
Lucifuga_dentata_zeb2a	H1050L	# |---->Altered Motifs (ELME000333|ELME000335|ELME000337)
Lucifuga_dentata_zeb2a	H1050L	# |---->Altered Structure_and_dynamics (Pr = 0.35)-------------------------------------------------------|
Lucifuga_dentata_zeb2a	H1050L	# | |---->Altered Secondary_structure (Pr = 0.20) |
Lucifuga_dentata_zeb2a	H1050L	# | | |
Lucifuga_dentata_zeb2a	H1050L	# | |---->Altered Stability_and_conformational_flexibility (Pr = 0.35) |
Lucifuga_dentata_zeb2a	H1050L	# | | |---->Altered Conformational_flexibility (Pr = 0.35) |
Lucifuga_dentata_zeb2a	H1050L	# | | |---->Loss of Intrinsic_disorder (Pr = 0.35 | P = 0.05) |
Lucifuga_dentata_zeb2a	H1050L	# | | |
Lucifuga_dentata_zeb2a	H1050L	# | |---->Altered Special_structural_signatures (Pr = 0.01) |
Lucifuga_dentata_zeb2a	H1050L	# | |---->Altered Signal_peptide (Pr = 0.00) |
Lucifuga_dentata_zeb2a	H1050L	# | | |
Lucifuga_dentata_zeb2a	H1050L	# | |---->Altered Transmembrane_protein (Pr = 0.01) |
Lucifuga_dentata_zeb2a	H1050L	# | |
Lucifuga_dentata_zeb2a	H1050L	# |---->Altered Functional_residue (Pr = 0.13) |
Lucifuga_dentata_zeb2a	H1050L	# |---->Altered Macromolecular_binding (Pr = 0.04) |
Lucifuga_dentata_zeb2a	H1050L	# | |---->Altered Protein_binding (Pr = 0.04) |
Lucifuga_dentata_zeb2a	H1050L	# | |---->Altered Disordered_interface (Pr = 0.04) |
Lucifuga_dentata_zeb2a	H1050L	# | | |
Lucifuga_dentata_zeb2a	H1050L	# | |---->Altered Ordered_interface (Pr = 0.04) |
Lucifuga_dentata_zeb2a	H1050L	# | |
Lucifuga_dentata_zeb2a	H1050L	# |---->Altered Metal_binding (Pr = 0.00)<---------------------------------------------------------|
Lucifuga_dentata_zeb2a	H1050L	# |
Lucifuga_dentata_zeb2a	H1050L	# |---->Altered PTM_site (Pr = 0.13)
Lucifuga_dentata_zeb2a	M1105I	0.152	Loss of Copper_binding at H1110 (Pr = 0.08 | P = 0.02)	Altered Motifs (None)	Predicted conservation scores
Lucifuga_dentata_zeb2a	M1105I	# Altered Effect (Pr = 0.32)
Lucifuga_dentata_zeb2a	M1105I	# |---->Altered Motifs (None)
Lucifuga_dentata_zeb2a	M1105I	# |---->Altered Structure_and_dynamics (Pr = 0.32)-------------------------------------------------------|
Lucifuga_dentata_zeb2a	M1105I	# | |---->Altered Secondary_structure (Pr = 0.27) |
Lucifuga_dentata_zeb2a	M1105I	# | | |
Lucifuga_dentata_zeb2a	M1105I	# | |---->Altered Stability_and_conformational_flexibility (Pr = 0.32) |
Lucifuga_dentata_zeb2a	M1105I	# | | |---->Altered Conformational_flexibility (Pr = 0.32) |
Lucifuga_dentata_zeb2a	M1105I	# | | |
Lucifuga_dentata_zeb2a	M1105I	# | |---->Altered Special_structural_signatures (Pr = 0.02) |
Lucifuga_dentata_zeb2a	M1105I	# | |---->Altered Signal_peptide (Pr = 0.00) |
Lucifuga_dentata_zeb2a	M1105I	# | | |
Lucifuga_dentata_zeb2a	M1105I	# | |---->Altered Transmembrane_protein (Pr = 0.02) |
Lucifuga_dentata_zeb2a	M1105I	# | |
Lucifuga_dentata_zeb2a	M1105I	# |---->Altered Functional_residue (Pr = 0.17) |
Lucifuga_dentata_zeb2a	M1105I	# |---->Altered Macromolecular_binding (Pr = 0.17) |
Lucifuga_dentata_zeb2a	M1105I	# | |---->Altered Protein_binding (Pr = 0.17) |
Lucifuga_dentata_zeb2a	M1105I	# | |---->Altered Disordered_interface (Pr = 0.17) |
Lucifuga_dentata_zeb2a	M1105I	# | | |
Lucifuga_dentata_zeb2a	M1105I	# | |---->Altered Ordered_interface (Pr = 0.09) |
Lucifuga_dentata_zeb2a	M1105I	# | |
Lucifuga_dentata_zeb2a	M1105I	# |---->Altered Metal_binding (Pr = 0.08)<---------------------------------------------------------|
Lucifuga_dentata_zeb2a	M1105I	# | |---->Loss of Copper_binding at H1110 (Pr = 0.08 | P = 0.02)
Lucifuga_dentata_zeb2a	M1105I	# |
Lucifuga_dentata_zeb2a	M1105I	# |---->Altered PTM_site (Pr = 0.04)
Lucifuga_dentata_zeb2a	R1133W	0.299	Loss of Intrinsic_disorder (Pr = 0.41 | P = 0.02); Loss of Helix (Pr = 0.28 | P = 0.02)	Altered Motifs (ELME000080:Wxxx[FY] motifs present in N-terminal half of Pex5 bind to Pex13 and Pex14 at peroxisomal and glycosomal membranes to facilitate entrance of PTS1 cargo proteins into the organellar lumen.; ELME000102:N-Arg dibasic convertase (nardilysin) cleavage site (Xaa-|-Arg-Lys or Arg-|-Arg-Xaa).)	Predicted conservation scores
Lucifuga_dentata_zeb2a	R1133W	# Altered Effect (Pr = 0.41)
Lucifuga_dentata_zeb2a	R1133W	# |---->Altered Motifs (ELME000080|ELME000102)
Lucifuga_dentata_zeb2a	R1133W	# |---->Altered Structure_and_dynamics (Pr = 0.41)-------------------------------------------------------|
Lucifuga_dentata_zeb2a	R1133W	# | |---->Altered Secondary_structure (Pr = 0.28) |
Lucifuga_dentata_zeb2a	R1133W	# | | |---->Loss of Helix (Pr = 0.28 | P = 0.02) |
Lucifuga_dentata_zeb2a	R1133W	# | | |
Lucifuga_dentata_zeb2a	R1133W	# | |---->Altered Stability_and_conformational_flexibility (Pr = 0.41) |
Lucifuga_dentata_zeb2a	R1133W	# | | |---->Altered Conformational_flexibility (Pr = 0.41) |
Lucifuga_dentata_zeb2a	R1133W	# | | |---->Loss of Intrinsic_disorder (Pr = 0.41 | P = 0.02) |
Lucifuga_dentata_zeb2a	R1133W	# | | |
Lucifuga_dentata_zeb2a	R1133W	# | |---->Altered Special_structural_signatures (Pr = 0.04) |
Lucifuga_dentata_zeb2a	R1133W	# | |---->Altered Signal_peptide (Pr = 0.00) |
Lucifuga_dentata_zeb2a	R1133W	# | | |
Lucifuga_dentata_zeb2a	R1133W	# | |---->Altered Transmembrane_protein (Pr = 0.04) |
Lucifuga_dentata_zeb2a	R1133W	# | |
Lucifuga_dentata_zeb2a	R1133W	# |---->Altered Functional_residue (Pr = 0.14) |
Lucifuga_dentata_zeb2a	R1133W	# |---->Altered Macromolecular_binding (Pr = 0.14) |
Lucifuga_dentata_zeb2a	R1133W	# | |---->Altered Protein_binding (Pr = 0.14) |
Lucifuga_dentata_zeb2a	R1133W	# | |---->Altered Disordered_interface (Pr = 0.08) |
Lucifuga_dentata_zeb2a	R1133W	# | | |
Lucifuga_dentata_zeb2a	R1133W	# | |---->Altered Ordered_interface (Pr = 0.14) |
Lucifuga_dentata_zeb2a	R1133W	# | |
Lucifuga_dentata_zeb2a	R1133W	# |---->Altered Metal_binding (Pr = 0.01)<---------------------------------------------------------|
Lucifuga_dentata_zeb2a	R1133W	# |
Lucifuga_dentata_zeb2a	R1133W	# |---->Altered PTM_site (Pr = 0.13)
Lucifuga_dentata_zeb2a	C1286R	0.794	Gain of Helix (Pr = 0.27 | P = 0.04); Gain of B-factor (Pr = 0.24 | P = 0.05)	Altered Motifs (None)	Predicted conservation scores
Lucifuga_dentata_zeb2a	C1286R	# Altered Effect (Pr = 0.27)
Lucifuga_dentata_zeb2a	C1286R	# |---->Altered Motifs (None)
Lucifuga_dentata_zeb2a	C1286R	# |---->Altered Structure_and_dynamics (Pr = 0.27)-------------------------------------------------------|
Lucifuga_dentata_zeb2a	C1286R	# | |---->Altered Secondary_structure (Pr = 0.27) |
Lucifuga_dentata_zeb2a	C1286R	# | | |---->Gain of Helix (Pr = 0.27 | P = 0.04) |
Lucifuga_dentata_zeb2a	C1286R	# | | |
Lucifuga_dentata_zeb2a	C1286R	# | |---->Altered Stability_and_conformational_flexibility (Pr = 0.24) |
Lucifuga_dentata_zeb2a	C1286R	# | | |---->Altered Conformational_flexibility (Pr = 0.24) |
Lucifuga_dentata_zeb2a	C1286R	# | | |---->Gain of B-factor (Pr = 0.24 | P = 0.05) |
Lucifuga_dentata_zeb2a	C1286R	# | | |
Lucifuga_dentata_zeb2a	C1286R	# | |---->Altered Special_structural_signatures (Pr = 0.01) |
Lucifuga_dentata_zeb2a	C1286R	# | |---->Altered Signal_peptide (Pr = 0.00) |
Lucifuga_dentata_zeb2a	C1286R	# | | |
Lucifuga_dentata_zeb2a	C1286R	# | |---->Altered Transmembrane_protein (Pr = 0.01) |
Lucifuga_dentata_zeb2a	C1286R	# | |
Lucifuga_dentata_zeb2a	C1286R	# |---->Altered Functional_residue (Pr = 0.11) |
Lucifuga_dentata_zeb2a	C1286R	# |---->Altered Macromolecular_binding (Pr = 0.09) |
Lucifuga_dentata_zeb2a	C1286R	# | |---->Altered Protein_binding (Pr = 0.09) |
Lucifuga_dentata_zeb2a	C1286R	# | |---->Altered Disordered_interface (Pr = 0.09) |
Lucifuga_dentata_zeb2a	C1286R	# | | |
Lucifuga_dentata_zeb2a	C1286R	# | |---->Altered Ordered_interface (Pr = 0.04) |
Lucifuga_dentata_zeb2a	C1286R	# | |
Lucifuga_dentata_zeb2a	C1286R	# |---->Altered Metal_binding (Pr = 0.01)<---------------------------------------------------------|
Lucifuga_dentata_zeb2a	C1286R	# |
Lucifuga_dentata_zeb2a	C1286R	# |---->Altered PTM_site (Pr = 0.11)
Lucifuga_dentata_zeb2a	V1325I	0.033		Altered Motifs (PS00008:N-myristoylation site)	Predicted conservation scores
Lucifuga_dentata_zeb2a	V1325I	# Altered Effect (Pr = 0.27)
Lucifuga_dentata_zeb2a	V1325I	# |---->Altered Motifs (PS00008)
Lucifuga_dentata_zeb2a	V1325I	# |---->Altered Structure_and_dynamics (Pr = 0.27)-------------------------------------------------------|
Lucifuga_dentata_zeb2a	V1325I	# | |---->Altered Secondary_structure (Pr = 0.27) |
Lucifuga_dentata_zeb2a	V1325I	# | | |
Lucifuga_dentata_zeb2a	V1325I	# | |---->Altered Stability_and_conformational_flexibility (Pr = 0.25) |
Lucifuga_dentata_zeb2a	V1325I	# | | |---->Altered Conformational_flexibility (Pr = 0.25) |
Lucifuga_dentata_zeb2a	V1325I	# | | |
Lucifuga_dentata_zeb2a	V1325I	# | |---->Altered Special_structural_signatures (Pr = 0.02) |
Lucifuga_dentata_zeb2a	V1325I	# | |---->Altered Signal_peptide (Pr = 0.00) |
Lucifuga_dentata_zeb2a	V1325I	# | | |
Lucifuga_dentata_zeb2a	V1325I	# | |---->Altered Transmembrane_protein (Pr = 0.02) |
Lucifuga_dentata_zeb2a	V1325I	# | |
Lucifuga_dentata_zeb2a	V1325I	# |---->Altered Functional_residue (Pr = 0.18) |
Lucifuga_dentata_zeb2a	V1325I	# |---->Altered Macromolecular_binding (Pr = 0.17) |
Lucifuga_dentata_zeb2a	V1325I	# | |---->Altered Protein_binding (Pr = 0.17) |
Lucifuga_dentata_zeb2a	V1325I	# | |---->Altered Disordered_interface (Pr = 0.17) |
Lucifuga_dentata_zeb2a	V1325I	# | | |
Lucifuga_dentata_zeb2a	V1325I	# | |---->Altered Ordered_interface (Pr = 0.02) |
Lucifuga_dentata_zeb2a	V1325I	# | |
Lucifuga_dentata_zeb2a	V1325I	# |---->Altered Metal_binding (Pr = 0.01)<---------------------------------------------------------|
Lucifuga_dentata_zeb2a	V1325I	# |
Lucifuga_dentata_zeb2a	V1325I	# |---->Altered PTM_site (Pr = 0.18)
```
