## Supplementary material for "Contrasted gene decay in subterranean vertebrates: insights from cavefishes and fossorial mammals": Lucifuga_dentata_vision.results

```
ID	Substitution	MutPred2 score	Molecular mechanisms with Pr >= 0.01 and P < 0.05	Motif information	Remarks
Lucifuga_dentata_arr3a	K27R	0.641	Loss of Acetylation at K27 (Pr = 0.30 | P = 4.0e-03); Loss of Nickel_binding at D29 (Pr = 0.25 | P = 0.01); Altered Cytoplasmic_loop (Pr = 0.19 | P = 6.6e-03); Altered DNA_binding (Pr = 0.18 | P = 0.03); Loss of Manganese_binding at D32 (Pr = 0.15 | P = 0.04); Gain of Sulfation at Y30 (Pr = 0.03 | P = 0.01); Loss of Amidation at L25 (Pr = 0.01 | P = 1.3e-03)	Altered Motifs (ELME000093:Peptide C-terminal amidation; ELME000100:NEC1/NEC2 cleavage site (Lys-Arg-|-Xaa); ELME000102:N-Arg dibasic convertase (nardilysin) cleavage site (Xaa-|-Arg-Lys or Arg-|-Arg-Xaa).; ELME000108:Yeast kexin 2 cleavage site (Lys-Arg-|-Xaa or Arg-Arg-|-Xaa); ELME000182:STAT5 Src Homology 2 (SH2) domain binding motif.; PS00009:Amidation site)	Predicted conservation scores
Lucifuga_dentata_arr3a	K27R	# Altered Effect (Pr = 0.30)
Lucifuga_dentata_arr3a	K27R	# |---->Altered Motifs (ELME000093|ELME000100|ELME000102|ELME000108|ELME000182|PS00009)
Lucifuga_dentata_arr3a	K27R	# |---->Altered Structure_and_dynamics (Pr = 0.25)-------------------------------------------------------|
Lucifuga_dentata_arr3a	K27R	# | |---->Altered Secondary_structure (Pr = 0.24) |
Lucifuga_dentata_arr3a	K27R	# | | |
Lucifuga_dentata_arr3a	K27R	# | |---->Altered Stability_and_conformational_flexibility (Pr = 0.14) |
Lucifuga_dentata_arr3a	K27R	# | | |---->Altered Conformational_flexibility (Pr = 0.14) |
Lucifuga_dentata_arr3a	K27R	# | | |
Lucifuga_dentata_arr3a	K27R	# | |---->Altered Special_structural_signatures (Pr = 0.19) |
Lucifuga_dentata_arr3a	K27R	# | |---->Altered Signal_peptide (Pr = 0.00) |
Lucifuga_dentata_arr3a	K27R	# | | |
Lucifuga_dentata_arr3a	K27R	# | |---->Altered Transmembrane_protein (Pr = 0.19) |
Lucifuga_dentata_arr3a	K27R	# | |---->Altered Non-cytoplasmic_loop (Pr = 0.19 | P = 6.6e-03) |
Lucifuga_dentata_arr3a	K27R	# | |
Lucifuga_dentata_arr3a	K27R	# |---->Altered Functional_residue (Pr = 0.30) |
Lucifuga_dentata_arr3a	K27R	# |---->Altered Macromolecular_binding (Pr = 0.26) |
Lucifuga_dentata_arr3a	K27R	# | |---->Altered DNA_binding (Pr = 0.18 | P = 0.03) |
Lucifuga_dentata_arr3a	K27R	# | |---->Altered Protein_binding (Pr = 0.26) |
Lucifuga_dentata_arr3a	K27R	# | |---->Altered Disordered_interface (Pr = 0.12) |
Lucifuga_dentata_arr3a	K27R	# | | |
Lucifuga_dentata_arr3a	K27R	# | |---->Altered Ordered_interface (Pr = 0.26) |
Lucifuga_dentata_arr3a	K27R	# | |
Lucifuga_dentata_arr3a	K27R	# |---->Altered Metal_binding (Pr = 0.25)<---------------------------------------------------------|
Lucifuga_dentata_arr3a	K27R	# | |---->Loss of Manganese_binding at D32 (Pr = 0.15 | P = 0.04)
Lucifuga_dentata_arr3a	K27R	# | |---->Loss of Nickel_binding at D29 (Pr = 0.25 | P = 0.01)
Lucifuga_dentata_arr3a	K27R	# |
Lucifuga_dentata_arr3a	K27R	# |---->Altered PTM_site (Pr = 0.30)
Lucifuga_dentata_arr3a	K27R	# |---->Loss of Acetylation at K27 (Pr = 0.30 | P = 4.0e-03)
Lucifuga_dentata_arr3a	K27R	# |---->Loss of Amidation at L25 (Pr = 0.01 | P = 1.3e-03)
Lucifuga_dentata_arr3a	K27R	# |---->Gain of Sulfation at Y30 (Pr = 0.03 | P = 0.01)
Lucifuga_dentata_arr3a	M218V	0.314		Altered Motifs (ELME000147:Site phosphorylated by the Polo-like kinase.)	Predicted conservation scores
Lucifuga_dentata_arr3a	M218V	# Altered Effect (Pr = 0.25)
Lucifuga_dentata_arr3a	M218V	# |---->Altered Motifs (ELME000147)
Lucifuga_dentata_arr3a	M218V	# |---->Altered Structure_and_dynamics (Pr = 0.25)-------------------------------------------------------|
Lucifuga_dentata_arr3a	M218V	# | |---->Altered Secondary_structure (Pr = 0.25) |
Lucifuga_dentata_arr3a	M218V	# | | |
Lucifuga_dentata_arr3a	M218V	# | |---->Altered Stability_and_conformational_flexibility (Pr = 0.24) |
Lucifuga_dentata_arr3a	M218V	# | | |---->Altered Conformational_flexibility (Pr = 0.24) |
Lucifuga_dentata_arr3a	M218V	# | | |
Lucifuga_dentata_arr3a	M218V	# | |---->Altered Special_structural_signatures (Pr = 0.02) |
Lucifuga_dentata_arr3a	M218V	# | |---->Altered Signal_peptide (Pr = 0.00) |
Lucifuga_dentata_arr3a	M218V	# | | |
Lucifuga_dentata_arr3a	M218V	# | |---->Altered Transmembrane_protein (Pr = 0.02) |
Lucifuga_dentata_arr3a	M218V	# | |
Lucifuga_dentata_arr3a	M218V	# |---->Altered Functional_residue (Pr = 0.14) |
Lucifuga_dentata_arr3a	M218V	# |---->Altered Macromolecular_binding (Pr = 0.10) |
Lucifuga_dentata_arr3a	M218V	# | |---->Altered Protein_binding (Pr = 0.10) |
Lucifuga_dentata_arr3a	M218V	# | |---->Altered Disordered_interface (Pr = 0.02) |
Lucifuga_dentata_arr3a	M218V	# | | |
Lucifuga_dentata_arr3a	M218V	# | |---->Altered Ordered_interface (Pr = 0.10) |
Lucifuga_dentata_arr3a	M218V	# | |
Lucifuga_dentata_arr3a	M218V	# |---->Altered Metal_binding (Pr = 0.09)<---------------------------------------------------------|
Lucifuga_dentata_arr3a	M218V	# |
Lucifuga_dentata_arr3a	M218V	# |---->Altered PTM_site (Pr = 0.14)
Lucifuga_dentata_cryba1l1	V158L	0.612	Gain of Helix (Pr = 0.27 | P = 0.03); Loss of Strand (Pr = 0.26 | P = 0.04); Altered PPI_hotspot (Pr = 0.25 | P = 0.02); Loss of Sulfation at Y162 (Pr = 0.02 | P = 0.03)	Altered Motifs (None)	Predicted conservation scores
Lucifuga_dentata_cryba1l1	V158L	# Altered Effect (Pr = 0.27)
Lucifuga_dentata_cryba1l1	V158L	# |---->Altered Motifs (None)
Lucifuga_dentata_cryba1l1	V158L	# |---->Altered Structure_and_dynamics (Pr = 0.27)-------------------------------------------------------|
Lucifuga_dentata_cryba1l1	V158L	# | |---->Altered Secondary_structure (Pr = 0.27) |
Lucifuga_dentata_cryba1l1	V158L	# | | |---->Gain of Helix (Pr = 0.27 | P = 0.03) |
Lucifuga_dentata_cryba1l1	V158L	# | | |---->Loss of Strand (Pr = 0.26 | P = 0.04) |
Lucifuga_dentata_cryba1l1	V158L	# | | |
Lucifuga_dentata_cryba1l1	V158L	# | |---->Altered Stability_and_conformational_flexibility (Pr = 0.13) |
Lucifuga_dentata_cryba1l1	V158L	# | | |---->Altered Conformational_flexibility (Pr = 0.13) |
Lucifuga_dentata_cryba1l1	V158L	# | | |
Lucifuga_dentata_cryba1l1	V158L	# | |---->Altered Special_structural_signatures (Pr = 0.06) |
Lucifuga_dentata_cryba1l1	V158L	# | |---->Altered Signal_peptide (Pr = 0.00) |
Lucifuga_dentata_cryba1l1	V158L	# | | |
Lucifuga_dentata_cryba1l1	V158L	# | |---->Altered Transmembrane_protein (Pr = 0.06) |
Lucifuga_dentata_cryba1l1	V158L	# | |
Lucifuga_dentata_cryba1l1	V158L	# |---->Altered Functional_residue (Pr = 0.27) |
Lucifuga_dentata_cryba1l1	V158L	# |---->Altered Macromolecular_binding (Pr = 0.27) |
Lucifuga_dentata_cryba1l1	V158L	# | |---->Altered Protein_binding (Pr = 0.27) |
Lucifuga_dentata_cryba1l1	V158L	# | |---->Altered Disordered_interface (Pr = 0.03) |
Lucifuga_dentata_cryba1l1	V158L	# | | |
Lucifuga_dentata_cryba1l1	V158L	# | |---->Altered Ordered_interface (Pr = 0.27) |
Lucifuga_dentata_cryba1l1	V158L	# | |---->Altered PPI_hotspot (Pr = 0.25 | P = 0.02) |
Lucifuga_dentata_cryba1l1	V158L	# | |
Lucifuga_dentata_cryba1l1	V158L	# |---->Altered Metal_binding (Pr = 0.06)<---------------------------------------------------------|
Lucifuga_dentata_cryba1l1	V158L	# |
Lucifuga_dentata_cryba1l1	V158L	# |---->Altered PTM_site (Pr = 0.06)
Lucifuga_dentata_cryba1l1	V158L	# |---->Loss of Sulfation at Y162 (Pr = 0.02 | P = 0.03)
Lucifuga_dentata_cryba1l1	M172R	0.737	Altered PPI_hotspot (Pr = 0.25 | P = 0.02); Altered Stability (Pr = 0.24 | P = 8.8e-03); Loss of Catalytic_site at Y170 (Pr = 0.08 | P = 0.05); Loss of Sulfation at Y170 (Pr = 0.04 | P = 0.01)	Altered Motifs (ELME000182:STAT5 Src Homology 2 (SH2) domain binding motif.)	Predicted conservation scores
Lucifuga_dentata_cryba1l1	M172R	# Altered Effect (Pr = 0.27)
Lucifuga_dentata_cryba1l1	M172R	# |---->Altered Motifs (ELME000182)
Lucifuga_dentata_cryba1l1	M172R	# |---->Altered Structure_and_dynamics (Pr = 0.25)-------------------------------------------------------|
Lucifuga_dentata_cryba1l1	M172R	# | |---->Altered Secondary_structure (Pr = 0.25) |
Lucifuga_dentata_cryba1l1	M172R	# | | |
Lucifuga_dentata_cryba1l1	M172R	# | |---->Altered Stability_and_conformational_flexibility (Pr = 0.24) |
Lucifuga_dentata_cryba1l1	M172R	# | | |---->Altered Stability (Pr = 0.24 | P = 8.8e-03) |
Lucifuga_dentata_cryba1l1	M172R	# | | |---->Altered Conformational_flexibility (Pr = 0.21) |
Lucifuga_dentata_cryba1l1	M172R	# | | |
Lucifuga_dentata_cryba1l1	M172R	# | |---->Altered Special_structural_signatures (Pr = 0.09) |
Lucifuga_dentata_cryba1l1	M172R	# | |---->Altered Signal_peptide (Pr = 0.00) |
Lucifuga_dentata_cryba1l1	M172R	# | | |
Lucifuga_dentata_cryba1l1	M172R	# | |---->Altered Transmembrane_protein (Pr = 0.09) |
Lucifuga_dentata_cryba1l1	M172R	# | |
Lucifuga_dentata_cryba1l1	M172R	# |---->Altered Functional_residue (Pr = 0.27) |
Lucifuga_dentata_cryba1l1	M172R	# |---->Loss of Catalytic_site at Y170 (Pr = 0.08 | P = 0.05) |
Lucifuga_dentata_cryba1l1	M172R	# |---->Altered Macromolecular_binding (Pr = 0.27) |
Lucifuga_dentata_cryba1l1	M172R	# | |---->Altered Protein_binding (Pr = 0.27) |
Lucifuga_dentata_cryba1l1	M172R	# | |---->Altered Disordered_interface (Pr = 0.05) |
Lucifuga_dentata_cryba1l1	M172R	# | | |
Lucifuga_dentata_cryba1l1	M172R	# | |---->Altered Ordered_interface (Pr = 0.27) |
Lucifuga_dentata_cryba1l1	M172R	# | |---->Altered PPI_hotspot (Pr = 0.25 | P = 0.02) |
Lucifuga_dentata_cryba1l1	M172R	# | |
Lucifuga_dentata_cryba1l1	M172R	# |---->Altered Metal_binding (Pr = 0.20)<---------------------------------------------------------|
Lucifuga_dentata_cryba1l1	M172R	# |
Lucifuga_dentata_cryba1l1	M172R	# |---->Altered PTM_site (Pr = 0.07)
Lucifuga_dentata_cryba1l1	M172R	# |---->Loss of Sulfation at Y170 (Pr = 0.04 | P = 0.01)
Lucifuga_dentata_cryba1l1	R201H	0.801	Gain of Zinc_binding at H204 (Pr = 0.50 | P = 5.0e-03); Gain of Nickel_binding at H204 (Pr = 0.37 | P = 2.8e-03); Altered MoRF (Pr = 0.30 | P = 0.02); Altered Calmodulin_binding (Pr = 0.19 | P = 0.04); Gain of Copper_binding at H204 (Pr = 0.05 | P = 0.04)	Altered Motifs (ELME000012:The di-Arg ER retention motif is defined by two consecutive arginine residues (RR) or with a single residue insertion (RXR). The motif is completed by an adjacent hydrophobic/arginine residue which may be on either side of the Arg pair.; ELME000102:N-Arg dibasic convertase (nardilysin) cleavage site (Xaa-|-Arg-Lys or Arg-|-Arg-Xaa).; ELME000108:Yeast kexin 2 cleavage site (Lys-Arg-|-Xaa or Arg-Arg-|-Xaa))	Predicted conservation scores
Lucifuga_dentata_cryba1l1	R201H	# Altered Effect (Pr = 0.50)
Lucifuga_dentata_cryba1l1	R201H	# |---->Altered Motifs (ELME000012|ELME000102|ELME000108)
Lucifuga_dentata_cryba1l1	R201H	# |---->Altered Structure_and_dynamics (Pr = 0.50)-------------------------------------------------------|
Lucifuga_dentata_cryba1l1	R201H	# | |---->Altered Secondary_structure (Pr = 0.19) |
Lucifuga_dentata_cryba1l1	R201H	# | | |
Lucifuga_dentata_cryba1l1	R201H	# | |---->Altered Stability_and_conformational_flexibility (Pr = 0.26) |
Lucifuga_dentata_cryba1l1	R201H	# | | |---->Altered Conformational_flexibility (Pr = 0.26) |
Lucifuga_dentata_cryba1l1	R201H	# | | |
Lucifuga_dentata_cryba1l1	R201H	# | |---->Altered Special_structural_signatures (Pr = 0.05) |
Lucifuga_dentata_cryba1l1	R201H	# | |---->Altered Signal_peptide (Pr = 0.00) |
Lucifuga_dentata_cryba1l1	R201H	# | | |
Lucifuga_dentata_cryba1l1	R201H	# | |---->Altered Transmembrane_protein (Pr = 0.05) |
Lucifuga_dentata_cryba1l1	R201H	# | |
Lucifuga_dentata_cryba1l1	R201H	# |---->Altered Functional_residue (Pr = 0.50) |
Lucifuga_dentata_cryba1l1	R201H	# |---->Altered Macromolecular_binding (Pr = 0.30) |
Lucifuga_dentata_cryba1l1	R201H	# | |---->Altered Protein_binding (Pr = 0.30) |
Lucifuga_dentata_cryba1l1	R201H	# | |---->Altered Disordered_interface (Pr = 0.30) |
Lucifuga_dentata_cryba1l1	R201H	# | | |---->Altered Calmodulin_binding (Pr = 0.19 | P = 0.04) |
Lucifuga_dentata_cryba1l1	R201H	# | | |---->Altered MoRF (Pr = 0.30 | P = 0.02) |
Lucifuga_dentata_cryba1l1	R201H	# | | |
Lucifuga_dentata_cryba1l1	R201H	# | |---->Altered Ordered_interface (Pr = 0.27) |
Lucifuga_dentata_cryba1l1	R201H	# | |
Lucifuga_dentata_cryba1l1	R201H	# |---->Altered Metal_binding (Pr = 0.50)<---------------------------------------------------------|
Lucifuga_dentata_cryba1l1	R201H	# | |---->Gain of Copper_binding at H204 (Pr = 0.05 | P = 0.04)
Lucifuga_dentata_cryba1l1	R201H	# | |---->Gain of Nickel_binding at H204 (Pr = 0.37 | P = 2.8e-03)
Lucifuga_dentata_cryba1l1	R201H	# | |---->Gain of Zinc_binding at H204 (Pr = 0.50 | P = 5.0e-03)
Lucifuga_dentata_cryba1l1	R201H	# |
Lucifuga_dentata_cryba1l1	R201H	# |---->Altered PTM_site (Pr = 0.04)
Lucifuga_dentata_cryba1l1	H204Y	0.539	Altered PPI_residue (Pr = 0.42 | P = 4.5e-04); Loss of Intrinsic_disorder (Pr = 0.38 | P = 0.03); Altered PPI_hotspot (Pr = 0.36 | P = 6.3e-04)	Altered Motifs (None)	Predicted conservation scores
Lucifuga_dentata_cryba1l1	H204Y	# Altered Effect (Pr = 0.42)
Lucifuga_dentata_cryba1l1	H204Y	# |---->Altered Motifs (None)
Lucifuga_dentata_cryba1l1	H204Y	# |---->Altered Structure_and_dynamics (Pr = 0.38)-------------------------------------------------------|
Lucifuga_dentata_cryba1l1	H204Y	# | |---->Altered Secondary_structure (Pr = 0.20) |
Lucifuga_dentata_cryba1l1	H204Y	# | | |
Lucifuga_dentata_cryba1l1	H204Y	# | |---->Altered Stability_and_conformational_flexibility (Pr = 0.38) |
Lucifuga_dentata_cryba1l1	H204Y	# | | |---->Altered Conformational_flexibility (Pr = 0.38) |
Lucifuga_dentata_cryba1l1	H204Y	# | | |---->Loss of Intrinsic_disorder (Pr = 0.38 | P = 0.03) |
Lucifuga_dentata_cryba1l1	H204Y	# | | |
Lucifuga_dentata_cryba1l1	H204Y	# | |---->Altered Special_structural_signatures (Pr = 0.05) |
Lucifuga_dentata_cryba1l1	H204Y	# | |---->Altered Signal_peptide (Pr = 0.00) |
Lucifuga_dentata_cryba1l1	H204Y	# | | |
Lucifuga_dentata_cryba1l1	H204Y	# | |---->Altered Transmembrane_protein (Pr = 0.05) |
Lucifuga_dentata_cryba1l1	H204Y	# | |
Lucifuga_dentata_cryba1l1	H204Y	# |---->Altered Functional_residue (Pr = 0.42) |
Lucifuga_dentata_cryba1l1	H204Y	# |---->Altered Macromolecular_binding (Pr = 0.42) |
Lucifuga_dentata_cryba1l1	H204Y	# | |---->Altered Protein_binding (Pr = 0.42) |
Lucifuga_dentata_cryba1l1	H204Y	# | |---->Altered Disordered_interface (Pr = 0.19) |
Lucifuga_dentata_cryba1l1	H204Y	# | | |
Lucifuga_dentata_cryba1l1	H204Y	# | |---->Altered Ordered_interface (Pr = 0.42) |
Lucifuga_dentata_cryba1l1	H204Y	# | |---->Altered PPI_residue (Pr = 0.42 | P = 4.5e-04) |
Lucifuga_dentata_cryba1l1	H204Y	# | |---->Altered PPI_hotspot (Pr = 0.36 | P = 6.3e-04) |
Lucifuga_dentata_cryba1l1	H204Y	# | |
Lucifuga_dentata_cryba1l1	H204Y	# |---->Altered Metal_binding (Pr = 0.21)<---------------------------------------------------------|
Lucifuga_dentata_cryba1l1	H204Y	# |
Lucifuga_dentata_cryba1l1	H204Y	# |---->Altered PTM_site (Pr = 0.08)
Lucifuga_dentata_cryba2b	P57L	0.582	Loss of Strand (Pr = 0.27 | P = 0.03)	Altered Motifs (ELME000233:MAPK interacting molecules (e.g. MAPKKs - substrates - phosphatases) carry docking motif that help to regulate specific interaction in the MAPK cascade. The classic motif approximates (R/K)xxxx#x# where # is a hydrophobic residue.; PS00008:N-myristoylation site)	Predicted conservation scores
Lucifuga_dentata_cryba2b	P57L	# Altered Effect (Pr = 0.27)
Lucifuga_dentata_cryba2b	P57L	# |---->Altered Motifs (ELME000233|PS00008)
Lucifuga_dentata_cryba2b	P57L	# |---->Altered Structure_and_dynamics (Pr = 0.27)-------------------------------------------------------|
Lucifuga_dentata_cryba2b	P57L	# | |---->Altered Secondary_structure (Pr = 0.27) |
Lucifuga_dentata_cryba2b	P57L	# | | |---->Loss of Strand (Pr = 0.27 | P = 0.03) |
Lucifuga_dentata_cryba2b	P57L	# | | |
Lucifuga_dentata_cryba2b	P57L	# | |---->Altered Stability_and_conformational_flexibility (Pr = 0.16) |
Lucifuga_dentata_cryba2b	P57L	# | | |---->Altered Conformational_flexibility (Pr = 0.16) |
Lucifuga_dentata_cryba2b	P57L	# | | |
Lucifuga_dentata_cryba2b	P57L	# | |---->Altered Special_structural_signatures (Pr = 0.02) |
Lucifuga_dentata_cryba2b	P57L	# | |---->Altered Signal_peptide (Pr = 0.00) |
Lucifuga_dentata_cryba2b	P57L	# | | |
Lucifuga_dentata_cryba2b	P57L	# | |---->Altered Transmembrane_protein (Pr = 0.02) |
Lucifuga_dentata_cryba2b	P57L	# | |
Lucifuga_dentata_cryba2b	P57L	# |---->Altered Functional_residue (Pr = 0.25) |
Lucifuga_dentata_cryba2b	P57L	# |---->Altered Macromolecular_binding (Pr = 0.25) |
Lucifuga_dentata_cryba2b	P57L	# | |---->Altered Protein_binding (Pr = 0.25) |
Lucifuga_dentata_cryba2b	P57L	# | |---->Altered Disordered_interface (Pr = 0.09) |
Lucifuga_dentata_cryba2b	P57L	# | | |
Lucifuga_dentata_cryba2b	P57L	# | |---->Altered Ordered_interface (Pr = 0.25) |
Lucifuga_dentata_cryba2b	P57L	# | |
Lucifuga_dentata_cryba2b	P57L	# |---->Altered Metal_binding (Pr = 0.07)<---------------------------------------------------------|
Lucifuga_dentata_cryba2b	P57L	# |
Lucifuga_dentata_cryba2b	P57L	# |---->Altered PTM_site (Pr = 0.07)
Lucifuga_dentata_cryba2b	N193S	0.325	Gain of Intrinsic_disorder (Pr = 0.33 | P = 0.03); Altered PPI_residue (Pr = 0.29 | P = 0.03); Altered Calmodulin_binding (Pr = 0.22 | P = 0.03); Altered DNA_binding (Pr = 0.21 | P = 0.02)	Altered Motifs (ELME000052:Phosphothreonine motif binding a subset of FHA domains that show a preference for a large aliphatic amino acid at the pT+3 position.; ELME000239:The USP7 NTD domain binding motif variant based on the MDM2 and P53 interactions.)	Predicted conservation scores
Lucifuga_dentata_cryba2b	N193S	# Altered Effect (Pr = 0.33)
Lucifuga_dentata_cryba2b	N193S	# |---->Altered Motifs (ELME000052|ELME000239)
Lucifuga_dentata_cryba2b	N193S	# |---->Altered Structure_and_dynamics (Pr = 0.33)-------------------------------------------------------|
Lucifuga_dentata_cryba2b	N193S	# | |---->Altered Secondary_structure (Pr = 0.25) |
Lucifuga_dentata_cryba2b	N193S	# | | |
Lucifuga_dentata_cryba2b	N193S	# | |---->Altered Stability_and_conformational_flexibility (Pr = 0.33) |
Lucifuga_dentata_cryba2b	N193S	# | | |---->Altered Conformational_flexibility (Pr = 0.33) |
Lucifuga_dentata_cryba2b	N193S	# | | |---->Gain of Intrinsic_disorder (Pr = 0.33 | P = 0.03) |
Lucifuga_dentata_cryba2b	N193S	# | | |
Lucifuga_dentata_cryba2b	N193S	# | |---->Altered Special_structural_signatures (Pr = 0.04) |
Lucifuga_dentata_cryba2b	N193S	# | |---->Altered Signal_peptide (Pr = 0.00) |
Lucifuga_dentata_cryba2b	N193S	# | | |
Lucifuga_dentata_cryba2b	N193S	# | |---->Altered Transmembrane_protein (Pr = 0.04) |
Lucifuga_dentata_cryba2b	N193S	# | |
Lucifuga_dentata_cryba2b	N193S	# |---->Altered Functional_residue (Pr = 0.29) |
Lucifuga_dentata_cryba2b	N193S	# |---->Altered Macromolecular_binding (Pr = 0.29) |
Lucifuga_dentata_cryba2b	N193S	# | |---->Altered DNA_binding (Pr = 0.21 | P = 0.02) |
Lucifuga_dentata_cryba2b	N193S	# | |---->Altered Protein_binding (Pr = 0.29) |
Lucifuga_dentata_cryba2b	N193S	# | |---->Altered Disordered_interface (Pr = 0.27) |
Lucifuga_dentata_cryba2b	N193S	# | | |---->Altered Calmodulin_binding (Pr = 0.22 | P = 0.03) |
Lucifuga_dentata_cryba2b	N193S	# | | |
Lucifuga_dentata_cryba2b	N193S	# | |---->Altered Ordered_interface (Pr = 0.29) |
Lucifuga_dentata_cryba2b	N193S	# | |---->Altered PPI_residue (Pr = 0.29 | P = 0.03) |
Lucifuga_dentata_cryba2b	N193S	# | |
Lucifuga_dentata_cryba2b	N193S	# |---->Altered Metal_binding (Pr = 0.04)<---------------------------------------------------------|
Lucifuga_dentata_cryba2b	N193S	# |
Lucifuga_dentata_cryba2b	N193S	# |---->Altered PTM_site (Pr = 0.03)
Lucifuga_dentata_cryba4	R28H	0.250	Gain of Nickel_binding at H29 (Pr = 0.21 | P = 0.02); Altered Stability (Pr = 0.12 | P = 0.03); Gain of Copper_binding at H29 (Pr = 0.06 | P = 0.03)	Altered Motifs (ELME000093:Peptide C-terminal amidation; ELME000102:N-Arg dibasic convertase (nardilysin) cleavage site (Xaa-|-Arg-Lys or Arg-|-Arg-Xaa).; ELME000108:Yeast kexin 2 cleavage site (Lys-Arg-|-Xaa or Arg-Arg-|-Xaa); ELME000326:The F and H motif describes a 10-13-mer peptide sequence determined by a highly conserved phenylalanine and histidine residue surrounded by hydrophobic amino acids. A complex of ASH and RhoGAP-like domain binds this motif within a hydrophobic pocket.; PS00009:Amidation site)	Predicted conservation scores
Lucifuga_dentata_cryba4	R28H	# Altered Effect (Pr = 0.26)
Lucifuga_dentata_cryba4	R28H	# |---->Altered Motifs (ELME000093|ELME000102|ELME000108|ELME000326|PS00009)
Lucifuga_dentata_cryba4	R28H	# |---->Altered Structure_and_dynamics (Pr = 0.26)-------------------------------------------------------|
Lucifuga_dentata_cryba4	R28H	# | |---->Altered Secondary_structure (Pr = 0.26) |
Lucifuga_dentata_cryba4	R28H	# | | |
Lucifuga_dentata_cryba4	R28H	# | |---->Altered Stability_and_conformational_flexibility (Pr = 0.13) |
Lucifuga_dentata_cryba4	R28H	# | | |---->Altered Stability (Pr = 0.12 | P = 0.03) |
Lucifuga_dentata_cryba4	R28H	# | | |---->Altered Conformational_flexibility (Pr = 0.13) |
Lucifuga_dentata_cryba4	R28H	# | | |
Lucifuga_dentata_cryba4	R28H	# | |---->Altered Special_structural_signatures (Pr = 0.01) |
Lucifuga_dentata_cryba4	R28H	# | |---->Altered Signal_peptide (Pr = 0.00) |
Lucifuga_dentata_cryba4	R28H	# | | |
Lucifuga_dentata_cryba4	R28H	# | |---->Altered Transmembrane_protein (Pr = 0.01) |
Lucifuga_dentata_cryba4	R28H	# | |
Lucifuga_dentata_cryba4	R28H	# |---->Altered Functional_residue (Pr = 0.21) |
Lucifuga_dentata_cryba4	R28H	# |---->Altered Macromolecular_binding (Pr = 0.17) |
Lucifuga_dentata_cryba4	R28H	# | |---->Altered Protein_binding (Pr = 0.17) |
Lucifuga_dentata_cryba4	R28H	# | |---->Altered Disordered_interface (Pr = 0.02) |
Lucifuga_dentata_cryba4	R28H	# | | |
Lucifuga_dentata_cryba4	R28H	# | |---->Altered Ordered_interface (Pr = 0.17) |
Lucifuga_dentata_cryba4	R28H	# | |
Lucifuga_dentata_cryba4	R28H	# |---->Altered Metal_binding (Pr = 0.21)<---------------------------------------------------------|
Lucifuga_dentata_cryba4	R28H	# | |---->Gain of Copper_binding at H29 (Pr = 0.06 | P = 0.03)
Lucifuga_dentata_cryba4	R28H	# | |---->Gain of Nickel_binding at H29 (Pr = 0.21 | P = 0.02)
Lucifuga_dentata_cryba4	R28H	# |
Lucifuga_dentata_cryba4	R28H	# |---->Altered PTM_site (Pr = 0.10)
Lucifuga_dentata_cryba4	R47C	0.604		Altered Motifs (ELME000106:Substrate recognition site that interacts with cyclin and thereby increases phosphorylation by cyclin/cdk complexes. Predicted proteins should have a CDK phosphorylation site. Also used by cyclin/cdk inhibitors.; ELME000337:NEK2 phosphorylation motif with specific set of residues in the +1 and +2 position to compensate for less favorable residues in the -3 position.; PS00005:Protein kinase C phosphorylation site)	Predicted conservation scores
Lucifuga_dentata_cryba4	R47C	# Altered Effect (Pr = 0.25)
Lucifuga_dentata_cryba4	R47C	# |---->Altered Motifs (ELME000106|ELME000337|PS00005)
Lucifuga_dentata_cryba4	R47C	# |---->Altered Structure_and_dynamics (Pr = 0.25)-------------------------------------------------------|
Lucifuga_dentata_cryba4	R47C	# | |---->Altered Secondary_structure (Pr = 0.25) |
Lucifuga_dentata_cryba4	R47C	# | | |
Lucifuga_dentata_cryba4	R47C	# | |---->Altered Stability_and_conformational_flexibility (Pr = 0.12) |
Lucifuga_dentata_cryba4	R47C	# | | |---->Altered Conformational_flexibility (Pr = 0.12) |
Lucifuga_dentata_cryba4	R47C	# | | |
Lucifuga_dentata_cryba4	R47C	# | |---->Altered Special_structural_signatures (Pr = 0.02) |
Lucifuga_dentata_cryba4	R47C	# | |---->Altered Signal_peptide (Pr = 0.00) |
Lucifuga_dentata_cryba4	R47C	# | | |
Lucifuga_dentata_cryba4	R47C	# | |---->Altered Transmembrane_protein (Pr = 0.02) |
Lucifuga_dentata_cryba4	R47C	# | |
Lucifuga_dentata_cryba4	R47C	# |---->Altered Functional_residue (Pr = 0.15) |
Lucifuga_dentata_cryba4	R47C	# |---->Altered Macromolecular_binding (Pr = 0.15) |
Lucifuga_dentata_cryba4	R47C	# | |---->Altered Protein_binding (Pr = 0.15) |
Lucifuga_dentata_cryba4	R47C	# | |---->Altered Disordered_interface (Pr = 0.05) |
Lucifuga_dentata_cryba4	R47C	# | | |
Lucifuga_dentata_cryba4	R47C	# | |---->Altered Ordered_interface (Pr = 0.15) |
Lucifuga_dentata_cryba4	R47C	# | |
Lucifuga_dentata_cryba4	R47C	# |---->Altered Metal_binding (Pr = 0.04)<---------------------------------------------------------|
Lucifuga_dentata_cryba4	R47C	# |
Lucifuga_dentata_cryba4	R47C	# |---->Altered PTM_site (Pr = 0.14)
Lucifuga_dentata_cryba4	L124F	0.542	Altered PPI_residue (Pr = 0.28 | P = 0.04); Gain of Strand (Pr = 0.27 | P = 0.01); Gain of Catalytic_site at D127 (Pr = 0.26 | P = 3.5e-03); Loss of Manganese_binding at D126 (Pr = 0.24 | P = 0.01); Loss of Sulfation at Y128 (Pr = 0.17 | P = 1.2e-03)	Altered Motifs (None)	Predicted conservation scores
Lucifuga_dentata_cryba4	L124F	# Altered Effect (Pr = 0.28)
Lucifuga_dentata_cryba4	L124F	# |---->Altered Motifs (None)
Lucifuga_dentata_cryba4	L124F	# |---->Altered Structure_and_dynamics (Pr = 0.27)-------------------------------------------------------|
Lucifuga_dentata_cryba4	L124F	# | |---->Altered Secondary_structure (Pr = 0.27) |
Lucifuga_dentata_cryba4	L124F	# | | |---->Gain of Strand (Pr = 0.27 | P = 0.01) |
Lucifuga_dentata_cryba4	L124F	# | | |
Lucifuga_dentata_cryba4	L124F	# | |---->Altered Stability_and_conformational_flexibility (Pr = 0.26) |
Lucifuga_dentata_cryba4	L124F	# | | |---->Altered Conformational_flexibility (Pr = 0.26) |
Lucifuga_dentata_cryba4	L124F	# | | |
Lucifuga_dentata_cryba4	L124F	# | |---->Altered Special_structural_signatures (Pr = 0.06) |
Lucifuga_dentata_cryba4	L124F	# | |---->Altered Signal_peptide (Pr = 0.00) |
Lucifuga_dentata_cryba4	L124F	# | | |
Lucifuga_dentata_cryba4	L124F	# | |---->Altered Transmembrane_protein (Pr = 0.06) |
Lucifuga_dentata_cryba4	L124F	# | |
Lucifuga_dentata_cryba4	L124F	# |---->Altered Functional_residue (Pr = 0.28) |
Lucifuga_dentata_cryba4	L124F	# |---->Gain of Catalytic_site at D127 (Pr = 0.26 | P = 3.5e-03) |
Lucifuga_dentata_cryba4	L124F	# |---->Altered Macromolecular_binding (Pr = 0.28) |
Lucifuga_dentata_cryba4	L124F	# | |---->Altered Protein_binding (Pr = 0.28) |
Lucifuga_dentata_cryba4	L124F	# | |---->Altered Disordered_interface (Pr = 0.05) |
Lucifuga_dentata_cryba4	L124F	# | | |
Lucifuga_dentata_cryba4	L124F	# | |---->Altered Ordered_interface (Pr = 0.28) |
Lucifuga_dentata_cryba4	L124F	# | |---->Altered PPI_residue (Pr = 0.28 | P = 0.04) |
Lucifuga_dentata_cryba4	L124F	# | |
Lucifuga_dentata_cryba4	L124F	# |---->Altered Metal_binding (Pr = 0.24)<---------------------------------------------------------|
Lucifuga_dentata_cryba4	L124F	# | |---->Loss of Manganese_binding at D126 (Pr = 0.24 | P = 0.01)
Lucifuga_dentata_cryba4	L124F	# |
Lucifuga_dentata_cryba4	L124F	# |---->Altered PTM_site (Pr = 0.17)
Lucifuga_dentata_cryba4	L124F	# |---->Loss of Sulfation at Y128 (Pr = 0.17 | P = 1.2e-03)
Lucifuga_dentata_cryba4	E140K	0.672	Altered PPI_hotspot (Pr = 0.24 | P = 0.04)	Altered Motifs (ELME000173:Consensus derived from reported natural interactors which do not match the Mode 1 and Mode 2 ligands.)	Predicted conservation scores
Lucifuga_dentata_cryba4	E140K	# Altered Effect (Pr = 0.24)
Lucifuga_dentata_cryba4	E140K	# |---->Altered Motifs (ELME000173)
Lucifuga_dentata_cryba4	E140K	# |---->Altered Structure_and_dynamics (Pr = 0.24)-------------------------------------------------------|
Lucifuga_dentata_cryba4	E140K	# | |---->Altered Secondary_structure (Pr = 0.24) |
Lucifuga_dentata_cryba4	E140K	# | | |
Lucifuga_dentata_cryba4	E140K	# | |---->Altered Stability_and_conformational_flexibility (Pr = 0.15) |
Lucifuga_dentata_cryba4	E140K	# | | |---->Altered Conformational_flexibility (Pr = 0.15) |
Lucifuga_dentata_cryba4	E140K	# | | |
Lucifuga_dentata_cryba4	E140K	# | |---->Altered Special_structural_signatures (Pr = 0.03) |
Lucifuga_dentata_cryba4	E140K	# | |---->Altered Signal_peptide (Pr = 0.00) |
Lucifuga_dentata_cryba4	E140K	# | | |
Lucifuga_dentata_cryba4	E140K	# | |---->Altered Transmembrane_protein (Pr = 0.03) |
Lucifuga_dentata_cryba4	E140K	# | |
Lucifuga_dentata_cryba4	E140K	# |---->Altered Functional_residue (Pr = 0.24) |
Lucifuga_dentata_cryba4	E140K	# |---->Altered Macromolecular_binding (Pr = 0.24) |
Lucifuga_dentata_cryba4	E140K	# | |---->Altered Protein_binding (Pr = 0.24) |
Lucifuga_dentata_cryba4	E140K	# | |---->Altered Disordered_interface (Pr = 0.05) |
Lucifuga_dentata_cryba4	E140K	# | | |
Lucifuga_dentata_cryba4	E140K	# | |---->Altered Ordered_interface (Pr = 0.24) |
Lucifuga_dentata_cryba4	E140K	# | |---->Altered PPI_hotspot (Pr = 0.24 | P = 0.04) |
Lucifuga_dentata_cryba4	E140K	# | |
Lucifuga_dentata_cryba4	E140K	# |---->Altered Metal_binding (Pr = 0.06)<---------------------------------------------------------|
Lucifuga_dentata_cryba4	E140K	# |
Lucifuga_dentata_cryba4	E140K	# |---->Altered PTM_site (Pr = 0.11)
Lucifuga_dentata_cryba4	G142A	0.643		Altered Motifs (None)	Predicted conservation scores
Lucifuga_dentata_cryba4	G142A	# Altered Effect (Pr = 0.26)
Lucifuga_dentata_cryba4	G142A	# |---->Altered Motifs (None)
Lucifuga_dentata_cryba4	G142A	# |---->Altered Structure_and_dynamics (Pr = 0.26)-------------------------------------------------------|
Lucifuga_dentata_cryba4	G142A	# | |---->Altered Secondary_structure (Pr = 0.26) |
Lucifuga_dentata_cryba4	G142A	# | | |
Lucifuga_dentata_cryba4	G142A	# | |---->Altered Stability_and_conformational_flexibility (Pr = 0.15) |
Lucifuga_dentata_cryba4	G142A	# | | |---->Altered Conformational_flexibility (Pr = 0.15) |
Lucifuga_dentata_cryba4	G142A	# | | |
Lucifuga_dentata_cryba4	G142A	# | |---->Altered Special_structural_signatures (Pr = 0.03) |
Lucifuga_dentata_cryba4	G142A	# | |---->Altered Signal_peptide (Pr = 0.00) |
Lucifuga_dentata_cryba4	G142A	# | | |
Lucifuga_dentata_cryba4	G142A	# | |---->Altered Transmembrane_protein (Pr = 0.03) |
Lucifuga_dentata_cryba4	G142A	# | |
Lucifuga_dentata_cryba4	G142A	# |---->Altered Functional_residue (Pr = 0.23) |
Lucifuga_dentata_cryba4	G142A	# |---->Altered Macromolecular_binding (Pr = 0.23) |
Lucifuga_dentata_cryba4	G142A	# | |---->Altered Protein_binding (Pr = 0.23) |
Lucifuga_dentata_cryba4	G142A	# | |---->Altered Disordered_interface (Pr = 0.02) |
Lucifuga_dentata_cryba4	G142A	# | | |
Lucifuga_dentata_cryba4	G142A	# | |---->Altered Ordered_interface (Pr = 0.23) |
Lucifuga_dentata_cryba4	G142A	# | |
Lucifuga_dentata_cryba4	G142A	# |---->Altered Metal_binding (Pr = 0.06)<---------------------------------------------------------|
Lucifuga_dentata_cryba4	G142A	# |
Lucifuga_dentata_cryba4	G142A	# |---->Altered PTM_site (Pr = 0.10)
Lucifuga_dentata_cryba4	R195C	0.850	Altered MoRF (Pr = 0.38 | P = 6.0e-03); Altered DNA_binding (Pr = 0.23 | P = 0.01); Loss of Allosteric_site at R195 (Pr = 0.22 | P = 0.03)	Altered Motifs (ELME000012:The di-Arg ER retention motif is defined by two consecutive arginine residues (RR) or with a single residue insertion (RXR). The motif is completed by an adjacent hydrophobic/arginine residue which may be on either side of the Arg pair.; ELME000051:Longer mode 2 interacting phospho-motif for 14-3-3 proteins with key conservation RxxxS#p.; ELME000102:N-Arg dibasic convertase (nardilysin) cleavage site (Xaa-|-Arg-Lys or Arg-|-Arg-Xaa).; ELME000108:Yeast kexin 2 cleavage site (Lys-Arg-|-Xaa or Arg-Arg-|-Xaa))	Predicted conservation scores
Lucifuga_dentata_cryba4	R195C	# Altered Effect (Pr = 0.38)
Lucifuga_dentata_cryba4	R195C	# |---->Altered Motifs (ELME000012|ELME000051|ELME000102|ELME000108)
Lucifuga_dentata_cryba4	R195C	# |---->Altered Structure_and_dynamics (Pr = 0.25)-------------------------------------------------------|
Lucifuga_dentata_cryba4	R195C	# | |---->Altered Secondary_structure (Pr = 0.25) |
Lucifuga_dentata_cryba4	R195C	# | | |
Lucifuga_dentata_cryba4	R195C	# | |---->Altered Stability_and_conformational_flexibility (Pr = 0.17) |
Lucifuga_dentata_cryba4	R195C	# | | |---->Altered Conformational_flexibility (Pr = 0.17) |
Lucifuga_dentata_cryba4	R195C	# | | |
Lucifuga_dentata_cryba4	R195C	# | |---->Altered Special_structural_signatures (Pr = 0.05) |
Lucifuga_dentata_cryba4	R195C	# | |---->Altered Signal_peptide (Pr = 0.00) |
Lucifuga_dentata_cryba4	R195C	# | | |
Lucifuga_dentata_cryba4	R195C	# | |---->Altered Transmembrane_protein (Pr = 0.05) |
Lucifuga_dentata_cryba4	R195C	# | |
Lucifuga_dentata_cryba4	R195C	# |---->Altered Functional_residue (Pr = 0.38) |
Lucifuga_dentata_cryba4	R195C	# |---->Loss of Allosteric_site at R195 (Pr = 0.22 | P = 0.03)<------------------------------------|
Lucifuga_dentata_cryba4	R195C	# |---->Altered Macromolecular_binding (Pr = 0.38) |
Lucifuga_dentata_cryba4	R195C	# | |---->Altered DNA_binding (Pr = 0.23 | P = 0.01) |
Lucifuga_dentata_cryba4	R195C	# | |---->Altered Protein_binding (Pr = 0.38) |
Lucifuga_dentata_cryba4	R195C	# | |---->Altered Disordered_interface (Pr = 0.38) |
Lucifuga_dentata_cryba4	R195C	# | | |---->Altered MoRF (Pr = 0.38 | P = 6.0e-03) |
Lucifuga_dentata_cryba4	R195C	# | | |
Lucifuga_dentata_cryba4	R195C	# | |---->Altered Ordered_interface (Pr = 0.25) |
Lucifuga_dentata_cryba4	R195C	# | |
Lucifuga_dentata_cryba4	R195C	# |---->Altered Metal_binding (Pr = 0.02)<---------------------------------------------------------|
Lucifuga_dentata_cryba4	R195C	# |
Lucifuga_dentata_cryba4	R195C	# |---->Altered PTM_site (Pr = 0.05)
Lucifuga_dentata_crybb1	S75T	0.768		Altered Motifs (ELME000052:Phosphothreonine motif binding a subset of FHA domains that show a preference for a large aliphatic amino acid at the pT+3 position.; ELME000065:Phosphorylase kinase phosphorylation site; ELME000173:Consensus derived from reported natural interactors which do not match the Mode 1 and Mode 2 ligands.; ELME000335:Inverted version of LIG_SUMO_SBM_1 that mediates binding to SUMO proteins non-covalently.)	Predicted conservation scores
Lucifuga_dentata_crybb1	S75T	# Altered Effect (Pr = 0.25)
Lucifuga_dentata_crybb1	S75T	# |---->Altered Motifs (ELME000052|ELME000065|ELME000173|ELME000335)
Lucifuga_dentata_crybb1	S75T	# |---->Altered Structure_and_dynamics (Pr = 0.25)-------------------------------------------------------|
Lucifuga_dentata_crybb1	S75T	# | |---->Altered Secondary_structure (Pr = 0.25) |
Lucifuga_dentata_crybb1	S75T	# | | |
Lucifuga_dentata_crybb1	S75T	# | |---->Altered Stability_and_conformational_flexibility (Pr = 0.15) |
Lucifuga_dentata_crybb1	S75T	# | | |---->Altered Conformational_flexibility (Pr = 0.15) |
Lucifuga_dentata_crybb1	S75T	# | | |
Lucifuga_dentata_crybb1	S75T	# | |---->Altered Special_structural_signatures (Pr = 0.02) |
Lucifuga_dentata_crybb1	S75T	# | |---->Altered Signal_peptide (Pr = 0.00) |
Lucifuga_dentata_crybb1	S75T	# | | |
Lucifuga_dentata_crybb1	S75T	# | |---->Altered Transmembrane_protein (Pr = 0.02) |
Lucifuga_dentata_crybb1	S75T	# | |
Lucifuga_dentata_crybb1	S75T	# |---->Altered Functional_residue (Pr = 0.14) |
Lucifuga_dentata_crybb1	S75T	# |---->Altered Macromolecular_binding (Pr = 0.14) |
Lucifuga_dentata_crybb1	S75T	# | |---->Altered Protein_binding (Pr = 0.14) |
Lucifuga_dentata_crybb1	S75T	# | |---->Altered Disordered_interface (Pr = 0.07) |
Lucifuga_dentata_crybb1	S75T	# | | |
Lucifuga_dentata_crybb1	S75T	# | |---->Altered Ordered_interface (Pr = 0.14) |
Lucifuga_dentata_crybb1	S75T	# | |
Lucifuga_dentata_crybb1	S75T	# |---->Altered Metal_binding (Pr = 0.08)<---------------------------------------------------------|
Lucifuga_dentata_crybb1	S75T	# |
Lucifuga_dentata_crybb1	S75T	# |---->Altered PTM_site (Pr = 0.12)
Lucifuga_dentata_crybb1	R92S	0.629		Altered Motifs (ELME000070:Generic motif for N-glycosylation. It was shown that Trp - Asp - and Glu are uncommon before the Ser/Thr position (PMID-8626433). Efficient glycosylation usually occurs when ~60 residues or more separate the glycosylation acceptor site from the C-terminus.; ELME000085:Glycosaminoglycan attachment site; PS00001:N-glycosylation site)	Predicted conservation scores
Lucifuga_dentata_crybb1	R92S	# Altered Effect (Pr = 0.26)
Lucifuga_dentata_crybb1	R92S	# |---->Altered Motifs (ELME000070|ELME000085|PS00001)
Lucifuga_dentata_crybb1	R92S	# |---->Altered Structure_and_dynamics (Pr = 0.25)-------------------------------------------------------|
Lucifuga_dentata_crybb1	R92S	# | |---->Altered Secondary_structure (Pr = 0.25) |
Lucifuga_dentata_crybb1	R92S	# | | |
Lucifuga_dentata_crybb1	R92S	# | |---->Altered Stability_and_conformational_flexibility (Pr = 0.13) |
Lucifuga_dentata_crybb1	R92S	# | | |---->Altered Conformational_flexibility (Pr = 0.13) |
Lucifuga_dentata_crybb1	R92S	# | | |
Lucifuga_dentata_crybb1	R92S	# | |---->Altered Special_structural_signatures (Pr = 0.05) |
Lucifuga_dentata_crybb1	R92S	# | |---->Altered Signal_peptide (Pr = 0.00) |
Lucifuga_dentata_crybb1	R92S	# | | |
Lucifuga_dentata_crybb1	R92S	# | |---->Altered Transmembrane_protein (Pr = 0.05) |
Lucifuga_dentata_crybb1	R92S	# | |
Lucifuga_dentata_crybb1	R92S	# |---->Altered Functional_residue (Pr = 0.26) |
Lucifuga_dentata_crybb1	R92S	# |---->Altered Macromolecular_binding (Pr = 0.26) |
Lucifuga_dentata_crybb1	R92S	# | |---->Altered Protein_binding (Pr = 0.26) |
Lucifuga_dentata_crybb1	R92S	# | |---->Altered Disordered_interface (Pr = 0.03) |
Lucifuga_dentata_crybb1	R92S	# | | |
Lucifuga_dentata_crybb1	R92S	# | |---->Altered Ordered_interface (Pr = 0.26) |
Lucifuga_dentata_crybb1	R92S	# | |
Lucifuga_dentata_crybb1	R92S	# |---->Altered Metal_binding (Pr = 0.11)<---------------------------------------------------------|
Lucifuga_dentata_crybb1	R92S	# |
Lucifuga_dentata_crybb1	R92S	# |---->Altered PTM_site (Pr = 0.10)
Lucifuga_dentata_crybb1	Q221E	0.368		Altered Motifs (None)	Predicted conservation scores
Lucifuga_dentata_crybb1	Q221E	# Altered Effect (Pr = 0.27)
Lucifuga_dentata_crybb1	Q221E	# |---->Altered Motifs (None)
Lucifuga_dentata_crybb1	Q221E	# |---->Altered Structure_and_dynamics (Pr = 0.27)-------------------------------------------------------|
Lucifuga_dentata_crybb1	Q221E	# | |---->Altered Secondary_structure (Pr = 0.25) |
Lucifuga_dentata_crybb1	Q221E	# | | |
Lucifuga_dentata_crybb1	Q221E	# | |---->Altered Stability_and_conformational_flexibility (Pr = 0.27) |
Lucifuga_dentata_crybb1	Q221E	# | | |---->Altered Conformational_flexibility (Pr = 0.27) |
Lucifuga_dentata_crybb1	Q221E	# | | |
Lucifuga_dentata_crybb1	Q221E	# | |---->Altered Special_structural_signatures (Pr = 0.08) |
Lucifuga_dentata_crybb1	Q221E	# | |---->Altered Signal_peptide (Pr = 0.00) |
Lucifuga_dentata_crybb1	Q221E	# | | |
Lucifuga_dentata_crybb1	Q221E	# | |---->Altered Transmembrane_protein (Pr = 0.08) |
Lucifuga_dentata_crybb1	Q221E	# | |
Lucifuga_dentata_crybb1	Q221E	# |---->Altered Functional_residue (Pr = 0.20) |
Lucifuga_dentata_crybb1	Q221E	# |---->Altered Macromolecular_binding (Pr = 0.20) |
Lucifuga_dentata_crybb1	Q221E	# | |---->Altered Protein_binding (Pr = 0.20) |
Lucifuga_dentata_crybb1	Q221E	# | |---->Altered Disordered_interface (Pr = 0.20) |
Lucifuga_dentata_crybb1	Q221E	# | | |
Lucifuga_dentata_crybb1	Q221E	# | |---->Altered Ordered_interface (Pr = 0.13) |
Lucifuga_dentata_crybb1	Q221E	# | |
Lucifuga_dentata_crybb1	Q221E	# |---->Altered Metal_binding (Pr = 0.11)<---------------------------------------------------------|
Lucifuga_dentata_crybb1	Q221E	# |
Lucifuga_dentata_crybb1	Q221E	# |---->Altered PTM_site (Pr = 0.08)
Lucifuga_dentata_crybb1l1	M217L	0.490	Altered DNA_binding (Pr = 0.25 | P = 6.5e-03); Gain of Allosteric_site at R213 (Pr = 0.22 | P = 0.03)	Altered Motifs (ELME000137:Protein phosphatase 1 catalytic subunit (PP1c) interacting motif binds targeting proteins that dock to the substrate for dephosphorylation. The motif defined is [RK]{0 -1}[VI][^P][FW].)	Predicted conservation scores
Lucifuga_dentata_crybb1l1	M217L	# Altered Effect (Pr = 0.26)
Lucifuga_dentata_crybb1l1	M217L	# |---->Altered Motifs (ELME000137)
Lucifuga_dentata_crybb1l1	M217L	# |---->Altered Structure_and_dynamics (Pr = 0.26)-------------------------------------------------------|
Lucifuga_dentata_crybb1l1	M217L	# | |---->Altered Secondary_structure (Pr = 0.26) |
Lucifuga_dentata_crybb1l1	M217L	# | | |
Lucifuga_dentata_crybb1l1	M217L	# | |---->Altered Stability_and_conformational_flexibility (Pr = 0.12) |
Lucifuga_dentata_crybb1l1	M217L	# | | |---->Altered Conformational_flexibility (Pr = 0.12) |
Lucifuga_dentata_crybb1l1	M217L	# | | |
Lucifuga_dentata_crybb1l1	M217L	# | |---->Altered Special_structural_signatures (Pr = 0.08) |
Lucifuga_dentata_crybb1l1	M217L	# | |---->Altered Signal_peptide (Pr = 0.00) |
Lucifuga_dentata_crybb1l1	M217L	# | | |
Lucifuga_dentata_crybb1l1	M217L	# | |---->Altered Transmembrane_protein (Pr = 0.08) |
Lucifuga_dentata_crybb1l1	M217L	# | |
Lucifuga_dentata_crybb1l1	M217L	# |---->Altered Functional_residue (Pr = 0.25) |
Lucifuga_dentata_crybb1l1	M217L	# |---->Gain of Allosteric_site at R213 (Pr = 0.22 | P = 0.03)<------------------------------------|
Lucifuga_dentata_crybb1l1	M217L	# |---->Altered Macromolecular_binding (Pr = 0.25) |
Lucifuga_dentata_crybb1l1	M217L	# | |---->Altered DNA_binding (Pr = 0.25 | P = 6.5e-03) |
Lucifuga_dentata_crybb1l1	M217L	# | |---->Altered Protein_binding (Pr = 0.20) |
Lucifuga_dentata_crybb1l1	M217L	# | |---->Altered Disordered_interface (Pr = 0.20) |
Lucifuga_dentata_crybb1l1	M217L	# | | |
Lucifuga_dentata_crybb1l1	M217L	# | |---->Altered Ordered_interface (Pr = 0.19) |
Lucifuga_dentata_crybb1l1	M217L	# | |
Lucifuga_dentata_crybb1l1	M217L	# |---->Altered Metal_binding (Pr = 0.09)<---------------------------------------------------------|
Lucifuga_dentata_crybb1l1	M217L	# |
Lucifuga_dentata_crybb1l1	M217L	# |---->Altered PTM_site (Pr = 0.05)
Lucifuga_dentata_crybb1l2	G84D	0.923	Gain of Zinc_binding at E85 (Pr = 0.34 | P = 0.01)	Altered Motifs (None)	Predicted conservation scores
Lucifuga_dentata_crybb1l2	G84D	# Altered Effect (Pr = 0.34)
Lucifuga_dentata_crybb1l2	G84D	# |---->Altered Motifs (None)
Lucifuga_dentata_crybb1l2	G84D	# |---->Altered Structure_and_dynamics (Pr = 0.34)-------------------------------------------------------|
Lucifuga_dentata_crybb1l2	G84D	# | |---->Altered Secondary_structure (Pr = 0.25) |
Lucifuga_dentata_crybb1l2	G84D	# | | |
Lucifuga_dentata_crybb1l2	G84D	# | |---->Altered Stability_and_conformational_flexibility (Pr = 0.09) |
Lucifuga_dentata_crybb1l2	G84D	# | | |---->Altered Conformational_flexibility (Pr = 0.09) |
Lucifuga_dentata_crybb1l2	G84D	# | | |
Lucifuga_dentata_crybb1l2	G84D	# | |---->Altered Special_structural_signatures (Pr = 0.03) |
Lucifuga_dentata_crybb1l2	G84D	# | |---->Altered Signal_peptide (Pr = 0.00) |
Lucifuga_dentata_crybb1l2	G84D	# | | |
Lucifuga_dentata_crybb1l2	G84D	# | |---->Altered Transmembrane_protein (Pr = 0.03) |
Lucifuga_dentata_crybb1l2	G84D	# | |
Lucifuga_dentata_crybb1l2	G84D	# |---->Altered Functional_residue (Pr = 0.34) |
Lucifuga_dentata_crybb1l2	G84D	# |---->Altered Macromolecular_binding (Pr = 0.26) |
Lucifuga_dentata_crybb1l2	G84D	# | |---->Altered Protein_binding (Pr = 0.26) |
Lucifuga_dentata_crybb1l2	G84D	# | |---->Altered Disordered_interface (Pr = 0.03) |
Lucifuga_dentata_crybb1l2	G84D	# | | |
Lucifuga_dentata_crybb1l2	G84D	# | |---->Altered Ordered_interface (Pr = 0.26) |
Lucifuga_dentata_crybb1l2	G84D	# | |
Lucifuga_dentata_crybb1l2	G84D	# |---->Altered Metal_binding (Pr = 0.34)<---------------------------------------------------------|
Lucifuga_dentata_crybb1l2	G84D	# | |---->Gain of Zinc_binding at E85 (Pr = 0.34 | P = 0.01)
Lucifuga_dentata_crybb1l2	G84D	# |
Lucifuga_dentata_crybb1l2	G84D	# |---->Altered PTM_site (Pr = 0.04)
Lucifuga_dentata_crybb1l2	M86K	0.791	Altered PPI_residue (Pr = 0.31 | P = 0.01)	Altered Motifs (ELME000146:Subtilisin/kexin isozyme-1 (SKI1) cleavage site ([RK]-X-[hydrophobic]-[LTKF]-|-X); PS00007:Tyrosine kinase phosphorylation site)	Predicted conservation scores
Lucifuga_dentata_crybb1l2	M86K	# Altered Effect (Pr = 0.31)
Lucifuga_dentata_crybb1l2	M86K	# |---->Altered Motifs (ELME000146|PS00007)
Lucifuga_dentata_crybb1l2	M86K	# |---->Altered Structure_and_dynamics (Pr = 0.26)-------------------------------------------------------|
Lucifuga_dentata_crybb1l2	M86K	# | |---->Altered Secondary_structure (Pr = 0.26) |
Lucifuga_dentata_crybb1l2	M86K	# | | |
Lucifuga_dentata_crybb1l2	M86K	# | |---->Altered Stability_and_conformational_flexibility (Pr = 0.15) |
Lucifuga_dentata_crybb1l2	M86K	# | | |---->Altered Conformational_flexibility (Pr = 0.15) |
Lucifuga_dentata_crybb1l2	M86K	# | | |
Lucifuga_dentata_crybb1l2	M86K	# | |---->Altered Special_structural_signatures (Pr = 0.07) |
Lucifuga_dentata_crybb1l2	M86K	# | |---->Altered Signal_peptide (Pr = 0.00) |
Lucifuga_dentata_crybb1l2	M86K	# | | |
Lucifuga_dentata_crybb1l2	M86K	# | |---->Altered Transmembrane_protein (Pr = 0.07) |
Lucifuga_dentata_crybb1l2	M86K	# | |
Lucifuga_dentata_crybb1l2	M86K	# |---->Altered Functional_residue (Pr = 0.31) |
Lucifuga_dentata_crybb1l2	M86K	# |---->Altered Macromolecular_binding (Pr = 0.31) |
Lucifuga_dentata_crybb1l2	M86K	# | |---->Altered Protein_binding (Pr = 0.31) |
Lucifuga_dentata_crybb1l2	M86K	# | |---->Altered Disordered_interface (Pr = 0.05) |
Lucifuga_dentata_crybb1l2	M86K	# | | |
Lucifuga_dentata_crybb1l2	M86K	# | |---->Altered Ordered_interface (Pr = 0.31) |
Lucifuga_dentata_crybb1l2	M86K	# | |---->Altered PPI_residue (Pr = 0.31 | P = 0.01) |
Lucifuga_dentata_crybb1l2	M86K	# | |
Lucifuga_dentata_crybb1l2	M86K	# |---->Altered Metal_binding (Pr = 0.13)<---------------------------------------------------------|
Lucifuga_dentata_crybb1l2	M86K	# |
Lucifuga_dentata_crybb1l2	M86K	# |---->Altered PTM_site (Pr = 0.11)
Lucifuga_dentata_crybb1l2	C163G	0.626	Gain of Loop (Pr = 0.27 | P = 0.03); Altered PPI_hotspot (Pr = 0.24 | P = 0.04)	Altered Motifs (None)	Predicted conservation scores
Lucifuga_dentata_crybb1l2	C163G	# Altered Effect (Pr = 0.27)
Lucifuga_dentata_crybb1l2	C163G	# |---->Altered Motifs (None)
Lucifuga_dentata_crybb1l2	C163G	# |---->Altered Structure_and_dynamics (Pr = 0.27)-------------------------------------------------------|
Lucifuga_dentata_crybb1l2	C163G	# | |---->Altered Secondary_structure (Pr = 0.27) |
Lucifuga_dentata_crybb1l2	C163G	# | | |---->Gain of Loop (Pr = 0.27 | P = 0.03) |
Lucifuga_dentata_crybb1l2	C163G	# | | |
Lucifuga_dentata_crybb1l2	C163G	# | |---->Altered Stability_and_conformational_flexibility (Pr = 0.14) |
Lucifuga_dentata_crybb1l2	C163G	# | | |---->Altered Conformational_flexibility (Pr = 0.14) |
Lucifuga_dentata_crybb1l2	C163G	# | | |
Lucifuga_dentata_crybb1l2	C163G	# | |---->Altered Special_structural_signatures (Pr = 0.02) |
Lucifuga_dentata_crybb1l2	C163G	# | |---->Altered Signal_peptide (Pr = 0.00) |
Lucifuga_dentata_crybb1l2	C163G	# | | |
Lucifuga_dentata_crybb1l2	C163G	# | |---->Altered Transmembrane_protein (Pr = 0.02) |
Lucifuga_dentata_crybb1l2	C163G	# | |
Lucifuga_dentata_crybb1l2	C163G	# |---->Altered Functional_residue (Pr = 0.24) |
Lucifuga_dentata_crybb1l2	C163G	# |---->Altered Macromolecular_binding (Pr = 0.24) |
Lucifuga_dentata_crybb1l2	C163G	# | |---->Altered Protein_binding (Pr = 0.24) |
Lucifuga_dentata_crybb1l2	C163G	# | |---->Altered Disordered_interface (Pr = 0.03) |
Lucifuga_dentata_crybb1l2	C163G	# | | |
Lucifuga_dentata_crybb1l2	C163G	# | |---->Altered Ordered_interface (Pr = 0.24) |
Lucifuga_dentata_crybb1l2	C163G	# | |---->Altered PPI_hotspot (Pr = 0.24 | P = 0.04) |
Lucifuga_dentata_crybb1l2	C163G	# | |
Lucifuga_dentata_crybb1l2	C163G	# |---->Altered Metal_binding (Pr = 0.05)<---------------------------------------------------------|
Lucifuga_dentata_crybb1l2	C163G	# |
Lucifuga_dentata_crybb1l2	C163G	# |---->Altered PTM_site (Pr = 0.01)
Lucifuga_dentata_crybb1l2	D207A	0.806	Altered Calmodulin_binding (Pr = 0.28 | P = 0.01); Loss of Helix (Pr = 0.28 | P = 0.03); Loss of Allosteric_site at R203 (Pr = 0.27 | P = 9.6e-03); Altered DNA_binding (Pr = 0.24 | P = 0.01)	Altered Motifs (ELME000134:Calmodulin binding helical peptide motif)	Predicted conservation scores
Lucifuga_dentata_crybb1l2	D207A	# Altered Effect (Pr = 0.28)
Lucifuga_dentata_crybb1l2	D207A	# |---->Altered Motifs (ELME000134)
Lucifuga_dentata_crybb1l2	D207A	# |---->Altered Structure_and_dynamics (Pr = 0.28)-------------------------------------------------------|
Lucifuga_dentata_crybb1l2	D207A	# | |---->Altered Secondary_structure (Pr = 0.28) |
Lucifuga_dentata_crybb1l2	D207A	# | | |---->Loss of Helix (Pr = 0.28 | P = 0.03) |
Lucifuga_dentata_crybb1l2	D207A	# | | |
Lucifuga_dentata_crybb1l2	D207A	# | |---->Altered Stability_and_conformational_flexibility (Pr = 0.18) |
Lucifuga_dentata_crybb1l2	D207A	# | | |---->Altered Conformational_flexibility (Pr = 0.18) |
Lucifuga_dentata_crybb1l2	D207A	# | | |
Lucifuga_dentata_crybb1l2	D207A	# | |---->Altered Special_structural_signatures (Pr = 0.04) |
Lucifuga_dentata_crybb1l2	D207A	# | |---->Altered Signal_peptide (Pr = 0.00) |
Lucifuga_dentata_crybb1l2	D207A	# | | |
Lucifuga_dentata_crybb1l2	D207A	# | |---->Altered Transmembrane_protein (Pr = 0.04) |
Lucifuga_dentata_crybb1l2	D207A	# | |
Lucifuga_dentata_crybb1l2	D207A	# |---->Altered Functional_residue (Pr = 0.28) |
Lucifuga_dentata_crybb1l2	D207A	# |---->Loss of Allosteric_site at R203 (Pr = 0.27 | P = 9.6e-03)<---------------------------------|
Lucifuga_dentata_crybb1l2	D207A	# |---->Altered Macromolecular_binding (Pr = 0.28) |
Lucifuga_dentata_crybb1l2	D207A	# | |---->Altered DNA_binding (Pr = 0.24 | P = 0.01) |
Lucifuga_dentata_crybb1l2	D207A	# | |---->Altered Protein_binding (Pr = 0.28) |
Lucifuga_dentata_crybb1l2	D207A	# | |---->Altered Disordered_interface (Pr = 0.28) |
Lucifuga_dentata_crybb1l2	D207A	# | | |---->Altered Calmodulin_binding (Pr = 0.28 | P = 0.01) |
Lucifuga_dentata_crybb1l2	D207A	# | | |
Lucifuga_dentata_crybb1l2	D207A	# | |---->Altered Ordered_interface (Pr = 0.24) |
Lucifuga_dentata_crybb1l2	D207A	# | |
Lucifuga_dentata_crybb1l2	D207A	# |---->Altered Metal_binding (Pr = 0.19)<---------------------------------------------------------|
Lucifuga_dentata_crybb1l2	D207A	# |
Lucifuga_dentata_crybb1l2	D207A	# |---->Altered PTM_site (Pr = 0.05)
Lucifuga_dentata_crybb1l3	P108S	0.169		Altered Motifs (ELME000202:(ST)Q motif which is phosphorylated by PIKK family members.)	Predicted conservation scores
Lucifuga_dentata_crybb1l3	P108S	# Altered Effect (Pr = 0.26)
Lucifuga_dentata_crybb1l3	P108S	# |---->Altered Motifs (ELME000202)
Lucifuga_dentata_crybb1l3	P108S	# |---->Altered Structure_and_dynamics (Pr = 0.26)-------------------------------------------------------|
Lucifuga_dentata_crybb1l3	P108S	# | |---->Altered Secondary_structure (Pr = 0.26) |
Lucifuga_dentata_crybb1l3	P108S	# | | |
Lucifuga_dentata_crybb1l3	P108S	# | |---->Altered Stability_and_conformational_flexibility (Pr = 0.19) |
Lucifuga_dentata_crybb1l3	P108S	# | | |---->Altered Conformational_flexibility (Pr = 0.19) |
Lucifuga_dentata_crybb1l3	P108S	# | | |
Lucifuga_dentata_crybb1l3	P108S	# | |---->Altered Special_structural_signatures (Pr = 0.03) |
Lucifuga_dentata_crybb1l3	P108S	# | |---->Altered Signal_peptide (Pr = 0.00) |
Lucifuga_dentata_crybb1l3	P108S	# | | |
Lucifuga_dentata_crybb1l3	P108S	# | |---->Altered Transmembrane_protein (Pr = 0.03) |
Lucifuga_dentata_crybb1l3	P108S	# | |
Lucifuga_dentata_crybb1l3	P108S	# |---->Altered Functional_residue (Pr = 0.16) |
Lucifuga_dentata_crybb1l3	P108S	# |---->Altered Macromolecular_binding (Pr = 0.09) |
Lucifuga_dentata_crybb1l3	P108S	# | |---->Altered Protein_binding (Pr = 0.09) |
Lucifuga_dentata_crybb1l3	P108S	# | |---->Altered Disordered_interface (Pr = 0.05) |
Lucifuga_dentata_crybb1l3	P108S	# | | |
Lucifuga_dentata_crybb1l3	P108S	# | |---->Altered Ordered_interface (Pr = 0.09) |
Lucifuga_dentata_crybb1l3	P108S	# | |
Lucifuga_dentata_crybb1l3	P108S	# |---->Altered Metal_binding (Pr = 0.14)<---------------------------------------------------------|
Lucifuga_dentata_crybb1l3	P108S	# |
Lucifuga_dentata_crybb1l3	P108S	# |---->Altered PTM_site (Pr = 0.12)
Lucifuga_dentata_crybgx	D64N	0.337		Altered Motifs (ELME000079:Atipical motif for N-glycosylation site. Examples are Human CD69 - which is uniquely glycosylated at typical (Asn-X-Ser/Thr) and atypical (Asn-X-Cys) motifs - beta protein C)	Predicted conservation scores
Lucifuga_dentata_crybgx	D64N	# Altered Effect (Pr = 0.25)
Lucifuga_dentata_crybgx	D64N	# |---->Altered Motifs (ELME000079)
Lucifuga_dentata_crybgx	D64N	# |---->Altered Structure_and_dynamics (Pr = 0.25)-------------------------------------------------------|
Lucifuga_dentata_crybgx	D64N	# | |---->Altered Secondary_structure (Pr = 0.25) |
Lucifuga_dentata_crybgx	D64N	# | | |
Lucifuga_dentata_crybgx	D64N	# | |---->Altered Stability_and_conformational_flexibility (Pr = 0.22) |
Lucifuga_dentata_crybgx	D64N	# | | |---->Altered Conformational_flexibility (Pr = 0.22) |
Lucifuga_dentata_crybgx	D64N	# | | |
Lucifuga_dentata_crybgx	D64N	# | |---->Altered Special_structural_signatures (Pr = 0.03) |
Lucifuga_dentata_crybgx	D64N	# | |---->Altered Signal_peptide (Pr = 0.00) |
Lucifuga_dentata_crybgx	D64N	# | | |
Lucifuga_dentata_crybgx	D64N	# | |---->Altered Transmembrane_protein (Pr = 0.03) |
Lucifuga_dentata_crybgx	D64N	# | |
Lucifuga_dentata_crybgx	D64N	# |---->Altered Functional_residue (Pr = 0.13) |
Lucifuga_dentata_crybgx	D64N	# |---->Altered Macromolecular_binding (Pr = 0.13) |
Lucifuga_dentata_crybgx	D64N	# | |---->Altered Protein_binding (Pr = 0.13) |
Lucifuga_dentata_crybgx	D64N	# | |---->Altered Disordered_interface (Pr = 0.03) |
Lucifuga_dentata_crybgx	D64N	# | | |
Lucifuga_dentata_crybgx	D64N	# | |---->Altered Ordered_interface (Pr = 0.13) |
Lucifuga_dentata_crybgx	D64N	# | |
Lucifuga_dentata_crybgx	D64N	# |---->Altered Metal_binding (Pr = 0.03)<---------------------------------------------------------|
Lucifuga_dentata_crybgx	D64N	# |
Lucifuga_dentata_crybgx	D64N	# |---->Altered PTM_site (Pr = 0.13)
Lucifuga_dentata_crybgx	G74E	0.875	Altered PPI_hotspot (Pr = 0.25 | P = 0.03)	Altered Motifs (ELME000085:Glycosaminoglycan attachment site; PS00008:N-myristoylation site)	Predicted conservation scores
Lucifuga_dentata_crybgx	G74E	# Altered Effect (Pr = 0.25)
Lucifuga_dentata_crybgx	G74E	# |---->Altered Motifs (ELME000085|PS00008)
Lucifuga_dentata_crybgx	G74E	# |---->Altered Structure_and_dynamics (Pr = 0.25)-------------------------------------------------------|
Lucifuga_dentata_crybgx	G74E	# | |---->Altered Secondary_structure (Pr = 0.25) |
Lucifuga_dentata_crybgx	G74E	# | | |
Lucifuga_dentata_crybgx	G74E	# | |---->Altered Stability_and_conformational_flexibility (Pr = 0.16) |
Lucifuga_dentata_crybgx	G74E	# | | |---->Altered Conformational_flexibility (Pr = 0.16) |
Lucifuga_dentata_crybgx	G74E	# | | |
Lucifuga_dentata_crybgx	G74E	# | |---->Altered Special_structural_signatures (Pr = 0.02) |
Lucifuga_dentata_crybgx	G74E	# | |---->Altered Signal_peptide (Pr = 0.00) |
Lucifuga_dentata_crybgx	G74E	# | | |
Lucifuga_dentata_crybgx	G74E	# | |---->Altered Transmembrane_protein (Pr = 0.02) |
Lucifuga_dentata_crybgx	G74E	# | |
Lucifuga_dentata_crybgx	G74E	# |---->Altered Functional_residue (Pr = 0.25) |
Lucifuga_dentata_crybgx	G74E	# |---->Altered Macromolecular_binding (Pr = 0.25) |
Lucifuga_dentata_crybgx	G74E	# | |---->Altered Protein_binding (Pr = 0.25) |
Lucifuga_dentata_crybgx	G74E	# | |---->Altered Disordered_interface (Pr = 0.02) |
Lucifuga_dentata_crybgx	G74E	# | | |
Lucifuga_dentata_crybgx	G74E	# | |---->Altered Ordered_interface (Pr = 0.25) |
Lucifuga_dentata_crybgx	G74E	# | |---->Altered PPI_hotspot (Pr = 0.25 | P = 0.03) |
Lucifuga_dentata_crybgx	G74E	# | |
Lucifuga_dentata_crybgx	G74E	# |---->Altered Metal_binding (Pr = 0.05)<---------------------------------------------------------|
Lucifuga_dentata_crybgx	G74E	# |
Lucifuga_dentata_crybgx	G74E	# |---->Altered PTM_site (Pr = 0.05)
Lucifuga_dentata_crybgx	A107T	0.315	Loss of Allosteric_site at W105 (Pr = 0.23 | P = 0.03)	Altered Motifs (ELME000202:(ST)Q motif which is phosphorylated by PIKK family members.; ELME000220:Phosphothreonine motif binding a subset of FHA domains that have a preference for an acidic amino acid at the pT+3 position.; PS00006:Casein kinase II phosphorylation site)	Predicted conservation scores
Lucifuga_dentata_crybgx	A107T	# Altered Effect (Pr = 0.26)
Lucifuga_dentata_crybgx	A107T	# |---->Altered Motifs (ELME000202|ELME000220|PS00006)
Lucifuga_dentata_crybgx	A107T	# |---->Altered Structure_and_dynamics (Pr = 0.26)-------------------------------------------------------|
Lucifuga_dentata_crybgx	A107T	# | |---->Altered Secondary_structure (Pr = 0.26) |
Lucifuga_dentata_crybgx	A107T	# | | |
Lucifuga_dentata_crybgx	A107T	# | |---->Altered Stability_and_conformational_flexibility (Pr = 0.10) |
Lucifuga_dentata_crybgx	A107T	# | | |---->Altered Conformational_flexibility (Pr = 0.10) |
Lucifuga_dentata_crybgx	A107T	# | | |
Lucifuga_dentata_crybgx	A107T	# | |---->Altered Special_structural_signatures (Pr = 0.04) |
Lucifuga_dentata_crybgx	A107T	# | |---->Altered Signal_peptide (Pr = 0.00) |
Lucifuga_dentata_crybgx	A107T	# | | |
Lucifuga_dentata_crybgx	A107T	# | |---->Altered Transmembrane_protein (Pr = 0.04) |
Lucifuga_dentata_crybgx	A107T	# | |
Lucifuga_dentata_crybgx	A107T	# |---->Altered Functional_residue (Pr = 0.24) |
Lucifuga_dentata_crybgx	A107T	# |---->Loss of Allosteric_site at W105 (Pr = 0.23 | P = 0.03)<------------------------------------|
Lucifuga_dentata_crybgx	A107T	# |---->Altered Macromolecular_binding (Pr = 0.24) |
Lucifuga_dentata_crybgx	A107T	# | |---->Altered Protein_binding (Pr = 0.24) |
Lucifuga_dentata_crybgx	A107T	# | |---->Altered Disordered_interface (Pr = 0.03) |
Lucifuga_dentata_crybgx	A107T	# | | |
Lucifuga_dentata_crybgx	A107T	# | |---->Altered Ordered_interface (Pr = 0.24) |
Lucifuga_dentata_crybgx	A107T	# | |
Lucifuga_dentata_crybgx	A107T	# |---->Altered Metal_binding (Pr = 0.11)<---------------------------------------------------------|
Lucifuga_dentata_crybgx	A107T	# |
Lucifuga_dentata_crybgx	A107T	# |---->Altered PTM_site (Pr = 0.06)
Lucifuga_dentata_crybgx	A127D	0.682	Gain of B-factor (Pr = 0.26 | P = 0.02); Gain of Strand (Pr = 0.26 | P = 0.04)	Altered Motifs (ELME000135:WW domain of group III binding motif)	Predicted conservation scores
Lucifuga_dentata_crybgx	A127D	# Altered Effect (Pr = 0.28)
Lucifuga_dentata_crybgx	A127D	# |---->Altered Motifs (ELME000135)
Lucifuga_dentata_crybgx	A127D	# |---->Altered Structure_and_dynamics (Pr = 0.28)-------------------------------------------------------|
Lucifuga_dentata_crybgx	A127D	# | |---->Altered Secondary_structure (Pr = 0.26) |
Lucifuga_dentata_crybgx	A127D	# | | |---->Gain of Strand (Pr = 0.26 | P = 0.04) |
Lucifuga_dentata_crybgx	A127D	# | | |
Lucifuga_dentata_crybgx	A127D	# | |---->Altered Stability_and_conformational_flexibility (Pr = 0.28) |
Lucifuga_dentata_crybgx	A127D	# | | |---->Altered Conformational_flexibility (Pr = 0.28) |
Lucifuga_dentata_crybgx	A127D	# | | |---->Gain of B-factor (Pr = 0.26 | P = 0.02) |
Lucifuga_dentata_crybgx	A127D	# | | |
Lucifuga_dentata_crybgx	A127D	# | |---->Altered Special_structural_signatures (Pr = 0.08) |
Lucifuga_dentata_crybgx	A127D	# | |---->Altered Signal_peptide (Pr = 0.00) |
Lucifuga_dentata_crybgx	A127D	# | | |
Lucifuga_dentata_crybgx	A127D	# | |---->Altered Transmembrane_protein (Pr = 0.08) |
Lucifuga_dentata_crybgx	A127D	# | |
Lucifuga_dentata_crybgx	A127D	# |---->Altered Functional_residue (Pr = 0.19) |
Lucifuga_dentata_crybgx	A127D	# |---->Altered Macromolecular_binding (Pr = 0.19) |
Lucifuga_dentata_crybgx	A127D	# | |---->Altered Protein_binding (Pr = 0.19) |
Lucifuga_dentata_crybgx	A127D	# | |---->Altered Disordered_interface (Pr = 0.04) |
Lucifuga_dentata_crybgx	A127D	# | | |
Lucifuga_dentata_crybgx	A127D	# | |---->Altered Ordered_interface (Pr = 0.19) |
Lucifuga_dentata_crybgx	A127D	# | |
Lucifuga_dentata_crybgx	A127D	# |---->Altered Metal_binding (Pr = 0.11)<---------------------------------------------------------|
Lucifuga_dentata_crybgx	A127D	# |
Lucifuga_dentata_crybgx	A127D	# |---->Altered PTM_site (Pr = 0.10)
Lucifuga_dentata_crybgx	H180R	0.702	Altered PPI_residue (Pr = 0.30 | P = 0.02); Loss of Loop (Pr = 0.28 | P = 0.02); Altered PPI_hotspot (Pr = 0.27 | P = 9.6e-03); Loss of Relative_solvent_accessibility (Pr = 0.25 | P = 0.04); Gain of Allosteric_site at R177 (Pr = 0.19 | P = 0.05); Altered Cytoplasmic_loop (Pr = 0.13 | P = 0.02); Loss of Sulfation at Y181 (Pr = 0.02 | P = 0.03)	Altered Motifs (ELME000146:Subtilisin/kexin isozyme-1 (SKI1) cleavage site ([RK]-X-[hydrophobic]-[LTKF]-|-X); PS00007:Tyrosine kinase phosphorylation site)	Predicted conservation scores
Lucifuga_dentata_crybgx	H180R	# Altered Effect (Pr = 0.30)
Lucifuga_dentata_crybgx	H180R	# |---->Altered Motifs (ELME000146|PS00007)
Lucifuga_dentata_crybgx	H180R	# |---->Altered Structure_and_dynamics (Pr = 0.28)-------------------------------------------------------|
Lucifuga_dentata_crybgx	H180R	# | |---->Loss of Relative_solvent_accessibility (Pr = 0.25 | P = 0.04) |
Lucifuga_dentata_crybgx	H180R	# | |---->Altered Secondary_structure (Pr = 0.28) |
Lucifuga_dentata_crybgx	H180R	# | | |---->Loss of Loop (Pr = 0.28 | P = 0.02) |
Lucifuga_dentata_crybgx	H180R	# | | |
Lucifuga_dentata_crybgx	H180R	# | |---->Altered Stability_and_conformational_flexibility (Pr = 0.15) |
Lucifuga_dentata_crybgx	H180R	# | | |---->Altered Conformational_flexibility (Pr = 0.15) |
Lucifuga_dentata_crybgx	H180R	# | | |
Lucifuga_dentata_crybgx	H180R	# | |---->Altered Special_structural_signatures (Pr = 0.13) |
Lucifuga_dentata_crybgx	H180R	# | |---->Altered Signal_peptide (Pr = 0.00) |
Lucifuga_dentata_crybgx	H180R	# | | |
Lucifuga_dentata_crybgx	H180R	# | |---->Altered Transmembrane_protein (Pr = 0.13) |
Lucifuga_dentata_crybgx	H180R	# | |---->Altered Non-cytoplasmic_loop (Pr = 0.13 | P = 0.02) |
Lucifuga_dentata_crybgx	H180R	# | |
Lucifuga_dentata_crybgx	H180R	# |---->Altered Functional_residue (Pr = 0.30) |
Lucifuga_dentata_crybgx	H180R	# |---->Gain of Allosteric_site at R177 (Pr = 0.19 | P = 0.05)<------------------------------------|
Lucifuga_dentata_crybgx	H180R	# |---->Altered Macromolecular_binding (Pr = 0.30) |
Lucifuga_dentata_crybgx	H180R	# | |---->Altered Protein_binding (Pr = 0.30) |
Lucifuga_dentata_crybgx	H180R	# | |---->Altered Disordered_interface (Pr = 0.05) |
Lucifuga_dentata_crybgx	H180R	# | | |
Lucifuga_dentata_crybgx	H180R	# | |---->Altered Ordered_interface (Pr = 0.30) |
Lucifuga_dentata_crybgx	H180R	# | |---->Altered PPI_residue (Pr = 0.30 | P = 0.02) |
Lucifuga_dentata_crybgx	H180R	# | |---->Altered PPI_hotspot (Pr = 0.27 | P = 9.6e-03) |
Lucifuga_dentata_crybgx	H180R	# | |
Lucifuga_dentata_crybgx	H180R	# |---->Altered Metal_binding (Pr = 0.09)<---------------------------------------------------------|
Lucifuga_dentata_crybgx	H180R	# |
Lucifuga_dentata_crybgx	H180R	# |---->Altered PTM_site (Pr = 0.09)
Lucifuga_dentata_crybgx	H180R	# |---->Loss of Sulfation at Y181 (Pr = 0.02 | P = 0.03)
Lucifuga_dentata_crybgx	R186H	0.324	Altered PPI_residue (Pr = 0.29 | P = 0.03); Altered PPI_hotspot (Pr = 0.27 | P = 7.5e-03); Gain of Loop (Pr = 0.27 | P = 0.03); Loss of Relative_solvent_accessibility (Pr = 0.25 | P = 0.03); Gain of Nickel_binding at D187 (Pr = 0.19 | P = 0.04); Altered Cytoplasmic_loop (Pr = 0.12 | P = 0.03); Gain of Copper_binding at D187 (Pr = 0.05 | P = 0.04); Gain of Sulfation at Y181 (Pr = 0.02 | P = 0.03)	Altered Motifs (ELME000100:NEC1/NEC2 cleavage site (Lys-Arg-|-Xaa); ELME000108:Yeast kexin 2 cleavage site (Lys-Arg-|-Xaa or Arg-Arg-|-Xaa))	Predicted conservation scores
Lucifuga_dentata_crybgx	R186H	# Altered Effect (Pr = 0.29)
Lucifuga_dentata_crybgx	R186H	# |---->Altered Motifs (ELME000100|ELME000108)
Lucifuga_dentata_crybgx	R186H	# |---->Altered Structure_and_dynamics (Pr = 0.27)-------------------------------------------------------|
Lucifuga_dentata_crybgx	R186H	# | |---->Loss of Relative_solvent_accessibility (Pr = 0.25 | P = 0.03) |
Lucifuga_dentata_crybgx	R186H	# | |---->Altered Secondary_structure (Pr = 0.27) |
Lucifuga_dentata_crybgx	R186H	# | | |---->Gain of Loop (Pr = 0.27 | P = 0.03) |
Lucifuga_dentata_crybgx	R186H	# | | |
Lucifuga_dentata_crybgx	R186H	# | |---->Altered Stability_and_conformational_flexibility (Pr = 0.21) |
Lucifuga_dentata_crybgx	R186H	# | | |---->Altered Conformational_flexibility (Pr = 0.21) |
Lucifuga_dentata_crybgx	R186H	# | | |
Lucifuga_dentata_crybgx	R186H	# | |---->Altered Special_structural_signatures (Pr = 0.12) |
Lucifuga_dentata_crybgx	R186H	# | |---->Altered Signal_peptide (Pr = 0.00) |
Lucifuga_dentata_crybgx	R186H	# | | |
Lucifuga_dentata_crybgx	R186H	# | |---->Altered Transmembrane_protein (Pr = 0.12) |
Lucifuga_dentata_crybgx	R186H	# | |---->Altered Non-cytoplasmic_loop (Pr = 0.12 | P = 0.03) |
Lucifuga_dentata_crybgx	R186H	# | |
Lucifuga_dentata_crybgx	R186H	# |---->Altered Functional_residue (Pr = 0.29) |
Lucifuga_dentata_crybgx	R186H	# |---->Altered Macromolecular_binding (Pr = 0.29) |
Lucifuga_dentata_crybgx	R186H	# | |---->Altered Protein_binding (Pr = 0.29) |
Lucifuga_dentata_crybgx	R186H	# | |---->Altered Disordered_interface (Pr = 0.10) |
Lucifuga_dentata_crybgx	R186H	# | | |
Lucifuga_dentata_crybgx	R186H	# | |---->Altered Ordered_interface (Pr = 0.29) |
Lucifuga_dentata_crybgx	R186H	# | |---->Altered PPI_residue (Pr = 0.29 | P = 0.03) |
Lucifuga_dentata_crybgx	R186H	# | |---->Altered PPI_hotspot (Pr = 0.27 | P = 7.5e-03) |
Lucifuga_dentata_crybgx	R186H	# | |
Lucifuga_dentata_crybgx	R186H	# |---->Altered Metal_binding (Pr = 0.22)<---------------------------------------------------------|
Lucifuga_dentata_crybgx	R186H	# | |---->Gain of Copper_binding at D187 (Pr = 0.05 | P = 0.04)
Lucifuga_dentata_crybgx	R186H	# | |---->Gain of Nickel_binding at D187 (Pr = 0.19 | P = 0.04)
Lucifuga_dentata_crybgx	R186H	# |
Lucifuga_dentata_crybgx	R186H	# |---->Altered PTM_site (Pr = 0.07)
Lucifuga_dentata_crybgx	R186H	# |---->Gain of Sulfation at Y181 (Pr = 0.02 | P = 0.03)
Lucifuga_dentata_crygn2	R33C	0.301		Altered Motifs (None)	Predicted conservation scores
Lucifuga_dentata_crygn2	R33C	# Altered Effect (Pr = 0.26)
Lucifuga_dentata_crygn2	R33C	# |---->Altered Motifs (None)
Lucifuga_dentata_crygn2	R33C	# |---->Altered Structure_and_dynamics (Pr = 0.26)-------------------------------------------------------|
Lucifuga_dentata_crygn2	R33C	# | |---->Altered Secondary_structure (Pr = 0.26) |
Lucifuga_dentata_crygn2	R33C	# | | |
Lucifuga_dentata_crygn2	R33C	# | |---->Altered Stability_and_conformational_flexibility (Pr = 0.16) |
Lucifuga_dentata_crygn2	R33C	# | | |---->Altered Conformational_flexibility (Pr = 0.16) |
Lucifuga_dentata_crygn2	R33C	# | | |
Lucifuga_dentata_crygn2	R33C	# | |---->Altered Special_structural_signatures (Pr = 0.03) |
Lucifuga_dentata_crygn2	R33C	# | |---->Altered Signal_peptide (Pr = 0.00) |
Lucifuga_dentata_crygn2	R33C	# | | |
Lucifuga_dentata_crygn2	R33C	# | |---->Altered Transmembrane_protein (Pr = 0.03) |
Lucifuga_dentata_crygn2	R33C	# | |
Lucifuga_dentata_crygn2	R33C	# |---->Altered Functional_residue (Pr = 0.17) |
Lucifuga_dentata_crygn2	R33C	# |---->Altered Macromolecular_binding (Pr = 0.16) |
Lucifuga_dentata_crygn2	R33C	# | |---->Altered Protein_binding (Pr = 0.16) |
Lucifuga_dentata_crygn2	R33C	# | |---->Altered Disordered_interface (Pr = 0.05) |
Lucifuga_dentata_crygn2	R33C	# | | |
Lucifuga_dentata_crygn2	R33C	# | |---->Altered Ordered_interface (Pr = 0.16) |
Lucifuga_dentata_crygn2	R33C	# | |
Lucifuga_dentata_crygn2	R33C	# |---->Altered Metal_binding (Pr = 0.04)<---------------------------------------------------------|
Lucifuga_dentata_crygn2	R33C	# |
Lucifuga_dentata_crygn2	R33C	# |---->Altered PTM_site (Pr = 0.17)
Lucifuga_dentata_crygn2	R152C	0.754	Altered PPI_residue (Pr = 0.31 | P = 0.01); Altered PPI_hotspot (Pr = 0.27 | P = 6.8e-03); Altered Cytoplasmic_loop (Pr = 0.16 | P = 0.01); Gain of Sulfation at Y154 (Pr = 0.04 | P = 0.01)	Altered Motifs (ELME000012:The di-Arg ER retention motif is defined by two consecutive arginine residues (RR) or with a single residue insertion (RXR). The motif is completed by an adjacent hydrophobic/arginine residue which may be on either side of the Arg pair.)	Predicted conservation scores
Lucifuga_dentata_crygn2	R152C	# Altered Effect (Pr = 0.31)
Lucifuga_dentata_crygn2	R152C	# |---->Altered Motifs (ELME000012)
Lucifuga_dentata_crygn2	R152C	# |---->Altered Structure_and_dynamics (Pr = 0.24)-------------------------------------------------------|
Lucifuga_dentata_crygn2	R152C	# | |---->Altered Secondary_structure (Pr = 0.24) |
Lucifuga_dentata_crygn2	R152C	# | | |
Lucifuga_dentata_crygn2	R152C	# | |---->Altered Stability_and_conformational_flexibility (Pr = 0.17) |
Lucifuga_dentata_crygn2	R152C	# | | |---->Altered Conformational_flexibility (Pr = 0.17) |
Lucifuga_dentata_crygn2	R152C	# | | |
Lucifuga_dentata_crygn2	R152C	# | |---->Altered Special_structural_signatures (Pr = 0.16) |
Lucifuga_dentata_crygn2	R152C	# | |---->Altered Signal_peptide (Pr = 0.00) |
Lucifuga_dentata_crygn2	R152C	# | | |
Lucifuga_dentata_crygn2	R152C	# | |---->Altered Transmembrane_protein (Pr = 0.16) |
Lucifuga_dentata_crygn2	R152C	# | |---->Altered Non-cytoplasmic_loop (Pr = 0.16 | P = 0.01) |
Lucifuga_dentata_crygn2	R152C	# | |
Lucifuga_dentata_crygn2	R152C	# |---->Altered Functional_residue (Pr = 0.31) |
Lucifuga_dentata_crygn2	R152C	# |---->Altered Macromolecular_binding (Pr = 0.31) |
Lucifuga_dentata_crygn2	R152C	# | |---->Altered Protein_binding (Pr = 0.31) |
Lucifuga_dentata_crygn2	R152C	# | |---->Altered Disordered_interface (Pr = 0.04) |
Lucifuga_dentata_crygn2	R152C	# | | |
Lucifuga_dentata_crygn2	R152C	# | |---->Altered Ordered_interface (Pr = 0.31) |
Lucifuga_dentata_crygn2	R152C	# | |---->Altered PPI_residue (Pr = 0.31 | P = 0.01) |
Lucifuga_dentata_crygn2	R152C	# | |---->Altered PPI_hotspot (Pr = 0.27 | P = 6.8e-03) |
Lucifuga_dentata_crygn2	R152C	# | |
Lucifuga_dentata_crygn2	R152C	# |---->Altered Metal_binding (Pr = 0.10)<---------------------------------------------------------|
Lucifuga_dentata_crygn2	R152C	# |
Lucifuga_dentata_crygn2	R152C	# |---->Altered PTM_site (Pr = 0.08)
Lucifuga_dentata_crygn2	R152C	# |---->Gain of Sulfation at Y154 (Pr = 0.04 | P = 0.01)
Lucifuga_dentata_exorh	T335M	0.092	Loss of O-linked_glycosylation at S337 (Pr = 0.20 | P = 0.02)	Altered Motifs (ELME000053:GSK3 phosphorylation recognition site)	Predicted conservation scores
Lucifuga_dentata_exorh	T335M	# Altered Effect (Pr = 0.29)
Lucifuga_dentata_exorh	T335M	# |---->Altered Motifs (ELME000053)
Lucifuga_dentata_exorh	T335M	# |---->Altered Structure_and_dynamics (Pr = 0.29)-------------------------------------------------------|
Lucifuga_dentata_exorh	T335M	# | |---->Altered Secondary_structure (Pr = 0.25) |
Lucifuga_dentata_exorh	T335M	# | | |
Lucifuga_dentata_exorh	T335M	# | |---->Altered Stability_and_conformational_flexibility (Pr = 0.29) |
Lucifuga_dentata_exorh	T335M	# | | |---->Altered Conformational_flexibility (Pr = 0.29) |
Lucifuga_dentata_exorh	T335M	# | | |
Lucifuga_dentata_exorh	T335M	# | |---->Altered Special_structural_signatures (Pr = 0.07) |
Lucifuga_dentata_exorh	T335M	# | |---->Altered Signal_peptide (Pr = 0.00) |
Lucifuga_dentata_exorh	T335M	# | | |
Lucifuga_dentata_exorh	T335M	# | |---->Altered Transmembrane_protein (Pr = 0.07) |
Lucifuga_dentata_exorh	T335M	# | |
Lucifuga_dentata_exorh	T335M	# |---->Altered Functional_residue (Pr = 0.20) |
Lucifuga_dentata_exorh	T335M	# |---->Altered Macromolecular_binding (Pr = 0.13) |
Lucifuga_dentata_exorh	T335M	# | |---->Altered Protein_binding (Pr = 0.13) |
Lucifuga_dentata_exorh	T335M	# | |---->Altered Disordered_interface (Pr = 0.13) |
Lucifuga_dentata_exorh	T335M	# | | |
Lucifuga_dentata_exorh	T335M	# | |---->Altered Ordered_interface (Pr = 0.13) |
Lucifuga_dentata_exorh	T335M	# | |
Lucifuga_dentata_exorh	T335M	# |---->Altered Metal_binding (Pr = 0.04)<---------------------------------------------------------|
Lucifuga_dentata_exorh	T335M	# |
Lucifuga_dentata_exorh	T335M	# |---->Altered PTM_site (Pr = 0.20)
Lucifuga_dentata_exorh	T335M	# |---->Loss of O-linked_glycosylation at S337 (Pr = 0.20 | P = 0.02)
Lucifuga_dentata_exorh	A338T	0.056	Gain of O-linked_glycosylation at A338 (Pr = 0.36 | P = 3.3e-03); Loss of Methylation at K342 (Pr = 0.25 | P = 1.8e-03); Loss of Ubiquitylation at K342 (Pr = 0.23 | P = 2.1e-03)	Altered Motifs (ELME000053:GSK3 phosphorylation recognition site; ELME000063:CK1 phosphorylation site; ELME000085:Glycosaminoglycan attachment site; ELME000239:The USP7 NTD domain binding motif variant based on the MDM2 and P53 interactions.)	Predicted conservation scores
Lucifuga_dentata_exorh	A338T	# Altered Effect (Pr = 0.36)
Lucifuga_dentata_exorh	A338T	# |---->Altered Motifs (ELME000053|ELME000063|ELME000085|ELME000239)
Lucifuga_dentata_exorh	A338T	# |---->Altered Structure_and_dynamics (Pr = 0.26)-------------------------------------------------------|
Lucifuga_dentata_exorh	A338T	# | |---->Altered Secondary_structure (Pr = 0.25) |
Lucifuga_dentata_exorh	A338T	# | | |
Lucifuga_dentata_exorh	A338T	# | |---->Altered Stability_and_conformational_flexibility (Pr = 0.26) |
Lucifuga_dentata_exorh	A338T	# | | |---->Altered Conformational_flexibility (Pr = 0.26) |
Lucifuga_dentata_exorh	A338T	# | | |
Lucifuga_dentata_exorh	A338T	# | |---->Altered Special_structural_signatures (Pr = 0.07) |
Lucifuga_dentata_exorh	A338T	# | |---->Altered Signal_peptide (Pr = 0.00) |
Lucifuga_dentata_exorh	A338T	# | | |
Lucifuga_dentata_exorh	A338T	# | |---->Altered Transmembrane_protein (Pr = 0.07) |
Lucifuga_dentata_exorh	A338T	# | |
Lucifuga_dentata_exorh	A338T	# |---->Altered Functional_residue (Pr = 0.36) |
Lucifuga_dentata_exorh	A338T	# |---->Altered Macromolecular_binding (Pr = 0.12) |
Lucifuga_dentata_exorh	A338T	# | |---->Altered Protein_binding (Pr = 0.12) |
Lucifuga_dentata_exorh	A338T	# | |---->Altered Disordered_interface (Pr = 0.12) |
Lucifuga_dentata_exorh	A338T	# | | |
Lucifuga_dentata_exorh	A338T	# | |---->Altered Ordered_interface (Pr = 0.11) |
Lucifuga_dentata_exorh	A338T	# | |
Lucifuga_dentata_exorh	A338T	# |---->Altered Metal_binding (Pr = 0.04)<---------------------------------------------------------|
Lucifuga_dentata_exorh	A338T	# |
Lucifuga_dentata_exorh	A338T	# |---->Altered PTM_site (Pr = 0.36)
Lucifuga_dentata_exorh	A338T	# |---->Loss of Methylation at K342 (Pr = 0.25 | P = 1.8e-03)
Lucifuga_dentata_exorh	A338T	# |---->Gain of O-linked_glycosylation at A338 (Pr = 0.36 | P = 3.3e-03)
Lucifuga_dentata_exorh	A338T	# |---->Loss of Ubiquitylation at K342 (Pr = 0.23 | P = 2.1e-03)
Lucifuga_dentata_exorh	S351I	0.176	Altered MoRF (Pr = 0.34 | P = 0.01); Loss of Loop (Pr = 0.27 | P = 0.04); Gain of Strand (Pr = 0.26 | P = 0.04); Gain of O-linked_glycosylation at S346 (Pr = 0.23 | P = 0.01); Loss of Pyrrolidone_carboxylic_acid at Q352 (Pr = 0.07 | P = 0.02)	Altered Motifs (ELME000063:CK1 phosphorylation site; ELME000202:(ST)Q motif which is phosphorylated by PIKK family members.)	Predicted conservation scores
Lucifuga_dentata_exorh	S351I	# Altered Effect (Pr = 0.34)
Lucifuga_dentata_exorh	S351I	# |---->Altered Motifs (ELME000063|ELME000202)
Lucifuga_dentata_exorh	S351I	# |---->Altered Structure_and_dynamics (Pr = 0.27)-------------------------------------------------------|
Lucifuga_dentata_exorh	S351I	# | |---->Altered Secondary_structure (Pr = 0.27) |
Lucifuga_dentata_exorh	S351I	# | | |---->Gain of Strand (Pr = 0.26 | P = 0.04) |
Lucifuga_dentata_exorh	S351I	# | | |---->Loss of Loop (Pr = 0.27 | P = 0.04) |
Lucifuga_dentata_exorh	S351I	# | | |
Lucifuga_dentata_exorh	S351I	# | |---->Altered Stability_and_conformational_flexibility (Pr = 0.25) |
Lucifuga_dentata_exorh	S351I	# | | |---->Altered Conformational_flexibility (Pr = 0.25) |
Lucifuga_dentata_exorh	S351I	# | | |
Lucifuga_dentata_exorh	S351I	# | |---->Altered Special_structural_signatures (Pr = 0.01) |
Lucifuga_dentata_exorh	S351I	# | |---->Altered Signal_peptide (Pr = 0.00) |
Lucifuga_dentata_exorh	S351I	# | | |
Lucifuga_dentata_exorh	S351I	# | |---->Altered Transmembrane_protein (Pr = 0.01) |
Lucifuga_dentata_exorh	S351I	# | |
Lucifuga_dentata_exorh	S351I	# |---->Altered Functional_residue (Pr = 0.34) |
Lucifuga_dentata_exorh	S351I	# |---->Altered Macromolecular_binding (Pr = 0.34) |
Lucifuga_dentata_exorh	S351I	# | |---->Altered Protein_binding (Pr = 0.34) |
Lucifuga_dentata_exorh	S351I	# | |---->Altered Disordered_interface (Pr = 0.34) |
Lucifuga_dentata_exorh	S351I	# | | |---->Altered MoRF (Pr = 0.34 | P = 0.01) |
Lucifuga_dentata_exorh	S351I	# | | |
Lucifuga_dentata_exorh	S351I	# | |---->Altered Ordered_interface (Pr = 0.08) |
Lucifuga_dentata_exorh	S351I	# | |
Lucifuga_dentata_exorh	S351I	# |---->Altered Metal_binding (Pr = 0.01)<---------------------------------------------------------|
Lucifuga_dentata_exorh	S351I	# |
Lucifuga_dentata_exorh	S351I	# |---->Altered PTM_site (Pr = 0.23)
Lucifuga_dentata_exorh	S351I	# |---->Gain of O-linked_glycosylation at S346 (Pr = 0.23 | P = 0.01)
Lucifuga_dentata_exorh	S351I	# |---->Loss of Pyrrolidone_carboxylic_acid at Q352 (Pr = 0.07 | P = 0.02)
Lucifuga_dentata_gc2	S189R	0.644	Altered PPI_residue (Pr = 0.30 | P = 0.02); Gain of ADP-ribosylation at S189 (Pr = 0.30 | P = 3.7e-03); Loss of Strand (Pr = 0.26 | P = 0.03); Altered Cytoplasmic_loop (Pr = 0.20 | P = 5.4e-03); Loss of Disulfide_linkage at C190 (Pr = 0.16 | P = 0.03)	Altered Motifs (None)	Predicted conservation scores
Lucifuga_dentata_gc2	S189R	# Altered Effect (Pr = 0.30)
Lucifuga_dentata_gc2	S189R	# |---->Altered Motifs (None)
Lucifuga_dentata_gc2	S189R	# |---->Altered Structure_and_dynamics (Pr = 0.26)-------------------------------------------------------|
Lucifuga_dentata_gc2	S189R	# | |---->Altered Secondary_structure (Pr = 0.26) |
Lucifuga_dentata_gc2	S189R	# | | |---->Loss of Strand (Pr = 0.26 | P = 0.03) |
Lucifuga_dentata_gc2	S189R	# | | |
Lucifuga_dentata_gc2	S189R	# | |---->Altered Stability_and_conformational_flexibility (Pr = 0.16) |
Lucifuga_dentata_gc2	S189R	# | | |---->Loss of Disulfide_linkage at C190 (Pr = 0.16 | P = 0.03) |
Lucifuga_dentata_gc2	S189R	# | | |---->Altered Conformational_flexibility (Pr = 0.12) |
Lucifuga_dentata_gc2	S189R	# | | |
Lucifuga_dentata_gc2	S189R	# | |---->Altered Special_structural_signatures (Pr = 0.20) |
Lucifuga_dentata_gc2	S189R	# | |---->Altered Signal_peptide (Pr = 0.00) |
Lucifuga_dentata_gc2	S189R	# | | |
Lucifuga_dentata_gc2	S189R	# | |---->Altered Transmembrane_protein (Pr = 0.20) |
Lucifuga_dentata_gc2	S189R	# | |---->Altered Non-cytoplasmic_loop (Pr = 0.20 | P = 5.4e-03) |
Lucifuga_dentata_gc2	S189R	# | |
Lucifuga_dentata_gc2	S189R	# |---->Altered Functional_residue (Pr = 0.30) |
Lucifuga_dentata_gc2	S189R	# |---->Altered Macromolecular_binding (Pr = 0.30) |
Lucifuga_dentata_gc2	S189R	# | |---->Altered Protein_binding (Pr = 0.30) |
Lucifuga_dentata_gc2	S189R	# | |---->Altered Disordered_interface (Pr = 0.08) |
Lucifuga_dentata_gc2	S189R	# | | |
Lucifuga_dentata_gc2	S189R	# | |---->Altered Ordered_interface (Pr = 0.30) |
Lucifuga_dentata_gc2	S189R	# | |---->Altered PPI_residue (Pr = 0.30 | P = 0.02) |
Lucifuga_dentata_gc2	S189R	# | |
Lucifuga_dentata_gc2	S189R	# |---->Altered Metal_binding (Pr = 0.15)<---------------------------------------------------------|
Lucifuga_dentata_gc2	S189R	# |
Lucifuga_dentata_gc2	S189R	# |---->Altered PTM_site (Pr = 0.30)
Lucifuga_dentata_gc2	S189R	# |---->Gain of ADP-ribosylation at S189 (Pr = 0.30 | P = 3.7e-03)
Lucifuga_dentata_gc2	R210K	0.186	Altered PPI_residue (Pr = 0.31 | P = 0.02); Altered Cytoplasmic_loop (Pr = 0.19 | P = 7.2e-03); Altered Calmodulin_binding (Pr = 0.18 | P = 0.05)	Altered Motifs (ELME000052:Phosphothreonine motif binding a subset of FHA domains that show a preference for a large aliphatic amino acid at the pT+3 position.; ELME000062:Secondary preference for PKA-type AGC kinase phosphorylation.)	Predicted conservation scores
Lucifuga_dentata_gc2	R210K	# Altered Effect (Pr = 0.31)
Lucifuga_dentata_gc2	R210K	# |---->Altered Motifs (ELME000052|ELME000062)
Lucifuga_dentata_gc2	R210K	# |---->Altered Structure_and_dynamics (Pr = 0.25)-------------------------------------------------------|
Lucifuga_dentata_gc2	R210K	# | |---->Altered Secondary_structure (Pr = 0.25) |
Lucifuga_dentata_gc2	R210K	# | | |
Lucifuga_dentata_gc2	R210K	# | |---->Altered Stability_and_conformational_flexibility (Pr = 0.22) |
Lucifuga_dentata_gc2	R210K	# | | |---->Altered Conformational_flexibility (Pr = 0.22) |
Lucifuga_dentata_gc2	R210K	# | | |
Lucifuga_dentata_gc2	R210K	# | |---->Altered Special_structural_signatures (Pr = 0.19) |
Lucifuga_dentata_gc2	R210K	# | |---->Altered Signal_peptide (Pr = 0.00) |
Lucifuga_dentata_gc2	R210K	# | | |
Lucifuga_dentata_gc2	R210K	# | |---->Altered Transmembrane_protein (Pr = 0.19) |
Lucifuga_dentata_gc2	R210K	# | |---->Altered Non-cytoplasmic_loop (Pr = 0.19 | P = 7.2e-03) |
Lucifuga_dentata_gc2	R210K	# | |
Lucifuga_dentata_gc2	R210K	# |---->Altered Functional_residue (Pr = 0.31) |
Lucifuga_dentata_gc2	R210K	# |---->Altered Macromolecular_binding (Pr = 0.31) |
Lucifuga_dentata_gc2	R210K	# | |---->Altered Protein_binding (Pr = 0.31) |
Lucifuga_dentata_gc2	R210K	# | |---->Altered Disordered_interface (Pr = 0.18) |
Lucifuga_dentata_gc2	R210K	# | | |---->Altered Calmodulin_binding (Pr = 0.18 | P = 0.05) |
Lucifuga_dentata_gc2	R210K	# | | |
Lucifuga_dentata_gc2	R210K	# | |---->Altered Ordered_interface (Pr = 0.31) |
Lucifuga_dentata_gc2	R210K	# | |---->Altered PPI_residue (Pr = 0.31 | P = 0.02) |
Lucifuga_dentata_gc2	R210K	# | |
Lucifuga_dentata_gc2	R210K	# |---->Altered Metal_binding (Pr = 0.05)<---------------------------------------------------------|
Lucifuga_dentata_gc2	R210K	# |
Lucifuga_dentata_gc2	R210K	# |---->Altered PTM_site (Pr = 0.16)
Lucifuga_dentata_gc2	V318M	0.713	Gain of Helix (Pr = 0.27 | P = 0.03); Gain of Sodium_binding at G313 (Pr = 0.20 | P = 0.04); Loss of Manganese_binding at D321 (Pr = 0.20 | P = 0.02); Altered Cytoplasmic_loop (Pr = 0.17 | P = 0.01); Gain of Potassium_binding at D321 (Pr = 0.11 | P = 0.04); Loss of Sulfation at Y320 (Pr = 0.06 | P = 6.7e-03)	Altered Motifs (ELME000020:ITIM (immunoreceptor tyrosine-based inhibitory motif). Phosphorylation of the ITIM motif - found in the cytoplasmic tail of some inhibitory receptors (KIRs) that bind MHC Class I - leads to the recruitment and activation of a protein tyrosine phosphatase.; ELME000155:This is the motif recognized by those SH3 domains with a non-canonical class I recognition specificity; ELME000335:Inverted version of LIG_SUMO_SBM_1 that mediates binding to SUMO proteins non-covalently.)	Predicted conservation scores
Lucifuga_dentata_gc2	V318M	# Altered Effect (Pr = 0.27)
Lucifuga_dentata_gc2	V318M	# |---->Altered Motifs (ELME000020|ELME000155|ELME000335)
Lucifuga_dentata_gc2	V318M	# |---->Altered Structure_and_dynamics (Pr = 0.27)-------------------------------------------------------|
Lucifuga_dentata_gc2	V318M	# | |---->Altered Secondary_structure (Pr = 0.27) |
Lucifuga_dentata_gc2	V318M	# | | |---->Gain of Helix (Pr = 0.27 | P = 0.03) |
Lucifuga_dentata_gc2	V318M	# | | |
Lucifuga_dentata_gc2	V318M	# | |---->Altered Stability_and_conformational_flexibility (Pr = 0.11) |
Lucifuga_dentata_gc2	V318M	# | | |---->Altered Conformational_flexibility (Pr = 0.11) |
Lucifuga_dentata_gc2	V318M	# | | |
Lucifuga_dentata_gc2	V318M	# | |---->Altered Special_structural_signatures (Pr = 0.17) |
Lucifuga_dentata_gc2	V318M	# | |---->Altered Signal_peptide (Pr = 0.00) |
Lucifuga_dentata_gc2	V318M	# | | |
Lucifuga_dentata_gc2	V318M	# | |---->Altered Transmembrane_protein (Pr = 0.17) |
Lucifuga_dentata_gc2	V318M	# | |---->Altered Non-cytoplasmic_loop (Pr = 0.17 | P = 0.01) |
Lucifuga_dentata_gc2	V318M	# | |
Lucifuga_dentata_gc2	V318M	# |---->Altered Functional_residue (Pr = 0.23) |
Lucifuga_dentata_gc2	V318M	# |---->Altered Macromolecular_binding (Pr = 0.23) |
Lucifuga_dentata_gc2	V318M	# | |---->Altered Protein_binding (Pr = 0.23) |
Lucifuga_dentata_gc2	V318M	# | |---->Altered Disordered_interface (Pr = 0.06) |
Lucifuga_dentata_gc2	V318M	# | | |
Lucifuga_dentata_gc2	V318M	# | |---->Altered Ordered_interface (Pr = 0.23) |
Lucifuga_dentata_gc2	V318M	# | |
Lucifuga_dentata_gc2	V318M	# |---->Altered Metal_binding (Pr = 0.20)<---------------------------------------------------------|
Lucifuga_dentata_gc2	V318M	# | |---->Loss of Manganese_binding at D321 (Pr = 0.20 | P = 0.02)
Lucifuga_dentata_gc2	V318M	# | |---->Gain of Potassium_binding at D321 (Pr = 0.11 | P = 0.04)
Lucifuga_dentata_gc2	V318M	# | |---->Gain of Sodium_binding at G313 (Pr = 0.20 | P = 0.04)
Lucifuga_dentata_gc2	V318M	# |
Lucifuga_dentata_gc2	V318M	# |---->Altered PTM_site (Pr = 0.06)
Lucifuga_dentata_gc2	V318M	# |---->Loss of Sulfation at Y320 (Pr = 0.06 | P = 6.7e-03)
Lucifuga_dentata_gc2	G375R	0.399	Altered Cytoplasmic_loop (Pr = 0.34 | P = 5.4e-05); Loss of Loop (Pr = 0.28 | P = 0.02); Gain of ADP-ribosylation at G375 (Pr = 0.24 | P = 0.01); Altered Coiled_coil (Pr = 0.15 | P = 0.03)	Altered Motifs (ELME000085:Glycosaminoglycan attachment site; ELME000239:The USP7 NTD domain binding motif variant based on the MDM2 and P53 interactions.)	Predicted conservation scores
Lucifuga_dentata_gc2	G375R	# Altered Effect (Pr = 0.34)
Lucifuga_dentata_gc2	G375R	# |---->Altered Motifs (ELME000085|ELME000239)
Lucifuga_dentata_gc2	G375R	# |---->Altered Structure_and_dynamics (Pr = 0.34)-------------------------------------------------------|
Lucifuga_dentata_gc2	G375R	# | |---->Altered Secondary_structure (Pr = 0.28) |
Lucifuga_dentata_gc2	G375R	# | | |---->Loss of Loop (Pr = 0.28 | P = 0.02) |
Lucifuga_dentata_gc2	G375R	# | | |
Lucifuga_dentata_gc2	G375R	# | |---->Altered Stability_and_conformational_flexibility (Pr = 0.24) |
Lucifuga_dentata_gc2	G375R	# | | |---->Altered Conformational_flexibility (Pr = 0.24) |
Lucifuga_dentata_gc2	G375R	# | | |
Lucifuga_dentata_gc2	G375R	# | |---->Altered Special_structural_signatures (Pr = 0.34) |
Lucifuga_dentata_gc2	G375R	# | |---->Altered Coiled_coil (Pr = 0.15 | P = 0.03) |
Lucifuga_dentata_gc2	G375R	# | |---->Altered Signal_peptide (Pr = 0.00) |
Lucifuga_dentata_gc2	G375R	# | | |
Lucifuga_dentata_gc2	G375R	# | |---->Altered Transmembrane_protein (Pr = 0.34) |
Lucifuga_dentata_gc2	G375R	# | |---->Altered Non-cytoplasmic_loop (Pr = 0.34 | P = 5.4e-05) |
Lucifuga_dentata_gc2	G375R	# | |
Lucifuga_dentata_gc2	G375R	# |---->Altered Functional_residue (Pr = 0.24) |
Lucifuga_dentata_gc2	G375R	# |---->Altered Macromolecular_binding (Pr = 0.18) |
Lucifuga_dentata_gc2	G375R	# | |---->Altered Protein_binding (Pr = 0.18) |
Lucifuga_dentata_gc2	G375R	# | |---->Altered Disordered_interface (Pr = 0.14) |
Lucifuga_dentata_gc2	G375R	# | | |
Lucifuga_dentata_gc2	G375R	# | |---->Altered Ordered_interface (Pr = 0.18) |
Lucifuga_dentata_gc2	G375R	# | |
Lucifuga_dentata_gc2	G375R	# |---->Altered Metal_binding (Pr = 0.04)<---------------------------------------------------------|
Lucifuga_dentata_gc2	G375R	# |
Lucifuga_dentata_gc2	G375R	# |---->Altered PTM_site (Pr = 0.24)
Lucifuga_dentata_gc2	G375R	# |---->Gain of ADP-ribosylation at G375 (Pr = 0.24 | P = 0.01)
Lucifuga_dentata_gc2	R483H	0.284	Altered Cytoplasmic_loop (Pr = 0.27 | P = 6.5e-04); Gain of Nickel_binding at H480 (Pr = 0.18 | P = 0.04)	Altered Motifs (None)	Predicted conservation scores
Lucifuga_dentata_gc2	R483H	# Altered Effect (Pr = 0.27)
Lucifuga_dentata_gc2	R483H	# |---->Altered Motifs (None)
Lucifuga_dentata_gc2	R483H	# |---->Altered Structure_and_dynamics (Pr = 0.27)-------------------------------------------------------|
Lucifuga_dentata_gc2	R483H	# | |---->Altered Secondary_structure (Pr = 0.25) |
Lucifuga_dentata_gc2	R483H	# | | |
Lucifuga_dentata_gc2	R483H	# | |---->Altered Stability_and_conformational_flexibility (Pr = 0.23) |
Lucifuga_dentata_gc2	R483H	# | | |---->Altered Conformational_flexibility (Pr = 0.23) |
Lucifuga_dentata_gc2	R483H	# | | |
Lucifuga_dentata_gc2	R483H	# | |---->Altered Special_structural_signatures (Pr = 0.27) |
Lucifuga_dentata_gc2	R483H	# | |---->Altered Signal_peptide (Pr = 0.00) |
Lucifuga_dentata_gc2	R483H	# | | |
Lucifuga_dentata_gc2	R483H	# | |---->Altered Transmembrane_protein (Pr = 0.27) |
Lucifuga_dentata_gc2	R483H	# | |---->Altered Non-cytoplasmic_loop (Pr = 0.27 | P = 6.5e-04) |
Lucifuga_dentata_gc2	R483H	# | |
Lucifuga_dentata_gc2	R483H	# |---->Altered Functional_residue (Pr = 0.18) |
Lucifuga_dentata_gc2	R483H	# |---->Altered Macromolecular_binding (Pr = 0.12) |
Lucifuga_dentata_gc2	R483H	# | |---->Altered Protein_binding (Pr = 0.12) |
Lucifuga_dentata_gc2	R483H	# | |---->Altered Disordered_interface (Pr = 0.12) |
Lucifuga_dentata_gc2	R483H	# | | |
Lucifuga_dentata_gc2	R483H	# | |---->Altered Ordered_interface (Pr = 0.07) |
Lucifuga_dentata_gc2	R483H	# | |
Lucifuga_dentata_gc2	R483H	# |---->Altered Metal_binding (Pr = 0.18)<---------------------------------------------------------|
Lucifuga_dentata_gc2	R483H	# | |---->Gain of Nickel_binding at H480 (Pr = 0.18 | P = 0.04)
Lucifuga_dentata_gc2	R483H	# |
Lucifuga_dentata_gc2	R483H	# |---->Altered PTM_site (Pr = 0.16)
Lucifuga_dentata_gc2	V527G	0.744	Altered Stability (Pr = 0.12 | P = 0.03)	Altered Motifs (ELME000197:Phosphopeptide motif which directly interacts with the BRCT (carboxy-terminal) domain of the Breast Cancer Gene BRCA1 with low affinity)	Predicted conservation scores
Lucifuga_dentata_gc2	V527G	# Altered Effect (Pr = 0.12)
Lucifuga_dentata_gc2	V527G	# |---->Altered Motifs (ELME000197)
Lucifuga_dentata_gc2	V527G	# |---->Altered Structure_and_dynamics (Pr = 0.12)-------------------------------------------------------|
Lucifuga_dentata_gc2	V527G	# | |---->Altered Secondary_structure (Pr = 0.02) |
Lucifuga_dentata_gc2	V527G	# | | |
Lucifuga_dentata_gc2	V527G	# | |---->Altered Stability_and_conformational_flexibility (Pr = 0.12) |
Lucifuga_dentata_gc2	V527G	# | | |---->Altered Stability (Pr = 0.12 | P = 0.03) |
Lucifuga_dentata_gc2	V527G	# | | |---->Altered Conformational_flexibility (Pr = 0.08) |
Lucifuga_dentata_gc2	V527G	# | | |
Lucifuga_dentata_gc2	V527G	# | |---->Altered Special_structural_signatures (Pr = 0.02) |
Lucifuga_dentata_gc2	V527G	# | |---->Altered Signal_peptide (Pr = 0.00) |
Lucifuga_dentata_gc2	V527G	# | | |
Lucifuga_dentata_gc2	V527G	# | |---->Altered Transmembrane_protein (Pr = 0.02) |
Lucifuga_dentata_gc2	V527G	# | |
Lucifuga_dentata_gc2	V527G	# |---->Altered Functional_residue (Pr = 0.06) |
Lucifuga_dentata_gc2	V527G	# |---->Altered Macromolecular_binding (Pr = 0.06) |
Lucifuga_dentata_gc2	V527G	# | |---->Altered Protein_binding (Pr = 0.06) |
Lucifuga_dentata_gc2	V527G	# | |---->Altered Disordered_interface (Pr = 0.06) |
Lucifuga_dentata_gc2	V527G	# | | |
Lucifuga_dentata_gc2	V527G	# | |---->Altered Ordered_interface (Pr = 0.03) |
Lucifuga_dentata_gc2	V527G	# | |
Lucifuga_dentata_gc2	V527G	# |---->Altered Metal_binding (Pr = 0.00)<---------------------------------------------------------|
Lucifuga_dentata_gc2	V527G	# |
Lucifuga_dentata_gc2	V527G	# |---->Altered PTM_site (Pr = 0.00)
Lucifuga_dentata_gc2	I651V	0.262	Gain of Allosteric_site at H648 (Pr = 0.19 | P = 0.04); Loss of Copper_binding at H648 (Pr = 0.06 | P = 0.03)	Altered Motifs (ELME000056:NPF motif interacting with EH domains - usually during regulation of endocytotic processes)	Predicted conservation scores
Lucifuga_dentata_gc2	I651V	# Altered Effect (Pr = 0.26)
Lucifuga_dentata_gc2	I651V	# |---->Altered Motifs (ELME000056)
Lucifuga_dentata_gc2	I651V	# |---->Altered Structure_and_dynamics (Pr = 0.26)-------------------------------------------------------|
Lucifuga_dentata_gc2	I651V	# | |---->Altered Secondary_structure (Pr = 0.26) |
Lucifuga_dentata_gc2	I651V	# | | |
Lucifuga_dentata_gc2	I651V	# | |---->Altered Stability_and_conformational_flexibility (Pr = 0.17) |
Lucifuga_dentata_gc2	I651V	# | | |---->Altered Conformational_flexibility (Pr = 0.17) |
Lucifuga_dentata_gc2	I651V	# | | |
Lucifuga_dentata_gc2	I651V	# | |---->Altered Special_structural_signatures (Pr = 0.03) |
Lucifuga_dentata_gc2	I651V	# | |---->Altered Signal_peptide (Pr = 0.00) |
Lucifuga_dentata_gc2	I651V	# | | |
Lucifuga_dentata_gc2	I651V	# | |---->Altered Transmembrane_protein (Pr = 0.03) |
Lucifuga_dentata_gc2	I651V	# | |
Lucifuga_dentata_gc2	I651V	# |---->Altered Functional_residue (Pr = 0.19) |
Lucifuga_dentata_gc2	I651V	# |---->Gain of Allosteric_site at H648 (Pr = 0.19 | P = 0.04)<------------------------------------|
Lucifuga_dentata_gc2	I651V	# |---->Altered Macromolecular_binding (Pr = 0.15) |
Lucifuga_dentata_gc2	I651V	# | |---->Altered Protein_binding (Pr = 0.15) |
Lucifuga_dentata_gc2	I651V	# | |---->Altered Disordered_interface (Pr = 0.03) |
Lucifuga_dentata_gc2	I651V	# | | |
Lucifuga_dentata_gc2	I651V	# | |---->Altered Ordered_interface (Pr = 0.15) |
Lucifuga_dentata_gc2	I651V	# | |
Lucifuga_dentata_gc2	I651V	# |---->Altered Metal_binding (Pr = 0.12)<---------------------------------------------------------|
Lucifuga_dentata_gc2	I651V	# | |---->Loss of Copper_binding at H648 (Pr = 0.06 | P = 0.03)
Lucifuga_dentata_gc2	I651V	# |
Lucifuga_dentata_gc2	I651V	# |---->Altered PTM_site (Pr = 0.07)
Lucifuga_dentata_gc2	P826L	0.837	Loss of Intrinsic_disorder (Pr = 0.34 | P = 0.05)	Altered Motifs (ELME000136:The Class IV WW domain interaction motif is recognised primarily by the Pin1 phosphorylation-dependent prolyl isomerase.; ELME000155:This is the motif recognized by those SH3 domains with a non-canonical class I recognition specificity; ELME000159:Proline-Directed Kinase (e.g. MAPK) phosphorylation site in higher eukaryotes.; ELME000333:Motif that mediates binding to SUMO proteins non-covalently.)	Predicted conservation scores
Lucifuga_dentata_gc2	P826L	# Altered Effect (Pr = 0.34)
Lucifuga_dentata_gc2	P826L	# |---->Altered Motifs (ELME000136|ELME000155|ELME000159|ELME000333)
Lucifuga_dentata_gc2	P826L	# |---->Altered Structure_and_dynamics (Pr = 0.34)-------------------------------------------------------|
Lucifuga_dentata_gc2	P826L	# | |---->Altered Secondary_structure (Pr = 0.26) |
Lucifuga_dentata_gc2	P826L	# | | |
Lucifuga_dentata_gc2	P826L	# | |---->Altered Stability_and_conformational_flexibility (Pr = 0.34) |
Lucifuga_dentata_gc2	P826L	# | | |---->Altered Conformational_flexibility (Pr = 0.34) |
Lucifuga_dentata_gc2	P826L	# | | |---->Loss of Intrinsic_disorder (Pr = 0.34 | P = 0.05) |
Lucifuga_dentata_gc2	P826L	# | | |
Lucifuga_dentata_gc2	P826L	# | |---->Altered Special_structural_signatures (Pr = 0.02) |
Lucifuga_dentata_gc2	P826L	# | |---->Altered Signal_peptide (Pr = 0.00) |
Lucifuga_dentata_gc2	P826L	# | | |
Lucifuga_dentata_gc2	P826L	# | |---->Altered Transmembrane_protein (Pr = 0.02) |
Lucifuga_dentata_gc2	P826L	# | |
Lucifuga_dentata_gc2	P826L	# |---->Altered Functional_residue (Pr = 0.11) |
Lucifuga_dentata_gc2	P826L	# |---->Altered Macromolecular_binding (Pr = 0.08) |
Lucifuga_dentata_gc2	P826L	# | |---->Altered Protein_binding (Pr = 0.08) |
Lucifuga_dentata_gc2	P826L	# | |---->Altered Disordered_interface (Pr = 0.08) |
Lucifuga_dentata_gc2	P826L	# | | |
Lucifuga_dentata_gc2	P826L	# | |---->Altered Ordered_interface (Pr = 0.05) |
Lucifuga_dentata_gc2	P826L	# | |
Lucifuga_dentata_gc2	P826L	# |---->Altered Metal_binding (Pr = 0.00)<---------------------------------------------------------|
Lucifuga_dentata_gc2	P826L	# |
Lucifuga_dentata_gc2	P826L	# |---->Altered PTM_site (Pr = 0.11)
Lucifuga_dentata_gc2	V827A	0.155	Gain of Intrinsic_disorder (Pr = 0.32 | P = 0.03)	Altered Motifs (ELME000136:The Class IV WW domain interaction motif is recognised primarily by the Pin1 phosphorylation-dependent prolyl isomerase.; ELME000155:This is the motif recognized by those SH3 domains with a non-canonical class I recognition specificity; ELME000159:Proline-Directed Kinase (e.g. MAPK) phosphorylation site in higher eukaryotes.)	Predicted conservation scores
Lucifuga_dentata_gc2	V827A	# Altered Effect (Pr = 0.32)
Lucifuga_dentata_gc2	V827A	# |---->Altered Motifs (ELME000136|ELME000155|ELME000159)
Lucifuga_dentata_gc2	V827A	# |---->Altered Structure_and_dynamics (Pr = 0.32)-------------------------------------------------------|
Lucifuga_dentata_gc2	V827A	# | |---->Altered Secondary_structure (Pr = 0.25) |
Lucifuga_dentata_gc2	V827A	# | | |
Lucifuga_dentata_gc2	V827A	# | |---->Altered Stability_and_conformational_flexibility (Pr = 0.32) |
Lucifuga_dentata_gc2	V827A	# | | |---->Altered Conformational_flexibility (Pr = 0.32) |
Lucifuga_dentata_gc2	V827A	# | | |---->Gain of Intrinsic_disorder (Pr = 0.32 | P = 0.03) |
Lucifuga_dentata_gc2	V827A	# | | |
Lucifuga_dentata_gc2	V827A	# | |---->Altered Special_structural_signatures (Pr = 0.02) |
Lucifuga_dentata_gc2	V827A	# | |---->Altered Signal_peptide (Pr = 0.00) |
Lucifuga_dentata_gc2	V827A	# | | |
Lucifuga_dentata_gc2	V827A	# | |---->Altered Transmembrane_protein (Pr = 0.02) |
Lucifuga_dentata_gc2	V827A	# | |
Lucifuga_dentata_gc2	V827A	# |---->Altered Functional_residue (Pr = 0.11) |
Lucifuga_dentata_gc2	V827A	# |---->Altered Macromolecular_binding (Pr = 0.09) |
Lucifuga_dentata_gc2	V827A	# | |---->Altered Protein_binding (Pr = 0.09) |
Lucifuga_dentata_gc2	V827A	# | |---->Altered Disordered_interface (Pr = 0.09) |
Lucifuga_dentata_gc2	V827A	# | | |
Lucifuga_dentata_gc2	V827A	# | |---->Altered Ordered_interface (Pr = 0.04) |
Lucifuga_dentata_gc2	V827A	# | |
Lucifuga_dentata_gc2	V827A	# |---->Altered Metal_binding (Pr = 0.00)<---------------------------------------------------------|
Lucifuga_dentata_gc2	V827A	# |
Lucifuga_dentata_gc2	V827A	# |---->Altered PTM_site (Pr = 0.11)
Lucifuga_dentata_gc2	T896M	0.491		Altered Motifs (ELME000052:Phosphothreonine motif binding a subset of FHA domains that show a preference for a large aliphatic amino acid at the pT+3 position.; ELME000193:Some proteins re-exported from the nucleus contain a Leucine-rich nuclear export signal (NES) binding to the CRM1 exportin protein.; ELME000233:MAPK interacting molecules (e.g. MAPKKs - substrates - phosphatases) carry docking motif that help to regulate specific interaction in the MAPK cascade. The classic motif approximates (R/K)xxxx#x# where # is a hydrophobic residue.)	Predicted conservation scores
Lucifuga_dentata_gc2	T896M	# Altered Effect (Pr = 0.21)
Lucifuga_dentata_gc2	T896M	# |---->Altered Motifs (ELME000052|ELME000193|ELME000233)
Lucifuga_dentata_gc2	T896M	# |---->Altered Structure_and_dynamics (Pr = 0.21)-------------------------------------------------------|
Lucifuga_dentata_gc2	T896M	# | |---->Altered Secondary_structure (Pr = 0.09) |
Lucifuga_dentata_gc2	T896M	# | | |
Lucifuga_dentata_gc2	T896M	# | |---->Altered Stability_and_conformational_flexibility (Pr = 0.21) |
Lucifuga_dentata_gc2	T896M	# | | |---->Altered Conformational_flexibility (Pr = 0.21) |
Lucifuga_dentata_gc2	T896M	# | | |
Lucifuga_dentata_gc2	T896M	# | |---->Altered Special_structural_signatures (Pr = 0.02) |
Lucifuga_dentata_gc2	T896M	# | |---->Altered Signal_peptide (Pr = 0.00) |
Lucifuga_dentata_gc2	T896M	# | | |
Lucifuga_dentata_gc2	T896M	# | |---->Altered Transmembrane_protein (Pr = 0.02) |
Lucifuga_dentata_gc2	T896M	# | |
Lucifuga_dentata_gc2	T896M	# |---->Altered Functional_residue (Pr = 0.19) |
Lucifuga_dentata_gc2	T896M	# |---->Altered Macromolecular_binding (Pr = 0.19) |
Lucifuga_dentata_gc2	T896M	# | |---->Altered Protein_binding (Pr = 0.19) |
Lucifuga_dentata_gc2	T896M	# | |---->Altered Disordered_interface (Pr = 0.19) |
Lucifuga_dentata_gc2	T896M	# | | |
Lucifuga_dentata_gc2	T896M	# | |---->Altered Ordered_interface (Pr = 0.04) |
Lucifuga_dentata_gc2	T896M	# | |
Lucifuga_dentata_gc2	T896M	# |---->Altered Metal_binding (Pr = 0.02)<---------------------------------------------------------|
Lucifuga_dentata_gc2	T896M	# |
Lucifuga_dentata_gc2	T896M	# |---->Altered PTM_site (Pr = 0.08)
Lucifuga_dentata_gc2	G1092R	0.629	Altered PPI_residue (Pr = 0.38 | P = 1.7e-03); Loss of Loop (Pr = 0.27 | P = 0.03); Altered Cytoplasmic_loop (Pr = 0.11 | P = 0.04)	Altered Motifs (None)	Predicted conservation scores
Lucifuga_dentata_gc2	G1092R	# Altered Effect (Pr = 0.38)
Lucifuga_dentata_gc2	G1092R	# |---->Altered Motifs (None)
Lucifuga_dentata_gc2	G1092R	# |---->Altered Structure_and_dynamics (Pr = 0.27)-------------------------------------------------------|
Lucifuga_dentata_gc2	G1092R	# | |---->Altered Secondary_structure (Pr = 0.27) |
Lucifuga_dentata_gc2	G1092R	# | | |---->Loss of Loop (Pr = 0.27 | P = 0.03) |
Lucifuga_dentata_gc2	G1092R	# | | |
Lucifuga_dentata_gc2	G1092R	# | |---->Altered Stability_and_conformational_flexibility (Pr = 0.12) |
Lucifuga_dentata_gc2	G1092R	# | | |---->Altered Conformational_flexibility (Pr = 0.12) |
Lucifuga_dentata_gc2	G1092R	# | | |
Lucifuga_dentata_gc2	G1092R	# | |---->Altered Special_structural_signatures (Pr = 0.11) |
Lucifuga_dentata_gc2	G1092R	# | |---->Altered Signal_peptide (Pr = 0.00) |
Lucifuga_dentata_gc2	G1092R	# | | |
Lucifuga_dentata_gc2	G1092R	# | |---->Altered Transmembrane_protein (Pr = 0.11) |
Lucifuga_dentata_gc2	G1092R	# | |---->Altered Non-cytoplasmic_loop (Pr = 0.11 | P = 0.04) |
Lucifuga_dentata_gc2	G1092R	# | |
Lucifuga_dentata_gc2	G1092R	# |---->Altered Functional_residue (Pr = 0.38) |
Lucifuga_dentata_gc2	G1092R	# |---->Altered Macromolecular_binding (Pr = 0.38) |
Lucifuga_dentata_gc2	G1092R	# | |---->Altered Protein_binding (Pr = 0.38) |
Lucifuga_dentata_gc2	G1092R	# | |---->Altered Disordered_interface (Pr = 0.15) |
Lucifuga_dentata_gc2	G1092R	# | | |
Lucifuga_dentata_gc2	G1092R	# | |---->Altered Ordered_interface (Pr = 0.38) |
Lucifuga_dentata_gc2	G1092R	# | |---->Altered PPI_residue (Pr = 0.38 | P = 1.7e-03) |
Lucifuga_dentata_gc2	G1092R	# | |
Lucifuga_dentata_gc2	G1092R	# |---->Altered Metal_binding (Pr = 0.09)<---------------------------------------------------------|
Lucifuga_dentata_gc2	G1092R	# |
Lucifuga_dentata_gc2	G1092R	# |---->Altered PTM_site (Pr = 0.11)
Lucifuga_dentata_gc2	A1165P	0.315	Altered Coiled_coil (Pr = 0.57 | P = 5.5e-03); Altered MoRF (Pr = 0.28 | P = 0.04); Gain of B-factor (Pr = 0.27 | P = 9.0e-03); Loss of Helix (Pr = 0.27 | P = 0.04); Altered Calmodulin_binding (Pr = 0.27 | P = 0.02); Altered DNA_binding (Pr = 0.15 | P = 0.04); Loss of Pyrrolidone_carboxylic_acid at Q1160 (Pr = 0.05 | P = 0.04)	Altered Motifs (None)	Predicted conservation scores
Lucifuga_dentata_gc2	A1165P	# Altered Effect (Pr = 0.57)
Lucifuga_dentata_gc2	A1165P	# |---->Altered Motifs (None)
Lucifuga_dentata_gc2	A1165P	# |---->Altered Structure_and_dynamics (Pr = 0.57)-------------------------------------------------------|
Lucifuga_dentata_gc2	A1165P	# | |---->Altered Secondary_structure (Pr = 0.27) |
Lucifuga_dentata_gc2	A1165P	# | | |---->Loss of Helix (Pr = 0.27 | P = 0.04) |
Lucifuga_dentata_gc2	A1165P	# | | |
Lucifuga_dentata_gc2	A1165P	# | |---->Altered Stability_and_conformational_flexibility (Pr = 0.27) |
Lucifuga_dentata_gc2	A1165P	# | | |---->Altered Conformational_flexibility (Pr = 0.27) |
Lucifuga_dentata_gc2	A1165P	# | | |---->Gain of B-factor (Pr = 0.27 | P = 9.0e-03) |
Lucifuga_dentata_gc2	A1165P	# | | |
Lucifuga_dentata_gc2	A1165P	# | |---->Altered Special_structural_signatures (Pr = 0.57) |
Lucifuga_dentata_gc2	A1165P	# | |---->Altered Coiled_coil (Pr = 0.57 | P = 5.5e-03) |
Lucifuga_dentata_gc2	A1165P	# | |---->Altered Signal_peptide (Pr = 0.00) |
Lucifuga_dentata_gc2	A1165P	# | | |
Lucifuga_dentata_gc2	A1165P	# | |---->Altered Transmembrane_protein (Pr = 0.03) |
Lucifuga_dentata_gc2	A1165P	# | |
Lucifuga_dentata_gc2	A1165P	# |---->Altered Functional_residue (Pr = 0.28) |
Lucifuga_dentata_gc2	A1165P	# |---->Altered Macromolecular_binding (Pr = 0.28) |
Lucifuga_dentata_gc2	A1165P	# | |---->Altered DNA_binding (Pr = 0.15 | P = 0.04) |
Lucifuga_dentata_gc2	A1165P	# | |---->Altered Protein_binding (Pr = 0.28) |
Lucifuga_dentata_gc2	A1165P	# | |---->Altered Disordered_interface (Pr = 0.28) |
Lucifuga_dentata_gc2	A1165P	# | | |---->Altered Calmodulin_binding (Pr = 0.27 | P = 0.02) |
Lucifuga_dentata_gc2	A1165P	# | | |---->Altered MoRF (Pr = 0.28 | P = 0.04) |
Lucifuga_dentata_gc2	A1165P	# | | |
Lucifuga_dentata_gc2	A1165P	# | |---->Altered Ordered_interface (Pr = 0.04) |
Lucifuga_dentata_gc2	A1165P	# | |
Lucifuga_dentata_gc2	A1165P	# |---->Altered Metal_binding (Pr = 0.02)<---------------------------------------------------------|
Lucifuga_dentata_gc2	A1165P	# |
Lucifuga_dentata_gc2	A1165P	# |---->Altered PTM_site (Pr = 0.14)
Lucifuga_dentata_gc2	A1165P	# |---->Loss of Pyrrolidone_carboxylic_acid at Q1160 (Pr = 0.05 | P = 0.04)
Lucifuga_dentata_gc3	R55H	0.088	Loss of Helix (Pr = 0.31 | P = 4.2e-03); Altered Calmodulin_binding (Pr = 0.29 | P = 0.01); Loss of Pyrrolidone_carboxylic_acid at Q54 (Pr = 0.05 | P = 0.04)	Altered Motifs (ELME000239:The USP7 NTD domain binding motif variant based on the MDM2 and P53 interactions.)	Predicted conservation scores
Lucifuga_dentata_gc3	R55H	# Altered Effect (Pr = 0.31)
Lucifuga_dentata_gc3	R55H	# |---->Altered Motifs (ELME000239)
Lucifuga_dentata_gc3	R55H	# |---->Altered Structure_and_dynamics (Pr = 0.31)-------------------------------------------------------|
Lucifuga_dentata_gc3	R55H	# | |---->Altered Secondary_structure (Pr = 0.31) |
Lucifuga_dentata_gc3	R55H	# | | |---->Loss of Helix (Pr = 0.31 | P = 4.2e-03) |
Lucifuga_dentata_gc3	R55H	# | | |
Lucifuga_dentata_gc3	R55H	# | |---->Altered Stability_and_conformational_flexibility (Pr = 0.30) |
Lucifuga_dentata_gc3	R55H	# | | |---->Altered Conformational_flexibility (Pr = 0.30) |
Lucifuga_dentata_gc3	R55H	# | | |
Lucifuga_dentata_gc3	R55H	# | |---->Altered Special_structural_signatures (Pr = 0.04) |
Lucifuga_dentata_gc3	R55H	# | |---->Altered Signal_peptide (Pr = 0.00) |
Lucifuga_dentata_gc3	R55H	# | | |
Lucifuga_dentata_gc3	R55H	# | |---->Altered Transmembrane_protein (Pr = 0.04) |
Lucifuga_dentata_gc3	R55H	# | |
Lucifuga_dentata_gc3	R55H	# |---->Altered Functional_residue (Pr = 0.29) |
Lucifuga_dentata_gc3	R55H	# |---->Altered Macromolecular_binding (Pr = 0.29) |
Lucifuga_dentata_gc3	R55H	# | |---->Altered Protein_binding (Pr = 0.29) |
Lucifuga_dentata_gc3	R55H	# | |---->Altered Disordered_interface (Pr = 0.29) |
Lucifuga_dentata_gc3	R55H	# | | |---->Altered Calmodulin_binding (Pr = 0.29 | P = 0.01) |
Lucifuga_dentata_gc3	R55H	# | | |
Lucifuga_dentata_gc3	R55H	# | |---->Altered Ordered_interface (Pr = 0.15) |
Lucifuga_dentata_gc3	R55H	# | |
Lucifuga_dentata_gc3	R55H	# |---->Altered Metal_binding (Pr = 0.00)<---------------------------------------------------------|
Lucifuga_dentata_gc3	R55H	# |
Lucifuga_dentata_gc3	R55H	# |---->Altered PTM_site (Pr = 0.11)
Lucifuga_dentata_gc3	R55H	# |---->Loss of Pyrrolidone_carboxylic_acid at Q54 (Pr = 0.05 | P = 0.04)
Lucifuga_dentata_gc3	R138S	0.500	Loss of ADP-ribosylation at R138 (Pr = 0.30 | P = 3.9e-03); Altered PPI_residue (Pr = 0.28 | P = 0.04); Altered Cytoplasmic_loop (Pr = 0.28 | P = 5.7e-04); Gain of Relative_solvent_accessibility (Pr = 0.25 | P = 0.04); Gain of B-factor (Pr = 0.24 | P = 0.05); Gain of Sodium_binding at K135 (Pr = 0.18 | P = 0.05); Gain of Potassium_binding at D133 (Pr = 0.13 | P = 0.03)	Altered Motifs (ELME000085:Glycosaminoglycan attachment site; PS00005:Protein kinase C phosphorylation site)	Predicted conservation scores
Lucifuga_dentata_gc3	R138S	# Altered Effect (Pr = 0.30)
Lucifuga_dentata_gc3	R138S	# |---->Altered Motifs (ELME000085|PS00005)
Lucifuga_dentata_gc3	R138S	# |---->Altered Structure_and_dynamics (Pr = 0.28)-------------------------------------------------------|
Lucifuga_dentata_gc3	R138S	# | |---->Gain of Relative_solvent_accessibility (Pr = 0.25 | P = 0.04) |
Lucifuga_dentata_gc3	R138S	# | |---->Altered Secondary_structure (Pr = 0.26) |
Lucifuga_dentata_gc3	R138S	# | | |
Lucifuga_dentata_gc3	R138S	# | |---->Altered Stability_and_conformational_flexibility (Pr = 0.24) |
Lucifuga_dentata_gc3	R138S	# | | |---->Altered Conformational_flexibility (Pr = 0.24) |
Lucifuga_dentata_gc3	R138S	# | | |---->Gain of B-factor (Pr = 0.24 | P = 0.05) |
Lucifuga_dentata_gc3	R138S	# | | |
Lucifuga_dentata_gc3	R138S	# | |---->Altered Special_structural_signatures (Pr = 0.28) |
Lucifuga_dentata_gc3	R138S	# | |---->Altered Signal_peptide (Pr = 0.00) |
Lucifuga_dentata_gc3	R138S	# | | |
Lucifuga_dentata_gc3	R138S	# | |---->Altered Transmembrane_protein (Pr = 0.28) |
Lucifuga_dentata_gc3	R138S	# | |---->Altered Non-cytoplasmic_loop (Pr = 0.28 | P = 5.7e-04) |
Lucifuga_dentata_gc3	R138S	# | |
Lucifuga_dentata_gc3	R138S	# |---->Altered Functional_residue (Pr = 0.30) |
Lucifuga_dentata_gc3	R138S	# |---->Altered Macromolecular_binding (Pr = 0.28) |
Lucifuga_dentata_gc3	R138S	# | |---->Altered Protein_binding (Pr = 0.28) |
Lucifuga_dentata_gc3	R138S	# | |---->Altered Disordered_interface (Pr = 0.02) |
Lucifuga_dentata_gc3	R138S	# | | |
Lucifuga_dentata_gc3	R138S	# | |---->Altered Ordered_interface (Pr = 0.28) |
Lucifuga_dentata_gc3	R138S	# | |---->Altered PPI_residue (Pr = 0.28 | P = 0.04) |
Lucifuga_dentata_gc3	R138S	# | |
Lucifuga_dentata_gc3	R138S	# |---->Altered Metal_binding (Pr = 0.20)<---------------------------------------------------------|
Lucifuga_dentata_gc3	R138S	# | |---->Gain of Potassium_binding at D133 (Pr = 0.13 | P = 0.03)
Lucifuga_dentata_gc3	R138S	# | |---->Gain of Sodium_binding at K135 (Pr = 0.18 | P = 0.05)
Lucifuga_dentata_gc3	R138S	# |
Lucifuga_dentata_gc3	R138S	# |---->Altered PTM_site (Pr = 0.30)
Lucifuga_dentata_gc3	R138S	# |---->Loss of ADP-ribosylation at R138 (Pr = 0.30 | P = 3.9e-03)
Lucifuga_dentata_gc3	K183T	0.620	Altered Cytoplasmic_loop (Pr = 0.30 | P = 1.5e-04); Altered PPI_residue (Pr = 0.27 | P = 0.05); Loss of Disulfide_linkage at C181 (Pr = 0.18 | P = 0.03); Loss of Catalytic_site at S178 (Pr = 0.13 | P = 0.03); Gain of GPI-anchor_amidation at N185 (Pr = 0.02 | P = 0.02)	Altered Motifs (ELME000136:The Class IV WW domain interaction motif is recognised primarily by the Pin1 phosphorylation-dependent prolyl isomerase.; ELME000159:Proline-Directed Kinase (e.g. MAPK) phosphorylation site in higher eukaryotes.; ELME000292:The TPxxE phospho-dependent degron binds the FBW7 F box proteins of the SCF (Skp1_Cullin-Fbox) complex.)	Predicted conservation scores
Lucifuga_dentata_gc3	K183T	# Altered Effect (Pr = 0.30)
Lucifuga_dentata_gc3	K183T	# |---->Altered Motifs (ELME000136|ELME000159|ELME000292)
Lucifuga_dentata_gc3	K183T	# |---->Altered Structure_and_dynamics (Pr = 0.30)-------------------------------------------------------|
Lucifuga_dentata_gc3	K183T	# | |---->Altered Secondary_structure (Pr = 0.26) |
Lucifuga_dentata_gc3	K183T	# | | |
Lucifuga_dentata_gc3	K183T	# | |---->Altered Stability_and_conformational_flexibility (Pr = 0.23) |
Lucifuga_dentata_gc3	K183T	# | | |---->Loss of Disulfide_linkage at C181 (Pr = 0.18 | P = 0.03) |
Lucifuga_dentata_gc3	K183T	# | | |---->Altered Conformational_flexibility (Pr = 0.23) |
Lucifuga_dentata_gc3	K183T	# | | |
Lucifuga_dentata_gc3	K183T	# | |---->Altered Special_structural_signatures (Pr = 0.30) |
Lucifuga_dentata_gc3	K183T	# | |---->Altered Signal_peptide (Pr = 0.00) |
Lucifuga_dentata_gc3	K183T	# | | |
Lucifuga_dentata_gc3	K183T	# | |---->Altered Transmembrane_protein (Pr = 0.30) |
Lucifuga_dentata_gc3	K183T	# | |---->Altered Non-cytoplasmic_loop (Pr = 0.30 | P = 1.5e-04) |
Lucifuga_dentata_gc3	K183T	# | |
Lucifuga_dentata_gc3	K183T	# |---->Altered Functional_residue (Pr = 0.27) |
Lucifuga_dentata_gc3	K183T	# |---->Loss of Catalytic_site at S178 (Pr = 0.13 | P = 0.03) |
Lucifuga_dentata_gc3	K183T	# |---->Altered Macromolecular_binding (Pr = 0.27) |
Lucifuga_dentata_gc3	K183T	# | |---->Altered Protein_binding (Pr = 0.27) |
Lucifuga_dentata_gc3	K183T	# | |---->Altered Disordered_interface (Pr = 0.02) |
Lucifuga_dentata_gc3	K183T	# | | |
Lucifuga_dentata_gc3	K183T	# | |---->Altered Ordered_interface (Pr = 0.27) |
Lucifuga_dentata_gc3	K183T	# | |---->Altered PPI_residue (Pr = 0.27 | P = 0.05) |
Lucifuga_dentata_gc3	K183T	# | |
Lucifuga_dentata_gc3	K183T	# |---->Altered Metal_binding (Pr = 0.18)<---------------------------------------------------------|
Lucifuga_dentata_gc3	K183T	# |
Lucifuga_dentata_gc3	K183T	# |---->Altered PTM_site (Pr = 0.09)
Lucifuga_dentata_gc3	K183T	# |---->Gain of GPI-anchor_amidation at N185 (Pr = 0.02 | P = 0.02)
Lucifuga_dentata_gc3	S203A	0.146	Gain of Helix (Pr = 0.36 | P = 4.2e-04); Altered Cytoplasmic_loop (Pr = 0.19 | P = 6.0e-03)	Altered Motifs (ELME000085:Glycosaminoglycan attachment site; ELME000239:The USP7 NTD domain binding motif variant based on the MDM2 and P53 interactions.)	Predicted conservation scores
Lucifuga_dentata_gc3	S203A	# Altered Effect (Pr = 0.36)
Lucifuga_dentata_gc3	S203A	# |---->Altered Motifs (ELME000085|ELME000239)
Lucifuga_dentata_gc3	S203A	# |---->Altered Structure_and_dynamics (Pr = 0.36)-------------------------------------------------------|
Lucifuga_dentata_gc3	S203A	# | |---->Altered Secondary_structure (Pr = 0.36) |
Lucifuga_dentata_gc3	S203A	# | | |---->Gain of Helix (Pr = 0.36 | P = 4.2e-04) |
Lucifuga_dentata_gc3	S203A	# | | |
Lucifuga_dentata_gc3	S203A	# | |---->Altered Stability_and_conformational_flexibility (Pr = 0.18) |
Lucifuga_dentata_gc3	S203A	# | | |---->Altered Conformational_flexibility (Pr = 0.18) |
Lucifuga_dentata_gc3	S203A	# | | |
Lucifuga_dentata_gc3	S203A	# | |---->Altered Special_structural_signatures (Pr = 0.19) |
Lucifuga_dentata_gc3	S203A	# | |---->Altered Signal_peptide (Pr = 0.00) |
Lucifuga_dentata_gc3	S203A	# | | |
Lucifuga_dentata_gc3	S203A	# | |---->Altered Transmembrane_protein (Pr = 0.19) |
Lucifuga_dentata_gc3	S203A	# | |---->Altered Non-cytoplasmic_loop (Pr = 0.19 | P = 6.0e-03) |
Lucifuga_dentata_gc3	S203A	# | |
Lucifuga_dentata_gc3	S203A	# |---->Altered Functional_residue (Pr = 0.25) |
Lucifuga_dentata_gc3	S203A	# |---->Altered Macromolecular_binding (Pr = 0.25) |
Lucifuga_dentata_gc3	S203A	# | |---->Altered Protein_binding (Pr = 0.25) |
Lucifuga_dentata_gc3	S203A	# | |---->Altered Disordered_interface (Pr = 0.06) |
Lucifuga_dentata_gc3	S203A	# | | |
Lucifuga_dentata_gc3	S203A	# | |---->Altered Ordered_interface (Pr = 0.25) |
Lucifuga_dentata_gc3	S203A	# | |
Lucifuga_dentata_gc3	S203A	# |---->Altered Metal_binding (Pr = 0.05)<---------------------------------------------------------|
Lucifuga_dentata_gc3	S203A	# |
Lucifuga_dentata_gc3	S203A	# |---->Altered PTM_site (Pr = 0.03)
Lucifuga_dentata_gc3	R211H	0.348	Altered Cytoplasmic_loop (Pr = 0.23 | P = 2.5e-03); Gain of Copper_binding at Y212 (Pr = 0.05 | P = 0.04)	Altered Motifs (ELME000233:MAPK interacting molecules (e.g. MAPKKs - substrates - phosphatases) carry docking motif that help to regulate specific interaction in the MAPK cascade. The classic motif approximates (R/K)xxxx#x# where # is a hydrophobic residue.)	Predicted conservation scores
Lucifuga_dentata_gc3	R211H	# Altered Effect (Pr = 0.26)
Lucifuga_dentata_gc3	R211H	# |---->Altered Motifs (ELME000233)
Lucifuga_dentata_gc3	R211H	# |---->Altered Structure_and_dynamics (Pr = 0.26)-------------------------------------------------------|
Lucifuga_dentata_gc3	R211H	# | |---->Altered Secondary_structure (Pr = 0.26) |
Lucifuga_dentata_gc3	R211H	# | | |
Lucifuga_dentata_gc3	R211H	# | |---->Altered Stability_and_conformational_flexibility (Pr = 0.05) |
Lucifuga_dentata_gc3	R211H	# | | |---->Altered Conformational_flexibility (Pr = 0.05) |
Lucifuga_dentata_gc3	R211H	# | | |
Lucifuga_dentata_gc3	R211H	# | |---->Altered Special_structural_signatures (Pr = 0.23) |
Lucifuga_dentata_gc3	R211H	# | |---->Altered Signal_peptide (Pr = 0.00) |
Lucifuga_dentata_gc3	R211H	# | | |
Lucifuga_dentata_gc3	R211H	# | |---->Altered Transmembrane_protein (Pr = 0.23) |
Lucifuga_dentata_gc3	R211H	# | |---->Altered Non-cytoplasmic_loop (Pr = 0.23 | P = 2.5e-03) |
Lucifuga_dentata_gc3	R211H	# | |
Lucifuga_dentata_gc3	R211H	# |---->Altered Functional_residue (Pr = 0.19) |
Lucifuga_dentata_gc3	R211H	# |---->Altered Macromolecular_binding (Pr = 0.19) |
Lucifuga_dentata_gc3	R211H	# | |---->Altered Protein_binding (Pr = 0.19) |
Lucifuga_dentata_gc3	R211H	# | |---->Altered Disordered_interface (Pr = 0.05) |
Lucifuga_dentata_gc3	R211H	# | | |
Lucifuga_dentata_gc3	R211H	# | |---->Altered Ordered_interface (Pr = 0.19) |
Lucifuga_dentata_gc3	R211H	# | |
Lucifuga_dentata_gc3	R211H	# |---->Altered Metal_binding (Pr = 0.07)<---------------------------------------------------------|
Lucifuga_dentata_gc3	R211H	# | |---->Gain of Copper_binding at Y212 (Pr = 0.05 | P = 0.04)
Lucifuga_dentata_gc3	R211H	# |
Lucifuga_dentata_gc3	R211H	# |---->Altered PTM_site (Pr = 0.10)
Lucifuga_dentata_gc3	I246V	0.116	Altered Cytoplasmic_loop (Pr = 0.18 | P = 7.9e-03)	Altered Motifs (PS00008:N-myristoylation site)	Predicted conservation scores
Lucifuga_dentata_gc3	I246V	# Altered Effect (Pr = 0.21)
Lucifuga_dentata_gc3	I246V	# |---->Altered Motifs (PS00008)
Lucifuga_dentata_gc3	I246V	# |---->Altered Structure_and_dynamics (Pr = 0.18)-------------------------------------------------------|
Lucifuga_dentata_gc3	I246V	# | |---->Altered Secondary_structure (Pr = 0.17) |
Lucifuga_dentata_gc3	I246V	# | | |
Lucifuga_dentata_gc3	I246V	# | |---->Altered Stability_and_conformational_flexibility (Pr = 0.13) |
Lucifuga_dentata_gc3	I246V	# | | |---->Altered Conformational_flexibility (Pr = 0.13) |
Lucifuga_dentata_gc3	I246V	# | | |
Lucifuga_dentata_gc3	I246V	# | |---->Altered Special_structural_signatures (Pr = 0.18) |
Lucifuga_dentata_gc3	I246V	# | |---->Altered Signal_peptide (Pr = 0.00) |
Lucifuga_dentata_gc3	I246V	# | | |
Lucifuga_dentata_gc3	I246V	# | |---->Altered Transmembrane_protein (Pr = 0.18) |
Lucifuga_dentata_gc3	I246V	# | |---->Altered Non-cytoplasmic_loop (Pr = 0.18 | P = 7.9e-03) |
Lucifuga_dentata_gc3	I246V	# | |
Lucifuga_dentata_gc3	I246V	# |---->Altered Functional_residue (Pr = 0.21) |
Lucifuga_dentata_gc3	I246V	# |---->Altered Macromolecular_binding (Pr = 0.21) |
Lucifuga_dentata_gc3	I246V	# | |---->Altered Protein_binding (Pr = 0.21) |
Lucifuga_dentata_gc3	I246V	# | |---->Altered Disordered_interface (Pr = 0.05) |
Lucifuga_dentata_gc3	I246V	# | | |
Lucifuga_dentata_gc3	I246V	# | |---->Altered Ordered_interface (Pr = 0.21) |
Lucifuga_dentata_gc3	I246V	# | |
Lucifuga_dentata_gc3	I246V	# |---->Altered Metal_binding (Pr = 0.09)<---------------------------------------------------------|
Lucifuga_dentata_gc3	I246V	# |
Lucifuga_dentata_gc3	I246V	# |---->Altered PTM_site (Pr = 0.09)
Lucifuga_dentata_gc3	R271W	0.755	Altered PPI_residue (Pr = 0.39 | P = 1.2e-03); Altered Cytoplasmic_loop (Pr = 0.32 | P = 1.1e-04); Altered Calmodulin_binding (Pr = 0.19 | P = 0.04); Altered DNA_binding (Pr = 0.16 | P = 0.04)	Altered Motifs (ELME000012:The di-Arg ER retention motif is defined by two consecutive arginine residues (RR) or with a single residue insertion (RXR). The motif is completed by an adjacent hydrophobic/arginine residue which may be on either side of the Arg pair.; ELME000233:MAPK interacting molecules (e.g. MAPKKs - substrates - phosphatases) carry docking motif that help to regulate specific interaction in the MAPK cascade. The classic motif approximates (R/K)xxxx#x# where # is a hydrophobic residue.)	Predicted conservation scores
Lucifuga_dentata_gc3	R271W	# Altered Effect (Pr = 0.39)
Lucifuga_dentata_gc3	R271W	# |---->Altered Motifs (ELME000012|ELME000233)
Lucifuga_dentata_gc3	R271W	# |---->Altered Structure_and_dynamics (Pr = 0.32)-------------------------------------------------------|
Lucifuga_dentata_gc3	R271W	# | |---->Altered Secondary_structure (Pr = 0.26) |
Lucifuga_dentata_gc3	R271W	# | | |
Lucifuga_dentata_gc3	R271W	# | |---->Altered Stability_and_conformational_flexibility (Pr = 0.20) |
Lucifuga_dentata_gc3	R271W	# | | |---->Altered Conformational_flexibility (Pr = 0.20) |
Lucifuga_dentata_gc3	R271W	# | | |
Lucifuga_dentata_gc3	R271W	# | |---->Altered Special_structural_signatures (Pr = 0.32) |
Lucifuga_dentata_gc3	R271W	# | |---->Altered Signal_peptide (Pr = 0.00) |
Lucifuga_dentata_gc3	R271W	# | | |
Lucifuga_dentata_gc3	R271W	# | |---->Altered Transmembrane_protein (Pr = 0.32) |
Lucifuga_dentata_gc3	R271W	# | |---->Altered Non-cytoplasmic_loop (Pr = 0.32 | P = 1.1e-04) |
Lucifuga_dentata_gc3	R271W	# | |
Lucifuga_dentata_gc3	R271W	# |---->Altered Functional_residue (Pr = 0.39) |
Lucifuga_dentata_gc3	R271W	# |---->Altered Macromolecular_binding (Pr = 0.39) |
Lucifuga_dentata_gc3	R271W	# | |---->Altered DNA_binding (Pr = 0.16 | P = 0.04) |
Lucifuga_dentata_gc3	R271W	# | |---->Altered Protein_binding (Pr = 0.39) |
Lucifuga_dentata_gc3	R271W	# | |---->Altered Disordered_interface (Pr = 0.19) |
Lucifuga_dentata_gc3	R271W	# | | |---->Altered Calmodulin_binding (Pr = 0.19 | P = 0.04) |
Lucifuga_dentata_gc3	R271W	# | | |
Lucifuga_dentata_gc3	R271W	# | |---->Altered Ordered_interface (Pr = 0.39) |
Lucifuga_dentata_gc3	R271W	# | |---->Altered PPI_residue (Pr = 0.39 | P = 1.2e-03) |
Lucifuga_dentata_gc3	R271W	# | |
Lucifuga_dentata_gc3	R271W	# |---->Altered Metal_binding (Pr = 0.09)<---------------------------------------------------------|
Lucifuga_dentata_gc3	R271W	# |
Lucifuga_dentata_gc3	R271W	# |---->Altered PTM_site (Pr = 0.16)
Lucifuga_dentata_gc3	G402D	0.821	Gain of Sodium_binding at G402 (Pr = 0.37 | P = 3.8e-04); Altered PPI_residue (Pr = 0.29 | P = 0.03); Gain of Potassium_binding at N399 (Pr = 0.11 | P = 0.04)	Altered Motifs (PS00008:N-myristoylation site; PS00016:Cell attachment sequence)	Predicted conservation scores
Lucifuga_dentata_gc3	G402D	# Altered Effect (Pr = 0.37)
Lucifuga_dentata_gc3	G402D	# |---->Altered Motifs (PS00008|PS00016)
Lucifuga_dentata_gc3	G402D	# |---->Altered Structure_and_dynamics (Pr = 0.37)-------------------------------------------------------|
Lucifuga_dentata_gc3	G402D	# | |---->Altered Secondary_structure (Pr = 0.26) |
Lucifuga_dentata_gc3	G402D	# | | |
Lucifuga_dentata_gc3	G402D	# | |---->Altered Stability_and_conformational_flexibility (Pr = 0.16) |
Lucifuga_dentata_gc3	G402D	# | | |---->Altered Conformational_flexibility (Pr = 0.16) |
Lucifuga_dentata_gc3	G402D	# | | |
Lucifuga_dentata_gc3	G402D	# | |---->Altered Special_structural_signatures (Pr = 0.13) |
Lucifuga_dentata_gc3	G402D	# | |---->Altered Signal_peptide (Pr = 0.00) |
Lucifuga_dentata_gc3	G402D	# | | |
Lucifuga_dentata_gc3	G402D	# | |---->Altered Transmembrane_protein (Pr = 0.13) |
Lucifuga_dentata_gc3	G402D	# | |
Lucifuga_dentata_gc3	G402D	# |---->Altered Functional_residue (Pr = 0.37) |
Lucifuga_dentata_gc3	G402D	# |---->Altered Macromolecular_binding (Pr = 0.29) |
Lucifuga_dentata_gc3	G402D	# | |---->Altered Protein_binding (Pr = 0.29) |
Lucifuga_dentata_gc3	G402D	# | |---->Altered Disordered_interface (Pr = 0.20) |
Lucifuga_dentata_gc3	G402D	# | | |
Lucifuga_dentata_gc3	G402D	# | |---->Altered Ordered_interface (Pr = 0.29) |
Lucifuga_dentata_gc3	G402D	# | |---->Altered PPI_residue (Pr = 0.29 | P = 0.03) |
Lucifuga_dentata_gc3	G402D	# | |
Lucifuga_dentata_gc3	G402D	# |---->Altered Metal_binding (Pr = 0.37)<---------------------------------------------------------|
Lucifuga_dentata_gc3	G402D	# | |---->Gain of Potassium_binding at N399 (Pr = 0.11 | P = 0.04)
Lucifuga_dentata_gc3	G402D	# | |---->Gain of Sodium_binding at G402 (Pr = 0.37 | P = 3.8e-04)
Lucifuga_dentata_gc3	G402D	# |
Lucifuga_dentata_gc3	G402D	# |---->Altered PTM_site (Pr = 0.15)
Lucifuga_dentata_gc3	D408N	0.540	Altered PPI_residue (Pr = 0.29 | P = 0.02); Loss of Sodium_binding at N412 (Pr = 0.23 | P = 0.02)	Altered Motifs (ELME000052:Phosphothreonine motif binding a subset of FHA domains that show a preference for a large aliphatic amino acid at the pT+3 position.)	Predicted conservation scores
Lucifuga_dentata_gc3	D408N	# Altered Effect (Pr = 0.29)
Lucifuga_dentata_gc3	D408N	# |---->Altered Motifs (ELME000052)
Lucifuga_dentata_gc3	D408N	# |---->Altered Structure_and_dynamics (Pr = 0.25)-------------------------------------------------------|
Lucifuga_dentata_gc3	D408N	# | |---->Altered Secondary_structure (Pr = 0.25) |
Lucifuga_dentata_gc3	D408N	# | | |
Lucifuga_dentata_gc3	D408N	# | |---->Altered Stability_and_conformational_flexibility (Pr = 0.19) |
Lucifuga_dentata_gc3	D408N	# | | |---->Altered Conformational_flexibility (Pr = 0.19) |
Lucifuga_dentata_gc3	D408N	# | | |
Lucifuga_dentata_gc3	D408N	# | |---->Altered Special_structural_signatures (Pr = 0.16) |
Lucifuga_dentata_gc3	D408N	# | |---->Altered Signal_peptide (Pr = 0.00) |
Lucifuga_dentata_gc3	D408N	# | | |
Lucifuga_dentata_gc3	D408N	# | |---->Altered Transmembrane_protein (Pr = 0.16) |
Lucifuga_dentata_gc3	D408N	# | |
Lucifuga_dentata_gc3	D408N	# |---->Altered Functional_residue (Pr = 0.29) |
Lucifuga_dentata_gc3	D408N	# |---->Altered Macromolecular_binding (Pr = 0.29) |
Lucifuga_dentata_gc3	D408N	# | |---->Altered Protein_binding (Pr = 0.29) |
Lucifuga_dentata_gc3	D408N	# | |---->Altered Disordered_interface (Pr = 0.20) |
Lucifuga_dentata_gc3	D408N	# | | |
Lucifuga_dentata_gc3	D408N	# | |---->Altered Ordered_interface (Pr = 0.29) |
Lucifuga_dentata_gc3	D408N	# | |---->Altered PPI_residue (Pr = 0.29 | P = 0.02) |
Lucifuga_dentata_gc3	D408N	# | |
Lucifuga_dentata_gc3	D408N	# |---->Altered Metal_binding (Pr = 0.23)<---------------------------------------------------------|
Lucifuga_dentata_gc3	D408N	# | |---->Loss of Sodium_binding at N412 (Pr = 0.23 | P = 0.02)
Lucifuga_dentata_gc3	D408N	# |
Lucifuga_dentata_gc3	D408N	# |---->Altered PTM_site (Pr = 0.06)
Lucifuga_dentata_gc3	G416D	0.581	Gain of Sodium_binding at G416 (Pr = 0.35 | P = 6.0e-04); Altered PPI_residue (Pr = 0.32 | P = 9.1e-03); Gain of Manganese_binding at G416 (Pr = 0.19 | P = 0.02)	Altered Motifs (PS00006:Casein kinase II phosphorylation site; PS00008:N-myristoylation site)	Predicted conservation scores
Lucifuga_dentata_gc3	G416D	# Altered Effect (Pr = 0.35)
Lucifuga_dentata_gc3	G416D	# |---->Altered Motifs (PS00006|PS00008)
Lucifuga_dentata_gc3	G416D	# |---->Altered Structure_and_dynamics (Pr = 0.35)-------------------------------------------------------|
Lucifuga_dentata_gc3	G416D	# | |---->Altered Secondary_structure (Pr = 0.26) |
Lucifuga_dentata_gc3	G416D	# | | |
Lucifuga_dentata_gc3	G416D	# | |---->Altered Stability_and_conformational_flexibility (Pr = 0.22) |
Lucifuga_dentata_gc3	G416D	# | | |---->Altered Conformational_flexibility (Pr = 0.22) |
Lucifuga_dentata_gc3	G416D	# | | |
Lucifuga_dentata_gc3	G416D	# | |---->Altered Special_structural_signatures (Pr = 0.10) |
Lucifuga_dentata_gc3	G416D	# | |---->Altered Signal_peptide (Pr = 0.00) |
Lucifuga_dentata_gc3	G416D	# | | |
Lucifuga_dentata_gc3	G416D	# | |---->Altered Transmembrane_protein (Pr = 0.10) |
Lucifuga_dentata_gc3	G416D	# | |
Lucifuga_dentata_gc3	G416D	# |---->Altered Functional_residue (Pr = 0.35) |
Lucifuga_dentata_gc3	G416D	# |---->Altered Macromolecular_binding (Pr = 0.32) |
Lucifuga_dentata_gc3	G416D	# | |---->Altered Protein_binding (Pr = 0.32) |
Lucifuga_dentata_gc3	G416D	# | |---->Altered Disordered_interface (Pr = 0.08) |
Lucifuga_dentata_gc3	G416D	# | | |
Lucifuga_dentata_gc3	G416D	# | |---->Altered Ordered_interface (Pr = 0.32) |
Lucifuga_dentata_gc3	G416D	# | |---->Altered PPI_residue (Pr = 0.32 | P = 9.1e-03) |
Lucifuga_dentata_gc3	G416D	# | |
Lucifuga_dentata_gc3	G416D	# |---->Altered Metal_binding (Pr = 0.35)<---------------------------------------------------------|
Lucifuga_dentata_gc3	G416D	# | |---->Gain of Manganese_binding at G416 (Pr = 0.19 | P = 0.02)
Lucifuga_dentata_gc3	G416D	# | |---->Gain of Sodium_binding at G416 (Pr = 0.35 | P = 6.0e-04)
Lucifuga_dentata_gc3	G416D	# |
Lucifuga_dentata_gc3	G416D	# |---->Altered PTM_site (Pr = 0.10)
Lucifuga_dentata_gc3	A496T	0.555	Gain of Disulfide_linkage at C497 (Pr = 0.17 | P = 0.03); Altered Cytoplasmic_loop (Pr = 0.13 | P = 0.02); Loss of Sulfation at Y494 (Pr = 0.04 | P = 9.9e-03)	Altered Motifs (ELME000053:GSK3 phosphorylation recognition site; ELME000182:STAT5 Src Homology 2 (SH2) domain binding motif.; ELME000336:NEK2 phosphorylation motif with preferred Phe - Leu or Met in the -3 position to compensate for less favorable residues in the +1 and +2 position.)	Predicted conservation scores
Lucifuga_dentata_gc3	A496T	# Altered Effect (Pr = 0.25)
Lucifuga_dentata_gc3	A496T	# |---->Altered Motifs (ELME000053|ELME000182|ELME000336)
Lucifuga_dentata_gc3	A496T	# |---->Altered Structure_and_dynamics (Pr = 0.25)-------------------------------------------------------|
Lucifuga_dentata_gc3	A496T	# | |---->Altered Secondary_structure (Pr = 0.25) |
Lucifuga_dentata_gc3	A496T	# | | |
Lucifuga_dentata_gc3	A496T	# | |---->Altered Stability_and_conformational_flexibility (Pr = 0.17) |
Lucifuga_dentata_gc3	A496T	# | | |---->Gain of Disulfide_linkage at C497 (Pr = 0.17 | P = 0.03) |
Lucifuga_dentata_gc3	A496T	# | | |---->Altered Conformational_flexibility (Pr = 0.09) |
Lucifuga_dentata_gc3	A496T	# | | |
Lucifuga_dentata_gc3	A496T	# | |---->Altered Special_structural_signatures (Pr = 0.13) |
Lucifuga_dentata_gc3	A496T	# | |---->Altered Signal_peptide (Pr = 0.00) |
Lucifuga_dentata_gc3	A496T	# | | |
Lucifuga_dentata_gc3	A496T	# | |---->Altered Transmembrane_protein (Pr = 0.13) |
Lucifuga_dentata_gc3	A496T	# | |---->Altered Non-cytoplasmic_loop (Pr = 0.13 | P = 0.02) |
Lucifuga_dentata_gc3	A496T	# | |
Lucifuga_dentata_gc3	A496T	# |---->Altered Functional_residue (Pr = 0.13) |
Lucifuga_dentata_gc3	A496T	# |---->Altered Macromolecular_binding (Pr = 0.13) |
Lucifuga_dentata_gc3	A496T	# | |---->Altered Protein_binding (Pr = 0.13) |
Lucifuga_dentata_gc3	A496T	# | |---->Altered Disordered_interface (Pr = 0.03) |
Lucifuga_dentata_gc3	A496T	# | | |
Lucifuga_dentata_gc3	A496T	# | |---->Altered Ordered_interface (Pr = 0.13) |
Lucifuga_dentata_gc3	A496T	# | |
Lucifuga_dentata_gc3	A496T	# |---->Altered Metal_binding (Pr = 0.02)<---------------------------------------------------------|
Lucifuga_dentata_gc3	A496T	# |
Lucifuga_dentata_gc3	A496T	# |---->Altered PTM_site (Pr = 0.06)
Lucifuga_dentata_gc3	A496T	# |---->Loss of Sulfation at Y494 (Pr = 0.04 | P = 9.9e-03)
Lucifuga_dentata_gc3	G649D	0.915	Altered Cytoplasmic_loop (Pr = 0.35 | P = 1.9e-05)	Altered Motifs (PS00008:N-myristoylation site)	Predicted conservation scores
Lucifuga_dentata_gc3	G649D	# Altered Effect (Pr = 0.35)
Lucifuga_dentata_gc3	G649D	# |---->Altered Motifs (PS00008)
Lucifuga_dentata_gc3	G649D	# |---->Altered Structure_and_dynamics (Pr = 0.35)-------------------------------------------------------|
Lucifuga_dentata_gc3	G649D	# | |---->Altered Secondary_structure (Pr = 0.26) |
Lucifuga_dentata_gc3	G649D	# | | |
Lucifuga_dentata_gc3	G649D	# | |---->Altered Stability_and_conformational_flexibility (Pr = 0.22) |
Lucifuga_dentata_gc3	G649D	# | | |---->Altered Conformational_flexibility (Pr = 0.22) |
Lucifuga_dentata_gc3	G649D	# | | |
Lucifuga_dentata_gc3	G649D	# | |---->Altered Special_structural_signatures (Pr = 0.35) |
Lucifuga_dentata_gc3	G649D	# | |---->Altered Signal_peptide (Pr = 0.00) |
Lucifuga_dentata_gc3	G649D	# | | |
Lucifuga_dentata_gc3	G649D	# | |---->Altered Transmembrane_protein (Pr = 0.35) |
Lucifuga_dentata_gc3	G649D	# | |---->Altered Non-cytoplasmic_loop (Pr = 0.35 | P = 1.9e-05) |
Lucifuga_dentata_gc3	G649D	# | |
Lucifuga_dentata_gc3	G649D	# |---->Altered Functional_residue (Pr = 0.11) |
Lucifuga_dentata_gc3	G649D	# |---->Altered Macromolecular_binding (Pr = 0.11) |
Lucifuga_dentata_gc3	G649D	# | |---->Altered Protein_binding (Pr = 0.11) |
Lucifuga_dentata_gc3	G649D	# | |---->Altered Disordered_interface (Pr = 0.04) |
Lucifuga_dentata_gc3	G649D	# | | |
Lucifuga_dentata_gc3	G649D	# | |---->Altered Ordered_interface (Pr = 0.11) |
Lucifuga_dentata_gc3	G649D	# | |
Lucifuga_dentata_gc3	G649D	# |---->Altered Metal_binding (Pr = 0.10)<---------------------------------------------------------|
Lucifuga_dentata_gc3	G649D	# |
Lucifuga_dentata_gc3	G649D	# |---->Altered PTM_site (Pr = 0.07)
Lucifuga_dentata_gc3	I700V	0.230	Loss of Strand (Pr = 0.26 | P = 0.04)	Altered Motifs (None)	Predicted conservation scores
Lucifuga_dentata_gc3	I700V	# Altered Effect (Pr = 0.26)
Lucifuga_dentata_gc3	I700V	# |---->Altered Motifs (None)
Lucifuga_dentata_gc3	I700V	# |---->Altered Structure_and_dynamics (Pr = 0.26)-------------------------------------------------------|
Lucifuga_dentata_gc3	I700V	# | |---->Altered Secondary_structure (Pr = 0.26) |
Lucifuga_dentata_gc3	I700V	# | | |---->Loss of Strand (Pr = 0.26 | P = 0.04) |
Lucifuga_dentata_gc3	I700V	# | | |
Lucifuga_dentata_gc3	I700V	# | |---->Altered Stability_and_conformational_flexibility (Pr = 0.09) |
Lucifuga_dentata_gc3	I700V	# | | |---->Altered Conformational_flexibility (Pr = 0.09) |
Lucifuga_dentata_gc3	I700V	# | | |
Lucifuga_dentata_gc3	I700V	# | |---->Altered Special_structural_signatures (Pr = 0.02) |
Lucifuga_dentata_gc3	I700V	# | |---->Altered Signal_peptide (Pr = 0.00) |
Lucifuga_dentata_gc3	I700V	# | | |
Lucifuga_dentata_gc3	I700V	# | |---->Altered Transmembrane_protein (Pr = 0.02) |
Lucifuga_dentata_gc3	I700V	# | |
Lucifuga_dentata_gc3	I700V	# |---->Altered Functional_residue (Pr = 0.14) |
Lucifuga_dentata_gc3	I700V	# |---->Altered Macromolecular_binding (Pr = 0.09) |
Lucifuga_dentata_gc3	I700V	# | |---->Altered Protein_binding (Pr = 0.09) |
Lucifuga_dentata_gc3	I700V	# | |---->Altered Disordered_interface (Pr = 0.01) |
Lucifuga_dentata_gc3	I700V	# | | |
Lucifuga_dentata_gc3	I700V	# | |---->Altered Ordered_interface (Pr = 0.09) |
Lucifuga_dentata_gc3	I700V	# | |
Lucifuga_dentata_gc3	I700V	# |---->Altered Metal_binding (Pr = 0.14)<---------------------------------------------------------|
Lucifuga_dentata_gc3	I700V	# |
Lucifuga_dentata_gc3	I700V	# |---->Altered PTM_site (Pr = 0.03)
Lucifuga_dentata_gc3	D987N	0.389	Altered PPI_residue (Pr = 0.27 | P = 0.05); Altered Cytoplasmic_loop (Pr = 0.20 | P = 5.7e-03)	Altered Motifs (ELME000095:This phosphorylation-dependent motif binds to Shc-like and IRS-like PTB domains. The pTyr is positioned within a highly basic-charged anchoring pocket. A hydrophobic residue -5 (compared to pY) increases the affinity of the interaction.; ELME000122:These phosphorylation-independent motifs bind to Dab-like PTB domains. Binding is not driven by contacts at the 0 or FY position - but instead is dependent upon the large number of hydrophobic and hydrogen bond contacts between motif and domain.; ELME000133:TRAF6 binding site. Members of the tumor necrosis factor receptor (TNFR) superfamily initiate intracellular signaling by recruiting the C-domain of the TNFR-associated factors (TRAFs) through their cytoplasmatic tails.; ELME000149:Sorting and internalisation signal found in the cytoplasmic juxta-membrane region of type I transmembrane proteins. Targets them from the Trans Golgi Network to the lysosomal-endosomal-melanosomal compartments. Interacts with adaptor protein (AP) complexes; ELME000333:Motif that mediates binding to SUMO proteins non-covalently.; ELME000335:Inverted version of LIG_SUMO_SBM_1 that mediates binding to SUMO proteins non-covalently.)	Predicted conservation scores
Lucifuga_dentata_gc3	D987N	# Altered Effect (Pr = 0.27)
Lucifuga_dentata_gc3	D987N	# |---->Altered Motifs (ELME000095|ELME000122|ELME000133|ELME000149|ELME000333|ELME000335)
Lucifuga_dentata_gc3	D987N	# |---->Altered Structure_and_dynamics (Pr = 0.25)-------------------------------------------------------|
Lucifuga_dentata_gc3	D987N	# | |---->Altered Secondary_structure (Pr = 0.25) |
Lucifuga_dentata_gc3	D987N	# | | |
Lucifuga_dentata_gc3	D987N	# | |---->Altered Stability_and_conformational_flexibility (Pr = 0.13) |
Lucifuga_dentata_gc3	D987N	# | | |---->Altered Conformational_flexibility (Pr = 0.13) |
Lucifuga_dentata_gc3	D987N	# | | |
Lucifuga_dentata_gc3	D987N	# | |---->Altered Special_structural_signatures (Pr = 0.20) |
Lucifuga_dentata_gc3	D987N	# | |---->Altered Signal_peptide (Pr = 0.00) |
Lucifuga_dentata_gc3	D987N	# | | |
Lucifuga_dentata_gc3	D987N	# | |---->Altered Transmembrane_protein (Pr = 0.20) |
Lucifuga_dentata_gc3	D987N	# | |---->Altered Non-cytoplasmic_loop (Pr = 0.20 | P = 5.7e-03) |
Lucifuga_dentata_gc3	D987N	# | |
Lucifuga_dentata_gc3	D987N	# |---->Altered Functional_residue (Pr = 0.27) |
Lucifuga_dentata_gc3	D987N	# |---->Altered Macromolecular_binding (Pr = 0.27) |
Lucifuga_dentata_gc3	D987N	# | |---->Altered Protein_binding (Pr = 0.27) |
Lucifuga_dentata_gc3	D987N	# | |---->Altered Disordered_interface (Pr = 0.15) |
Lucifuga_dentata_gc3	D987N	# | | |
Lucifuga_dentata_gc3	D987N	# | |---->Altered Ordered_interface (Pr = 0.27) |
Lucifuga_dentata_gc3	D987N	# | |---->Altered PPI_residue (Pr = 0.27 | P = 0.05) |
Lucifuga_dentata_gc3	D987N	# | |
Lucifuga_dentata_gc3	D987N	# |---->Altered Metal_binding (Pr = 0.09)<---------------------------------------------------------|
Lucifuga_dentata_gc3	D987N	# |
Lucifuga_dentata_gc3	D987N	# |---->Altered PTM_site (Pr = 0.04)
Lucifuga_dentata_gc3	G1066S	0.922	Altered PPI_residue (Pr = 0.28 | P = 0.03); Gain of Catalytic_site at G1066 (Pr = 0.27 | P = 2.7e-03); Altered DNA_binding (Pr = 0.26 | P = 5.3e-03); Loss of Strand (Pr = 0.26 | P = 0.05); Gain of Sodium_binding at S1065 (Pr = 0.25 | P = 0.01); Gain of Allosteric_site at H1064 (Pr = 0.25 | P = 0.01); Gain of Nickel_binding at H1064 (Pr = 0.24 | P = 0.01); Loss of Copper_binding at H1064 (Pr = 0.06 | P = 0.03)	Altered Motifs (ELME000085:Glycosaminoglycan attachment site; ELME000136:The Class IV WW domain interaction motif is recognised primarily by the Pin1 phosphorylation-dependent prolyl isomerase.; ELME000159:Proline-Directed Kinase (e.g. MAPK) phosphorylation site in higher eukaryotes.)	Predicted conservation scores
Lucifuga_dentata_gc3	G1066S	# Altered Effect (Pr = 0.28)
Lucifuga_dentata_gc3	G1066S	# |---->Altered Motifs (ELME000085|ELME000136|ELME000159)
Lucifuga_dentata_gc3	G1066S	# |---->Altered Structure_and_dynamics (Pr = 0.26)-------------------------------------------------------|
Lucifuga_dentata_gc3	G1066S	# | |---->Altered Secondary_structure (Pr = 0.26) |
Lucifuga_dentata_gc3	G1066S	# | | |---->Loss of Strand (Pr = 0.26 | P = 0.05) |
Lucifuga_dentata_gc3	G1066S	# | | |
Lucifuga_dentata_gc3	G1066S	# | |---->Altered Stability_and_conformational_flexibility (Pr = 0.15) |
Lucifuga_dentata_gc3	G1066S	# | | |---->Altered Conformational_flexibility (Pr = 0.15) |
Lucifuga_dentata_gc3	G1066S	# | | |
Lucifuga_dentata_gc3	G1066S	# | |---->Altered Special_structural_signatures (Pr = 0.04) |
Lucifuga_dentata_gc3	G1066S	# | |---->Altered Signal_peptide (Pr = 0.00) |
Lucifuga_dentata_gc3	G1066S	# | | |
Lucifuga_dentata_gc3	G1066S	# | |---->Altered Transmembrane_protein (Pr = 0.04) |
Lucifuga_dentata_gc3	G1066S	# | |
Lucifuga_dentata_gc3	G1066S	# |---->Altered Functional_residue (Pr = 0.28) |
Lucifuga_dentata_gc3	G1066S	# |---->Gain of Catalytic_site at G1066 (Pr = 0.27 | P = 2.7e-03) |
Lucifuga_dentata_gc3	G1066S	# |---->Gain of Allosteric_site at H1064 (Pr = 0.25 | P = 0.01)<-----------------------------------|
Lucifuga_dentata_gc3	G1066S	# |---->Altered Macromolecular_binding (Pr = 0.28) |
Lucifuga_dentata_gc3	G1066S	# | |---->Altered DNA_binding (Pr = 0.26 | P = 5.3e-03) |
Lucifuga_dentata_gc3	G1066S	# | |---->Altered Protein_binding (Pr = 0.28) |
Lucifuga_dentata_gc3	G1066S	# | |---->Altered Disordered_interface (Pr = 0.05) |
Lucifuga_dentata_gc3	G1066S	# | | |
Lucifuga_dentata_gc3	G1066S	# | |---->Altered Ordered_interface (Pr = 0.28) |
Lucifuga_dentata_gc3	G1066S	# | |---->Altered PPI_residue (Pr = 0.28 | P = 0.03) |
Lucifuga_dentata_gc3	G1066S	# | |
Lucifuga_dentata_gc3	G1066S	# |---->Altered Metal_binding (Pr = 0.25)<---------------------------------------------------------|
Lucifuga_dentata_gc3	G1066S	# | |---->Loss of Copper_binding at H1064 (Pr = 0.06 | P = 0.03)
Lucifuga_dentata_gc3	G1066S	# | |---->Gain of Nickel_binding at H1064 (Pr = 0.24 | P = 0.01)
Lucifuga_dentata_gc3	G1066S	# | |---->Gain of Sodium_binding at S1065 (Pr = 0.25 | P = 0.01)
Lucifuga_dentata_gc3	G1066S	# |
Lucifuga_dentata_gc3	G1066S	# |---->Altered PTM_site (Pr = 0.06)
Lucifuga_dentata_gcap3	E29K	0.615	Gain of Relative_solvent_accessibility (Pr = 0.23 | P = 0.05)	Altered Motifs (ELME000053:GSK3 phosphorylation recognition site; ELME000136:The Class IV WW domain interaction motif is recognised primarily by the Pin1 phosphorylation-dependent prolyl isomerase.; ELME000146:Subtilisin/kexin isozyme-1 (SKI1) cleavage site ([RK]-X-[hydrophobic]-[LTKF]-|-X); ELME000159:Proline-Directed Kinase (e.g. MAPK) phosphorylation site in higher eukaryotes.)	Predicted conservation scores
Lucifuga_dentata_gcap3	E29K	# Altered Effect (Pr = 0.26)
Lucifuga_dentata_gcap3	E29K	# |---->Altered Motifs (ELME000053|ELME000136|ELME000146|ELME000159)
Lucifuga_dentata_gcap3	E29K	# |---->Altered Structure_and_dynamics (Pr = 0.26)-------------------------------------------------------|
Lucifuga_dentata_gcap3	E29K	# | |---->Gain of Relative_solvent_accessibility (Pr = 0.23 | P = 0.05) |
Lucifuga_dentata_gcap3	E29K	# | |---->Altered Secondary_structure (Pr = 0.26) |
Lucifuga_dentata_gcap3	E29K	# | | |
Lucifuga_dentata_gcap3	E29K	# | |---->Altered Stability_and_conformational_flexibility (Pr = 0.23) |
Lucifuga_dentata_gcap3	E29K	# | | |---->Altered Conformational_flexibility (Pr = 0.23) |
Lucifuga_dentata_gcap3	E29K	# | | |
Lucifuga_dentata_gcap3	E29K	# | |---->Altered Special_structural_signatures (Pr = 0.07) |
Lucifuga_dentata_gcap3	E29K	# | |---->Altered Signal_peptide (Pr = 0.00) |
Lucifuga_dentata_gcap3	E29K	# | | |
Lucifuga_dentata_gcap3	E29K	# | |---->Altered Transmembrane_protein (Pr = 0.07) |
Lucifuga_dentata_gcap3	E29K	# | |
Lucifuga_dentata_gcap3	E29K	# |---->Altered Functional_residue (Pr = 0.17) |
Lucifuga_dentata_gcap3	E29K	# |---->Altered Macromolecular_binding (Pr = 0.16) |
Lucifuga_dentata_gcap3	E29K	# | |---->Altered Protein_binding (Pr = 0.16) |
Lucifuga_dentata_gcap3	E29K	# | |---->Altered Disordered_interface (Pr = 0.11) |
Lucifuga_dentata_gcap3	E29K	# | | |
Lucifuga_dentata_gcap3	E29K	# | |---->Altered Ordered_interface (Pr = 0.16) |
Lucifuga_dentata_gcap3	E29K	# | |
Lucifuga_dentata_gcap3	E29K	# |---->Altered Metal_binding (Pr = 0.05)<---------------------------------------------------------|
Lucifuga_dentata_gcap3	E29K	# |
Lucifuga_dentata_gcap3	E29K	# |---->Altered PTM_site (Pr = 0.17)
Lucifuga_dentata_gcap3	E114Q	0.639	Loss of Relative_solvent_accessibility (Pr = 0.33 | P = 4.2e-03); Gain of Sodium_binding at D111 (Pr = 0.31 | P = 2.4e-03); Loss of Allosteric_site at K110 (Pr = 0.28 | P = 6.5e-03); Altered Cytoplasmic_loop (Pr = 0.28 | P = 3.8e-04); Gain of Manganese_binding at E112 (Pr = 0.28 | P = 4.3e-03); Loss of Potassium_binding at D111 (Pr = 0.24 | P = 3.0e-03); Loss of Nickel_binding at E112 (Pr = 0.17 | P = 0.04)	Altered Motifs (ELME000053:GSK3 phosphorylation recognition site)	Predicted conservation scores
Lucifuga_dentata_gcap3	E114Q	# Altered Effect (Pr = 0.33)
Lucifuga_dentata_gcap3	E114Q	# |---->Altered Motifs (ELME000053)
Lucifuga_dentata_gcap3	E114Q	# |---->Altered Structure_and_dynamics (Pr = 0.33)----------------------------------------------------------|
Lucifuga_dentata_gcap3	E114Q	# | |---->Loss of Relative_solvent_accessibility (Pr = 0.33 | P = 4.2e-03) |
Lucifuga_dentata_gcap3	E114Q	# | |---->Altered Secondary_structure (Pr = 0.19) |
Lucifuga_dentata_gcap3	E114Q	# | | |
Lucifuga_dentata_gcap3	E114Q	# | |---->Altered Stability_and_conformational_flexibility (Pr = 0.26) |
Lucifuga_dentata_gcap3	E114Q	# | | |---->Altered Conformational_flexibility (Pr = 0.26) |
Lucifuga_dentata_gcap3	E114Q	# | | |
Lucifuga_dentata_gcap3	E114Q	# | |---->Altered Special_structural_signatures (Pr = 0.28) |
Lucifuga_dentata_gcap3	E114Q	# | |---->Altered Signal_peptide (Pr = 0.00) |
Lucifuga_dentata_gcap3	E114Q	# | | |
Lucifuga_dentata_gcap3	E114Q	# | |---->Altered Transmembrane_protein (Pr = 0.28) |
Lucifuga_dentata_gcap3	E114Q	# | |---->Altered Non-cytoplasmic_loop (Pr = 0.28 | P = 3.8e-04) |
Lucifuga_dentata_gcap3	E114Q	# | |
Lucifuga_dentata_gcap3	E114Q	# |---->Altered Functional_residue (Pr = 0.31) |
Lucifuga_dentata_gcap3	E114Q	# |---->Loss of Allosteric_site at K110 (Pr = 0.28 | P = 6.5e-03)<------------------------------------|
Lucifuga_dentata_gcap3	E114Q	# |---->Altered Macromolecular_binding (Pr = 0.24) |
Lucifuga_dentata_gcap3	E114Q	# | |---->Altered Protein_binding (Pr = 0.24) |
Lucifuga_dentata_gcap3	E114Q	# | |---->Altered Disordered_interface (Pr = 0.17) |
Lucifuga_dentata_gcap3	E114Q	# | | |
Lucifuga_dentata_gcap3	E114Q	# | |---->Altered Ordered_interface (Pr = 0.24) |
Lucifuga_dentata_gcap3	E114Q	# | |
Lucifuga_dentata_gcap3	E114Q	# |---->Altered Metal_binding (Pr = 0.31)<------------------------------------------------------------|
Lucifuga_dentata_gcap3	E114Q	# | |---->Gain of Manganese_binding at E112 (Pr = 0.28 | P = 4.3e-03)
Lucifuga_dentata_gcap3	E114Q	# | |---->Loss of Nickel_binding at E112 (Pr = 0.17 | P = 0.04)
Lucifuga_dentata_gcap3	E114Q	# | |---->Loss of Potassium_binding at D111 (Pr = 0.24 | P = 3.0e-03)
Lucifuga_dentata_gcap3	E114Q	# | |---->Gain of Sodium_binding at D111 (Pr = 0.31 | P = 2.4e-03)
Lucifuga_dentata_gcap3	E114Q	# |
Lucifuga_dentata_gcap3	E114Q	# |---->Altered PTM_site (Pr = 0.16)
Lucifuga_dentata_gcap3	G154R	0.457	Loss of Manganese_binding at D151 (Pr = 0.29 | P = 4.9e-03); Gain of Relative_solvent_accessibility (Pr = 0.25 | P = 0.03); Loss of Sodium_binding at D151 (Pr = 0.25 | P = 0.01); Gain of Acetylation at K149 (Pr = 0.25 | P = 0.01); Loss of Potassium_binding at N153 (Pr = 0.10 | P = 0.05)	Altered Motifs (PS00018:EF-hand calcium-binding domain)	Predicted conservation scores
Lucifuga_dentata_gcap3	G154R	# Altered Effect (Pr = 0.29)
Lucifuga_dentata_gcap3	G154R	# |---->Altered Motifs (PS00018)
Lucifuga_dentata_gcap3	G154R	# |---->Altered Structure_and_dynamics (Pr = 0.29)-------------------------------------------------------|
Lucifuga_dentata_gcap3	G154R	# | |---->Gain of Relative_solvent_accessibility (Pr = 0.25 | P = 0.03) |
Lucifuga_dentata_gcap3	G154R	# | |---->Altered Secondary_structure (Pr = 0.26) |
Lucifuga_dentata_gcap3	G154R	# | | |
Lucifuga_dentata_gcap3	G154R	# | |---->Altered Stability_and_conformational_flexibility (Pr = 0.23) |
Lucifuga_dentata_gcap3	G154R	# | | |---->Altered Conformational_flexibility (Pr = 0.23) |
Lucifuga_dentata_gcap3	G154R	# | | |
Lucifuga_dentata_gcap3	G154R	# | |---->Altered Special_structural_signatures (Pr = 0.06) |
Lucifuga_dentata_gcap3	G154R	# | |---->Altered Signal_peptide (Pr = 0.00) |
Lucifuga_dentata_gcap3	G154R	# | | |
Lucifuga_dentata_gcap3	G154R	# | |---->Altered Transmembrane_protein (Pr = 0.06) |
Lucifuga_dentata_gcap3	G154R	# | |
Lucifuga_dentata_gcap3	G154R	# |---->Altered Functional_residue (Pr = 0.29) |
Lucifuga_dentata_gcap3	G154R	# |---->Altered Macromolecular_binding (Pr = 0.21) |
Lucifuga_dentata_gcap3	G154R	# | |---->Altered Protein_binding (Pr = 0.21) |
Lucifuga_dentata_gcap3	G154R	# | |---->Altered Disordered_interface (Pr = 0.21) |
Lucifuga_dentata_gcap3	G154R	# | | |
Lucifuga_dentata_gcap3	G154R	# | |---->Altered Ordered_interface (Pr = 0.21) |
Lucifuga_dentata_gcap3	G154R	# | |
Lucifuga_dentata_gcap3	G154R	# |---->Altered Metal_binding (Pr = 0.29)<---------------------------------------------------------|
Lucifuga_dentata_gcap3	G154R	# | |---->Loss of Manganese_binding at D151 (Pr = 0.29 | P = 4.9e-03)
Lucifuga_dentata_gcap3	G154R	# | |---->Loss of Potassium_binding at N153 (Pr = 0.10 | P = 0.05)
Lucifuga_dentata_gcap3	G154R	# | |---->Loss of Sodium_binding at D151 (Pr = 0.25 | P = 0.01)
Lucifuga_dentata_gcap3	G154R	# |
Lucifuga_dentata_gcap3	G154R	# |---->Altered PTM_site (Pr = 0.25)
Lucifuga_dentata_gcap3	G154R	# |---->Gain of Acetylation at K149 (Pr = 0.25 | P = 0.01)
Lucifuga_dentata_gcap3	V199I	0.057	Altered DNA_binding (Pr = 0.23 | P = 0.01); Gain of Pyrrolidone_carboxylic_acid at Q196 (Pr = 0.09 | P = 0.01); Loss of GPI-anchor_amidation at N197 (Pr = 0.01 | P = 0.02)	Altered Motifs (ELME000065:Phosphorylase kinase phosphorylation site; ELME000085:Glycosaminoglycan attachment site)	Predicted conservation scores
Lucifuga_dentata_gcap3	V199I	# Altered Effect (Pr = 0.27)
Lucifuga_dentata_gcap3	V199I	# |---->Altered Motifs (ELME000065|ELME000085)
Lucifuga_dentata_gcap3	V199I	# |---->Altered Structure_and_dynamics (Pr = 0.27)-------------------------------------------------------|
Lucifuga_dentata_gcap3	V199I	# | |---->Altered Secondary_structure (Pr = 0.26) |
Lucifuga_dentata_gcap3	V199I	# | | |
Lucifuga_dentata_gcap3	V199I	# | |---->Altered Stability_and_conformational_flexibility (Pr = 0.27) |
Lucifuga_dentata_gcap3	V199I	# | | |---->Altered Conformational_flexibility (Pr = 0.27) |
Lucifuga_dentata_gcap3	V199I	# | | |
Lucifuga_dentata_gcap3	V199I	# | |---->Altered Special_structural_signatures (Pr = 0.04) |
Lucifuga_dentata_gcap3	V199I	# | |---->Altered Signal_peptide (Pr = 0.00) |
Lucifuga_dentata_gcap3	V199I	# | | |
Lucifuga_dentata_gcap3	V199I	# | |---->Altered Transmembrane_protein (Pr = 0.04) |
Lucifuga_dentata_gcap3	V199I	# | |
Lucifuga_dentata_gcap3	V199I	# |---->Altered Functional_residue (Pr = 0.24) |
Lucifuga_dentata_gcap3	V199I	# |---->Altered Macromolecular_binding (Pr = 0.24) |
Lucifuga_dentata_gcap3	V199I	# | |---->Altered DNA_binding (Pr = 0.23 | P = 0.01) |
Lucifuga_dentata_gcap3	V199I	# | |---->Altered Protein_binding (Pr = 0.24) |
Lucifuga_dentata_gcap3	V199I	# | |---->Altered Disordered_interface (Pr = 0.24) |
Lucifuga_dentata_gcap3	V199I	# | | |
Lucifuga_dentata_gcap3	V199I	# | |---->Altered Ordered_interface (Pr = 0.14) |
Lucifuga_dentata_gcap3	V199I	# | |
Lucifuga_dentata_gcap3	V199I	# |---->Altered Metal_binding (Pr = 0.03)<---------------------------------------------------------|
Lucifuga_dentata_gcap3	V199I	# |
Lucifuga_dentata_gcap3	V199I	# |---->Altered PTM_site (Pr = 0.11)
Lucifuga_dentata_gcap3	V199I	# |---->Loss of GPI-anchor_amidation at N197 (Pr = 0.01 | P = 0.02)
Lucifuga_dentata_gcap3	V199I	# |---->Gain of Pyrrolidone_carboxylic_acid at Q196 (Pr = 0.09 | P = 0.01)
Lucifuga_dentata_gcap4	D98N	0.815	Loss of Manganese_binding at D98 (Pr = 0.44 | P = 8.5e-04); Loss of Zinc_binding at D98 (Pr = 0.41 | P = 6.3e-03); Loss of Sodium_binding at D98 (Pr = 0.34 | P = 1.7e-03); Gain of Relative_solvent_accessibility (Pr = 0.31 | P = 6.5e-03); Altered PPI_residue (Pr = 0.29 | P = 0.02); Loss of Acetylation at K95 (Pr = 0.27 | P = 8.1e-03); Loss of Allosteric_site at F97 (Pr = 0.25 | P = 0.02); Loss of Nickel_binding at D98 (Pr = 0.17 | P = 0.04); Altered DNA_binding (Pr = 0.15 | P = 0.04); Loss of Potassium_binding at D100 (Pr = 0.13 | P = 0.03)	Altered Motifs (ELME000193:Some proteins re-exported from the nucleus contain a Leucine-rich nuclear export signal (NES) binding to the CRM1 exportin protein.; PS00018:EF-hand calcium-binding domain)	Predicted conservation scores
Lucifuga_dentata_gcap4	D98N	# Altered Effect (Pr = 0.44)
Lucifuga_dentata_gcap4	D98N	# |---->Altered Motifs (ELME000193|PS00018)
Lucifuga_dentata_gcap4	D98N	# |---->Altered Structure_and_dynamics (Pr = 0.44)----------------------------------------------------------|
Lucifuga_dentata_gcap4	D98N	# | |---->Gain of Relative_solvent_accessibility (Pr = 0.31 | P = 6.5e-03) |
Lucifuga_dentata_gcap4	D98N	# | |---->Altered Secondary_structure (Pr = 0.26) |
Lucifuga_dentata_gcap4	D98N	# | | |
Lucifuga_dentata_gcap4	D98N	# | |---->Altered Stability_and_conformational_flexibility (Pr = 0.25) |
Lucifuga_dentata_gcap4	D98N	# | | |---->Altered Conformational_flexibility (Pr = 0.25) |
Lucifuga_dentata_gcap4	D98N	# | | |
Lucifuga_dentata_gcap4	D98N	# | |---->Altered Special_structural_signatures (Pr = 0.07) |
Lucifuga_dentata_gcap4	D98N	# | |---->Altered Signal_peptide (Pr = 0.00) |
Lucifuga_dentata_gcap4	D98N	# | | |
Lucifuga_dentata_gcap4	D98N	# | |---->Altered Transmembrane_protein (Pr = 0.07) |
Lucifuga_dentata_gcap4	D98N	# | |
Lucifuga_dentata_gcap4	D98N	# |---->Altered Functional_residue (Pr = 0.44) |
Lucifuga_dentata_gcap4	D98N	# |---->Loss of Allosteric_site at F97 (Pr = 0.25 | P = 0.02)<----------------------------------------|
Lucifuga_dentata_gcap4	D98N	# |---->Altered Macromolecular_binding (Pr = 0.29) |
Lucifuga_dentata_gcap4	D98N	# | |---->Altered DNA_binding (Pr = 0.15 | P = 0.04) |
Lucifuga_dentata_gcap4	D98N	# | |---->Altered Protein_binding (Pr = 0.29) |
Lucifuga_dentata_gcap4	D98N	# | |---->Altered Disordered_interface (Pr = 0.26) |
Lucifuga_dentata_gcap4	D98N	# | | |
Lucifuga_dentata_gcap4	D98N	# | |---->Altered Ordered_interface (Pr = 0.29) |
Lucifuga_dentata_gcap4	D98N	# | |---->Altered PPI_residue (Pr = 0.29 | P = 0.02) |
Lucifuga_dentata_gcap4	D98N	# | |
Lucifuga_dentata_gcap4	D98N	# |---->Altered Metal_binding (Pr = 0.44)<------------------------------------------------------------|
Lucifuga_dentata_gcap4	D98N	# | |---->Loss of Manganese_binding at D98 (Pr = 0.44 | P = 8.5e-04)
Lucifuga_dentata_gcap4	D98N	# | |---->Loss of Nickel_binding at D98 (Pr = 0.17 | P = 0.04)
Lucifuga_dentata_gcap4	D98N	# | |---->Loss of Potassium_binding at D100 (Pr = 0.13 | P = 0.03)
Lucifuga_dentata_gcap4	D98N	# | |---->Loss of Sodium_binding at D98 (Pr = 0.34 | P = 1.7e-03)
Lucifuga_dentata_gcap4	D98N	# | |---->Loss of Zinc_binding at D98 (Pr = 0.41 | P = 6.3e-03)
Lucifuga_dentata_gcap4	D98N	# |
Lucifuga_dentata_gcap4	D98N	# |---->Altered PTM_site (Pr = 0.27)
Lucifuga_dentata_gcap4	D98N	# |---->Loss of Acetylation at K95 (Pr = 0.27 | P = 8.1e-03)
Lucifuga_dentata_gcap4	V141M	0.214	Altered MoRF (Pr = 0.32 | P = 0.02); Loss of Relative_solvent_accessibility (Pr = 0.23 | P = 0.05); Loss of Manganese_binding at D140 (Pr = 0.22 | P = 0.02); Loss of Sodium_binding at D140 (Pr = 0.18 | P = 0.05); Loss of Ubiquitylation at K142 (Pr = 0.18 | P = 0.02)	Altered Motifs (ELME000002:Motif recognised for modification by SUMO-1)	Predicted conservation scores
Lucifuga_dentata_gcap4	V141M	# Altered Effect (Pr = 0.32)
Lucifuga_dentata_gcap4	V141M	# |---->Altered Motifs (ELME000002)
Lucifuga_dentata_gcap4	V141M	# |---->Altered Structure_and_dynamics (Pr = 0.26)-------------------------------------------------------|
Lucifuga_dentata_gcap4	V141M	# | |---->Loss of Relative_solvent_accessibility (Pr = 0.23 | P = 0.05) |
Lucifuga_dentata_gcap4	V141M	# | |---->Altered Secondary_structure (Pr = 0.26) |
Lucifuga_dentata_gcap4	V141M	# | | |
Lucifuga_dentata_gcap4	V141M	# | |---->Altered Stability_and_conformational_flexibility (Pr = 0.24) |
Lucifuga_dentata_gcap4	V141M	# | | |---->Altered Conformational_flexibility (Pr = 0.24) |
Lucifuga_dentata_gcap4	V141M	# | | |
Lucifuga_dentata_gcap4	V141M	# | |---->Altered Special_structural_signatures (Pr = 0.04) |
Lucifuga_dentata_gcap4	V141M	# | |---->Altered Signal_peptide (Pr = 0.00) |
Lucifuga_dentata_gcap4	V141M	# | | |
Lucifuga_dentata_gcap4	V141M	# | |---->Altered Transmembrane_protein (Pr = 0.04) |
Lucifuga_dentata_gcap4	V141M	# | |
Lucifuga_dentata_gcap4	V141M	# |---->Altered Functional_residue (Pr = 0.32) |
Lucifuga_dentata_gcap4	V141M	# |---->Altered Macromolecular_binding (Pr = 0.32) |
Lucifuga_dentata_gcap4	V141M	# | |---->Altered Protein_binding (Pr = 0.32) |
Lucifuga_dentata_gcap4	V141M	# | |---->Altered Disordered_interface (Pr = 0.32) |
Lucifuga_dentata_gcap4	V141M	# | | |---->Altered MoRF (Pr = 0.32 | P = 0.02) |
Lucifuga_dentata_gcap4	V141M	# | | |
Lucifuga_dentata_gcap4	V141M	# | |---->Altered Ordered_interface (Pr = 0.17) |
Lucifuga_dentata_gcap4	V141M	# | |
Lucifuga_dentata_gcap4	V141M	# |---->Altered Metal_binding (Pr = 0.22)<---------------------------------------------------------|
Lucifuga_dentata_gcap4	V141M	# | |---->Loss of Manganese_binding at D140 (Pr = 0.22 | P = 0.02)
Lucifuga_dentata_gcap4	V141M	# | |---->Loss of Sodium_binding at D140 (Pr = 0.18 | P = 0.05)
Lucifuga_dentata_gcap4	V141M	# |
Lucifuga_dentata_gcap4	V141M	# |---->Altered PTM_site (Pr = 0.18)
Lucifuga_dentata_gcap4	V141M	# |---->Loss of Ubiquitylation at K142 (Pr = 0.18 | P = 0.02)
Lucifuga_dentata_gcap5	E37K	0.736	Gain of Acetylation at E37 (Pr = 0.27 | P = 6.5e-03); Loss of Strand (Pr = 0.26 | P = 0.03); Altered Cytoplasmic_loop (Pr = 0.13 | P = 0.02)	Altered Motifs (ELME000064:CK2 phosphorylation site; ELME000220:Phosphothreonine motif binding a subset of FHA domains that have a preference for an acidic amino acid at the pT+3 position.; PS00006:Casein kinase II phosphorylation site)	Predicted conservation scores
Lucifuga_dentata_gcap5	E37K	# Altered Effect (Pr = 0.27)
Lucifuga_dentata_gcap5	E37K	# |---->Altered Motifs (ELME000064|ELME000220|PS00006)
Lucifuga_dentata_gcap5	E37K	# |---->Altered Structure_and_dynamics (Pr = 0.26)-------------------------------------------------------|
Lucifuga_dentata_gcap5	E37K	# | |---->Altered Secondary_structure (Pr = 0.26) |
Lucifuga_dentata_gcap5	E37K	# | | |---->Loss of Strand (Pr = 0.26 | P = 0.03) |
Lucifuga_dentata_gcap5	E37K	# | | |
Lucifuga_dentata_gcap5	E37K	# | |---->Altered Stability_and_conformational_flexibility (Pr = 0.14) |
Lucifuga_dentata_gcap5	E37K	# | | |---->Altered Conformational_flexibility (Pr = 0.14) |
Lucifuga_dentata_gcap5	E37K	# | | |
Lucifuga_dentata_gcap5	E37K	# | |---->Altered Special_structural_signatures (Pr = 0.13) |
Lucifuga_dentata_gcap5	E37K	# | |---->Altered Signal_peptide (Pr = 0.00) |
Lucifuga_dentata_gcap5	E37K	# | | |
Lucifuga_dentata_gcap5	E37K	# | |---->Altered Transmembrane_protein (Pr = 0.13) |
Lucifuga_dentata_gcap5	E37K	# | |---->Altered Non-cytoplasmic_loop (Pr = 0.13 | P = 0.02) |
Lucifuga_dentata_gcap5	E37K	# | |
Lucifuga_dentata_gcap5	E37K	# |---->Altered Functional_residue (Pr = 0.27) |
Lucifuga_dentata_gcap5	E37K	# |---->Altered Macromolecular_binding (Pr = 0.21) |
Lucifuga_dentata_gcap5	E37K	# | |---->Altered Protein_binding (Pr = 0.21) |
Lucifuga_dentata_gcap5	E37K	# | |---->Altered Disordered_interface (Pr = 0.15) |
Lucifuga_dentata_gcap5	E37K	# | | |
Lucifuga_dentata_gcap5	E37K	# | |---->Altered Ordered_interface (Pr = 0.21) |
Lucifuga_dentata_gcap5	E37K	# | |
Lucifuga_dentata_gcap5	E37K	# |---->Altered Metal_binding (Pr = 0.02)<---------------------------------------------------------|
Lucifuga_dentata_gcap5	E37K	# |
Lucifuga_dentata_gcap5	E37K	# |---->Altered PTM_site (Pr = 0.27)
Lucifuga_dentata_gcap5	E37K	# |---->Gain of Acetylation at E37 (Pr = 0.27 | P = 6.5e-03)
Lucifuga_dentata_gcap5	G157R	0.750	Altered Coiled_coil (Pr = 0.66 | P = 2.5e-03); Loss of Loop (Pr = 0.30 | P = 7.7e-03); Gain of Helix (Pr = 0.29 | P = 0.02); Gain of SUMOylation at K160 (Pr = 0.22 | P = 0.02)	Altered Motifs (ELME000233:MAPK interacting molecules (e.g. MAPKKs - substrates - phosphatases) carry docking motif that help to regulate specific interaction in the MAPK cascade. The classic motif approximates (R/K)xxxx#x# where # is a hydrophobic residue.)	Predicted conservation scores
Lucifuga_dentata_gcap5	G157R	# Altered Effect (Pr = 0.66)
Lucifuga_dentata_gcap5	G157R	# |---->Altered Motifs (ELME000233)
Lucifuga_dentata_gcap5	G157R	# |---->Altered Structure_and_dynamics (Pr = 0.66)-------------------------------------------------------|
Lucifuga_dentata_gcap5	G157R	# | |---->Altered Secondary_structure (Pr = 0.30) |
Lucifuga_dentata_gcap5	G157R	# | | |---->Gain of Helix (Pr = 0.29 | P = 0.02) |
Lucifuga_dentata_gcap5	G157R	# | | |---->Loss of Loop (Pr = 0.30 | P = 7.7e-03) |
Lucifuga_dentata_gcap5	G157R	# | | |
Lucifuga_dentata_gcap5	G157R	# | |---->Altered Stability_and_conformational_flexibility (Pr = 0.18) |
Lucifuga_dentata_gcap5	G157R	# | | |---->Altered Conformational_flexibility (Pr = 0.18) |
Lucifuga_dentata_gcap5	G157R	# | | |
Lucifuga_dentata_gcap5	G157R	# | |---->Altered Special_structural_signatures (Pr = 0.66) |
Lucifuga_dentata_gcap5	G157R	# | |---->Altered Coiled_coil (Pr = 0.66 | P = 2.5e-03) |
Lucifuga_dentata_gcap5	G157R	# | |---->Altered Signal_peptide (Pr = 0.00) |
Lucifuga_dentata_gcap5	G157R	# | | |
Lucifuga_dentata_gcap5	G157R	# | |---->Altered Transmembrane_protein (Pr = 0.03) |
Lucifuga_dentata_gcap5	G157R	# | |
Lucifuga_dentata_gcap5	G157R	# |---->Altered Functional_residue (Pr = 0.25) |
Lucifuga_dentata_gcap5	G157R	# |---->Altered Macromolecular_binding (Pr = 0.25) |
Lucifuga_dentata_gcap5	G157R	# | |---->Altered Protein_binding (Pr = 0.25) |
Lucifuga_dentata_gcap5	G157R	# | |---->Altered Disordered_interface (Pr = 0.25) |
Lucifuga_dentata_gcap5	G157R	# | | |
Lucifuga_dentata_gcap5	G157R	# | |---->Altered Ordered_interface (Pr = 0.21) |
Lucifuga_dentata_gcap5	G157R	# | |
Lucifuga_dentata_gcap5	G157R	# |---->Altered Metal_binding (Pr = 0.12)<---------------------------------------------------------|
Lucifuga_dentata_gcap5	G157R	# |
Lucifuga_dentata_gcap5	G157R	# |---->Altered PTM_site (Pr = 0.22)
Lucifuga_dentata_gcap5	G157R	# |---->Gain of SUMOylation at K160 (Pr = 0.22 | P = 0.02)
Lucifuga_dentata_gcap7	P39L	0.746	Loss of Strand (Pr = 0.27 | P = 0.02); Gain of Zinc_binding at C38 (Pr = 0.25 | P = 0.03)	Altered Motifs (ELME000053:GSK3 phosphorylation recognition site; ELME000085:Glycosaminoglycan attachment site)	Predicted conservation scores
Lucifuga_dentata_gcap7	P39L	# Altered Effect (Pr = 0.27)
Lucifuga_dentata_gcap7	P39L	# |---->Altered Motifs (ELME000053|ELME000085)
Lucifuga_dentata_gcap7	P39L	# |---->Altered Structure_and_dynamics (Pr = 0.27)-------------------------------------------------------|
Lucifuga_dentata_gcap7	P39L	# | |---->Altered Secondary_structure (Pr = 0.27) |
Lucifuga_dentata_gcap7	P39L	# | | |---->Loss of Strand (Pr = 0.27 | P = 0.02) |
Lucifuga_dentata_gcap7	P39L	# | | |
Lucifuga_dentata_gcap7	P39L	# | |---->Altered Stability_and_conformational_flexibility (Pr = 0.20) |
Lucifuga_dentata_gcap7	P39L	# | | |---->Altered Conformational_flexibility (Pr = 0.20) |
Lucifuga_dentata_gcap7	P39L	# | | |
Lucifuga_dentata_gcap7	P39L	# | |---->Altered Special_structural_signatures (Pr = 0.03) |
Lucifuga_dentata_gcap7	P39L	# | |---->Altered Signal_peptide (Pr = 0.00) |
Lucifuga_dentata_gcap7	P39L	# | | |
Lucifuga_dentata_gcap7	P39L	# | |---->Altered Transmembrane_protein (Pr = 0.03) |
Lucifuga_dentata_gcap7	P39L	# | |
Lucifuga_dentata_gcap7	P39L	# |---->Altered Functional_residue (Pr = 0.25) |
Lucifuga_dentata_gcap7	P39L	# |---->Altered Macromolecular_binding (Pr = 0.10) |
Lucifuga_dentata_gcap7	P39L	# | |---->Altered Protein_binding (Pr = 0.10) |
Lucifuga_dentata_gcap7	P39L	# | |---->Altered Disordered_interface (Pr = 0.09) |
Lucifuga_dentata_gcap7	P39L	# | | |
Lucifuga_dentata_gcap7	P39L	# | |---->Altered Ordered_interface (Pr = 0.10) |
Lucifuga_dentata_gcap7	P39L	# | |
Lucifuga_dentata_gcap7	P39L	# |---->Altered Metal_binding (Pr = 0.25)<---------------------------------------------------------|
Lucifuga_dentata_gcap7	P39L	# | |---->Gain of Zinc_binding at C38 (Pr = 0.25 | P = 0.03)
Lucifuga_dentata_gcap7	P39L	# |
Lucifuga_dentata_gcap7	P39L	# |---->Altered PTM_site (Pr = 0.03)
Lucifuga_dentata_gcap7	R71Q	0.553	Gain of Zinc_binding at D74 (Pr = 0.33 | P = 0.01); Loss of Allosteric_site at R71 (Pr = 0.31 | P = 3.4e-03); Altered Cytoplasmic_loop (Pr = 0.30 | P = 1.6e-04); Gain of Relative_solvent_accessibility (Pr = 0.29 | P = 0.01); Gain of Nickel_binding at D74 (Pr = 0.28 | P = 6.6e-03); Altered MoRF (Pr = 0.27 | P = 0.04); Gain of Sodium_binding at N76 (Pr = 0.26 | P = 0.01); Gain of Potassium_binding at N76 (Pr = 0.23 | P = 4.3e-03); Gain of Manganese_binding at D74 (Pr = 0.22 | P = 0.01); Loss of Copper_binding at D74 (Pr = 0.07 | P = 0.02)	Altered Motifs (None)	Predicted conservation scores
Lucifuga_dentata_gcap7	R71Q	# Altered Effect (Pr = 0.33)
Lucifuga_dentata_gcap7	R71Q	# |---->Altered Motifs (None)
Lucifuga_dentata_gcap7	R71Q	# |---->Altered Structure_and_dynamics (Pr = 0.33)-------------------------------------------------------|
Lucifuga_dentata_gcap7	R71Q	# | |---->Gain of Relative_solvent_accessibility (Pr = 0.29 | P = 0.01) |
Lucifuga_dentata_gcap7	R71Q	# | |---->Altered Secondary_structure (Pr = 0.26) |
Lucifuga_dentata_gcap7	R71Q	# | | |
Lucifuga_dentata_gcap7	R71Q	# | |---->Altered Stability_and_conformational_flexibility (Pr = 0.20) |
Lucifuga_dentata_gcap7	R71Q	# | | |---->Altered Conformational_flexibility (Pr = 0.20) |
Lucifuga_dentata_gcap7	R71Q	# | | |
Lucifuga_dentata_gcap7	R71Q	# | |---->Altered Special_structural_signatures (Pr = 0.30) |
Lucifuga_dentata_gcap7	R71Q	# | |---->Altered Signal_peptide (Pr = 0.00) |
Lucifuga_dentata_gcap7	R71Q	# | | |
Lucifuga_dentata_gcap7	R71Q	# | |---->Altered Transmembrane_protein (Pr = 0.30) |
Lucifuga_dentata_gcap7	R71Q	# | |---->Altered Non-cytoplasmic_loop (Pr = 0.30 | P = 1.6e-04) |
Lucifuga_dentata_gcap7	R71Q	# | |
Lucifuga_dentata_gcap7	R71Q	# |---->Altered Functional_residue (Pr = 0.33) |
Lucifuga_dentata_gcap7	R71Q	# |---->Loss of Allosteric_site at R71 (Pr = 0.31 | P = 3.4e-03)<----------------------------------|
Lucifuga_dentata_gcap7	R71Q	# |---->Altered Macromolecular_binding (Pr = 0.27) |
Lucifuga_dentata_gcap7	R71Q	# | |---->Altered Protein_binding (Pr = 0.27) |
Lucifuga_dentata_gcap7	R71Q	# | |---->Altered Disordered_interface (Pr = 0.27) |
Lucifuga_dentata_gcap7	R71Q	# | | |---->Altered MoRF (Pr = 0.27 | P = 0.04) |
Lucifuga_dentata_gcap7	R71Q	# | | |
Lucifuga_dentata_gcap7	R71Q	# | |---->Altered Ordered_interface (Pr = 0.27) |
Lucifuga_dentata_gcap7	R71Q	# | |
Lucifuga_dentata_gcap7	R71Q	# |---->Altered Metal_binding (Pr = 0.33)<---------------------------------------------------------|
Lucifuga_dentata_gcap7	R71Q	# | |---->Loss of Copper_binding at D74 (Pr = 0.07 | P = 0.02)
Lucifuga_dentata_gcap7	R71Q	# | |---->Gain of Manganese_binding at D74 (Pr = 0.22 | P = 0.01)
Lucifuga_dentata_gcap7	R71Q	# | |---->Gain of Nickel_binding at D74 (Pr = 0.28 | P = 6.6e-03)
Lucifuga_dentata_gcap7	R71Q	# | |---->Gain of Potassium_binding at N76 (Pr = 0.23 | P = 4.3e-03)
Lucifuga_dentata_gcap7	R71Q	# | |---->Gain of Sodium_binding at N76 (Pr = 0.26 | P = 0.01)
Lucifuga_dentata_gcap7	R71Q	# | |---->Gain of Zinc_binding at D74 (Pr = 0.33 | P = 0.01)
Lucifuga_dentata_gcap7	R71Q	# |
Lucifuga_dentata_gcap7	R71Q	# |---->Altered PTM_site (Pr = 0.12)
Lucifuga_dentata_gcap7	R95H	0.611	Gain of Nickel_binding at H91 (Pr = 0.31 | P = 4.8e-03); Loss of Strand (Pr = 0.28 | P = 7.8e-03); Loss of Relative_solvent_accessibility (Pr = 0.25 | P = 0.03); Altered DNA_binding (Pr = 0.18 | P = 0.03); Gain of Copper_binding at H91 (Pr = 0.07 | P = 0.02)	Altered Motifs (ELME000313:The WH2 motif is of variable length (16-19 amino acids) binding to the hydrophobic cleft formed by actin's subdomains 1 and 3. At the N-terminus it forms an alpha-helix followed by a flexible loop stabilised upon actin binding.)	Predicted conservation scores
Lucifuga_dentata_gcap7	R95H	# Altered Effect (Pr = 0.31)
Lucifuga_dentata_gcap7	R95H	# |---->Altered Motifs (ELME000313)
Lucifuga_dentata_gcap7	R95H	# |---->Altered Structure_and_dynamics (Pr = 0.31)-------------------------------------------------------|
Lucifuga_dentata_gcap7	R95H	# | |---->Loss of Relative_solvent_accessibility (Pr = 0.25 | P = 0.03) |
Lucifuga_dentata_gcap7	R95H	# | |---->Altered Secondary_structure (Pr = 0.28) |
Lucifuga_dentata_gcap7	R95H	# | | |---->Loss of Strand (Pr = 0.28 | P = 7.8e-03) |
Lucifuga_dentata_gcap7	R95H	# | | |
Lucifuga_dentata_gcap7	R95H	# | |---->Altered Stability_and_conformational_flexibility (Pr = 0.20) |
Lucifuga_dentata_gcap7	R95H	# | | |---->Altered Conformational_flexibility (Pr = 0.20) |
Lucifuga_dentata_gcap7	R95H	# | | |
Lucifuga_dentata_gcap7	R95H	# | |---->Altered Special_structural_signatures (Pr = 0.07) |
Lucifuga_dentata_gcap7	R95H	# | |---->Altered Signal_peptide (Pr = 0.00) |
Lucifuga_dentata_gcap7	R95H	# | | |
Lucifuga_dentata_gcap7	R95H	# | |---->Altered Transmembrane_protein (Pr = 0.07) |
Lucifuga_dentata_gcap7	R95H	# | |
Lucifuga_dentata_gcap7	R95H	# |---->Altered Functional_residue (Pr = 0.31) |
Lucifuga_dentata_gcap7	R95H	# |---->Altered Macromolecular_binding (Pr = 0.21) |
Lucifuga_dentata_gcap7	R95H	# | |---->Altered DNA_binding (Pr = 0.18 | P = 0.03) |
Lucifuga_dentata_gcap7	R95H	# | |---->Altered Protein_binding (Pr = 0.21) |
Lucifuga_dentata_gcap7	R95H	# | |---->Altered Disordered_interface (Pr = 0.07) |
Lucifuga_dentata_gcap7	R95H	# | | |
Lucifuga_dentata_gcap7	R95H	# | |---->Altered Ordered_interface (Pr = 0.21) |
Lucifuga_dentata_gcap7	R95H	# | |
Lucifuga_dentata_gcap7	R95H	# |---->Altered Metal_binding (Pr = 0.31)<---------------------------------------------------------|
Lucifuga_dentata_gcap7	R95H	# | |---->Gain of Copper_binding at H91 (Pr = 0.07 | P = 0.02)
Lucifuga_dentata_gcap7	R95H	# | |---->Gain of Nickel_binding at H91 (Pr = 0.31 | P = 4.8e-03)
Lucifuga_dentata_gcap7	R95H	# |
Lucifuga_dentata_gcap7	R95H	# |---->Altered PTM_site (Pr = 0.12)
Lucifuga_dentata_gcap7	E149G	0.734	Altered PPI_residue (Pr = 0.29 | P = 0.03); Gain of Relative_solvent_accessibility (Pr = 0.25 | P = 0.03); Gain of Allosteric_site at F152 (Pr = 0.23 | P = 0.02); Loss of Zinc_binding at N145 (Pr = 0.23 | P = 0.04)	Altered Motifs (None)	Predicted conservation scores
Lucifuga_dentata_gcap7	E149G	# Altered Effect (Pr = 0.29)
Lucifuga_dentata_gcap7	E149G	# |---->Altered Motifs (None)
Lucifuga_dentata_gcap7	E149G	# |---->Altered Structure_and_dynamics (Pr = 0.25)-------------------------------------------------------|
Lucifuga_dentata_gcap7	E149G	# | |---->Gain of Relative_solvent_accessibility (Pr = 0.25 | P = 0.03) |
Lucifuga_dentata_gcap7	E149G	# | |---->Altered Secondary_structure (Pr = 0.24) |
Lucifuga_dentata_gcap7	E149G	# | | |
Lucifuga_dentata_gcap7	E149G	# | |---->Altered Stability_and_conformational_flexibility (Pr = 0.11) |
Lucifuga_dentata_gcap7	E149G	# | | |---->Altered Conformational_flexibility (Pr = 0.11) |
Lucifuga_dentata_gcap7	E149G	# | | |
Lucifuga_dentata_gcap7	E149G	# | |---->Altered Special_structural_signatures (Pr = 0.06) |
Lucifuga_dentata_gcap7	E149G	# | |---->Altered Signal_peptide (Pr = 0.00) |
Lucifuga_dentata_gcap7	E149G	# | | |
Lucifuga_dentata_gcap7	E149G	# | |---->Altered Transmembrane_protein (Pr = 0.06) |
Lucifuga_dentata_gcap7	E149G	# | |
Lucifuga_dentata_gcap7	E149G	# |---->Altered Functional_residue (Pr = 0.29) |
Lucifuga_dentata_gcap7	E149G	# |---->Gain of Allosteric_site at F152 (Pr = 0.23 | P = 0.02)<------------------------------------|
Lucifuga_dentata_gcap7	E149G	# |---->Altered Macromolecular_binding (Pr = 0.29) |
Lucifuga_dentata_gcap7	E149G	# | |---->Altered Protein_binding (Pr = 0.29) |
Lucifuga_dentata_gcap7	E149G	# | |---->Altered Disordered_interface (Pr = 0.26) |
Lucifuga_dentata_gcap7	E149G	# | | |
Lucifuga_dentata_gcap7	E149G	# | |---->Altered Ordered_interface (Pr = 0.29) |
Lucifuga_dentata_gcap7	E149G	# | |---->Altered PPI_residue (Pr = 0.29 | P = 0.03) |
Lucifuga_dentata_gcap7	E149G	# | |
Lucifuga_dentata_gcap7	E149G	# |---->Altered Metal_binding (Pr = 0.23)<---------------------------------------------------------|
Lucifuga_dentata_gcap7	E149G	# | |---->Loss of Zinc_binding at N145 (Pr = 0.23 | P = 0.04)
Lucifuga_dentata_gcap7	E149G	# |
Lucifuga_dentata_gcap7	E149G	# |---->Altered PTM_site (Pr = 0.08)
Lucifuga_dentata_gnat2	I77V	0.308	Altered MoRF (Pr = 0.34 | P = 0.01); Gain of Allosteric_site at S80 (Pr = 0.27 | P = 6.2e-03); Altered DNA_binding (Pr = 0.26 | P = 4.8e-03); Gain of Potassium_binding at G75 (Pr = 0.11 | P = 0.04)	Altered Motifs (ELME000020:ITIM (immunoreceptor tyrosine-based inhibitory motif). Phosphorylation of the ITIM motif - found in the cytoplasmic tail of some inhibitory receptors (KIRs) that bind MHC Class I - leads to the recruitment and activation of a protein tyrosine phosphatase.; ELME000084:GRB2-like Src Homology 2 (SH2) domains binding motif.; ELME000120:Tyrosine-based sorting signal responsible for the interaction with mu subunit of AP (Adaptor Protein) complex)	Predicted conservation scores
Lucifuga_dentata_gnat2	I77V	# Altered Effect (Pr = 0.34)
Lucifuga_dentata_gnat2	I77V	# |---->Altered Motifs (ELME000020|ELME000084|ELME000120)
Lucifuga_dentata_gnat2	I77V	# |---->Altered Structure_and_dynamics (Pr = 0.27)-------------------------------------------------------|
Lucifuga_dentata_gnat2	I77V	# | |---->Altered Secondary_structure (Pr = 0.25) |
Lucifuga_dentata_gnat2	I77V	# | | |
Lucifuga_dentata_gnat2	I77V	# | |---->Altered Stability_and_conformational_flexibility (Pr = 0.08) |
Lucifuga_dentata_gnat2	I77V	# | | |---->Altered Conformational_flexibility (Pr = 0.08) |
Lucifuga_dentata_gnat2	I77V	# | | |
Lucifuga_dentata_gnat2	I77V	# | |---->Altered Special_structural_signatures (Pr = 0.05) |
Lucifuga_dentata_gnat2	I77V	# | |---->Altered Signal_peptide (Pr = 0.00) |
Lucifuga_dentata_gnat2	I77V	# | | |
Lucifuga_dentata_gnat2	I77V	# | |---->Altered Transmembrane_protein (Pr = 0.05) |
Lucifuga_dentata_gnat2	I77V	# | |
Lucifuga_dentata_gnat2	I77V	# |---->Altered Functional_residue (Pr = 0.34) |
Lucifuga_dentata_gnat2	I77V	# |---->Gain of Allosteric_site at S80 (Pr = 0.27 | P = 6.2e-03)<----------------------------------|
Lucifuga_dentata_gnat2	I77V	# |---->Altered Macromolecular_binding (Pr = 0.34) |
Lucifuga_dentata_gnat2	I77V	# | |---->Altered DNA_binding (Pr = 0.26 | P = 4.8e-03) |
Lucifuga_dentata_gnat2	I77V	# | |---->Altered Protein_binding (Pr = 0.34) |
Lucifuga_dentata_gnat2	I77V	# | |---->Altered Disordered_interface (Pr = 0.34) |
Lucifuga_dentata_gnat2	I77V	# | | |---->Altered MoRF (Pr = 0.34 | P = 0.01) |
Lucifuga_dentata_gnat2	I77V	# | | |
Lucifuga_dentata_gnat2	I77V	# | |---->Altered Ordered_interface (Pr = 0.24) |
Lucifuga_dentata_gnat2	I77V	# | |
Lucifuga_dentata_gnat2	I77V	# |---->Altered Metal_binding (Pr = 0.12)<---------------------------------------------------------|
Lucifuga_dentata_gnat2	I77V	# | |---->Gain of Potassium_binding at G75 (Pr = 0.11 | P = 0.04)
Lucifuga_dentata_gnat2	I77V	# |
Lucifuga_dentata_gnat2	I77V	# |---->Altered PTM_site (Pr = 0.12)
Lucifuga_dentata_gnat2	V136M	0.564	Loss of Sodium_binding at D133 (Pr = 0.24 | P = 0.02); Loss of Allosteric_site at W131 (Pr = 0.24 | P = 0.02); Gain of Acetylation at K132 (Pr = 0.20 | P = 0.04); Altered DNA_binding (Pr = 0.19 | P = 0.02); Gain of Manganese_binding at D133 (Pr = 0.13 | P = 0.05); Altered Cytoplasmic_loop (Pr = 0.09 | P = 0.05)	Altered Motifs (ELME000085:Glycosaminoglycan attachment site; PS00008:N-myristoylation site)	Predicted conservation scores
Lucifuga_dentata_gnat2	V136M	# Altered Effect (Pr = 0.26)
Lucifuga_dentata_gnat2	V136M	# |---->Altered Motifs (ELME000085|PS00008)
Lucifuga_dentata_gnat2	V136M	# |---->Altered Structure_and_dynamics (Pr = 0.26)-------------------------------------------------------|
Lucifuga_dentata_gnat2	V136M	# | |---->Altered Secondary_structure (Pr = 0.26) |
Lucifuga_dentata_gnat2	V136M	# | | |
Lucifuga_dentata_gnat2	V136M	# | |---->Altered Stability_and_conformational_flexibility (Pr = 0.18) |
Lucifuga_dentata_gnat2	V136M	# | | |---->Altered Conformational_flexibility (Pr = 0.18) |
Lucifuga_dentata_gnat2	V136M	# | | |
Lucifuga_dentata_gnat2	V136M	# | |---->Altered Special_structural_signatures (Pr = 0.09) |
Lucifuga_dentata_gnat2	V136M	# | |---->Altered Signal_peptide (Pr = 0.00) |
Lucifuga_dentata_gnat2	V136M	# | | |
Lucifuga_dentata_gnat2	V136M	# | |---->Altered Transmembrane_protein (Pr = 0.09) |
Lucifuga_dentata_gnat2	V136M	# | |---->Altered Non-cytoplasmic_loop (Pr = 0.09 | P = 0.05) |
Lucifuga_dentata_gnat2	V136M	# | |
Lucifuga_dentata_gnat2	V136M	# |---->Altered Functional_residue (Pr = 0.26) |
Lucifuga_dentata_gnat2	V136M	# |---->Loss of Allosteric_site at W131 (Pr = 0.24 | P = 0.02)<------------------------------------|
Lucifuga_dentata_gnat2	V136M	# |---->Altered Macromolecular_binding (Pr = 0.26) |
Lucifuga_dentata_gnat2	V136M	# | |---->Altered DNA_binding (Pr = 0.19 | P = 0.02) |
Lucifuga_dentata_gnat2	V136M	# | |---->Altered Protein_binding (Pr = 0.26) |
Lucifuga_dentata_gnat2	V136M	# | |---->Altered Disordered_interface (Pr = 0.26) |
Lucifuga_dentata_gnat2	V136M	# | | |
Lucifuga_dentata_gnat2	V136M	# | |---->Altered Ordered_interface (Pr = 0.22) |
Lucifuga_dentata_gnat2	V136M	# | |
Lucifuga_dentata_gnat2	V136M	# |---->Altered Metal_binding (Pr = 0.24)<---------------------------------------------------------|
Lucifuga_dentata_gnat2	V136M	# | |---->Gain of Manganese_binding at D133 (Pr = 0.13 | P = 0.05)
Lucifuga_dentata_gnat2	V136M	# | |---->Loss of Sodium_binding at D133 (Pr = 0.24 | P = 0.02)
Lucifuga_dentata_gnat2	V136M	# |
Lucifuga_dentata_gnat2	V136M	# |---->Altered PTM_site (Pr = 0.20)
Lucifuga_dentata_gnat2	V136M	# |---->Gain of Acetylation at K132 (Pr = 0.20 | P = 0.04)
Lucifuga_dentata_gnat2	A152T	0.731	Altered MoRF (Pr = 0.26 | P = 0.05); Altered PPI_hotspot (Pr = 0.26 | P = 0.02); Loss of Allosteric_site at Y154 (Pr = 0.21 | P = 0.04); Loss of Manganese_binding at D150 (Pr = 0.16 | P = 0.03); Altered Cytoplasmic_loop (Pr = 0.09 | P = 0.05); Loss of N-linked_glycosylation at N149 (Pr = 0.02 | P = 0.04)	Altered Motifs (ELME000070:Generic motif for N-glycosylation. It was shown that Trp - Asp - and Glu are uncommon before the Ser/Thr position (PMID-8626433). Efficient glycosylation usually occurs when ~60 residues or more separate the glycosylation acceptor site from the C-terminus.; ELME000085:Glycosaminoglycan attachment site; ELME000336:NEK2 phosphorylation motif with preferred Phe - Leu or Met in the -3 position to compensate for less favorable residues in the +1 and +2 position.; PS00001:N-glycosylation site)	Predicted conservation scores
Lucifuga_dentata_gnat2	A152T	# Altered Effect (Pr = 0.26)
Lucifuga_dentata_gnat2	A152T	# |---->Altered Motifs (ELME000070|ELME000085|ELME000336|PS00001)
Lucifuga_dentata_gnat2	A152T	# |---->Altered Structure_and_dynamics (Pr = 0.26)-------------------------------------------------------|
Lucifuga_dentata_gnat2	A152T	# | |---->Altered Secondary_structure (Pr = 0.26) |
Lucifuga_dentata_gnat2	A152T	# | | |
Lucifuga_dentata_gnat2	A152T	# | |---->Altered Stability_and_conformational_flexibility (Pr = 0.16) |
Lucifuga_dentata_gnat2	A152T	# | | |---->Altered Conformational_flexibility (Pr = 0.16) |
Lucifuga_dentata_gnat2	A152T	# | | |
Lucifuga_dentata_gnat2	A152T	# | |---->Altered Special_structural_signatures (Pr = 0.09) |
Lucifuga_dentata_gnat2	A152T	# | |---->Altered Signal_peptide (Pr = 0.00) |
Lucifuga_dentata_gnat2	A152T	# | | |
Lucifuga_dentata_gnat2	A152T	# | |---->Altered Transmembrane_protein (Pr = 0.09) |
Lucifuga_dentata_gnat2	A152T	# | |---->Altered Non-cytoplasmic_loop (Pr = 0.09 | P = 0.05) |
Lucifuga_dentata_gnat2	A152T	# | |
Lucifuga_dentata_gnat2	A152T	# |---->Altered Functional_residue (Pr = 0.26) |
Lucifuga_dentata_gnat2	A152T	# |---->Loss of Allosteric_site at Y154 (Pr = 0.21 | P = 0.04)<------------------------------------|
Lucifuga_dentata_gnat2	A152T	# |---->Altered Macromolecular_binding (Pr = 0.26) |
Lucifuga_dentata_gnat2	A152T	# | |---->Altered Protein_binding (Pr = 0.26) |
Lucifuga_dentata_gnat2	A152T	# | |---->Altered Disordered_interface (Pr = 0.26) |
Lucifuga_dentata_gnat2	A152T	# | | |---->Altered MoRF (Pr = 0.26 | P = 0.05) |
Lucifuga_dentata_gnat2	A152T	# | | |
Lucifuga_dentata_gnat2	A152T	# | |---->Altered Ordered_interface (Pr = 0.26) |
Lucifuga_dentata_gnat2	A152T	# | |---->Altered PPI_hotspot (Pr = 0.26 | P = 0.02) |
Lucifuga_dentata_gnat2	A152T	# | |
Lucifuga_dentata_gnat2	A152T	# |---->Altered Metal_binding (Pr = 0.16)<---------------------------------------------------------|
Lucifuga_dentata_gnat2	A152T	# | |---->Loss of Manganese_binding at D150 (Pr = 0.16 | P = 0.03)
Lucifuga_dentata_gnat2	A152T	# |
Lucifuga_dentata_gnat2	A152T	# |---->Altered PTM_site (Pr = 0.22)
Lucifuga_dentata_gnat2	A152T	# |---->Loss of N-linked_glycosylation at N149 (Pr = 0.02 | P = 0.04)
Lucifuga_dentata_gnat2	V341M	0.854	Altered PPI_residue (Pr = 0.28 | P = 0.04); Gain of Zinc_binding at D343 (Pr = 0.27 | P = 0.03); Gain of Relative_solvent_accessibility (Pr = 0.27 | P = 0.02); Altered Cytoplasmic_loop (Pr = 0.26 | P = 7.5e-04); Loss of Allosteric_site at D343 (Pr = 0.26 | P = 0.01); Gain of Sodium_binding at D343 (Pr = 0.24 | P = 0.02); Gain of Nickel_binding at D343 (Pr = 0.23 | P = 0.02); Gain of Manganese_binding at D343 (Pr = 0.19 | P = 0.02); Gain of Potassium_binding at N339 (Pr = 0.18 | P = 0.01); Loss of Copper_binding at D343 (Pr = 0.12 | P = 6.7e-03)	Altered Motifs (ELME000052:Phosphothreonine motif binding a subset of FHA domains that show a preference for a large aliphatic amino acid at the pT+3 position.)	Predicted conservation scores
Lucifuga_dentata_gnat2	V341M	# Altered Effect (Pr = 0.28)
Lucifuga_dentata_gnat2	V341M	# |---->Altered Motifs (ELME000052)
Lucifuga_dentata_gnat2	V341M	# |---->Altered Structure_and_dynamics (Pr = 0.27)-------------------------------------------------------|
Lucifuga_dentata_gnat2	V341M	# | |---->Gain of Relative_solvent_accessibility (Pr = 0.27 | P = 0.02) |
Lucifuga_dentata_gnat2	V341M	# | |---->Altered Secondary_structure (Pr = 0.26) |
Lucifuga_dentata_gnat2	V341M	# | | |
Lucifuga_dentata_gnat2	V341M	# | |---->Altered Stability_and_conformational_flexibility (Pr = 0.08) |
Lucifuga_dentata_gnat2	V341M	# | | |---->Altered Conformational_flexibility (Pr = 0.08) |
Lucifuga_dentata_gnat2	V341M	# | | |
Lucifuga_dentata_gnat2	V341M	# | |---->Altered Special_structural_signatures (Pr = 0.26) |
Lucifuga_dentata_gnat2	V341M	# | |---->Altered Signal_peptide (Pr = 0.00) |
Lucifuga_dentata_gnat2	V341M	# | | |
Lucifuga_dentata_gnat2	V341M	# | |---->Altered Transmembrane_protein (Pr = 0.26) |
Lucifuga_dentata_gnat2	V341M	# | |---->Altered Non-cytoplasmic_loop (Pr = 0.26 | P = 7.5e-04) |
Lucifuga_dentata_gnat2	V341M	# | |
Lucifuga_dentata_gnat2	V341M	# |---->Altered Functional_residue (Pr = 0.28) |
Lucifuga_dentata_gnat2	V341M	# |---->Loss of Allosteric_site at D343 (Pr = 0.26 | P = 0.01)<------------------------------------|
Lucifuga_dentata_gnat2	V341M	# |---->Altered Macromolecular_binding (Pr = 0.28) |
Lucifuga_dentata_gnat2	V341M	# | |---->Altered Protein_binding (Pr = 0.28) |
Lucifuga_dentata_gnat2	V341M	# | |---->Altered Disordered_interface (Pr = 0.22) |
Lucifuga_dentata_gnat2	V341M	# | | |
Lucifuga_dentata_gnat2	V341M	# | |---->Altered Ordered_interface (Pr = 0.28) |
Lucifuga_dentata_gnat2	V341M	# | |---->Altered PPI_residue (Pr = 0.28 | P = 0.04) |
Lucifuga_dentata_gnat2	V341M	# | |
Lucifuga_dentata_gnat2	V341M	# |---->Altered Metal_binding (Pr = 0.27)<---------------------------------------------------------|
Lucifuga_dentata_gnat2	V341M	# | |---->Loss of Copper_binding at D343 (Pr = 0.12 | P = 6.7e-03)
Lucifuga_dentata_gnat2	V341M	# | |---->Gain of Manganese_binding at D343 (Pr = 0.19 | P = 0.02)
Lucifuga_dentata_gnat2	V341M	# | |---->Gain of Nickel_binding at D343 (Pr = 0.23 | P = 0.02)
Lucifuga_dentata_gnat2	V341M	# | |---->Gain of Potassium_binding at N339 (Pr = 0.18 | P = 0.01)
Lucifuga_dentata_gnat2	V341M	# | |---->Gain of Sodium_binding at D343 (Pr = 0.24 | P = 0.02)
Lucifuga_dentata_gnat2	V341M	# | |---->Gain of Zinc_binding at D343 (Pr = 0.27 | P = 0.03)
Lucifuga_dentata_gnat2	V341M	# |
Lucifuga_dentata_gnat2	V341M	# |---->Altered PTM_site (Pr = 0.03)
Lucifuga_dentata_gnb3b	F85S	0.460	Altered PPI_residue (Pr = 0.28 | P = 0.04); Gain of Zinc_binding at D83 (Pr = 0.26 | P = 0.03); Gain of B-factor (Pr = 0.24 | P = 0.05); Gain of Nickel_binding at D83 (Pr = 0.24 | P = 0.02); Gain of Sodium_binding at D83 (Pr = 0.23 | P = 0.02); Gain of Allosteric_site at W82 (Pr = 0.21 | P = 0.03); Altered Cytoplasmic_loop (Pr = 0.20 | P = 4.8e-03); Gain of Potassium_binding at D83 (Pr = 0.20 | P = 8.6e-03); Gain of Manganese_binding at D83 (Pr = 0.18 | P = 0.02); Gain of GPI-anchor_amidation at N88 (Pr = 0.01 | P = 0.03)	Altered Motifs (ELME000085:Glycosaminoglycan attachment site)	Predicted conservation scores
Lucifuga_dentata_gnb3b	F85S	# Altered Effect (Pr = 0.28)
Lucifuga_dentata_gnb3b	F85S	# |---->Altered Motifs (ELME000085)
Lucifuga_dentata_gnb3b	F85S	# |---->Altered Structure_and_dynamics (Pr = 0.26)-------------------------------------------------------|
Lucifuga_dentata_gnb3b	F85S	# | |---->Altered Secondary_structure (Pr = 0.25) |
Lucifuga_dentata_gnb3b	F85S	# | | |
Lucifuga_dentata_gnb3b	F85S	# | |---->Altered Stability_and_conformational_flexibility (Pr = 0.24) |
Lucifuga_dentata_gnb3b	F85S	# | | |---->Altered Conformational_flexibility (Pr = 0.24) |
Lucifuga_dentata_gnb3b	F85S	# | | |---->Gain of B-factor (Pr = 0.24 | P = 0.05) |
Lucifuga_dentata_gnb3b	F85S	# | | |
Lucifuga_dentata_gnb3b	F85S	# | |---->Altered Special_structural_signatures (Pr = 0.20) |
Lucifuga_dentata_gnb3b	F85S	# | |---->Altered Signal_peptide (Pr = 0.00) |
Lucifuga_dentata_gnb3b	F85S	# | | |
Lucifuga_dentata_gnb3b	F85S	# | |---->Altered Transmembrane_protein (Pr = 0.20) |
Lucifuga_dentata_gnb3b	F85S	# | |---->Altered Non-cytoplasmic_loop (Pr = 0.20 | P = 4.8e-03) |
Lucifuga_dentata_gnb3b	F85S	# | |
Lucifuga_dentata_gnb3b	F85S	# |---->Altered Functional_residue (Pr = 0.28) |
Lucifuga_dentata_gnb3b	F85S	# |---->Gain of Allosteric_site at W82 (Pr = 0.21 | P = 0.03)<-------------------------------------|
Lucifuga_dentata_gnb3b	F85S	# |---->Altered Macromolecular_binding (Pr = 0.28) |
Lucifuga_dentata_gnb3b	F85S	# | |---->Altered Protein_binding (Pr = 0.28) |
Lucifuga_dentata_gnb3b	F85S	# | |---->Altered Disordered_interface (Pr = 0.04) |
Lucifuga_dentata_gnb3b	F85S	# | | |
Lucifuga_dentata_gnb3b	F85S	# | |---->Altered Ordered_interface (Pr = 0.28) |
Lucifuga_dentata_gnb3b	F85S	# | |---->Altered PPI_residue (Pr = 0.28 | P = 0.04) |
Lucifuga_dentata_gnb3b	F85S	# | |
Lucifuga_dentata_gnb3b	F85S	# |---->Altered Metal_binding (Pr = 0.26)<---------------------------------------------------------|
Lucifuga_dentata_gnb3b	F85S	# | |---->Gain of Manganese_binding at D83 (Pr = 0.18 | P = 0.02)
Lucifuga_dentata_gnb3b	F85S	# | |---->Gain of Nickel_binding at D83 (Pr = 0.24 | P = 0.02)
Lucifuga_dentata_gnb3b	F85S	# | |---->Gain of Potassium_binding at D83 (Pr = 0.20 | P = 8.6e-03)
Lucifuga_dentata_gnb3b	F85S	# | |---->Gain of Sodium_binding at D83 (Pr = 0.23 | P = 0.02)
Lucifuga_dentata_gnb3b	F85S	# | |---->Gain of Zinc_binding at D83 (Pr = 0.26 | P = 0.03)
Lucifuga_dentata_gnb3b	F85S	# |
Lucifuga_dentata_gnb3b	F85S	# |---->Altered PTM_site (Pr = 0.10)
Lucifuga_dentata_gnb3b	F85S	# |---->Gain of GPI-anchor_amidation at N88 (Pr = 0.01 | P = 0.03)
Lucifuga_dentata_gnb3b	V179A	0.134	Loss of Zinc_binding at H184 (Pr = 0.24 | P = 0.04); Gain of Nickel_binding at H184 (Pr = 0.20 | P = 0.03); Altered Stability (Pr = 0.15 | P = 0.02); Altered Cytoplasmic_loop (Pr = 0.11 | P = 0.04)	Altered Motifs (ELME000137:Protein phosphatase 1 catalytic subunit (PP1c) interacting motif binds targeting proteins that dock to the substrate for dephosphorylation. The motif defined is [RK]{0 -1}[VI][^P][FW].; ELME000146:Subtilisin/kexin isozyme-1 (SKI1) cleavage site ([RK]-X-[hydrophobic]-[LTKF]-|-X))	Predicted conservation scores
Lucifuga_dentata_gnb3b	V179A	# Altered Effect (Pr = 0.26)
Lucifuga_dentata_gnb3b	V179A	# |---->Altered Motifs (ELME000137|ELME000146)
Lucifuga_dentata_gnb3b	V179A	# |---->Altered Structure_and_dynamics (Pr = 0.26)-------------------------------------------------------|
Lucifuga_dentata_gnb3b	V179A	# | |---->Altered Secondary_structure (Pr = 0.26) |
Lucifuga_dentata_gnb3b	V179A	# | | |
Lucifuga_dentata_gnb3b	V179A	# | |---->Altered Stability_and_conformational_flexibility (Pr = 0.20) |
Lucifuga_dentata_gnb3b	V179A	# | | |---->Altered Stability (Pr = 0.15 | P = 0.02) |
Lucifuga_dentata_gnb3b	V179A	# | | |---->Altered Conformational_flexibility (Pr = 0.20) |
Lucifuga_dentata_gnb3b	V179A	# | | |
Lucifuga_dentata_gnb3b	V179A	# | |---->Altered Special_structural_signatures (Pr = 0.11) |
Lucifuga_dentata_gnb3b	V179A	# | |---->Altered Signal_peptide (Pr = 0.00) |
Lucifuga_dentata_gnb3b	V179A	# | | |
Lucifuga_dentata_gnb3b	V179A	# | |---->Altered Transmembrane_protein (Pr = 0.11) |
Lucifuga_dentata_gnb3b	V179A	# | |---->Altered Non-cytoplasmic_loop (Pr = 0.11 | P = 0.04) |
Lucifuga_dentata_gnb3b	V179A	# | |
Lucifuga_dentata_gnb3b	V179A	# |---->Altered Functional_residue (Pr = 0.24) |
Lucifuga_dentata_gnb3b	V179A	# |---->Altered Macromolecular_binding (Pr = 0.20) |
Lucifuga_dentata_gnb3b	V179A	# | |---->Altered Protein_binding (Pr = 0.20) |
Lucifuga_dentata_gnb3b	V179A	# | |---->Altered Disordered_interface (Pr = 0.02) |
Lucifuga_dentata_gnb3b	V179A	# | | |
Lucifuga_dentata_gnb3b	V179A	# | |---->Altered Ordered_interface (Pr = 0.20) |
Lucifuga_dentata_gnb3b	V179A	# | |
Lucifuga_dentata_gnb3b	V179A	# |---->Altered Metal_binding (Pr = 0.24)<---------------------------------------------------------|
Lucifuga_dentata_gnb3b	V179A	# | |---->Gain of Nickel_binding at H184 (Pr = 0.20 | P = 0.03)
Lucifuga_dentata_gnb3b	V179A	# | |---->Loss of Zinc_binding at H184 (Pr = 0.24 | P = 0.04)
Lucifuga_dentata_gnb3b	V179A	# |
Lucifuga_dentata_gnb3b	V179A	# |---->Altered PTM_site (Pr = 0.03)
Lucifuga_dentata_gnb3b	I185T	0.081	Gain of Nickel_binding at H184 (Pr = 0.25 | P = 0.01); Gain of Catalytic_site at H184 (Pr = 0.09 | P = 0.04); Gain of N-linked_glycosylation at N183 (Pr = 0.04 | P = 0.02)	Altered Motifs (ELME000052:Phosphothreonine motif binding a subset of FHA domains that show a preference for a large aliphatic amino acid at the pT+3 position.; ELME000070:Generic motif for N-glycosylation. It was shown that Trp - Asp - and Glu are uncommon before the Ser/Thr position (PMID-8626433). Efficient glycosylation usually occurs when ~60 residues or more separate the glycosylation acceptor site from the C-terminus.; PS00001:N-glycosylation site)	Predicted conservation scores
Lucifuga_dentata_gnb3b	I185T	# Altered Effect (Pr = 0.25)
Lucifuga_dentata_gnb3b	I185T	# |---->Altered Motifs (ELME000052|ELME000070|PS00001)
Lucifuga_dentata_gnb3b	I185T	# |---->Altered Structure_and_dynamics (Pr = 0.25)-------------------------------------------------------|
Lucifuga_dentata_gnb3b	I185T	# | |---->Altered Secondary_structure (Pr = 0.25) |
Lucifuga_dentata_gnb3b	I185T	# | | |
Lucifuga_dentata_gnb3b	I185T	# | |---->Altered Stability_and_conformational_flexibility (Pr = 0.17) |
Lucifuga_dentata_gnb3b	I185T	# | | |---->Altered Conformational_flexibility (Pr = 0.17) |
Lucifuga_dentata_gnb3b	I185T	# | | |
Lucifuga_dentata_gnb3b	I185T	# | |---->Altered Special_structural_signatures (Pr = 0.07) |
Lucifuga_dentata_gnb3b	I185T	# | |---->Altered Signal_peptide (Pr = 0.00) |
Lucifuga_dentata_gnb3b	I185T	# | | |
Lucifuga_dentata_gnb3b	I185T	# | |---->Altered Transmembrane_protein (Pr = 0.07) |
Lucifuga_dentata_gnb3b	I185T	# | |
Lucifuga_dentata_gnb3b	I185T	# |---->Altered Functional_residue (Pr = 0.25) |
Lucifuga_dentata_gnb3b	I185T	# |---->Gain of Catalytic_site at H184 (Pr = 0.09 | P = 0.04) |
Lucifuga_dentata_gnb3b	I185T	# |---->Altered Macromolecular_binding (Pr = 0.19) |
Lucifuga_dentata_gnb3b	I185T	# | |---->Altered Protein_binding (Pr = 0.19) |
Lucifuga_dentata_gnb3b	I185T	# | |---->Altered Disordered_interface (Pr = 0.02) |
Lucifuga_dentata_gnb3b	I185T	# | | |
Lucifuga_dentata_gnb3b	I185T	# | |---->Altered Ordered_interface (Pr = 0.19) |
Lucifuga_dentata_gnb3b	I185T	# | |
Lucifuga_dentata_gnb3b	I185T	# |---->Altered Metal_binding (Pr = 0.25)<---------------------------------------------------------|
Lucifuga_dentata_gnb3b	I185T	# | |---->Gain of Nickel_binding at H184 (Pr = 0.25 | P = 0.01)
Lucifuga_dentata_gnb3b	I185T	# |
Lucifuga_dentata_gnb3b	I185T	# |---->Altered PTM_site (Pr = 0.04)
Lucifuga_dentata_gnb3b	I185T	# |---->Gain of N-linked_glycosylation at N183 (Pr = 0.04 | P = 0.02)
Lucifuga_dentata_gnb3b	C219Y	0.744	Altered PPI_residue (Pr = 0.33 | P = 6.9e-03); Gain of Strand (Pr = 0.26 | P = 0.04); Gain of Relative_solvent_accessibility (Pr = 0.25 | P = 0.03); Altered Cytoplasmic_loop (Pr = 0.21 | P = 4.2e-03)	Altered Motifs (None)	Predicted conservation scores
Lucifuga_dentata_gnb3b	C219Y	# Altered Effect (Pr = 0.33)
Lucifuga_dentata_gnb3b	C219Y	# |---->Altered Motifs (None)
Lucifuga_dentata_gnb3b	C219Y	# |---->Altered Structure_and_dynamics (Pr = 0.26)-------------------------------------------------------|
Lucifuga_dentata_gnb3b	C219Y	# | |---->Gain of Relative_solvent_accessibility (Pr = 0.25 | P = 0.03) |
Lucifuga_dentata_gnb3b	C219Y	# | |---->Altered Secondary_structure (Pr = 0.26) |
Lucifuga_dentata_gnb3b	C219Y	# | | |---->Gain of Strand (Pr = 0.26 | P = 0.04) |
Lucifuga_dentata_gnb3b	C219Y	# | | |
Lucifuga_dentata_gnb3b	C219Y	# | |---->Altered Stability_and_conformational_flexibility (Pr = 0.19) |
Lucifuga_dentata_gnb3b	C219Y	# | | |---->Altered Conformational_flexibility (Pr = 0.19) |
Lucifuga_dentata_gnb3b	C219Y	# | | |
Lucifuga_dentata_gnb3b	C219Y	# | |---->Altered Special_structural_signatures (Pr = 0.21) |
Lucifuga_dentata_gnb3b	C219Y	# | |---->Altered Signal_peptide (Pr = 0.00) |
Lucifuga_dentata_gnb3b	C219Y	# | | |
Lucifuga_dentata_gnb3b	C219Y	# | |---->Altered Transmembrane_protein (Pr = 0.21) |
Lucifuga_dentata_gnb3b	C219Y	# | |---->Altered Non-cytoplasmic_loop (Pr = 0.21 | P = 4.2e-03) |
Lucifuga_dentata_gnb3b	C219Y	# | |
Lucifuga_dentata_gnb3b	C219Y	# |---->Altered Functional_residue (Pr = 0.33) |
Lucifuga_dentata_gnb3b	C219Y	# |---->Altered Macromolecular_binding (Pr = 0.33) |
Lucifuga_dentata_gnb3b	C219Y	# | |---->Altered Protein_binding (Pr = 0.33) |
Lucifuga_dentata_gnb3b	C219Y	# | |---->Altered Disordered_interface (Pr = 0.07) |
Lucifuga_dentata_gnb3b	C219Y	# | | |
Lucifuga_dentata_gnb3b	C219Y	# | |---->Altered Ordered_interface (Pr = 0.33) |
Lucifuga_dentata_gnb3b	C219Y	# | |---->Altered PPI_residue (Pr = 0.33 | P = 6.9e-03) |
Lucifuga_dentata_gnb3b	C219Y	# | |
Lucifuga_dentata_gnb3b	C219Y	# |---->Altered Metal_binding (Pr = 0.15)<---------------------------------------------------------|
Lucifuga_dentata_gnb3b	C219Y	# |
Lucifuga_dentata_gnb3b	C219Y	# |---->Altered PTM_site (Pr = 0.10)
Lucifuga_dentata_gnb3b	D248N	0.697	Loss of Manganese_binding at D248 (Pr = 0.43 | P = 9.1e-04); Loss of Zinc_binding at D247 (Pr = 0.40 | P = 6.4e-03); Loss of Catalytic_site at D248 (Pr = 0.32 | P = 1.4e-03); Altered PPI_residue (Pr = 0.31 | P = 0.01); Gain of Sodium_binding at S246 (Pr = 0.28 | P = 4.9e-03); Loss of Nickel_binding at D248 (Pr = 0.25 | P = 1.0e-02); Loss of Potassium_binding at D248 (Pr = 0.12 | P = 0.03)	Altered Motifs (ELME000220:Phosphothreonine motif binding a subset of FHA domains that have a preference for an acidic amino acid at the pT+3 position.; ELME000321:Caspase3 and Caspase7 cleavage site; PS00008:N-myristoylation site)	Predicted conservation scores
Lucifuga_dentata_gnb3b	D248N	# Altered Effect (Pr = 0.43)
Lucifuga_dentata_gnb3b	D248N	# |---->Altered Motifs (ELME000220|ELME000321|PS00008)
Lucifuga_dentata_gnb3b	D248N	# |---->Altered Structure_and_dynamics (Pr = 0.43)-------------------------------------------------------|
Lucifuga_dentata_gnb3b	D248N	# | |---->Altered Secondary_structure (Pr = 0.26) |
Lucifuga_dentata_gnb3b	D248N	# | | |
Lucifuga_dentata_gnb3b	D248N	# | |---->Altered Stability_and_conformational_flexibility (Pr = 0.19) |
Lucifuga_dentata_gnb3b	D248N	# | | |---->Altered Conformational_flexibility (Pr = 0.19) |
Lucifuga_dentata_gnb3b	D248N	# | | |
Lucifuga_dentata_gnb3b	D248N	# | |---->Altered Special_structural_signatures (Pr = 0.05) |
Lucifuga_dentata_gnb3b	D248N	# | |---->Altered Signal_peptide (Pr = 0.00) |
Lucifuga_dentata_gnb3b	D248N	# | | |
Lucifuga_dentata_gnb3b	D248N	# | |---->Altered Transmembrane_protein (Pr = 0.05) |
Lucifuga_dentata_gnb3b	D248N	# | |
Lucifuga_dentata_gnb3b	D248N	# |---->Altered Functional_residue (Pr = 0.43) |
Lucifuga_dentata_gnb3b	D248N	# |---->Loss of Catalytic_site at D248 (Pr = 0.32 | P = 1.4e-03) |
Lucifuga_dentata_gnb3b	D248N	# |---->Altered Macromolecular_binding (Pr = 0.31) |
Lucifuga_dentata_gnb3b	D248N	# | |---->Altered Protein_binding (Pr = 0.31) |
Lucifuga_dentata_gnb3b	D248N	# | |---->Altered Disordered_interface (Pr = 0.03) |
Lucifuga_dentata_gnb3b	D248N	# | | |
Lucifuga_dentata_gnb3b	D248N	# | |---->Altered Ordered_interface (Pr = 0.31) |
Lucifuga_dentata_gnb3b	D248N	# | |---->Altered PPI_residue (Pr = 0.31 | P = 0.01) |
Lucifuga_dentata_gnb3b	D248N	# | |
Lucifuga_dentata_gnb3b	D248N	# |---->Altered Metal_binding (Pr = 0.43)<---------------------------------------------------------|
Lucifuga_dentata_gnb3b	D248N	# | |---->Loss of Manganese_binding at D248 (Pr = 0.43 | P = 9.1e-04)
Lucifuga_dentata_gnb3b	D248N	# | |---->Loss of Nickel_binding at D248 (Pr = 0.25 | P = 1.0e-02)
Lucifuga_dentata_gnb3b	D248N	# | |---->Loss of Potassium_binding at D248 (Pr = 0.12 | P = 0.03)
Lucifuga_dentata_gnb3b	D248N	# | |---->Gain of Sodium_binding at S246 (Pr = 0.28 | P = 4.9e-03)
Lucifuga_dentata_gnb3b	D248N	# | |---->Loss of Zinc_binding at D247 (Pr = 0.40 | P = 6.4e-03)
Lucifuga_dentata_gnb3b	D248N	# |
Lucifuga_dentata_gnb3b	D248N	# |---->Altered PTM_site (Pr = 0.09)
Lucifuga_dentata_gnb3b	G273S	0.345	Loss of Strand (Pr = 0.29 | P = 4.4e-03); Altered Stability (Pr = 0.22 | P = 0.01); Gain of N-linked_glycosylation at N271 (Pr = 0.03 | P = 0.03)	Altered Motifs (ELME000053:GSK3 phosphorylation recognition site; ELME000063:CK1 phosphorylation site; ELME000070:Generic motif for N-glycosylation. It was shown that Trp - Asp - and Glu are uncommon before the Ser/Thr position (PMID-8626433). Efficient glycosylation usually occurs when ~60 residues or more separate the glycosylation acceptor site from the C-terminus.; ELME000336:NEK2 phosphorylation motif with preferred Phe - Leu or Met in the -3 position to compensate for less favorable residues in the +1 and +2 position.; PS00001:N-glycosylation site)	Predicted conservation scores
Lucifuga_dentata_gnb3b	G273S	# Altered Effect (Pr = 0.29)
Lucifuga_dentata_gnb3b	G273S	# |---->Altered Motifs (ELME000053|ELME000063|ELME000070|ELME000336|PS00001)
Lucifuga_dentata_gnb3b	G273S	# |---->Altered Structure_and_dynamics (Pr = 0.29)-------------------------------------------------------|
Lucifuga_dentata_gnb3b	G273S	# | |---->Altered Secondary_structure (Pr = 0.29) |
Lucifuga_dentata_gnb3b	G273S	# | | |---->Loss of Strand (Pr = 0.29 | P = 4.4e-03) |
Lucifuga_dentata_gnb3b	G273S	# | | |
Lucifuga_dentata_gnb3b	G273S	# | |---->Altered Stability_and_conformational_flexibility (Pr = 0.22) |
Lucifuga_dentata_gnb3b	G273S	# | | |---->Altered Stability (Pr = 0.22 | P = 0.01) |
Lucifuga_dentata_gnb3b	G273S	# | | |---->Altered Conformational_flexibility (Pr = 0.21) |
Lucifuga_dentata_gnb3b	G273S	# | | |
Lucifuga_dentata_gnb3b	G273S	# | |---->Altered Special_structural_signatures (Pr = 0.04) |
Lucifuga_dentata_gnb3b	G273S	# | |---->Altered Signal_peptide (Pr = 0.00) |
Lucifuga_dentata_gnb3b	G273S	# | | |
Lucifuga_dentata_gnb3b	G273S	# | |---->Altered Transmembrane_protein (Pr = 0.04) |
Lucifuga_dentata_gnb3b	G273S	# | |
Lucifuga_dentata_gnb3b	G273S	# |---->Altered Functional_residue (Pr = 0.14) |
Lucifuga_dentata_gnb3b	G273S	# |---->Altered Macromolecular_binding (Pr = 0.14) |
Lucifuga_dentata_gnb3b	G273S	# | |---->Altered Protein_binding (Pr = 0.14) |
Lucifuga_dentata_gnb3b	G273S	# | |---->Altered Disordered_interface (Pr = 0.02) |
Lucifuga_dentata_gnb3b	G273S	# | | |
Lucifuga_dentata_gnb3b	G273S	# | |---->Altered Ordered_interface (Pr = 0.14) |
Lucifuga_dentata_gnb3b	G273S	# | |
Lucifuga_dentata_gnb3b	G273S	# |---->Altered Metal_binding (Pr = 0.11)<---------------------------------------------------------|
Lucifuga_dentata_gnb3b	G273S	# |
Lucifuga_dentata_gnb3b	G273S	# |---->Altered PTM_site (Pr = 0.05)
Lucifuga_dentata_gnb3b	G273S	# |---->Gain of N-linked_glycosylation at N271 (Pr = 0.03 | P = 0.03)
Lucifuga_dentata_gnb3b	N294I	0.826	Loss of Zinc_binding at D292 (Pr = 0.34 | P = 9.6e-03); Altered PPI_residue (Pr = 0.33 | P = 9.4e-03); Loss of Sodium_binding at D299 (Pr = 0.32 | P = 2.4e-03); Loss of Nickel_binding at D299 (Pr = 0.30 | P = 4.1e-03); Loss of Manganese_binding at D292 (Pr = 0.27 | P = 7.3e-03); Loss of Allosteric_site at W298 (Pr = 0.24 | P = 0.02); Loss of Sulfation at Y290 (Pr = 0.02 | P = 0.04)	Altered Motifs (PS00678:Trp-Asp (WD) repeats signature)	Predicted conservation scores
Lucifuga_dentata_gnb3b	N294I	# Altered Effect (Pr = 0.34)
Lucifuga_dentata_gnb3b	N294I	# |---->Altered Motifs (PS00678)
Lucifuga_dentata_gnb3b	N294I	# |---->Altered Structure_and_dynamics (Pr = 0.34)-------------------------------------------------------|
Lucifuga_dentata_gnb3b	N294I	# | |---->Altered Secondary_structure (Pr = 0.24) |
Lucifuga_dentata_gnb3b	N294I	# | | |
Lucifuga_dentata_gnb3b	N294I	# | |---->Altered Stability_and_conformational_flexibility (Pr = 0.14) |
Lucifuga_dentata_gnb3b	N294I	# | | |---->Altered Conformational_flexibility (Pr = 0.14) |
Lucifuga_dentata_gnb3b	N294I	# | | |
Lucifuga_dentata_gnb3b	N294I	# | |---->Altered Special_structural_signatures (Pr = 0.05) |
Lucifuga_dentata_gnb3b	N294I	# | |---->Altered Signal_peptide (Pr = 0.00) |
Lucifuga_dentata_gnb3b	N294I	# | | |
Lucifuga_dentata_gnb3b	N294I	# | |---->Altered Transmembrane_protein (Pr = 0.05) |
Lucifuga_dentata_gnb3b	N294I	# | |
Lucifuga_dentata_gnb3b	N294I	# |---->Altered Functional_residue (Pr = 0.34) |
Lucifuga_dentata_gnb3b	N294I	# |---->Loss of Allosteric_site at W298 (Pr = 0.24 | P = 0.02)<------------------------------------|
Lucifuga_dentata_gnb3b	N294I	# |---->Altered Macromolecular_binding (Pr = 0.33) |
Lucifuga_dentata_gnb3b	N294I	# | |---->Altered Protein_binding (Pr = 0.33) |
Lucifuga_dentata_gnb3b	N294I	# | |---->Altered Disordered_interface (Pr = 0.13) |
Lucifuga_dentata_gnb3b	N294I	# | | |
Lucifuga_dentata_gnb3b	N294I	# | |---->Altered Ordered_interface (Pr = 0.33) |
Lucifuga_dentata_gnb3b	N294I	# | |---->Altered PPI_residue (Pr = 0.33 | P = 9.4e-03) |
Lucifuga_dentata_gnb3b	N294I	# | |
Lucifuga_dentata_gnb3b	N294I	# |---->Altered Metal_binding (Pr = 0.34)<---------------------------------------------------------|
Lucifuga_dentata_gnb3b	N294I	# | |---->Loss of Manganese_binding at D292 (Pr = 0.27 | P = 7.3e-03)
Lucifuga_dentata_gnb3b	N294I	# | |---->Loss of Nickel_binding at D299 (Pr = 0.30 | P = 4.1e-03)
Lucifuga_dentata_gnb3b	N294I	# | |---->Loss of Sodium_binding at D299 (Pr = 0.32 | P = 2.4e-03)
Lucifuga_dentata_gnb3b	N294I	# | |---->Loss of Zinc_binding at D292 (Pr = 0.34 | P = 9.6e-03)
Lucifuga_dentata_gnb3b	N294I	# |
Lucifuga_dentata_gnb3b	N294I	# |---->Altered PTM_site (Pr = 0.09)
Lucifuga_dentata_gnb3b	N294I	# |---->Loss of Sulfation at Y290 (Pr = 0.02 | P = 0.04)
Lucifuga_dentata_gnb3b	W298R	0.961	Loss of Sodium_binding at D299 (Pr = 0.30 | P = 4.0e-03); Altered PPI_residue (Pr = 0.29 | P = 0.03); Gain of Zinc_binding at C295 (Pr = 0.27 | P = 0.02); Loss of Nickel_binding at D299 (Pr = 0.26 | P = 9.0e-03); Loss of Allosteric_site at W298 (Pr = 0.22 | P = 0.03); Altered Cytoplasmic_loop (Pr = 0.15 | P = 0.01); Gain of Manganese_binding at N294 (Pr = 0.15 | P = 0.04); Altered Stability (Pr = 0.09 | P = 0.05)	Altered Motifs (ELME000062:Secondary preference for PKA-type AGC kinase phosphorylation.; PS00678:Trp-Asp (WD) repeats signature)	Predicted conservation scores
Lucifuga_dentata_gnb3b	W298R	# Altered Effect (Pr = 0.30)
Lucifuga_dentata_gnb3b	W298R	# |---->Altered Motifs (ELME000062|PS00678)
Lucifuga_dentata_gnb3b	W298R	# |---->Altered Structure_and_dynamics (Pr = 0.30)-------------------------------------------------------|
Lucifuga_dentata_gnb3b	W298R	# | |---->Altered Secondary_structure (Pr = 0.24) |
Lucifuga_dentata_gnb3b	W298R	# | | |
Lucifuga_dentata_gnb3b	W298R	# | |---->Altered Stability_and_conformational_flexibility (Pr = 0.22) |
Lucifuga_dentata_gnb3b	W298R	# | | |---->Altered Stability (Pr = 0.09 | P = 0.05) |
Lucifuga_dentata_gnb3b	W298R	# | | |---->Altered Conformational_flexibility (Pr = 0.22) |
Lucifuga_dentata_gnb3b	W298R	# | | |
Lucifuga_dentata_gnb3b	W298R	# | |---->Altered Special_structural_signatures (Pr = 0.15) |
Lucifuga_dentata_gnb3b	W298R	# | |---->Altered Signal_peptide (Pr = 0.00) |
Lucifuga_dentata_gnb3b	W298R	# | | |
Lucifuga_dentata_gnb3b	W298R	# | |---->Altered Transmembrane_protein (Pr = 0.15) |
Lucifuga_dentata_gnb3b	W298R	# | |---->Altered Non-cytoplasmic_loop (Pr = 0.15 | P = 0.01) |
Lucifuga_dentata_gnb3b	W298R	# | |
Lucifuga_dentata_gnb3b	W298R	# |---->Altered Functional_residue (Pr = 0.30) |
Lucifuga_dentata_gnb3b	W298R	# |---->Loss of Allosteric_site at W298 (Pr = 0.22 | P = 0.03)<------------------------------------|
Lucifuga_dentata_gnb3b	W298R	# |---->Altered Macromolecular_binding (Pr = 0.29) |
Lucifuga_dentata_gnb3b	W298R	# | |---->Altered Protein_binding (Pr = 0.29) |
Lucifuga_dentata_gnb3b	W298R	# | |---->Altered Disordered_interface (Pr = 0.07) |
Lucifuga_dentata_gnb3b	W298R	# | | |
Lucifuga_dentata_gnb3b	W298R	# | |---->Altered Ordered_interface (Pr = 0.29) |
Lucifuga_dentata_gnb3b	W298R	# | |---->Altered PPI_residue (Pr = 0.29 | P = 0.03) |
Lucifuga_dentata_gnb3b	W298R	# | |
Lucifuga_dentata_gnb3b	W298R	# |---->Altered Metal_binding (Pr = 0.30)<---------------------------------------------------------|
Lucifuga_dentata_gnb3b	W298R	# | |---->Gain of Manganese_binding at N294 (Pr = 0.15 | P = 0.04)
Lucifuga_dentata_gnb3b	W298R	# | |---->Loss of Nickel_binding at D299 (Pr = 0.26 | P = 9.0e-03)
Lucifuga_dentata_gnb3b	W298R	# | |---->Loss of Sodium_binding at D299 (Pr = 0.30 | P = 4.0e-03)
Lucifuga_dentata_gnb3b	W298R	# | |---->Gain of Zinc_binding at C295 (Pr = 0.27 | P = 0.02)
Lucifuga_dentata_gnb3b	W298R	# |
Lucifuga_dentata_gnb3b	W298R	# |---->Altered PTM_site (Pr = 0.10)
Lucifuga_dentata_gnb3b	G307S	0.316	Altered PPI_residue (Pr = 0.33 | P = 8.0e-03); Gain of Relative_solvent_accessibility (Pr = 0.30 | P = 9.5e-03); Loss of Nickel_binding at H312 (Pr = 0.23 | P = 0.02); Loss of Manganese_binding at H312 (Pr = 0.15 | P = 0.04); Gain of Copper_binding at H312 (Pr = 0.07 | P = 0.02)	Altered Motifs (ELME000063:CK1 phosphorylation site; ELME000333:Motif that mediates binding to SUMO proteins non-covalently.; PS00008:N-myristoylation site)	Predicted conservation scores
Lucifuga_dentata_gnb3b	G307S	# Altered Effect (Pr = 0.33)
Lucifuga_dentata_gnb3b	G307S	# |---->Altered Motifs (ELME000063|ELME000333|PS00008)
Lucifuga_dentata_gnb3b	G307S	# |---->Altered Structure_and_dynamics (Pr = 0.30)----------------------------------------------------------|
Lucifuga_dentata_gnb3b	G307S	# | |---->Gain of Relative_solvent_accessibility (Pr = 0.30 | P = 9.5e-03) |
Lucifuga_dentata_gnb3b	G307S	# | |---->Altered Secondary_structure (Pr = 0.25) |
Lucifuga_dentata_gnb3b	G307S	# | | |
Lucifuga_dentata_gnb3b	G307S	# | |---->Altered Stability_and_conformational_flexibility (Pr = 0.22) |
Lucifuga_dentata_gnb3b	G307S	# | | |---->Altered Conformational_flexibility (Pr = 0.22) |
Lucifuga_dentata_gnb3b	G307S	# | | |
Lucifuga_dentata_gnb3b	G307S	# | |---->Altered Special_structural_signatures (Pr = 0.09) |
Lucifuga_dentata_gnb3b	G307S	# | |---->Altered Signal_peptide (Pr = 0.00) |
Lucifuga_dentata_gnb3b	G307S	# | | |
Lucifuga_dentata_gnb3b	G307S	# | |---->Altered Transmembrane_protein (Pr = 0.09) |
Lucifuga_dentata_gnb3b	G307S	# | |
Lucifuga_dentata_gnb3b	G307S	# |---->Altered Functional_residue (Pr = 0.33) |
Lucifuga_dentata_gnb3b	G307S	# |---->Altered Macromolecular_binding (Pr = 0.33) |
Lucifuga_dentata_gnb3b	G307S	# | |---->Altered Protein_binding (Pr = 0.33) |
Lucifuga_dentata_gnb3b	G307S	# | |---->Altered Disordered_interface (Pr = 0.03) |
Lucifuga_dentata_gnb3b	G307S	# | | |
Lucifuga_dentata_gnb3b	G307S	# | |---->Altered Ordered_interface (Pr = 0.33) |
Lucifuga_dentata_gnb3b	G307S	# | |---->Altered PPI_residue (Pr = 0.33 | P = 8.0e-03) |
Lucifuga_dentata_gnb3b	G307S	# | |
Lucifuga_dentata_gnb3b	G307S	# |---->Altered Metal_binding (Pr = 0.23)<------------------------------------------------------------|
Lucifuga_dentata_gnb3b	G307S	# | |---->Gain of Copper_binding at H312 (Pr = 0.07 | P = 0.02)
Lucifuga_dentata_gnb3b	G307S	# | |---->Loss of Manganese_binding at H312 (Pr = 0.15 | P = 0.04)
Lucifuga_dentata_gnb3b	G307S	# | |---->Loss of Nickel_binding at H312 (Pr = 0.23 | P = 0.02)
Lucifuga_dentata_gnb3b	G307S	# |
Lucifuga_dentata_gnb3b	G307S	# |---->Altered PTM_site (Pr = 0.06)
Lucifuga_dentata_gngt1	D16E	0.109	Altered Coiled_coil (Pr = 0.33 | P = 9.3e-03); Loss of Ubiquitylation at K15 (Pr = 0.22 | P = 4.3e-03)	Altered Motifs (ELME000064:CK2 phosphorylation site; ELME000220:Phosphothreonine motif binding a subset of FHA domains that have a preference for an acidic amino acid at the pT+3 position.; ELME000233:MAPK interacting molecules (e.g. MAPKKs - substrates - phosphatases) carry docking motif that help to regulate specific interaction in the MAPK cascade. The classic motif approximates (R/K)xxxx#x# where # is a hydrophobic residue.; PS00006:Casein kinase II phosphorylation site)	Predicted conservation scores
Lucifuga_dentata_gngt1	D16E	# Altered Effect (Pr = 0.33)
Lucifuga_dentata_gngt1	D16E	# |---->Altered Motifs (ELME000064|ELME000220|ELME000233|PS00006)
Lucifuga_dentata_gngt1	D16E	# |---->Altered Structure_and_dynamics (Pr = 0.33)-------------------------------------------------------|
Lucifuga_dentata_gngt1	D16E	# | |---->Altered Secondary_structure (Pr = 0.26) |
Lucifuga_dentata_gngt1	D16E	# | | |
Lucifuga_dentata_gngt1	D16E	# | |---->Altered Stability_and_conformational_flexibility (Pr = 0.24) |
Lucifuga_dentata_gngt1	D16E	# | | |---->Altered Conformational_flexibility (Pr = 0.24) |
Lucifuga_dentata_gngt1	D16E	# | | |
Lucifuga_dentata_gngt1	D16E	# | |---->Altered Special_structural_signatures (Pr = 0.33) |
Lucifuga_dentata_gngt1	D16E	# | |---->Altered Coiled_coil (Pr = 0.33 | P = 9.3e-03) |
Lucifuga_dentata_gngt1	D16E	# | |---->Altered Signal_peptide (Pr = 0.00) |
Lucifuga_dentata_gngt1	D16E	# | | |
Lucifuga_dentata_gngt1	D16E	# | |---->Altered Transmembrane_protein (Pr = 0.07) |
Lucifuga_dentata_gngt1	D16E	# | |
Lucifuga_dentata_gngt1	D16E	# |---->Altered Functional_residue (Pr = 0.22) |
Lucifuga_dentata_gngt1	D16E	# |---->Altered Macromolecular_binding (Pr = 0.15) |
Lucifuga_dentata_gngt1	D16E	# | |---->Altered Protein_binding (Pr = 0.15) |
Lucifuga_dentata_gngt1	D16E	# | |---->Altered Disordered_interface (Pr = 0.15) |
Lucifuga_dentata_gngt1	D16E	# | | |
Lucifuga_dentata_gngt1	D16E	# | |---->Altered Ordered_interface (Pr = 0.15) |
Lucifuga_dentata_gngt1	D16E	# | |
Lucifuga_dentata_gngt1	D16E	# |---->Altered Metal_binding (Pr = 0.04)<---------------------------------------------------------|
Lucifuga_dentata_gngt1	D16E	# |
Lucifuga_dentata_gngt1	D16E	# |---->Altered PTM_site (Pr = 0.22)
Lucifuga_dentata_gngt1	D16E	# |---->Loss of Ubiquitylation at K15 (Pr = 0.22 | P = 4.3e-03)
Lucifuga_dentata_gngt1	I76S	0.846	Gain of Intrinsic_disorder (Pr = 0.73 | P = 9.7e-06); Gain of Zinc_binding at C78 (Pr = 0.31 | P = 0.02); Altered Stability (Pr = 0.16 | P = 0.02); Gain of Disulfide_linkage at C74 (Pr = 0.10 | P = 0.05); Gain of Copper_binding at C78 (Pr = 0.06 | P = 0.03)	Altered Motifs (ELME000086:The C-terminal class 1 PDZ-binding motif is classically represented by a pattern like (ST)X(VIL)*; ELME000091:The C-terminal class 2 PDZ-binding motif is classically represented by a pattern such as (VYF)X(VIL)*; PS00008:N-myristoylation site)	Predicted conservation scores
Lucifuga_dentata_gngt1	I76S	# Altered Effect (Pr = 0.73)
Lucifuga_dentata_gngt1	I76S	# |---->Altered Motifs (ELME000086|ELME000091|PS00008)
Lucifuga_dentata_gngt1	I76S	# |---->Altered Structure_and_dynamics (Pr = 0.73)-------------------------------------------------------|
Lucifuga_dentata_gngt1	I76S	# | |---->Altered Secondary_structure (Pr = 0.24) |
Lucifuga_dentata_gngt1	I76S	# | | |
Lucifuga_dentata_gngt1	I76S	# | |---->Altered Stability_and_conformational_flexibility (Pr = 0.73) |
Lucifuga_dentata_gngt1	I76S	# | | |---->Altered Stability (Pr = 0.16 | P = 0.02) |
Lucifuga_dentata_gngt1	I76S	# | | |---->Gain of Disulfide_linkage at C74 (Pr = 0.10 | P = 0.05) |
Lucifuga_dentata_gngt1	I76S	# | | |---->Altered Conformational_flexibility (Pr = 0.73) |
Lucifuga_dentata_gngt1	I76S	# | | |---->Gain of Intrinsic_disorder (Pr = 0.73 | P = 9.7e-06) |
Lucifuga_dentata_gngt1	I76S	# | | |
Lucifuga_dentata_gngt1	I76S	# | |---->Altered Special_structural_signatures (Pr = 0.02) |
Lucifuga_dentata_gngt1	I76S	# | |---->Altered Signal_peptide (Pr = 0.00) |
Lucifuga_dentata_gngt1	I76S	# | | |
Lucifuga_dentata_gngt1	I76S	# | |---->Altered Transmembrane_protein (Pr = 0.02) |
Lucifuga_dentata_gngt1	I76S	# | |
Lucifuga_dentata_gngt1	I76S	# |---->Altered Functional_residue (Pr = 0.31) |
Lucifuga_dentata_gngt1	I76S	# |---->Altered Macromolecular_binding (Pr = 0.07) |
Lucifuga_dentata_gngt1	I76S	# | |---->Altered Protein_binding (Pr = 0.07) |
Lucifuga_dentata_gngt1	I76S	# | |---->Altered Disordered_interface (Pr = 0.04) |
Lucifuga_dentata_gngt1	I76S	# | | |
Lucifuga_dentata_gngt1	I76S	# | |---->Altered Ordered_interface (Pr = 0.07) |
Lucifuga_dentata_gngt1	I76S	# | |
Lucifuga_dentata_gngt1	I76S	# |---->Altered Metal_binding (Pr = 0.31)<---------------------------------------------------------|
Lucifuga_dentata_gngt1	I76S	# | |---->Gain of Copper_binding at C78 (Pr = 0.06 | P = 0.03)
Lucifuga_dentata_gngt1	I76S	# | |---->Gain of Zinc_binding at C78 (Pr = 0.31 | P = 0.02)
Lucifuga_dentata_gngt1	I76S	# |
Lucifuga_dentata_gngt1	I76S	# |---->Altered PTM_site (Pr = 0.13)
Lucifuga_dentata_grk1a	G21E	0.248	Altered PPI_residue (Pr = 0.32 | P = 8.2e-03); Gain of Helix (Pr = 0.29 | P = 0.01); Loss of Strand (Pr = 0.27 | P = 0.02); Loss of Loop (Pr = 0.27 | P = 0.04); Altered PPI_hotspot (Pr = 0.26 | P = 0.02); Loss of Potassium_binding at A19 (Pr = 0.22 | P = 5.0e-03); Gain of Allosteric_site at Y16 (Pr = 0.21 | P = 0.03); Altered Cytoplasmic_loop (Pr = 0.17 | P = 9.5e-03); Loss of Proteolytic_cleavage at D24 (Pr = 0.12 | P = 0.03)	Altered Motifs (ELME000053:GSK3 phosphorylation recognition site; ELME000062:Secondary preference for PKA-type AGC kinase phosphorylation.; ELME000064:CK2 phosphorylation site; ELME000239:The USP7 NTD domain binding motif variant based on the MDM2 and P53 interactions.; PS00006:Casein kinase II phosphorylation site; PS00008:N-myristoylation site)	Predicted conservation scores
Lucifuga_dentata_grk1a	G21E	# Altered Effect (Pr = 0.32)
Lucifuga_dentata_grk1a	G21E	# |---->Altered Motifs (ELME000053|ELME000062|ELME000064|ELME000239|PS00006|PS00008)
Lucifuga_dentata_grk1a	G21E	# |---->Altered Structure_and_dynamics (Pr = 0.29)-------------------------------------------------------|
Lucifuga_dentata_grk1a	G21E	# | |---->Altered Secondary_structure (Pr = 0.29) |
Lucifuga_dentata_grk1a	G21E	# | | |---->Gain of Helix (Pr = 0.29 | P = 0.01) |
Lucifuga_dentata_grk1a	G21E	# | | |---->Loss of Strand (Pr = 0.27 | P = 0.02) |
Lucifuga_dentata_grk1a	G21E	# | | |---->Loss of Loop (Pr = 0.27 | P = 0.04) |
Lucifuga_dentata_grk1a	G21E	# | | |
Lucifuga_dentata_grk1a	G21E	# | |---->Altered Stability_and_conformational_flexibility (Pr = 0.25) |
Lucifuga_dentata_grk1a	G21E	# | | |---->Altered Conformational_flexibility (Pr = 0.25) |
Lucifuga_dentata_grk1a	G21E	# | | |
Lucifuga_dentata_grk1a	G21E	# | |---->Altered Special_structural_signatures (Pr = 0.17) |
Lucifuga_dentata_grk1a	G21E	# | |---->Altered Signal_peptide (Pr = 0.00) |
Lucifuga_dentata_grk1a	G21E	# | | |
Lucifuga_dentata_grk1a	G21E	# | |---->Altered Transmembrane_protein (Pr = 0.17) |
Lucifuga_dentata_grk1a	G21E	# | |---->Altered Non-cytoplasmic_loop (Pr = 0.17 | P = 9.5e-03) |
Lucifuga_dentata_grk1a	G21E	# | |
Lucifuga_dentata_grk1a	G21E	# |---->Altered Functional_residue (Pr = 0.32) |
Lucifuga_dentata_grk1a	G21E	# |---->Gain of Allosteric_site at Y16 (Pr = 0.21 | P = 0.03)<-------------------------------------|
Lucifuga_dentata_grk1a	G21E	# |---->Altered Macromolecular_binding (Pr = 0.32) |
Lucifuga_dentata_grk1a	G21E	# | |---->Altered Protein_binding (Pr = 0.32) |
Lucifuga_dentata_grk1a	G21E	# | |---->Altered Disordered_interface (Pr = 0.21) |
Lucifuga_dentata_grk1a	G21E	# | | |
Lucifuga_dentata_grk1a	G21E	# | |---->Altered Ordered_interface (Pr = 0.32) |
Lucifuga_dentata_grk1a	G21E	# | |---->Altered PPI_residue (Pr = 0.32 | P = 8.2e-03) |
Lucifuga_dentata_grk1a	G21E	# | |---->Altered PPI_hotspot (Pr = 0.26 | P = 0.02) |
Lucifuga_dentata_grk1a	G21E	# | |
Lucifuga_dentata_grk1a	G21E	# |---->Altered Metal_binding (Pr = 0.22)<---------------------------------------------------------|
Lucifuga_dentata_grk1a	G21E	# | |---->Loss of Potassium_binding at A19 (Pr = 0.22 | P = 5.0e-03)
Lucifuga_dentata_grk1a	G21E	# |
Lucifuga_dentata_grk1a	G21E	# |---->Altered PTM_site (Pr = 0.14)
Lucifuga_dentata_grk1a	G21E	# |---->Loss of Proteolytic_cleavage at D24 (Pr = 0.12 | P = 0.03)
Lucifuga_dentata_grk1a	D148C	0.308	Loss of Intrinsic_disorder (Pr = 0.35 | P = 0.05); Gain of Helix (Pr = 0.27 | P = 0.05)	Altered Motifs (ELME000313:The WH2 motif is of variable length (16-19 amino acids) binding to the hydrophobic cleft formed by actin's subdomains 1 and 3. At the N-terminus it forms an alpha-helix followed by a flexible loop stabilised upon actin binding.)	Predicted conservation scores
Lucifuga_dentata_grk1a	D148C	# Altered Effect (Pr = 0.35)
Lucifuga_dentata_grk1a	D148C	# |---->Altered Motifs (ELME000313)
Lucifuga_dentata_grk1a	D148C	# |---->Altered Structure_and_dynamics (Pr = 0.35)-------------------------------------------------------|
Lucifuga_dentata_grk1a	D148C	# | |---->Altered Secondary_structure (Pr = 0.27) |
Lucifuga_dentata_grk1a	D148C	# | | |---->Gain of Helix (Pr = 0.27 | P = 0.05) |
Lucifuga_dentata_grk1a	D148C	# | | |
Lucifuga_dentata_grk1a	D148C	# | |---->Altered Stability_and_conformational_flexibility (Pr = 0.35) |
Lucifuga_dentata_grk1a	D148C	# | | |---->Altered Conformational_flexibility (Pr = 0.35) |
Lucifuga_dentata_grk1a	D148C	# | | |---->Loss of Intrinsic_disorder (Pr = 0.35 | P = 0.05) |
Lucifuga_dentata_grk1a	D148C	# | | |
Lucifuga_dentata_grk1a	D148C	# | |---->Altered Special_structural_signatures (Pr = 0.07) |
Lucifuga_dentata_grk1a	D148C	# | |---->Altered Signal_peptide (Pr = 0.00) |
Lucifuga_dentata_grk1a	D148C	# | | |
Lucifuga_dentata_grk1a	D148C	# | |---->Altered Transmembrane_protein (Pr = 0.07) |
Lucifuga_dentata_grk1a	D148C	# | |
Lucifuga_dentata_grk1a	D148C	# |---->Altered Functional_residue (Pr = 0.23) |
Lucifuga_dentata_grk1a	D148C	# |---->Altered Macromolecular_binding (Pr = 0.23) |
Lucifuga_dentata_grk1a	D148C	# | |---->Altered Protein_binding (Pr = 0.23) |
Lucifuga_dentata_grk1a	D148C	# | |---->Altered Disordered_interface (Pr = 0.23) |
Lucifuga_dentata_grk1a	D148C	# | | |
Lucifuga_dentata_grk1a	D148C	# | |---->Altered Ordered_interface (Pr = 0.10) |
Lucifuga_dentata_grk1a	D148C	# | |
Lucifuga_dentata_grk1a	D148C	# |---->Altered Metal_binding (Pr = 0.05)<---------------------------------------------------------|
Lucifuga_dentata_grk1a	D148C	# |
Lucifuga_dentata_grk1a	D148C	# |---->Altered PTM_site (Pr = 0.07)
Lucifuga_dentata_grk1a	P296S	0.292	Altered PPI_residue (Pr = 0.31 | P = 0.01); Altered PPI_hotspot (Pr = 0.25 | P = 0.02); Gain of Allosteric_site at Y301 (Pr = 0.22 | P = 0.03); Gain of Potassium_binding at E294 (Pr = 0.12 | P = 0.03); Gain of Copper_binding at E295 (Pr = 0.08 | P = 0.02)	Altered Motifs (ELME000336:NEK2 phosphorylation motif with preferred Phe - Leu or Met in the -3 position to compensate for less favorable residues in the +1 and +2 position.)	Predicted conservation scores
Lucifuga_dentata_grk1a	P296S	# Altered Effect (Pr = 0.31)
Lucifuga_dentata_grk1a	P296S	# |---->Altered Motifs (ELME000336)
Lucifuga_dentata_grk1a	P296S	# |---->Altered Structure_and_dynamics (Pr = 0.26)-------------------------------------------------------|
Lucifuga_dentata_grk1a	P296S	# | |---->Altered Secondary_structure (Pr = 0.26) |
Lucifuga_dentata_grk1a	P296S	# | | |
Lucifuga_dentata_grk1a	P296S	# | |---->Altered Stability_and_conformational_flexibility (Pr = 0.25) |
Lucifuga_dentata_grk1a	P296S	# | | |---->Altered Conformational_flexibility (Pr = 0.25) |
Lucifuga_dentata_grk1a	P296S	# | | |
Lucifuga_dentata_grk1a	P296S	# | |---->Altered Special_structural_signatures (Pr = 0.08) |
Lucifuga_dentata_grk1a	P296S	# | |---->Altered Signal_peptide (Pr = 0.00) |
Lucifuga_dentata_grk1a	P296S	# | | |
Lucifuga_dentata_grk1a	P296S	# | |---->Altered Transmembrane_protein (Pr = 0.08) |
Lucifuga_dentata_grk1a	P296S	# | |
Lucifuga_dentata_grk1a	P296S	# |---->Altered Functional_residue (Pr = 0.31) |
Lucifuga_dentata_grk1a	P296S	# |---->Gain of Allosteric_site at Y301 (Pr = 0.22 | P = 0.03)<------------------------------------|
Lucifuga_dentata_grk1a	P296S	# |---->Altered Macromolecular_binding (Pr = 0.31) |
Lucifuga_dentata_grk1a	P296S	# | |---->Altered Protein_binding (Pr = 0.31) |
Lucifuga_dentata_grk1a	P296S	# | |---->Altered Disordered_interface (Pr = 0.10) |
Lucifuga_dentata_grk1a	P296S	# | | |
Lucifuga_dentata_grk1a	P296S	# | |---->Altered Ordered_interface (Pr = 0.31) |
Lucifuga_dentata_grk1a	P296S	# | |---->Altered PPI_residue (Pr = 0.31 | P = 0.01) |
Lucifuga_dentata_grk1a	P296S	# | |---->Altered PPI_hotspot (Pr = 0.25 | P = 0.02) |
Lucifuga_dentata_grk1a	P296S	# | |
Lucifuga_dentata_grk1a	P296S	# |---->Altered Metal_binding (Pr = 0.14)<---------------------------------------------------------|
Lucifuga_dentata_grk1a	P296S	# | |---->Gain of Copper_binding at E295 (Pr = 0.08 | P = 0.02)
Lucifuga_dentata_grk1a	P296S	# | |---->Gain of Potassium_binding at E294 (Pr = 0.12 | P = 0.03)
Lucifuga_dentata_grk1a	P296S	# |
Lucifuga_dentata_grk1a	P296S	# |---->Altered PTM_site (Pr = 0.11)
Lucifuga_dentata_grk1a	R297Q	0.555	Loss of Helix (Pr = 0.29 | P = 9.7e-03); Altered PPI_residue (Pr = 0.28 | P = 0.04); Loss of Strand (Pr = 0.27 | P = 0.02); Altered PPI_hotspot (Pr = 0.26 | P = 0.01); Loss of Allosteric_site at Y301 (Pr = 0.24 | P = 0.02); Gain of Potassium_binding at F293 (Pr = 0.12 | P = 0.03); Loss of Copper_binding at E295 (Pr = 0.06 | P = 0.03); Gain of Pyrrolidone_carboxylic_acid at R297 (Pr = 0.06 | P = 0.03)	Altered Motifs (None)	Predicted conservation scores
Lucifuga_dentata_grk1a	R297Q	# Altered Effect (Pr = 0.29)
Lucifuga_dentata_grk1a	R297Q	# |---->Altered Motifs (None)
Lucifuga_dentata_grk1a	R297Q	# |---->Altered Structure_and_dynamics (Pr = 0.29)-------------------------------------------------------|
Lucifuga_dentata_grk1a	R297Q	# | |---->Altered Secondary_structure (Pr = 0.29) |
Lucifuga_dentata_grk1a	R297Q	# | | |---->Loss of Helix (Pr = 0.29 | P = 9.7e-03) |
Lucifuga_dentata_grk1a	R297Q	# | | |---->Loss of Strand (Pr = 0.27 | P = 0.02) |
Lucifuga_dentata_grk1a	R297Q	# | | |
Lucifuga_dentata_grk1a	R297Q	# | |---->Altered Stability_and_conformational_flexibility (Pr = 0.22) |
Lucifuga_dentata_grk1a	R297Q	# | | |---->Altered Conformational_flexibility (Pr = 0.22) |
Lucifuga_dentata_grk1a	R297Q	# | | |
Lucifuga_dentata_grk1a	R297Q	# | |---->Altered Special_structural_signatures (Pr = 0.08) |
Lucifuga_dentata_grk1a	R297Q	# | |---->Altered Signal_peptide (Pr = 0.00) |
Lucifuga_dentata_grk1a	R297Q	# | | |
Lucifuga_dentata_grk1a	R297Q	# | |---->Altered Transmembrane_protein (Pr = 0.08) |
Lucifuga_dentata_grk1a	R297Q	# | |
Lucifuga_dentata_grk1a	R297Q	# |---->Altered Functional_residue (Pr = 0.28) |
Lucifuga_dentata_grk1a	R297Q	# |---->Loss of Allosteric_site at Y301 (Pr = 0.24 | P = 0.02)<------------------------------------|
Lucifuga_dentata_grk1a	R297Q	# |---->Altered Macromolecular_binding (Pr = 0.28) |
Lucifuga_dentata_grk1a	R297Q	# | |---->Altered Protein_binding (Pr = 0.28) |
Lucifuga_dentata_grk1a	R297Q	# | |---->Altered Disordered_interface (Pr = 0.13) |
Lucifuga_dentata_grk1a	R297Q	# | | |
Lucifuga_dentata_grk1a	R297Q	# | |---->Altered Ordered_interface (Pr = 0.28) |
Lucifuga_dentata_grk1a	R297Q	# | |---->Altered PPI_residue (Pr = 0.28 | P = 0.04) |
Lucifuga_dentata_grk1a	R297Q	# | |---->Altered PPI_hotspot (Pr = 0.26 | P = 0.01) |
Lucifuga_dentata_grk1a	R297Q	# | |
Lucifuga_dentata_grk1a	R297Q	# |---->Altered Metal_binding (Pr = 0.12)<---------------------------------------------------------|
Lucifuga_dentata_grk1a	R297Q	# | |---->Loss of Copper_binding at E295 (Pr = 0.06 | P = 0.03)
Lucifuga_dentata_grk1a	R297Q	# | |---->Gain of Potassium_binding at F293 (Pr = 0.12 | P = 0.03)
Lucifuga_dentata_grk1a	R297Q	# |
Lucifuga_dentata_grk1a	R297Q	# |---->Altered PTM_site (Pr = 0.13)
Lucifuga_dentata_grk1a	R297Q	# |---->Gain of Pyrrolidone_carboxylic_acid at R297 (Pr = 0.06 | P = 0.03)
Lucifuga_dentata_grk1a	V366I	0.085		Altered Motifs (ELME000062:Secondary preference for PKA-type AGC kinase phosphorylation.)	Predicted conservation scores
Lucifuga_dentata_grk1a	V366I	# Altered Effect (Pr = 0.24)
Lucifuga_dentata_grk1a	V366I	# |---->Altered Motifs (ELME000062)
Lucifuga_dentata_grk1a	V366I	# |---->Altered Structure_and_dynamics (Pr = 0.24)-------------------------------------------------------|
Lucifuga_dentata_grk1a	V366I	# | |---->Altered Secondary_structure (Pr = 0.24) |
Lucifuga_dentata_grk1a	V366I	# | | |
Lucifuga_dentata_grk1a	V366I	# | |---->Altered Stability_and_conformational_flexibility (Pr = 0.17) |
Lucifuga_dentata_grk1a	V366I	# | | |---->Altered Conformational_flexibility (Pr = 0.17) |
Lucifuga_dentata_grk1a	V366I	# | | |
Lucifuga_dentata_grk1a	V366I	# | |---->Altered Special_structural_signatures (Pr = 0.08) |
Lucifuga_dentata_grk1a	V366I	# | |---->Altered Signal_peptide (Pr = 0.00) |
Lucifuga_dentata_grk1a	V366I	# | | |
Lucifuga_dentata_grk1a	V366I	# | |---->Altered Transmembrane_protein (Pr = 0.08) |
Lucifuga_dentata_grk1a	V366I	# | |
Lucifuga_dentata_grk1a	V366I	# |---->Altered Functional_residue (Pr = 0.20) |
Lucifuga_dentata_grk1a	V366I	# |---->Altered Macromolecular_binding (Pr = 0.20) |
Lucifuga_dentata_grk1a	V366I	# | |---->Altered Protein_binding (Pr = 0.20) |
Lucifuga_dentata_grk1a	V366I	# | |---->Altered Disordered_interface (Pr = 0.20) |
Lucifuga_dentata_grk1a	V366I	# | | |
Lucifuga_dentata_grk1a	V366I	# | |---->Altered Ordered_interface (Pr = 0.11) |
Lucifuga_dentata_grk1a	V366I	# | |
Lucifuga_dentata_grk1a	V366I	# |---->Altered Metal_binding (Pr = 0.08)<---------------------------------------------------------|
Lucifuga_dentata_grk1a	V366I	# |
Lucifuga_dentata_grk1a	V366I	# |---->Altered PTM_site (Pr = 0.19)
Lucifuga_dentata_grk1a	L413V	0.758	Loss of Helix (Pr = 0.29 | P = 0.02); Gain of Manganese_binding at D409 (Pr = 0.27 | P = 5.1e-03); Gain of Allosteric_site at Y410 (Pr = 0.25 | P = 9.5e-03); Altered PPI_hotspot (Pr = 0.25 | P = 0.02); Loss of Sodium_binding at D409 (Pr = 0.24 | P = 0.02); Gain of Nickel_binding at D409 (Pr = 0.23 | P = 0.02); Gain of Proteolytic_cleavage at D409 (Pr = 0.20 | P = 2.4e-03); Altered Cytoplasmic_loop (Pr = 0.13 | P = 0.02); Loss of Potassium_binding at D409 (Pr = 0.11 | P = 0.04); Gain of Sulfation at Y410 (Pr = 0.08 | P = 3.5e-03)	Altered Motifs (ELME000020:ITIM (immunoreceptor tyrosine-based inhibitory motif). Phosphorylation of the ITIM motif - found in the cytoplasmic tail of some inhibitory receptors (KIRs) that bind MHC Class I - leads to the recruitment and activation of a protein tyrosine phosphatase.; ELME000064:CK2 phosphorylation site; ELME000120:Tyrosine-based sorting signal responsible for the interaction with mu subunit of AP (Adaptor Protein) complex; ELME000182:STAT5 Src Homology 2 (SH2) domain binding motif.; ELME000336:NEK2 phosphorylation motif with preferred Phe - Leu or Met in the -3 position to compensate for less favorable residues in the +1 and +2 position.)	Predicted conservation scores
Lucifuga_dentata_grk1a	L413V	# Altered Effect (Pr = 0.29)
Lucifuga_dentata_grk1a	L413V	# |---->Altered Motifs (ELME000020|ELME000064|ELME000120|ELME000182|ELME000336)
Lucifuga_dentata_grk1a	L413V	# |---->Altered Structure_and_dynamics (Pr = 0.29)-------------------------------------------------------|
Lucifuga_dentata_grk1a	L413V	# | |---->Altered Secondary_structure (Pr = 0.29) |
Lucifuga_dentata_grk1a	L413V	# | | |---->Loss of Helix (Pr = 0.29 | P = 0.02) |
Lucifuga_dentata_grk1a	L413V	# | | |
Lucifuga_dentata_grk1a	L413V	# | |---->Altered Stability_and_conformational_flexibility (Pr = 0.08) |
Lucifuga_dentata_grk1a	L413V	# | | |---->Altered Conformational_flexibility (Pr = 0.08) |
Lucifuga_dentata_grk1a	L413V	# | | |
Lucifuga_dentata_grk1a	L413V	# | |---->Altered Special_structural_signatures (Pr = 0.13) |
Lucifuga_dentata_grk1a	L413V	# | |---->Altered Signal_peptide (Pr = 0.00) |
Lucifuga_dentata_grk1a	L413V	# | | |
Lucifuga_dentata_grk1a	L413V	# | |---->Altered Transmembrane_protein (Pr = 0.13) |
Lucifuga_dentata_grk1a	L413V	# | |---->Altered Non-cytoplasmic_loop (Pr = 0.13 | P = 0.02) |
Lucifuga_dentata_grk1a	L413V	# | |
Lucifuga_dentata_grk1a	L413V	# |---->Altered Functional_residue (Pr = 0.27) |
Lucifuga_dentata_grk1a	L413V	# |---->Gain of Allosteric_site at Y410 (Pr = 0.25 | P = 9.5e-03)<---------------------------------|
Lucifuga_dentata_grk1a	L413V	# |---->Altered Macromolecular_binding (Pr = 0.25) |
Lucifuga_dentata_grk1a	L413V	# | |---->Altered Protein_binding (Pr = 0.25) |
Lucifuga_dentata_grk1a	L413V	# | |---->Altered Disordered_interface (Pr = 0.18) |
Lucifuga_dentata_grk1a	L413V	# | | |
Lucifuga_dentata_grk1a	L413V	# | |---->Altered Ordered_interface (Pr = 0.25) |
Lucifuga_dentata_grk1a	L413V	# | |---->Altered PPI_hotspot (Pr = 0.25 | P = 0.02) |
Lucifuga_dentata_grk1a	L413V	# | |
Lucifuga_dentata_grk1a	L413V	# |---->Altered Metal_binding (Pr = 0.27)<---------------------------------------------------------|
Lucifuga_dentata_grk1a	L413V	# | |---->Gain of Manganese_binding at D409 (Pr = 0.27 | P = 5.1e-03)
Lucifuga_dentata_grk1a	L413V	# | |---->Gain of Nickel_binding at D409 (Pr = 0.23 | P = 0.02)
Lucifuga_dentata_grk1a	L413V	# | |---->Loss of Potassium_binding at D409 (Pr = 0.11 | P = 0.04)
Lucifuga_dentata_grk1a	L413V	# | |---->Loss of Sodium_binding at D409 (Pr = 0.24 | P = 0.02)
Lucifuga_dentata_grk1a	L413V	# |
Lucifuga_dentata_grk1a	L413V	# |---->Altered PTM_site (Pr = 0.20)
Lucifuga_dentata_grk1a	L413V	# |---->Gain of Proteolytic_cleavage at D409 (Pr = 0.20 | P = 2.4e-03)
Lucifuga_dentata_grk1a	L413V	# |---->Gain of Sulfation at Y410 (Pr = 0.08 | P = 3.5e-03)
Lucifuga_dentata_grk1a	V509M	0.238	Loss of ADP-ribosylation at R513 (Pr = 0.22 | P = 0.03); Altered Cytoplasmic_loop (Pr = 0.17 | P = 9.8e-03)	Altered Motifs (ELME000155:This is the motif recognized by those SH3 domains with a non-canonical class I recognition specificity)	Predicted conservation scores
Lucifuga_dentata_grk1a	V509M	# Altered Effect (Pr = 0.25)
Lucifuga_dentata_grk1a	V509M	# |---->Altered Motifs (ELME000155)
Lucifuga_dentata_grk1a	V509M	# |---->Altered Structure_and_dynamics (Pr = 0.25)-------------------------------------------------------|
Lucifuga_dentata_grk1a	V509M	# | |---->Altered Secondary_structure (Pr = 0.25) |
Lucifuga_dentata_grk1a	V509M	# | | |
Lucifuga_dentata_grk1a	V509M	# | |---->Altered Stability_and_conformational_flexibility (Pr = 0.19) |
Lucifuga_dentata_grk1a	V509M	# | | |---->Altered Conformational_flexibility (Pr = 0.19) |
Lucifuga_dentata_grk1a	V509M	# | | |
Lucifuga_dentata_grk1a	V509M	# | |---->Altered Special_structural_signatures (Pr = 0.17) |
Lucifuga_dentata_grk1a	V509M	# | |---->Altered Signal_peptide (Pr = 0.00) |
Lucifuga_dentata_grk1a	V509M	# | | |
Lucifuga_dentata_grk1a	V509M	# | |---->Altered Transmembrane_protein (Pr = 0.17) |
Lucifuga_dentata_grk1a	V509M	# | |---->Altered Non-cytoplasmic_loop (Pr = 0.17 | P = 9.8e-03) |
Lucifuga_dentata_grk1a	V509M	# | |
Lucifuga_dentata_grk1a	V509M	# |---->Altered Functional_residue (Pr = 0.22) |
Lucifuga_dentata_grk1a	V509M	# |---->Altered Macromolecular_binding (Pr = 0.19) |
Lucifuga_dentata_grk1a	V509M	# | |---->Altered Protein_binding (Pr = 0.19) |
Lucifuga_dentata_grk1a	V509M	# | |---->Altered Disordered_interface (Pr = 0.15) |
Lucifuga_dentata_grk1a	V509M	# | | |
Lucifuga_dentata_grk1a	V509M	# | |---->Altered Ordered_interface (Pr = 0.19) |
Lucifuga_dentata_grk1a	V509M	# | |
Lucifuga_dentata_grk1a	V509M	# |---->Altered Metal_binding (Pr = 0.04)<---------------------------------------------------------|
Lucifuga_dentata_grk1a	V509M	# |
Lucifuga_dentata_grk1a	V509M	# |---->Altered PTM_site (Pr = 0.22)
Lucifuga_dentata_grk1a	V509M	# |---->Loss of ADP-ribosylation at R513 (Pr = 0.22 | P = 0.03)
Lucifuga_dentata_grk1b	R20C	0.676	Loss of Intrinsic_disorder (Pr = 0.37 | P = 0.04); Altered PPI_residue (Pr = 0.27 | P = 0.05); Gain of Potassium_binding at A19 (Pr = 0.25 | P = 3.0e-03)	Altered Motifs (ELME000053:GSK3 phosphorylation recognition site; ELME000062:Secondary preference for PKA-type AGC kinase phosphorylation.; ELME000085:Glycosaminoglycan attachment site; ELME000097:The Tankyrase binding motif interacts with the ankyrin repeat domain region in Tankyrase-1 and Tankyrase-2 to facilitate the PARsylation of the target proteins.; PS00005:Protein kinase C phosphorylation site)	Predicted conservation scores
Lucifuga_dentata_grk1b	R20C	# Altered Effect (Pr = 0.37)
Lucifuga_dentata_grk1b	R20C	# |---->Altered Motifs (ELME000053|ELME000062|ELME000085|ELME000097|PS00005)
Lucifuga_dentata_grk1b	R20C	# |---->Altered Structure_and_dynamics (Pr = 0.37)-------------------------------------------------------|
Lucifuga_dentata_grk1b	R20C	# | |---->Altered Secondary_structure (Pr = 0.25) |
Lucifuga_dentata_grk1b	R20C	# | | |
Lucifuga_dentata_grk1b	R20C	# | |---->Altered Stability_and_conformational_flexibility (Pr = 0.37) |
Lucifuga_dentata_grk1b	R20C	# | | |---->Altered Conformational_flexibility (Pr = 0.37) |
Lucifuga_dentata_grk1b	R20C	# | | |---->Loss of Intrinsic_disorder (Pr = 0.37 | P = 0.04) |
Lucifuga_dentata_grk1b	R20C	# | | |
Lucifuga_dentata_grk1b	R20C	# | |---->Altered Special_structural_signatures (Pr = 0.07) |
Lucifuga_dentata_grk1b	R20C	# | |---->Altered Signal_peptide (Pr = 0.00) |
Lucifuga_dentata_grk1b	R20C	# | | |
Lucifuga_dentata_grk1b	R20C	# | |---->Altered Transmembrane_protein (Pr = 0.07) |
Lucifuga_dentata_grk1b	R20C	# | |
Lucifuga_dentata_grk1b	R20C	# |---->Altered Functional_residue (Pr = 0.27) |
Lucifuga_dentata_grk1b	R20C	# |---->Altered Macromolecular_binding (Pr = 0.27) |
Lucifuga_dentata_grk1b	R20C	# | |---->Altered Protein_binding (Pr = 0.27) |
Lucifuga_dentata_grk1b	R20C	# | |---->Altered Disordered_interface (Pr = 0.17) |
Lucifuga_dentata_grk1b	R20C	# | | |
Lucifuga_dentata_grk1b	R20C	# | |---->Altered Ordered_interface (Pr = 0.27) |
Lucifuga_dentata_grk1b	R20C	# | |---->Altered PPI_residue (Pr = 0.27 | P = 0.05) |
Lucifuga_dentata_grk1b	R20C	# | |
Lucifuga_dentata_grk1b	R20C	# |---->Altered Metal_binding (Pr = 0.25)<---------------------------------------------------------|
Lucifuga_dentata_grk1b	R20C	# | |---->Gain of Potassium_binding at A19 (Pr = 0.25 | P = 3.0e-03)
Lucifuga_dentata_grk1b	R20C	# |
Lucifuga_dentata_grk1b	R20C	# |---->Altered PTM_site (Pr = 0.21)
Lucifuga_dentata_grk1b	A31V	0.216	Loss of Intrinsic_disorder (Pr = 0.37 | P = 0.04); Loss of Helix (Pr = 0.28 | P = 0.02); Altered Calmodulin_binding (Pr = 0.25 | P = 0.02); Loss of Methylation at K36 (Pr = 0.10 | P = 0.05)	Altered Motifs (ELME000220:Phosphothreonine motif binding a subset of FHA domains that have a preference for an acidic amino acid at the pT+3 position.; ELME000337:NEK2 phosphorylation motif with specific set of residues in the +1 and +2 position to compensate for less favorable residues in the -3 position.)	Predicted conservation scores
Lucifuga_dentata_grk1b	A31V	# Altered Effect (Pr = 0.37)
Lucifuga_dentata_grk1b	A31V	# |---->Altered Motifs (ELME000220|ELME000337)
Lucifuga_dentata_grk1b	A31V	# |---->Altered Structure_and_dynamics (Pr = 0.37)-------------------------------------------------------|
Lucifuga_dentata_grk1b	A31V	# | |---->Altered Secondary_structure (Pr = 0.28) |
Lucifuga_dentata_grk1b	A31V	# | | |---->Loss of Helix (Pr = 0.28 | P = 0.02) |
Lucifuga_dentata_grk1b	A31V	# | | |
Lucifuga_dentata_grk1b	A31V	# | |---->Altered Stability_and_conformational_flexibility (Pr = 0.37) |
Lucifuga_dentata_grk1b	A31V	# | | |---->Altered Conformational_flexibility (Pr = 0.37) |
Lucifuga_dentata_grk1b	A31V	# | | |---->Loss of Intrinsic_disorder (Pr = 0.37 | P = 0.04) |
Lucifuga_dentata_grk1b	A31V	# | | |
Lucifuga_dentata_grk1b	A31V	# | |---->Altered Special_structural_signatures (Pr = 0.04) |
Lucifuga_dentata_grk1b	A31V	# | |---->Altered Signal_peptide (Pr = 0.00) |
Lucifuga_dentata_grk1b	A31V	# | | |
Lucifuga_dentata_grk1b	A31V	# | |---->Altered Transmembrane_protein (Pr = 0.04) |
Lucifuga_dentata_grk1b	A31V	# | |
Lucifuga_dentata_grk1b	A31V	# |---->Altered Functional_residue (Pr = 0.25) |
Lucifuga_dentata_grk1b	A31V	# |---->Altered Macromolecular_binding (Pr = 0.25) |
Lucifuga_dentata_grk1b	A31V	# | |---->Altered Protein_binding (Pr = 0.25) |
Lucifuga_dentata_grk1b	A31V	# | |---->Altered Disordered_interface (Pr = 0.25) |
Lucifuga_dentata_grk1b	A31V	# | | |---->Altered Calmodulin_binding (Pr = 0.25 | P = 0.02) |
Lucifuga_dentata_grk1b	A31V	# | | |
Lucifuga_dentata_grk1b	A31V	# | |---->Altered Ordered_interface (Pr = 0.05) |
Lucifuga_dentata_grk1b	A31V	# | |
Lucifuga_dentata_grk1b	A31V	# |---->Altered Metal_binding (Pr = 0.02)<---------------------------------------------------------|
Lucifuga_dentata_grk1b	A31V	# |
Lucifuga_dentata_grk1b	A31V	# |---->Altered PTM_site (Pr = 0.15)
Lucifuga_dentata_grk1b	A31V	# |---->Loss of Methylation at K36 (Pr = 0.10 | P = 0.05)
Lucifuga_dentata_grk1b	N167K	0.147	Gain of Helix (Pr = 0.27 | P = 0.03)	Altered Motifs (ELME000146:Subtilisin/kexin isozyme-1 (SKI1) cleavage site ([RK]-X-[hydrophobic]-[LTKF]-|-X); ELME000233:MAPK interacting molecules (e.g. MAPKKs - substrates - phosphatases) carry docking motif that help to regulate specific interaction in the MAPK cascade. The classic motif approximates (R/K)xxxx#x# where # is a hydrophobic residue.)	Predicted conservation scores
Lucifuga_dentata_grk1b	N167K	# Altered Effect (Pr = 0.27)
Lucifuga_dentata_grk1b	N167K	# |---->Altered Motifs (ELME000146|ELME000233)
Lucifuga_dentata_grk1b	N167K	# |---->Altered Structure_and_dynamics (Pr = 0.27)-------------------------------------------------------|
Lucifuga_dentata_grk1b	N167K	# | |---->Altered Secondary_structure (Pr = 0.27) |
Lucifuga_dentata_grk1b	N167K	# | | |---->Gain of Helix (Pr = 0.27 | P = 0.03) |
Lucifuga_dentata_grk1b	N167K	# | | |
Lucifuga_dentata_grk1b	N167K	# | |---->Altered Stability_and_conformational_flexibility (Pr = 0.16) |
Lucifuga_dentata_grk1b	N167K	# | | |---->Altered Conformational_flexibility (Pr = 0.16) |
Lucifuga_dentata_grk1b	N167K	# | | |
Lucifuga_dentata_grk1b	N167K	# | |---->Altered Special_structural_signatures (Pr = 0.05) |
Lucifuga_dentata_grk1b	N167K	# | |---->Altered Signal_peptide (Pr = 0.00) |
Lucifuga_dentata_grk1b	N167K	# | | |
Lucifuga_dentata_grk1b	N167K	# | |---->Altered Transmembrane_protein (Pr = 0.05) |
Lucifuga_dentata_grk1b	N167K	# | |
Lucifuga_dentata_grk1b	N167K	# |---->Altered Functional_residue (Pr = 0.14) |
Lucifuga_dentata_grk1b	N167K	# |---->Altered Macromolecular_binding (Pr = 0.13) |
Lucifuga_dentata_grk1b	N167K	# | |---->Altered Protein_binding (Pr = 0.13) |
Lucifuga_dentata_grk1b	N167K	# | |---->Altered Disordered_interface (Pr = 0.13) |
Lucifuga_dentata_grk1b	N167K	# | | |
Lucifuga_dentata_grk1b	N167K	# | |---->Altered Ordered_interface (Pr = 0.12) |
Lucifuga_dentata_grk1b	N167K	# | |
Lucifuga_dentata_grk1b	N167K	# |---->Altered Metal_binding (Pr = 0.01)<---------------------------------------------------------|
Lucifuga_dentata_grk1b	N167K	# |
Lucifuga_dentata_grk1b	N167K	# |---->Altered PTM_site (Pr = 0.14)
Lucifuga_dentata_grk1b	V208M	0.802	Loss of Strand (Pr = 0.27 | P = 0.02)	Altered Motifs (None)	Predicted conservation scores
Lucifuga_dentata_grk1b	V208M	# Altered Effect (Pr = 0.27)
Lucifuga_dentata_grk1b	V208M	# |---->Altered Motifs (None)
Lucifuga_dentata_grk1b	V208M	# |---->Altered Structure_and_dynamics (Pr = 0.27)-------------------------------------------------------|
Lucifuga_dentata_grk1b	V208M	# | |---->Altered Secondary_structure (Pr = 0.27) |
Lucifuga_dentata_grk1b	V208M	# | | |---->Loss of Strand (Pr = 0.27 | P = 0.02) |
Lucifuga_dentata_grk1b	V208M	# | | |
Lucifuga_dentata_grk1b	V208M	# | |---->Altered Stability_and_conformational_flexibility (Pr = 0.21) |
Lucifuga_dentata_grk1b	V208M	# | | |---->Altered Conformational_flexibility (Pr = 0.21) |
Lucifuga_dentata_grk1b	V208M	# | | |
Lucifuga_dentata_grk1b	V208M	# | |---->Altered Special_structural_signatures (Pr = 0.03) |
Lucifuga_dentata_grk1b	V208M	# | |---->Altered Signal_peptide (Pr = 0.00) |
Lucifuga_dentata_grk1b	V208M	# | | |
Lucifuga_dentata_grk1b	V208M	# | |---->Altered Transmembrane_protein (Pr = 0.03) |
Lucifuga_dentata_grk1b	V208M	# | |
Lucifuga_dentata_grk1b	V208M	# |---->Altered Functional_residue (Pr = 0.10) |
Lucifuga_dentata_grk1b	V208M	# |---->Altered Macromolecular_binding (Pr = 0.10) |
Lucifuga_dentata_grk1b	V208M	# | |---->Altered Protein_binding (Pr = 0.10) |
Lucifuga_dentata_grk1b	V208M	# | |---->Altered Disordered_interface (Pr = 0.06) |
Lucifuga_dentata_grk1b	V208M	# | | |
Lucifuga_dentata_grk1b	V208M	# | |---->Altered Ordered_interface (Pr = 0.10) |
Lucifuga_dentata_grk1b	V208M	# | |
Lucifuga_dentata_grk1b	V208M	# |---->Altered Metal_binding (Pr = 0.07)<---------------------------------------------------------|
Lucifuga_dentata_grk1b	V208M	# |
Lucifuga_dentata_grk1b	V208M	# |---->Altered PTM_site (Pr = 0.04)
Lucifuga_dentata_grk7a	R37C	0.203	Loss of Intrinsic_disorder (Pr = 0.51 | P = 6.2e-03); Loss of Helix (Pr = 0.27 | P = 0.04); Altered DNA_binding (Pr = 0.25 | P = 9.3e-03); Loss of Methylation at K33 (Pr = 0.14 | P = 0.02)	Altered Motifs (ELME000008:Main preference for PKA-type AGC kinase phosphorylation.; ELME000012:The di-Arg ER retention motif is defined by two consecutive arginine residues (RR) or with a single residue insertion (RXR). The motif is completed by an adjacent hydrophobic/arginine residue which may be on either side of the Arg pair.; ELME000048:Mode 1 interacting phospho-motif for 14-3-3 proteins with key conservation RxxSxP.; ELME000051:Longer mode 2 interacting phospho-motif for 14-3-3 proteins with key conservation RxxxS#p.; ELME000061:PKB Phosphorylation site; ELME000062:Secondary preference for PKA-type AGC kinase phosphorylation.; ELME000102:N-Arg dibasic convertase (nardilysin) cleavage site (Xaa-|-Arg-Lys or Arg-|-Arg-Xaa).; ELME000106:Substrate recognition site that interacts with cyclin and thereby increases phosphorylation by cyclin/cdk complexes. Predicted proteins should have a CDK phosphorylation site. Also used by cyclin/cdk inhibitors.; ELME000173:Consensus derived from reported natural interactors which do not match the Mode 1 and Mode 2 ligands.; ELME000233:MAPK interacting molecules (e.g. MAPKKs - substrates - phosphatases) carry docking motif that help to regulate specific interaction in the MAPK cascade. The classic motif approximates (R/K)xxxx#x# where # is a hydrophobic residue.; ELME000270:Monopartite variant of the classical basically charged NLS. Strong core version.; ELME000271:Monopartite variant of the classical basically charged NLS. N-extended version.; ELME000278:Monopartite variant of the classical basically charged NLS. C-extended version.; PS00004:cAMP- and cGMP-dependent protein kinase phosphorylation site)	Predicted conservation scores
Lucifuga_dentata_grk7a	R37C	# Altered Effect (Pr = 0.51)
Lucifuga_dentata_grk7a	R37C	# |---->Altered Motifs (ELME000008|ELME000012|ELME000048|ELME000051|ELME000061|ELME000062|ELME000102|ELME000106|ELME000173|ELME000233|ELME000270|ELME000271|ELME000278|PS00004)
Lucifuga_dentata_grk7a	R37C	# |---->Altered Structure_and_dynamics (Pr = 0.51)-------------------------------------------------------|
Lucifuga_dentata_grk7a	R37C	# | |---->Altered Secondary_structure (Pr = 0.27) |
Lucifuga_dentata_grk7a	R37C	# | | |---->Loss of Helix (Pr = 0.27 | P = 0.04) |
Lucifuga_dentata_grk7a	R37C	# | | |
Lucifuga_dentata_grk7a	R37C	# | |---->Altered Stability_and_conformational_flexibility (Pr = 0.51) |
Lucifuga_dentata_grk7a	R37C	# | | |---->Altered Conformational_flexibility (Pr = 0.51) |
Lucifuga_dentata_grk7a	R37C	# | | |---->Loss of Intrinsic_disorder (Pr = 0.51 | P = 6.2e-03) |
Lucifuga_dentata_grk7a	R37C	# | | |
Lucifuga_dentata_grk7a	R37C	# | |---->Altered Special_structural_signatures (Pr = 0.11) |
Lucifuga_dentata_grk7a	R37C	# | |---->Altered Signal_peptide (Pr = 0.00) |
Lucifuga_dentata_grk7a	R37C	# | | |
Lucifuga_dentata_grk7a	R37C	# | |---->Altered Transmembrane_protein (Pr = 0.11) |
Lucifuga_dentata_grk7a	R37C	# | |
Lucifuga_dentata_grk7a	R37C	# |---->Altered Functional_residue (Pr = 0.25) |
Lucifuga_dentata_grk7a	R37C	# |---->Altered Macromolecular_binding (Pr = 0.25) |
Lucifuga_dentata_grk7a	R37C	# | |---->Altered DNA_binding (Pr = 0.25 | P = 9.3e-03) |
Lucifuga_dentata_grk7a	R37C	# | |---->Altered Protein_binding (Pr = 0.23) |
Lucifuga_dentata_grk7a	R37C	# | |---->Altered Disordered_interface (Pr = 0.23) |
Lucifuga_dentata_grk7a	R37C	# | | |
Lucifuga_dentata_grk7a	R37C	# | |---->Altered Ordered_interface (Pr = 0.06) |
Lucifuga_dentata_grk7a	R37C	# | |
Lucifuga_dentata_grk7a	R37C	# |---->Altered Metal_binding (Pr = 0.01)<---------------------------------------------------------|
Lucifuga_dentata_grk7a	R37C	# |
Lucifuga_dentata_grk7a	R37C	# |---->Altered PTM_site (Pr = 0.19)
Lucifuga_dentata_grk7a	R37C	# |---->Loss of Methylation at K33 (Pr = 0.14 | P = 0.02)
Lucifuga_dentata_grk7a	A49V	0.059		Altered Motifs (None)	Predicted conservation scores
Lucifuga_dentata_grk7a	A49V	# Altered Effect (Pr = 0.33)
Lucifuga_dentata_grk7a	A49V	# |---->Altered Motifs (None)
Lucifuga_dentata_grk7a	A49V	# |---->Altered Structure_and_dynamics (Pr = 0.33)-------------------------------------------------------|
Lucifuga_dentata_grk7a	A49V	# | |---->Altered Secondary_structure (Pr = 0.26) |
Lucifuga_dentata_grk7a	A49V	# | | |
Lucifuga_dentata_grk7a	A49V	# | |---->Altered Stability_and_conformational_flexibility (Pr = 0.33) |
Lucifuga_dentata_grk7a	A49V	# | | |---->Altered Conformational_flexibility (Pr = 0.33) |
Lucifuga_dentata_grk7a	A49V	# | | |
Lucifuga_dentata_grk7a	A49V	# | |---->Altered Special_structural_signatures (Pr = 0.02) |
Lucifuga_dentata_grk7a	A49V	# | |---->Altered Signal_peptide (Pr = 0.00) |
Lucifuga_dentata_grk7a	A49V	# | | |
Lucifuga_dentata_grk7a	A49V	# | |---->Altered Transmembrane_protein (Pr = 0.02) |
Lucifuga_dentata_grk7a	A49V	# | |
Lucifuga_dentata_grk7a	A49V	# |---->Altered Functional_residue (Pr = 0.09) |
Lucifuga_dentata_grk7a	A49V	# |---->Altered Macromolecular_binding (Pr = 0.06) |
Lucifuga_dentata_grk7a	A49V	# | |---->Altered Protein_binding (Pr = 0.06) |
Lucifuga_dentata_grk7a	A49V	# | |---->Altered Disordered_interface (Pr = 0.06) |
Lucifuga_dentata_grk7a	A49V	# | | |
Lucifuga_dentata_grk7a	A49V	# | |---->Altered Ordered_interface (Pr = 0.04) |
Lucifuga_dentata_grk7a	A49V	# | |
Lucifuga_dentata_grk7a	A49V	# |---->Altered Metal_binding (Pr = 0.01)<---------------------------------------------------------|
Lucifuga_dentata_grk7a	A49V	# |
Lucifuga_dentata_grk7a	A49V	# |---->Altered PTM_site (Pr = 0.09)
Lucifuga_dentata_grk7a	D140H	0.130		Altered Motifs (ELME000052:Phosphothreonine motif binding a subset of FHA domains that show a preference for a large aliphatic amino acid at the pT+3 position.; ELME000146:Subtilisin/kexin isozyme-1 (SKI1) cleavage site ([RK]-X-[hydrophobic]-[LTKF]-|-X); ELME000173:Consensus derived from reported natural interactors which do not match the Mode 1 and Mode 2 ligands.)	Predicted conservation scores
Lucifuga_dentata_grk7a	D140H	# Altered Effect (Pr = 0.24)
Lucifuga_dentata_grk7a	D140H	# |---->Altered Motifs (ELME000052|ELME000146|ELME000173)
Lucifuga_dentata_grk7a	D140H	# |---->Altered Structure_and_dynamics (Pr = 0.24)-------------------------------------------------------|
Lucifuga_dentata_grk7a	D140H	# | |---->Altered Secondary_structure (Pr = 0.24) |
Lucifuga_dentata_grk7a	D140H	# | | |
Lucifuga_dentata_grk7a	D140H	# | |---->Altered Stability_and_conformational_flexibility (Pr = 0.21) |
Lucifuga_dentata_grk7a	D140H	# | | |---->Altered Conformational_flexibility (Pr = 0.21) |
Lucifuga_dentata_grk7a	D140H	# | | |
Lucifuga_dentata_grk7a	D140H	# | |---->Altered Special_structural_signatures (Pr = 0.04) |
Lucifuga_dentata_grk7a	D140H	# | |---->Altered Signal_peptide (Pr = 0.00) |
Lucifuga_dentata_grk7a	D140H	# | | |
Lucifuga_dentata_grk7a	D140H	# | |---->Altered Transmembrane_protein (Pr = 0.04) |
Lucifuga_dentata_grk7a	D140H	# | |
Lucifuga_dentata_grk7a	D140H	# |---->Altered Functional_residue (Pr = 0.11) |
Lucifuga_dentata_grk7a	D140H	# |---->Altered Macromolecular_binding (Pr = 0.05) |
Lucifuga_dentata_grk7a	D140H	# | |---->Altered Protein_binding (Pr = 0.05) |
Lucifuga_dentata_grk7a	D140H	# | |---->Altered Disordered_interface (Pr = 0.05) |
Lucifuga_dentata_grk7a	D140H	# | | |
Lucifuga_dentata_grk7a	D140H	# | |---->Altered Ordered_interface (Pr = 0.04) |
Lucifuga_dentata_grk7a	D140H	# | |
Lucifuga_dentata_grk7a	D140H	# |---->Altered Metal_binding (Pr = 0.01)<---------------------------------------------------------|
Lucifuga_dentata_grk7a	D140H	# |
Lucifuga_dentata_grk7a	D140H	# |---->Altered PTM_site (Pr = 0.11)
Lucifuga_dentata_grk7a	A170T	0.162	Gain of Sulfation at Y168 (Pr = 0.05 | P = 8.7e-03)	Altered Motifs (ELME000053:GSK3 phosphorylation recognition site; ELME000136:The Class IV WW domain interaction motif is recognised primarily by the Pin1 phosphorylation-dependent prolyl isomerase.; ELME000159:Proline-Directed Kinase (e.g. MAPK) phosphorylation site in higher eukaryotes.; ELME000197:Phosphopeptide motif which directly interacts with the BRCT (carboxy-terminal) domain of the Breast Cancer Gene BRCA1 with low affinity; ELME000198:Phosphopeptide motif which directly interacts with the BRCT (carboxy-terminal) domain of the Breast Cancer Gene BRCA1 with high affinity.)	Predicted conservation scores
Lucifuga_dentata_grk7a	A170T	# Altered Effect (Pr = 0.26)
Lucifuga_dentata_grk7a	A170T	# |---->Altered Motifs (ELME000053|ELME000136|ELME000159|ELME000197|ELME000198)
Lucifuga_dentata_grk7a	A170T	# |---->Altered Structure_and_dynamics (Pr = 0.26)-------------------------------------------------------|
Lucifuga_dentata_grk7a	A170T	# | |---->Altered Secondary_structure (Pr = 0.26) |
Lucifuga_dentata_grk7a	A170T	# | | |
Lucifuga_dentata_grk7a	A170T	# | |---->Altered Stability_and_conformational_flexibility (Pr = 0.18) |
Lucifuga_dentata_grk7a	A170T	# | | |---->Altered Conformational_flexibility (Pr = 0.18) |
Lucifuga_dentata_grk7a	A170T	# | | |
Lucifuga_dentata_grk7a	A170T	# | |---->Altered Special_structural_signatures (Pr = 0.08) |
Lucifuga_dentata_grk7a	A170T	# | |---->Altered Signal_peptide (Pr = 0.00) |
Lucifuga_dentata_grk7a	A170T	# | | |
Lucifuga_dentata_grk7a	A170T	# | |---->Altered Transmembrane_protein (Pr = 0.08) |
Lucifuga_dentata_grk7a	A170T	# | |
Lucifuga_dentata_grk7a	A170T	# |---->Altered Functional_residue (Pr = 0.21) |
Lucifuga_dentata_grk7a	A170T	# |---->Altered Macromolecular_binding (Pr = 0.21) |
Lucifuga_dentata_grk7a	A170T	# | |---->Altered Protein_binding (Pr = 0.21) |
Lucifuga_dentata_grk7a	A170T	# | |---->Altered Disordered_interface (Pr = 0.14) |
Lucifuga_dentata_grk7a	A170T	# | | |
Lucifuga_dentata_grk7a	A170T	# | |---->Altered Ordered_interface (Pr = 0.21) |
Lucifuga_dentata_grk7a	A170T	# | |
Lucifuga_dentata_grk7a	A170T	# |---->Altered Metal_binding (Pr = 0.02)<---------------------------------------------------------|
Lucifuga_dentata_grk7a	A170T	# |
Lucifuga_dentata_grk7a	A170T	# |---->Altered PTM_site (Pr = 0.15)
Lucifuga_dentata_grk7a	A170T	# |---->Gain of Sulfation at Y168 (Pr = 0.05 | P = 8.7e-03)
Lucifuga_dentata_grk7a	R415C	0.679	Loss of Intrinsic_disorder (Pr = 0.45 | P = 0.01); Altered Coiled_coil (Pr = 0.38 | P = 0.01); Altered MoRF (Pr = 0.35 | P = 9.3e-03); Loss of SUMOylation at K410 (Pr = 0.25 | P = 8.5e-03); Altered DNA_binding (Pr = 0.17 | P = 0.03); Altered Cytoplasmic_loop (Pr = 0.15 | P = 0.02)	Altered Motifs (ELME000012:The di-Arg ER retention motif is defined by two consecutive arginine residues (RR) or with a single residue insertion (RXR). The motif is completed by an adjacent hydrophobic/arginine residue which may be on either side of the Arg pair.; ELME000102:N-Arg dibasic convertase (nardilysin) cleavage site (Xaa-|-Arg-Lys or Arg-|-Arg-Xaa).; ELME000108:Yeast kexin 2 cleavage site (Lys-Arg-|-Xaa or Arg-Arg-|-Xaa))	Predicted conservation scores
Lucifuga_dentata_grk7a	R415C	# Altered Effect (Pr = 0.45)
Lucifuga_dentata_grk7a	R415C	# |---->Altered Motifs (ELME000012|ELME000102|ELME000108)
Lucifuga_dentata_grk7a	R415C	# |---->Altered Structure_and_dynamics (Pr = 0.45)-------------------------------------------------------|
Lucifuga_dentata_grk7a	R415C	# | |---->Altered Secondary_structure (Pr = 0.26) |
Lucifuga_dentata_grk7a	R415C	# | | |
Lucifuga_dentata_grk7a	R415C	# | |---->Altered Stability_and_conformational_flexibility (Pr = 0.45) |
Lucifuga_dentata_grk7a	R415C	# | | |---->Altered Conformational_flexibility (Pr = 0.45) |
Lucifuga_dentata_grk7a	R415C	# | | |---->Loss of Intrinsic_disorder (Pr = 0.45 | P = 0.01) |
Lucifuga_dentata_grk7a	R415C	# | | |
Lucifuga_dentata_grk7a	R415C	# | |---->Altered Special_structural_signatures (Pr = 0.38) |
Lucifuga_dentata_grk7a	R415C	# | |---->Altered Coiled_coil (Pr = 0.38 | P = 0.01) |
Lucifuga_dentata_grk7a	R415C	# | |---->Altered Signal_peptide (Pr = 0.00) |
Lucifuga_dentata_grk7a	R415C	# | | |
Lucifuga_dentata_grk7a	R415C	# | |---->Altered Transmembrane_protein (Pr = 0.15) |
Lucifuga_dentata_grk7a	R415C	# | |---->Altered Non-cytoplasmic_loop (Pr = 0.15 | P = 0.02) |
Lucifuga_dentata_grk7a	R415C	# | |
Lucifuga_dentata_grk7a	R415C	# |---->Altered Functional_residue (Pr = 0.35) |
Lucifuga_dentata_grk7a	R415C	# |---->Altered Macromolecular_binding (Pr = 0.35) |
Lucifuga_dentata_grk7a	R415C	# | |---->Altered DNA_binding (Pr = 0.17 | P = 0.03) |
Lucifuga_dentata_grk7a	R415C	# | |---->Altered Protein_binding (Pr = 0.35) |
Lucifuga_dentata_grk7a	R415C	# | |---->Altered Disordered_interface (Pr = 0.35) |
Lucifuga_dentata_grk7a	R415C	# | | |---->Altered MoRF (Pr = 0.35 | P = 9.3e-03) |
Lucifuga_dentata_grk7a	R415C	# | | |
Lucifuga_dentata_grk7a	R415C	# | |---->Altered Ordered_interface (Pr = 0.20) |
Lucifuga_dentata_grk7a	R415C	# | |
Lucifuga_dentata_grk7a	R415C	# |---->Altered Metal_binding (Pr = 0.07)<---------------------------------------------------------|
Lucifuga_dentata_grk7a	R415C	# |
Lucifuga_dentata_grk7a	R415C	# |---->Altered PTM_site (Pr = 0.25)
Lucifuga_dentata_grk7a	R415C	# |---->Loss of SUMOylation at K410 (Pr = 0.25 | P = 8.5e-03)
Lucifuga_dentata_grk7b	N158G	0.192	Loss of Relative_solvent_accessibility (Pr = 0.29 | P = 0.01); Loss of Helix (Pr = 0.28 | P = 0.03); Gain of Loop (Pr = 0.27 | P = 0.02); Gain of Acetylation at K163 (Pr = 0.22 | P = 0.03)	Altered Motifs (ELME000052:Phosphothreonine motif binding a subset of FHA domains that show a preference for a large aliphatic amino acid at the pT+3 position.)	Predicted conservation scores
Lucifuga_dentata_grk7b	N158G	# Altered Effect (Pr = 0.29)
Lucifuga_dentata_grk7b	N158G	# |---->Altered Motifs (ELME000052)
Lucifuga_dentata_grk7b	N158G	# |---->Altered Structure_and_dynamics (Pr = 0.29)-------------------------------------------------------|
Lucifuga_dentata_grk7b	N158G	# | |---->Loss of Relative_solvent_accessibility (Pr = 0.29 | P = 0.01) |
Lucifuga_dentata_grk7b	N158G	# | |---->Altered Secondary_structure (Pr = 0.28) |
Lucifuga_dentata_grk7b	N158G	# | | |---->Loss of Helix (Pr = 0.28 | P = 0.03) |
Lucifuga_dentata_grk7b	N158G	# | | |---->Gain of Loop (Pr = 0.27 | P = 0.02) |
Lucifuga_dentata_grk7b	N158G	# | | |
Lucifuga_dentata_grk7b	N158G	# | |---->Altered Stability_and_conformational_flexibility (Pr = 0.18) |
Lucifuga_dentata_grk7b	N158G	# | | |---->Altered Conformational_flexibility (Pr = 0.18) |
Lucifuga_dentata_grk7b	N158G	# | | |
Lucifuga_dentata_grk7b	N158G	# | |---->Altered Special_structural_signatures (Pr = 0.04) |
Lucifuga_dentata_grk7b	N158G	# | |---->Altered Signal_peptide (Pr = 0.00) |
Lucifuga_dentata_grk7b	N158G	# | | |
Lucifuga_dentata_grk7b	N158G	# | |---->Altered Transmembrane_protein (Pr = 0.04) |
Lucifuga_dentata_grk7b	N158G	# | |
Lucifuga_dentata_grk7b	N158G	# |---->Altered Functional_residue (Pr = 0.22) |
Lucifuga_dentata_grk7b	N158G	# |---->Altered Macromolecular_binding (Pr = 0.12) |
Lucifuga_dentata_grk7b	N158G	# | |---->Altered Protein_binding (Pr = 0.12) |
Lucifuga_dentata_grk7b	N158G	# | |---->Altered Disordered_interface (Pr = 0.12) |
Lucifuga_dentata_grk7b	N158G	# | | |
Lucifuga_dentata_grk7b	N158G	# | |---->Altered Ordered_interface (Pr = 0.12) |
Lucifuga_dentata_grk7b	N158G	# | |
Lucifuga_dentata_grk7b	N158G	# |---->Altered Metal_binding (Pr = 0.02)<---------------------------------------------------------|
Lucifuga_dentata_grk7b	N158G	# |
Lucifuga_dentata_grk7b	N158G	# |---->Altered PTM_site (Pr = 0.22)
Lucifuga_dentata_grk7b	N158G	# |---->Gain of Acetylation at K163 (Pr = 0.22 | P = 0.03)
Lucifuga_dentata_grk7b	M273K	0.939	Altered Cytoplasmic_loop (Pr = 0.40 | P = 0.0e+00); Gain of Allosteric_site at L278 (Pr = 0.19 | P = 0.05)	Altered Motifs (ELME000336:NEK2 phosphorylation motif with preferred Phe - Leu or Met in the -3 position to compensate for less favorable residues in the +1 and +2 position.; PS00005:Protein kinase C phosphorylation site)	Predicted conservation scores
Lucifuga_dentata_grk7b	M273K	# Altered Effect (Pr = 0.40)
Lucifuga_dentata_grk7b	M273K	# |---->Altered Motifs (ELME000336|PS00005)
Lucifuga_dentata_grk7b	M273K	# |---->Altered Structure_and_dynamics (Pr = 0.40)-------------------------------------------------------|
Lucifuga_dentata_grk7b	M273K	# | |---->Altered Secondary_structure (Pr = 0.25) |
Lucifuga_dentata_grk7b	M273K	# | | |
Lucifuga_dentata_grk7b	M273K	# | |---->Altered Stability_and_conformational_flexibility (Pr = 0.22) |
Lucifuga_dentata_grk7b	M273K	# | | |---->Altered Conformational_flexibility (Pr = 0.22) |
Lucifuga_dentata_grk7b	M273K	# | | |
Lucifuga_dentata_grk7b	M273K	# | |---->Altered Special_structural_signatures (Pr = 0.40) |
Lucifuga_dentata_grk7b	M273K	# | |---->Altered Signal_peptide (Pr = 0.00) |
Lucifuga_dentata_grk7b	M273K	# | | |
Lucifuga_dentata_grk7b	M273K	# | |---->Altered Transmembrane_protein (Pr = 0.40) |
Lucifuga_dentata_grk7b	M273K	# | |---->Altered Non-cytoplasmic_loop (Pr = 0.40 | P = 0.0e+00) |
Lucifuga_dentata_grk7b	M273K	# | |
Lucifuga_dentata_grk7b	M273K	# |---->Altered Functional_residue (Pr = 0.19) |
Lucifuga_dentata_grk7b	M273K	# |---->Gain of Allosteric_site at L278 (Pr = 0.19 | P = 0.05)<------------------------------------|
Lucifuga_dentata_grk7b	M273K	# |---->Altered Macromolecular_binding (Pr = 0.19) |
Lucifuga_dentata_grk7b	M273K	# | |---->Altered Protein_binding (Pr = 0.19) |
Lucifuga_dentata_grk7b	M273K	# | |---->Altered Disordered_interface (Pr = 0.07) |
Lucifuga_dentata_grk7b	M273K	# | | |
Lucifuga_dentata_grk7b	M273K	# | |---->Altered Ordered_interface (Pr = 0.19) |
Lucifuga_dentata_grk7b	M273K	# | |
Lucifuga_dentata_grk7b	M273K	# |---->Altered Metal_binding (Pr = 0.12)<---------------------------------------------------------|
Lucifuga_dentata_grk7b	M273K	# |
Lucifuga_dentata_grk7b	M273K	# |---->Altered PTM_site (Pr = 0.07)
Lucifuga_dentata_grk7b	R279K	0.272	Altered PPI_hotspot (Pr = 0.25 | P = 0.02); Gain of Nickel_binding at H281 (Pr = 0.22 | P = 0.02); Gain of Manganese_binding at H281 (Pr = 0.19 | P = 0.02); Gain of Allosteric_site at H281 (Pr = 0.19 | P = 0.05); Altered Cytoplasmic_loop (Pr = 0.17 | P = 0.01); Gain of Sulfation at Y283 (Pr = 0.01 | P = 0.05)	Altered Motifs (ELME000300:SPAK/OSR1 kinase binding motif acts as a docking site which aids the interaction with their binding partners including the upstream activators and the phosphorylated substrates.)	Predicted conservation scores
Lucifuga_dentata_grk7b	R279K	# Altered Effect (Pr = 0.25)
Lucifuga_dentata_grk7b	R279K	# |---->Altered Motifs (ELME000300)
Lucifuga_dentata_grk7b	R279K	# |---->Altered Structure_and_dynamics (Pr = 0.25)-------------------------------------------------------|
Lucifuga_dentata_grk7b	R279K	# | |---->Altered Secondary_structure (Pr = 0.25) |
Lucifuga_dentata_grk7b	R279K	# | | |
Lucifuga_dentata_grk7b	R279K	# | |---->Altered Stability_and_conformational_flexibility (Pr = 0.19) |
Lucifuga_dentata_grk7b	R279K	# | | |---->Altered Conformational_flexibility (Pr = 0.19) |
Lucifuga_dentata_grk7b	R279K	# | | |
Lucifuga_dentata_grk7b	R279K	# | |---->Altered Special_structural_signatures (Pr = 0.17) |
Lucifuga_dentata_grk7b	R279K	# | |---->Altered Signal_peptide (Pr = 0.00) |
Lucifuga_dentata_grk7b	R279K	# | | |
Lucifuga_dentata_grk7b	R279K	# | |---->Altered Transmembrane_protein (Pr = 0.17) |
Lucifuga_dentata_grk7b	R279K	# | |---->Altered Non-cytoplasmic_loop (Pr = 0.17 | P = 0.01) |
Lucifuga_dentata_grk7b	R279K	# | |
Lucifuga_dentata_grk7b	R279K	# |---->Altered Functional_residue (Pr = 0.25) |
Lucifuga_dentata_grk7b	R279K	# |---->Gain of Allosteric_site at H281 (Pr = 0.19 | P = 0.05)<------------------------------------|
Lucifuga_dentata_grk7b	R279K	# |---->Altered Macromolecular_binding (Pr = 0.25) |
Lucifuga_dentata_grk7b	R279K	# | |---->Altered Protein_binding (Pr = 0.25) |
Lucifuga_dentata_grk7b	R279K	# | |---->Altered Disordered_interface (Pr = 0.18) |
Lucifuga_dentata_grk7b	R279K	# | | |
Lucifuga_dentata_grk7b	R279K	# | |---->Altered Ordered_interface (Pr = 0.25) |
Lucifuga_dentata_grk7b	R279K	# | |---->Altered PPI_hotspot (Pr = 0.25 | P = 0.02) |
Lucifuga_dentata_grk7b	R279K	# | |
Lucifuga_dentata_grk7b	R279K	# |---->Altered Metal_binding (Pr = 0.22)<---------------------------------------------------------|
Lucifuga_dentata_grk7b	R279K	# | |---->Gain of Manganese_binding at H281 (Pr = 0.19 | P = 0.02)
Lucifuga_dentata_grk7b	R279K	# | |---->Gain of Nickel_binding at H281 (Pr = 0.22 | P = 0.02)
Lucifuga_dentata_grk7b	R279K	# |
Lucifuga_dentata_grk7b	R279K	# |---->Altered PTM_site (Pr = 0.09)
Lucifuga_dentata_grk7b	R279K	# |---->Gain of Sulfation at Y283 (Pr = 0.01 | P = 0.05)
Lucifuga_dentata_grk7b	Q337P	0.885	Loss of Catalytic_site at D342 (Pr = 0.32 | P = 1.4e-03); Gain of Strand (Pr = 0.29 | P = 5.6e-03); Gain of Sodium_binding at D333 (Pr = 0.29 | P = 4.4e-03); Gain of Allosteric_site at L340 (Pr = 0.28 | P = 3.7e-03); Gain of Relative_solvent_accessibility (Pr = 0.25 | P = 0.04); Gain of Zinc_binding at D342 (Pr = 0.24 | P = 0.04); Loss of Manganese_binding at D342 (Pr = 0.24 | P = 0.01); Altered DNA_binding (Pr = 0.19 | P = 0.03); Gain of Copper_binding at D342 (Pr = 0.05 | P = 0.04)	Altered Motifs (None)	Predicted conservation scores
Lucifuga_dentata_grk7b	Q337P	# Altered Effect (Pr = 0.32)
Lucifuga_dentata_grk7b	Q337P	# |---->Altered Motifs (None)
Lucifuga_dentata_grk7b	Q337P	# |---->Altered Structure_and_dynamics (Pr = 0.29)-------------------------------------------------------|
Lucifuga_dentata_grk7b	Q337P	# | |---->Gain of Relative_solvent_accessibility (Pr = 0.25 | P = 0.04) |
Lucifuga_dentata_grk7b	Q337P	# | |---->Altered Secondary_structure (Pr = 0.29) |
Lucifuga_dentata_grk7b	Q337P	# | | |---->Gain of Strand (Pr = 0.29 | P = 5.6e-03) |
Lucifuga_dentata_grk7b	Q337P	# | | |
Lucifuga_dentata_grk7b	Q337P	# | |---->Altered Stability_and_conformational_flexibility (Pr = 0.18) |
Lucifuga_dentata_grk7b	Q337P	# | | |---->Altered Conformational_flexibility (Pr = 0.18) |
Lucifuga_dentata_grk7b	Q337P	# | | |
Lucifuga_dentata_grk7b	Q337P	# | |---->Altered Special_structural_signatures (Pr = 0.07) |
Lucifuga_dentata_grk7b	Q337P	# | |---->Altered Signal_peptide (Pr = 0.00) |
Lucifuga_dentata_grk7b	Q337P	# | | |
Lucifuga_dentata_grk7b	Q337P	# | |---->Altered Transmembrane_protein (Pr = 0.07) |
Lucifuga_dentata_grk7b	Q337P	# | |
Lucifuga_dentata_grk7b	Q337P	# |---->Altered Functional_residue (Pr = 0.32) |
Lucifuga_dentata_grk7b	Q337P	# |---->Loss of Catalytic_site at D342 (Pr = 0.32 | P = 1.4e-03) |
Lucifuga_dentata_grk7b	Q337P	# |---->Gain of Allosteric_site at L340 (Pr = 0.28 | P = 3.7e-03)<---------------------------------|
Lucifuga_dentata_grk7b	Q337P	# |---->Altered Macromolecular_binding (Pr = 0.26) |
Lucifuga_dentata_grk7b	Q337P	# | |---->Altered DNA_binding (Pr = 0.19 | P = 0.03) |
Lucifuga_dentata_grk7b	Q337P	# | |---->Altered Protein_binding (Pr = 0.26) |
Lucifuga_dentata_grk7b	Q337P	# | |---->Altered Disordered_interface (Pr = 0.03) |
Lucifuga_dentata_grk7b	Q337P	# | | |
Lucifuga_dentata_grk7b	Q337P	# | |---->Altered Ordered_interface (Pr = 0.26) |
Lucifuga_dentata_grk7b	Q337P	# | |
Lucifuga_dentata_grk7b	Q337P	# |---->Altered Metal_binding (Pr = 0.29)<---------------------------------------------------------|
Lucifuga_dentata_grk7b	Q337P	# | |---->Gain of Copper_binding at D342 (Pr = 0.05 | P = 0.04)
Lucifuga_dentata_grk7b	Q337P	# | |---->Loss of Manganese_binding at D342 (Pr = 0.24 | P = 0.01)
Lucifuga_dentata_grk7b	Q337P	# | |---->Gain of Sodium_binding at D333 (Pr = 0.29 | P = 4.4e-03)
Lucifuga_dentata_grk7b	Q337P	# | |---->Gain of Zinc_binding at D342 (Pr = 0.24 | P = 0.04)
Lucifuga_dentata_grk7b	Q337P	# |
Lucifuga_dentata_grk7b	Q337P	# |---->Altered PTM_site (Pr = 0.11)
Lucifuga_dentata_grk7b	R339Q	0.796	Gain of Catalytic_site at D342 (Pr = 0.34 | P = 5.4e-04); Gain of Zinc_binding at D342 (Pr = 0.28 | P = 0.02); Loss of Sodium_binding at S341 (Pr = 0.27 | P = 8.1e-03); Gain of Relative_solvent_accessibility (Pr = 0.26 | P = 0.03); Loss of Allosteric_site at R339 (Pr = 0.26 | P = 0.01); Gain of Manganese_binding at Q337 (Pr = 0.23 | P = 0.01); Altered DNA_binding (Pr = 0.19 | P = 0.03)	Altered Motifs (ELME000062:Secondary preference for PKA-type AGC kinase phosphorylation.)	Predicted conservation scores
Lucifuga_dentata_grk7b	R339Q	# Altered Effect (Pr = 0.34)
Lucifuga_dentata_grk7b	R339Q	# |---->Altered Motifs (ELME000062)
Lucifuga_dentata_grk7b	R339Q	# |---->Altered Structure_and_dynamics (Pr = 0.28)-------------------------------------------------------|
Lucifuga_dentata_grk7b	R339Q	# | |---->Gain of Relative_solvent_accessibility (Pr = 0.26 | P = 0.03) |
Lucifuga_dentata_grk7b	R339Q	# | |---->Altered Secondary_structure (Pr = 0.25) |
Lucifuga_dentata_grk7b	R339Q	# | | |
Lucifuga_dentata_grk7b	R339Q	# | |---->Altered Stability_and_conformational_flexibility (Pr = 0.17) |
Lucifuga_dentata_grk7b	R339Q	# | | |---->Altered Conformational_flexibility (Pr = 0.17) |
Lucifuga_dentata_grk7b	R339Q	# | | |
Lucifuga_dentata_grk7b	R339Q	# | |---->Altered Special_structural_signatures (Pr = 0.07) |
Lucifuga_dentata_grk7b	R339Q	# | |---->Altered Signal_peptide (Pr = 0.00) |
Lucifuga_dentata_grk7b	R339Q	# | | |
Lucifuga_dentata_grk7b	R339Q	# | |---->Altered Transmembrane_protein (Pr = 0.07) |
Lucifuga_dentata_grk7b	R339Q	# | |
Lucifuga_dentata_grk7b	R339Q	# |---->Altered Functional_residue (Pr = 0.34) |
Lucifuga_dentata_grk7b	R339Q	# |---->Gain of Catalytic_site at D342 (Pr = 0.34 | P = 5.4e-04) |
Lucifuga_dentata_grk7b	R339Q	# |---->Loss of Allosteric_site at R339 (Pr = 0.26 | P = 0.01)<------------------------------------|
Lucifuga_dentata_grk7b	R339Q	# |---->Altered Macromolecular_binding (Pr = 0.23) |
Lucifuga_dentata_grk7b	R339Q	# | |---->Altered DNA_binding (Pr = 0.19 | P = 0.03) |
Lucifuga_dentata_grk7b	R339Q	# | |---->Altered Protein_binding (Pr = 0.23) |
Lucifuga_dentata_grk7b	R339Q	# | |---->Altered Disordered_interface (Pr = 0.03) |
Lucifuga_dentata_grk7b	R339Q	# | | |
Lucifuga_dentata_grk7b	R339Q	# | |---->Altered Ordered_interface (Pr = 0.23) |
Lucifuga_dentata_grk7b	R339Q	# | |
Lucifuga_dentata_grk7b	R339Q	# |---->Altered Metal_binding (Pr = 0.28)<---------------------------------------------------------|
Lucifuga_dentata_grk7b	R339Q	# | |---->Gain of Manganese_binding at Q337 (Pr = 0.23 | P = 0.01)
Lucifuga_dentata_grk7b	R339Q	# | |---->Loss of Sodium_binding at S341 (Pr = 0.27 | P = 8.1e-03)
Lucifuga_dentata_grk7b	R339Q	# | |---->Gain of Zinc_binding at D342 (Pr = 0.28 | P = 0.02)
Lucifuga_dentata_grk7b	R339Q	# |
Lucifuga_dentata_grk7b	R339Q	# |---->Altered PTM_site (Pr = 0.09)
Lucifuga_dentata_grk7b	A366S	0.818	Gain of Relative_solvent_accessibility (Pr = 0.34 | P = 2.0e-03); Altered Cytoplasmic_loop (Pr = 0.30 | P = 1.5e-04); Altered PPI_residue (Pr = 0.30 | P = 0.02); Altered PPI_hotspot (Pr = 0.26 | P = 0.01); Loss of Allosteric_site at Y364 (Pr = 0.25 | P = 0.02); Gain of Catalytic_site at Y364 (Pr = 0.17 | P = 0.02); Altered DNA_binding (Pr = 0.17 | P = 0.04); Gain of Potassium_binding at T361 (Pr = 0.14 | P = 0.02)	Altered Motifs (ELME000136:The Class IV WW domain interaction motif is recognised primarily by the Pin1 phosphorylation-dependent prolyl isomerase.; ELME000159:Proline-Directed Kinase (e.g. MAPK) phosphorylation site in higher eukaryotes.; ELME000237:Calcineurin substrate docking site - leads to the effective dephosphorylation of serine/threonine phosphorylation sites.)	Predicted conservation scores
Lucifuga_dentata_grk7b	A366S	# Altered Effect (Pr = 0.34)
Lucifuga_dentata_grk7b	A366S	# |---->Altered Motifs (ELME000136|ELME000159|ELME000237)
Lucifuga_dentata_grk7b	A366S	# |---->Altered Structure_and_dynamics (Pr = 0.34)----------------------------------------------------------|
Lucifuga_dentata_grk7b	A366S	# | |---->Gain of Relative_solvent_accessibility (Pr = 0.34 | P = 2.0e-03) |
Lucifuga_dentata_grk7b	A366S	# | |---->Altered Secondary_structure (Pr = 0.27) |
Lucifuga_dentata_grk7b	A366S	# | | |
Lucifuga_dentata_grk7b	A366S	# | |---->Altered Stability_and_conformational_flexibility (Pr = 0.12) |
Lucifuga_dentata_grk7b	A366S	# | | |---->Altered Conformational_flexibility (Pr = 0.12) |
Lucifuga_dentata_grk7b	A366S	# | | |
Lucifuga_dentata_grk7b	A366S	# | |---->Altered Special_structural_signatures (Pr = 0.30) |
Lucifuga_dentata_grk7b	A366S	# | |---->Altered Signal_peptide (Pr = 0.00) |
Lucifuga_dentata_grk7b	A366S	# | | |
Lucifuga_dentata_grk7b	A366S	# | |---->Altered Transmembrane_protein (Pr = 0.30) |
Lucifuga_dentata_grk7b	A366S	# | |---->Altered Non-cytoplasmic_loop (Pr = 0.30 | P = 1.5e-04) |
Lucifuga_dentata_grk7b	A366S	# | |
Lucifuga_dentata_grk7b	A366S	# |---->Altered Functional_residue (Pr = 0.30) |
Lucifuga_dentata_grk7b	A366S	# |---->Gain of Catalytic_site at Y364 (Pr = 0.17 | P = 0.02) |
Lucifuga_dentata_grk7b	A366S	# |---->Loss of Allosteric_site at Y364 (Pr = 0.25 | P = 0.02)<---------------------------------------|
Lucifuga_dentata_grk7b	A366S	# |---->Altered Macromolecular_binding (Pr = 0.30) |
Lucifuga_dentata_grk7b	A366S	# | |---->Altered DNA_binding (Pr = 0.17 | P = 0.04) |
Lucifuga_dentata_grk7b	A366S	# | |---->Altered Protein_binding (Pr = 0.30) |
Lucifuga_dentata_grk7b	A366S	# | |---->Altered Disordered_interface (Pr = 0.19) |
Lucifuga_dentata_grk7b	A366S	# | | |
Lucifuga_dentata_grk7b	A366S	# | |---->Altered Ordered_interface (Pr = 0.30) |
Lucifuga_dentata_grk7b	A366S	# | |---->Altered PPI_residue (Pr = 0.30 | P = 0.02) |
Lucifuga_dentata_grk7b	A366S	# | |---->Altered PPI_hotspot (Pr = 0.26 | P = 0.01) |
Lucifuga_dentata_grk7b	A366S	# | |
Lucifuga_dentata_grk7b	A366S	# |---->Altered Metal_binding (Pr = 0.17)<------------------------------------------------------------|
Lucifuga_dentata_grk7b	A366S	# | |---->Gain of Potassium_binding at T361 (Pr = 0.14 | P = 0.02)
Lucifuga_dentata_grk7b	A366S	# |
Lucifuga_dentata_grk7b	A366S	# |---->Altered PTM_site (Pr = 0.07)
Lucifuga_dentata_grk7b	A479V	0.295	Gain of Loop (Pr = 0.27 | P = 0.04)	Altered Motifs (ELME000155:This is the motif recognized by those SH3 domains with a non-canonical class I recognition specificity)	Predicted conservation scores
Lucifuga_dentata_grk7b	A479V	# Altered Effect (Pr = 0.27)
Lucifuga_dentata_grk7b	A479V	# |---->Altered Motifs (ELME000155)
Lucifuga_dentata_grk7b	A479V	# |---->Altered Structure_and_dynamics (Pr = 0.27)-------------------------------------------------------|
Lucifuga_dentata_grk7b	A479V	# | |---->Altered Secondary_structure (Pr = 0.27) |
Lucifuga_dentata_grk7b	A479V	# | | |---->Gain of Loop (Pr = 0.27 | P = 0.04) |
Lucifuga_dentata_grk7b	A479V	# | | |
Lucifuga_dentata_grk7b	A479V	# | |---->Altered Stability_and_conformational_flexibility (Pr = 0.15) |
Lucifuga_dentata_grk7b	A479V	# | | |---->Altered Conformational_flexibility (Pr = 0.15) |
Lucifuga_dentata_grk7b	A479V	# | | |
Lucifuga_dentata_grk7b	A479V	# | |---->Altered Special_structural_signatures (Pr = 0.05) |
Lucifuga_dentata_grk7b	A479V	# | |---->Altered Signal_peptide (Pr = 0.00) |
Lucifuga_dentata_grk7b	A479V	# | | |
Lucifuga_dentata_grk7b	A479V	# | |---->Altered Transmembrane_protein (Pr = 0.05) |
Lucifuga_dentata_grk7b	A479V	# | |
Lucifuga_dentata_grk7b	A479V	# |---->Altered Functional_residue (Pr = 0.20) |
Lucifuga_dentata_grk7b	A479V	# |---->Altered Macromolecular_binding (Pr = 0.20) |
Lucifuga_dentata_grk7b	A479V	# | |---->Altered Protein_binding (Pr = 0.20) |
Lucifuga_dentata_grk7b	A479V	# | |---->Altered Disordered_interface (Pr = 0.14) |
Lucifuga_dentata_grk7b	A479V	# | | |
Lucifuga_dentata_grk7b	A479V	# | |---->Altered Ordered_interface (Pr = 0.20) |
Lucifuga_dentata_grk7b	A479V	# | |
Lucifuga_dentata_grk7b	A479V	# |---->Altered Metal_binding (Pr = 0.04)<---------------------------------------------------------|
Lucifuga_dentata_grk7b	A479V	# |
Lucifuga_dentata_grk7b	A479V	# |---->Altered PTM_site (Pr = 0.14)
Lucifuga_dentata_grk7b	S485F	0.363	Gain of Acetylation at K484 (Pr = 0.19 | P = 0.05); Altered Cytoplasmic_loop (Pr = 0.11 | P = 0.03)	Altered Motifs (ELME000080:Wxxx[FY] motifs present in N-terminal half of Pex5 bind to Pex13 and Pex14 at peroxisomal and glycosomal membranes to facilitate entrance of PTS1 cargo proteins into the organellar lumen.)	Predicted conservation scores
Lucifuga_dentata_grk7b	S485F	# Altered Effect (Pr = 0.25)
Lucifuga_dentata_grk7b	S485F	# |---->Altered Motifs (ELME000080)
Lucifuga_dentata_grk7b	S485F	# |---->Altered Structure_and_dynamics (Pr = 0.25)-------------------------------------------------------|
Lucifuga_dentata_grk7b	S485F	# | |---->Altered Secondary_structure (Pr = 0.25) |
Lucifuga_dentata_grk7b	S485F	# | | |
Lucifuga_dentata_grk7b	S485F	# | |---->Altered Stability_and_conformational_flexibility (Pr = 0.15) |
Lucifuga_dentata_grk7b	S485F	# | | |---->Altered Conformational_flexibility (Pr = 0.15) |
Lucifuga_dentata_grk7b	S485F	# | | |
Lucifuga_dentata_grk7b	S485F	# | |---->Altered Special_structural_signatures (Pr = 0.11) |
Lucifuga_dentata_grk7b	S485F	# | |---->Altered Signal_peptide (Pr = 0.00) |
Lucifuga_dentata_grk7b	S485F	# | | |
Lucifuga_dentata_grk7b	S485F	# | |---->Altered Transmembrane_protein (Pr = 0.11) |
Lucifuga_dentata_grk7b	S485F	# | |---->Altered Non-cytoplasmic_loop (Pr = 0.11 | P = 0.03) |
Lucifuga_dentata_grk7b	S485F	# | |
Lucifuga_dentata_grk7b	S485F	# |---->Altered Functional_residue (Pr = 0.23) |
Lucifuga_dentata_grk7b	S485F	# |---->Altered Macromolecular_binding (Pr = 0.23) |
Lucifuga_dentata_grk7b	S485F	# | |---->Altered Protein_binding (Pr = 0.23) |
Lucifuga_dentata_grk7b	S485F	# | |---->Altered Disordered_interface (Pr = 0.18) |
Lucifuga_dentata_grk7b	S485F	# | | |
Lucifuga_dentata_grk7b	S485F	# | |---->Altered Ordered_interface (Pr = 0.23) |
Lucifuga_dentata_grk7b	S485F	# | |
Lucifuga_dentata_grk7b	S485F	# |---->Altered Metal_binding (Pr = 0.04)<---------------------------------------------------------|
Lucifuga_dentata_grk7b	S485F	# |
Lucifuga_dentata_grk7b	S485F	# |---->Altered PTM_site (Pr = 0.19)
Lucifuga_dentata_grk7b	S485F	# |---->Gain of Acetylation at K484 (Pr = 0.19 | P = 0.05)
Lucifuga_dentata_grk7b	N486I	0.527	Gain of Strand (Pr = 0.28 | P = 0.01); Loss of Acetylation at K491 (Pr = 0.22 | P = 0.03); Loss of Ubiquitylation at K491 (Pr = 0.15 | P = 0.05); Altered Cytoplasmic_loop (Pr = 0.11 | P = 0.03)	Altered Motifs (ELME000335:Inverted version of LIG_SUMO_SBM_1 that mediates binding to SUMO proteins non-covalently.)	Predicted conservation scores
Lucifuga_dentata_grk7b	N486I	# Altered Effect (Pr = 0.28)
Lucifuga_dentata_grk7b	N486I	# |---->Altered Motifs (ELME000335)
Lucifuga_dentata_grk7b	N486I	# |---->Altered Structure_and_dynamics (Pr = 0.28)-------------------------------------------------------|
Lucifuga_dentata_grk7b	N486I	# | |---->Altered Secondary_structure (Pr = 0.28) |
Lucifuga_dentata_grk7b	N486I	# | | |---->Gain of Strand (Pr = 0.28 | P = 0.01) |
Lucifuga_dentata_grk7b	N486I	# | | |
Lucifuga_dentata_grk7b	N486I	# | |---->Altered Stability_and_conformational_flexibility (Pr = 0.17) |
Lucifuga_dentata_grk7b	N486I	# | | |---->Altered Conformational_flexibility (Pr = 0.17) |
Lucifuga_dentata_grk7b	N486I	# | | |
Lucifuga_dentata_grk7b	N486I	# | |---->Altered Special_structural_signatures (Pr = 0.11) |
Lucifuga_dentata_grk7b	N486I	# | |---->Altered Signal_peptide (Pr = 0.00) |
Lucifuga_dentata_grk7b	N486I	# | | |
Lucifuga_dentata_grk7b	N486I	# | |---->Altered Transmembrane_protein (Pr = 0.11) |
Lucifuga_dentata_grk7b	N486I	# | |---->Altered Non-cytoplasmic_loop (Pr = 0.11 | P = 0.03) |
Lucifuga_dentata_grk7b	N486I	# | |
Lucifuga_dentata_grk7b	N486I	# |---->Altered Functional_residue (Pr = 0.23) |
Lucifuga_dentata_grk7b	N486I	# |---->Altered Macromolecular_binding (Pr = 0.23) |
Lucifuga_dentata_grk7b	N486I	# | |---->Altered Protein_binding (Pr = 0.23) |
Lucifuga_dentata_grk7b	N486I	# | |---->Altered Disordered_interface (Pr = 0.16) |
Lucifuga_dentata_grk7b	N486I	# | | |
Lucifuga_dentata_grk7b	N486I	# | |---->Altered Ordered_interface (Pr = 0.23) |
Lucifuga_dentata_grk7b	N486I	# | |
Lucifuga_dentata_grk7b	N486I	# |---->Altered Metal_binding (Pr = 0.04)<---------------------------------------------------------|
Lucifuga_dentata_grk7b	N486I	# |
Lucifuga_dentata_grk7b	N486I	# |---->Altered PTM_site (Pr = 0.22)
Lucifuga_dentata_grk7b	N486I	# |---->Loss of Acetylation at K491 (Pr = 0.22 | P = 0.03)
Lucifuga_dentata_grk7b	N486I	# |---->Loss of Ubiquitylation at K491 (Pr = 0.15 | P = 0.05)
Lucifuga_dentata_gucy2f	I4T	0.200	Gain of Intrinsic_disorder (Pr = 0.31 | P = 0.04); Loss of N-terminal_acetylation at M1 (Pr = 0.02 | P = 5.7e-03)	Altered Motifs (ELME000136:The Class IV WW domain interaction motif is recognised primarily by the Pin1 phosphorylation-dependent prolyl isomerase.; ELME000159:Proline-Directed Kinase (e.g. MAPK) phosphorylation site in higher eukaryotes.; ELME000358:Phospho-dependent motif that mediates docking of CDK substrates and regulators to cyclin-CDK-bound Cks1.)	Predicted conservation scores
Lucifuga_dentata_gucy2f	I4T	# Altered Effect (Pr = 0.31)
Lucifuga_dentata_gucy2f	I4T	# |---->Altered Motifs (ELME000136|ELME000159|ELME000358)
Lucifuga_dentata_gucy2f	I4T	# |---->Altered Structure_and_dynamics (Pr = 0.31)-------------------------------------------------------|
Lucifuga_dentata_gucy2f	I4T	# | |---->Altered Secondary_structure (Pr = 0.25) |
Lucifuga_dentata_gucy2f	I4T	# | | |
Lucifuga_dentata_gucy2f	I4T	# | |---->Altered Stability_and_conformational_flexibility (Pr = 0.31) |
Lucifuga_dentata_gucy2f	I4T	# | | |---->Altered Conformational_flexibility (Pr = 0.31) |
Lucifuga_dentata_gucy2f	I4T	# | | |---->Gain of Intrinsic_disorder (Pr = 0.31 | P = 0.04) |
Lucifuga_dentata_gucy2f	I4T	# | | |
Lucifuga_dentata_gucy2f	I4T	# | |---->Altered Special_structural_signatures (Pr = 0.04) |
Lucifuga_dentata_gucy2f	I4T	# | |---->Altered Signal_peptide (Pr = 0.01) |
Lucifuga_dentata_gucy2f	I4T	# | | |
Lucifuga_dentata_gucy2f	I4T	# | |---->Altered Transmembrane_protein (Pr = 0.04) |
Lucifuga_dentata_gucy2f	I4T	# | |
Lucifuga_dentata_gucy2f	I4T	# |---->Altered Functional_residue (Pr = 0.19) |
Lucifuga_dentata_gucy2f	I4T	# |---->Altered Macromolecular_binding (Pr = 0.19) |
Lucifuga_dentata_gucy2f	I4T	# | |---->Altered Protein_binding (Pr = 0.19) |
Lucifuga_dentata_gucy2f	I4T	# | |---->Altered Disordered_interface (Pr = 0.11) |
Lucifuga_dentata_gucy2f	I4T	# | | |
Lucifuga_dentata_gucy2f	I4T	# | |---->Altered Ordered_interface (Pr = 0.19) |
Lucifuga_dentata_gucy2f	I4T	# | |
Lucifuga_dentata_gucy2f	I4T	# |---->Altered Metal_binding (Pr = 0.06)<---------------------------------------------------------|
Lucifuga_dentata_gucy2f	I4T	# |
Lucifuga_dentata_gucy2f	I4T	# |---->Altered PTM_site (Pr = 0.12)
Lucifuga_dentata_gucy2f	I4T	# |---->Loss of N-terminal_acetylation at M1 (Pr = 0.02 | P = 5.7e-03)
Lucifuga_dentata_gucy2f	G155S	0.688	Altered PPI_residue (Pr = 0.33 | P = 6.1e-03); Altered Cytoplasmic_loop (Pr = 0.28 | P = 4.3e-04); Gain of Sodium_binding at G155 (Pr = 0.22 | P = 0.02); Gain of Disulfide_linkage at C156 (Pr = 0.20 | P = 0.02); Gain of Potassium_binding at S150 (Pr = 0.12 | P = 0.03)	Altered Motifs (ELME000063:CK1 phosphorylation site; ELME000120:Tyrosine-based sorting signal responsible for the interaction with mu subunit of AP (Adaptor Protein) complex; ELME000336:NEK2 phosphorylation motif with preferred Phe - Leu or Met in the -3 position to compensate for less favorable residues in the +1 and +2 position.)	Predicted conservation scores
Lucifuga_dentata_gucy2f	G155S	# Altered Effect (Pr = 0.33)
Lucifuga_dentata_gucy2f	G155S	# |---->Altered Motifs (ELME000063|ELME000120|ELME000336)
Lucifuga_dentata_gucy2f	G155S	# |---->Altered Structure_and_dynamics (Pr = 0.28)-------------------------------------------------------|
Lucifuga_dentata_gucy2f	G155S	# | |---->Altered Secondary_structure (Pr = 0.26) |
Lucifuga_dentata_gucy2f	G155S	# | | |
Lucifuga_dentata_gucy2f	G155S	# | |---->Altered Stability_and_conformational_flexibility (Pr = 0.20) |
Lucifuga_dentata_gucy2f	G155S	# | | |---->Gain of Disulfide_linkage at C156 (Pr = 0.20 | P = 0.02) |
Lucifuga_dentata_gucy2f	G155S	# | | |---->Altered Conformational_flexibility (Pr = 0.10) |
Lucifuga_dentata_gucy2f	G155S	# | | |
Lucifuga_dentata_gucy2f	G155S	# | |---->Altered Special_structural_signatures (Pr = 0.28) |
Lucifuga_dentata_gucy2f	G155S	# | |---->Altered Signal_peptide (Pr = 0.00) |
Lucifuga_dentata_gucy2f	G155S	# | | |
Lucifuga_dentata_gucy2f	G155S	# | |---->Altered Transmembrane_protein (Pr = 0.28) |
Lucifuga_dentata_gucy2f	G155S	# | |---->Altered Non-cytoplasmic_loop (Pr = 0.28 | P = 4.3e-04) |
Lucifuga_dentata_gucy2f	G155S	# | |
Lucifuga_dentata_gucy2f	G155S	# |---->Altered Functional_residue (Pr = 0.33) |
Lucifuga_dentata_gucy2f	G155S	# |---->Altered Macromolecular_binding (Pr = 0.33) |
Lucifuga_dentata_gucy2f	G155S	# | |---->Altered Protein_binding (Pr = 0.33) |
Lucifuga_dentata_gucy2f	G155S	# | |---->Altered Disordered_interface (Pr = 0.11) |
Lucifuga_dentata_gucy2f	G155S	# | | |
Lucifuga_dentata_gucy2f	G155S	# | |---->Altered Ordered_interface (Pr = 0.33) |
Lucifuga_dentata_gucy2f	G155S	# | |---->Altered PPI_residue (Pr = 0.33 | P = 6.1e-03) |
Lucifuga_dentata_gucy2f	G155S	# | |
Lucifuga_dentata_gucy2f	G155S	# |---->Altered Metal_binding (Pr = 0.22)<---------------------------------------------------------|
Lucifuga_dentata_gucy2f	G155S	# | |---->Gain of Potassium_binding at S150 (Pr = 0.12 | P = 0.03)
Lucifuga_dentata_gucy2f	G155S	# | |---->Gain of Sodium_binding at G155 (Pr = 0.22 | P = 0.02)
Lucifuga_dentata_gucy2f	G155S	# |
Lucifuga_dentata_gucy2f	G155S	# |---->Altered PTM_site (Pr = 0.08)
Lucifuga_dentata_gucy2f	R189K	0.277	Altered Cytoplasmic_loop (Pr = 0.26 | P = 1.1e-03)	Altered Motifs (ELME000146:Subtilisin/kexin isozyme-1 (SKI1) cleavage site ([RK]-X-[hydrophobic]-[LTKF]-|-X); ELME000233:MAPK interacting molecules (e.g. MAPKKs - substrates - phosphatases) carry docking motif that help to regulate specific interaction in the MAPK cascade. The classic motif approximates (R/K)xxxx#x# where # is a hydrophobic residue.)	Predicted conservation scores
Lucifuga_dentata_gucy2f	R189K	# Altered Effect (Pr = 0.26)
Lucifuga_dentata_gucy2f	R189K	# |---->Altered Motifs (ELME000146|ELME000233)
Lucifuga_dentata_gucy2f	R189K	# |---->Altered Structure_and_dynamics (Pr = 0.26)-------------------------------------------------------|
Lucifuga_dentata_gucy2f	R189K	# | |---->Altered Secondary_structure (Pr = 0.25) |
Lucifuga_dentata_gucy2f	R189K	# | | |
Lucifuga_dentata_gucy2f	R189K	# | |---->Altered Stability_and_conformational_flexibility (Pr = 0.08) |
Lucifuga_dentata_gucy2f	R189K	# | | |---->Altered Conformational_flexibility (Pr = 0.08) |
Lucifuga_dentata_gucy2f	R189K	# | | |
Lucifuga_dentata_gucy2f	R189K	# | |---->Altered Special_structural_signatures (Pr = 0.26) |
Lucifuga_dentata_gucy2f	R189K	# | |---->Altered Signal_peptide (Pr = 0.00) |
Lucifuga_dentata_gucy2f	R189K	# | | |
Lucifuga_dentata_gucy2f	R189K	# | |---->Altered Transmembrane_protein (Pr = 0.26) |
Lucifuga_dentata_gucy2f	R189K	# | |---->Altered Non-cytoplasmic_loop (Pr = 0.26 | P = 1.1e-03) |
Lucifuga_dentata_gucy2f	R189K	# | |
Lucifuga_dentata_gucy2f	R189K	# |---->Altered Functional_residue (Pr = 0.23) |
Lucifuga_dentata_gucy2f	R189K	# |---->Altered Macromolecular_binding (Pr = 0.23) |
Lucifuga_dentata_gucy2f	R189K	# | |---->Altered Protein_binding (Pr = 0.23) |
Lucifuga_dentata_gucy2f	R189K	# | |---->Altered Disordered_interface (Pr = 0.08) |
Lucifuga_dentata_gucy2f	R189K	# | | |
Lucifuga_dentata_gucy2f	R189K	# | |---->Altered Ordered_interface (Pr = 0.23) |
Lucifuga_dentata_gucy2f	R189K	# | |
Lucifuga_dentata_gucy2f	R189K	# |---->Altered Metal_binding (Pr = 0.16)<---------------------------------------------------------|
Lucifuga_dentata_gucy2f	R189K	# |
Lucifuga_dentata_gucy2f	R189K	# |---->Altered PTM_site (Pr = 0.10)
Lucifuga_dentata_gucy2f	D205N	0.363	Loss of Loop (Pr = 0.28 | P = 0.01); Loss of Sodium_binding at D201 (Pr = 0.27 | P = 8.1e-03); Altered Cytoplasmic_loop (Pr = 0.27 | P = 6.7e-04)	Altered Motifs (None)	Predicted conservation scores
Lucifuga_dentata_gucy2f	D205N	# Altered Effect (Pr = 0.28)
Lucifuga_dentata_gucy2f	D205N	# |---->Altered Motifs (None)
Lucifuga_dentata_gucy2f	D205N	# |---->Altered Structure_and_dynamics (Pr = 0.28)-------------------------------------------------------|
Lucifuga_dentata_gucy2f	D205N	# | |---->Altered Secondary_structure (Pr = 0.28) |
Lucifuga_dentata_gucy2f	D205N	# | | |---->Loss of Loop (Pr = 0.28 | P = 0.01) |
Lucifuga_dentata_gucy2f	D205N	# | | |
Lucifuga_dentata_gucy2f	D205N	# | |---->Altered Stability_and_conformational_flexibility (Pr = 0.16) |
Lucifuga_dentata_gucy2f	D205N	# | | |---->Altered Conformational_flexibility (Pr = 0.16) |
Lucifuga_dentata_gucy2f	D205N	# | | |
Lucifuga_dentata_gucy2f	D205N	# | |---->Altered Special_structural_signatures (Pr = 0.27) |
Lucifuga_dentata_gucy2f	D205N	# | |---->Altered Signal_peptide (Pr = 0.00) |
Lucifuga_dentata_gucy2f	D205N	# | | |
Lucifuga_dentata_gucy2f	D205N	# | |---->Altered Transmembrane_protein (Pr = 0.27) |
Lucifuga_dentata_gucy2f	D205N	# | |---->Altered Non-cytoplasmic_loop (Pr = 0.27 | P = 6.7e-04) |
Lucifuga_dentata_gucy2f	D205N	# | |
Lucifuga_dentata_gucy2f	D205N	# |---->Altered Functional_residue (Pr = 0.27) |
Lucifuga_dentata_gucy2f	D205N	# |---->Altered Macromolecular_binding (Pr = 0.26) |
Lucifuga_dentata_gucy2f	D205N	# | |---->Altered Protein_binding (Pr = 0.26) |
Lucifuga_dentata_gucy2f	D205N	# | |---->Altered Disordered_interface (Pr = 0.04) |
Lucifuga_dentata_gucy2f	D205N	# | | |
Lucifuga_dentata_gucy2f	D205N	# | |---->Altered Ordered_interface (Pr = 0.26) |
Lucifuga_dentata_gucy2f	D205N	# | |
Lucifuga_dentata_gucy2f	D205N	# |---->Altered Metal_binding (Pr = 0.27)<---------------------------------------------------------|
Lucifuga_dentata_gucy2f	D205N	# | |---->Loss of Sodium_binding at D201 (Pr = 0.27 | P = 8.1e-03)
Lucifuga_dentata_gucy2f	D205N	# |
Lucifuga_dentata_gucy2f	D205N	# |---->Altered PTM_site (Pr = 0.14)
Lucifuga_dentata_gucy2f	S403F	0.654	Altered PPI_residue (Pr = 0.34 | P = 5.5e-03); Loss of Sodium_binding at D406 (Pr = 0.26 | P = 9.8e-03); Gain of Manganese_binding at D402 (Pr = 0.26 | P = 6.7e-03); Altered Cytoplasmic_loop (Pr = 0.16 | P = 0.01); Loss of Proteolytic_cleavage at D402 (Pr = 0.11 | P = 0.04)	Altered Motifs (ELME000085:Glycosaminoglycan attachment site; ELME000137:Protein phosphatase 1 catalytic subunit (PP1c) interacting motif binds targeting proteins that dock to the substrate for dephosphorylation. The motif defined is [RK]{0 -1}[VI][^P][FW].; PS00006:Casein kinase II phosphorylation site)	Predicted conservation scores
Lucifuga_dentata_gucy2f	S403F	# Altered Effect (Pr = 0.34)
Lucifuga_dentata_gucy2f	S403F	# |---->Altered Motifs (ELME000085|ELME000137|PS00006)
Lucifuga_dentata_gucy2f	S403F	# |---->Altered Structure_and_dynamics (Pr = 0.26)-------------------------------------------------------|
Lucifuga_dentata_gucy2f	S403F	# | |---->Altered Secondary_structure (Pr = 0.26) |
Lucifuga_dentata_gucy2f	S403F	# | | |
Lucifuga_dentata_gucy2f	S403F	# | |---->Altered Stability_and_conformational_flexibility (Pr = 0.22) |
Lucifuga_dentata_gucy2f	S403F	# | | |---->Altered Conformational_flexibility (Pr = 0.22) |
Lucifuga_dentata_gucy2f	S403F	# | | |
Lucifuga_dentata_gucy2f	S403F	# | |---->Altered Special_structural_signatures (Pr = 0.16) |
Lucifuga_dentata_gucy2f	S403F	# | |---->Altered Signal_peptide (Pr = 0.00) |
Lucifuga_dentata_gucy2f	S403F	# | | |
Lucifuga_dentata_gucy2f	S403F	# | |---->Altered Transmembrane_protein (Pr = 0.16) |
Lucifuga_dentata_gucy2f	S403F	# | |---->Altered Non-cytoplasmic_loop (Pr = 0.16 | P = 0.01) |
Lucifuga_dentata_gucy2f	S403F	# | |
Lucifuga_dentata_gucy2f	S403F	# |---->Altered Functional_residue (Pr = 0.34) |
Lucifuga_dentata_gucy2f	S403F	# |---->Altered Macromolecular_binding (Pr = 0.34) |
Lucifuga_dentata_gucy2f	S403F	# | |---->Altered Protein_binding (Pr = 0.34) |
Lucifuga_dentata_gucy2f	S403F	# | |---->Altered Disordered_interface (Pr = 0.11) |
Lucifuga_dentata_gucy2f	S403F	# | | |
Lucifuga_dentata_gucy2f	S403F	# | |---->Altered Ordered_interface (Pr = 0.34) |
Lucifuga_dentata_gucy2f	S403F	# | |---->Altered PPI_residue (Pr = 0.34 | P = 5.5e-03) |
Lucifuga_dentata_gucy2f	S403F	# | |
Lucifuga_dentata_gucy2f	S403F	# |---->Altered Metal_binding (Pr = 0.26)<---------------------------------------------------------|
Lucifuga_dentata_gucy2f	S403F	# | |---->Gain of Manganese_binding at D402 (Pr = 0.26 | P = 6.7e-03)
Lucifuga_dentata_gucy2f	S403F	# | |---->Loss of Sodium_binding at D406 (Pr = 0.26 | P = 9.8e-03)
Lucifuga_dentata_gucy2f	S403F	# |
Lucifuga_dentata_gucy2f	S403F	# |---->Altered PTM_site (Pr = 0.17)
Lucifuga_dentata_gucy2f	S403F	# |---->Loss of Proteolytic_cleavage at D402 (Pr = 0.11 | P = 0.04)
Lucifuga_dentata_gucy2f	R437H	0.355	Altered Cytoplasmic_loop (Pr = 0.34 | P = 2.4e-05); Gain of Loop (Pr = 0.26 | P = 0.05); Altered Stability (Pr = 0.13 | P = 0.03)	Altered Motifs (ELME000313:The WH2 motif is of variable length (16-19 amino acids) binding to the hydrophobic cleft formed by actin's subdomains 1 and 3. At the N-terminus it forms an alpha-helix followed by a flexible loop stabilised upon actin binding.; ELME000337:NEK2 phosphorylation motif with specific set of residues in the +1 and +2 position to compensate for less favorable residues in the -3 position.; PS00005:Protein kinase C phosphorylation site)	Predicted conservation scores
Lucifuga_dentata_gucy2f	R437H	# Altered Effect (Pr = 0.34)
Lucifuga_dentata_gucy2f	R437H	# |---->Altered Motifs (ELME000313|ELME000337|PS00005)
Lucifuga_dentata_gucy2f	R437H	# |---->Altered Structure_and_dynamics (Pr = 0.34)-------------------------------------------------------|
Lucifuga_dentata_gucy2f	R437H	# | |---->Altered Secondary_structure (Pr = 0.26) |
Lucifuga_dentata_gucy2f	R437H	# | | |---->Gain of Loop (Pr = 0.26 | P = 0.05) |
Lucifuga_dentata_gucy2f	R437H	# | | |
Lucifuga_dentata_gucy2f	R437H	# | |---->Altered Stability_and_conformational_flexibility (Pr = 0.15) |
Lucifuga_dentata_gucy2f	R437H	# | | |---->Altered Stability (Pr = 0.13 | P = 0.03) |
Lucifuga_dentata_gucy2f	R437H	# | | |---->Altered Conformational_flexibility (Pr = 0.15) |
Lucifuga_dentata_gucy2f	R437H	# | | |
Lucifuga_dentata_gucy2f	R437H	# | |---->Altered Special_structural_signatures (Pr = 0.34) |
Lucifuga_dentata_gucy2f	R437H	# | |---->Altered Signal_peptide (Pr = 0.00) |
Lucifuga_dentata_gucy2f	R437H	# | | |
Lucifuga_dentata_gucy2f	R437H	# | |---->Altered Transmembrane_protein (Pr = 0.34) |
Lucifuga_dentata_gucy2f	R437H	# | |---->Altered Non-cytoplasmic_loop (Pr = 0.34 | P = 2.4e-05) |
Lucifuga_dentata_gucy2f	R437H	# | |
Lucifuga_dentata_gucy2f	R437H	# |---->Altered Functional_residue (Pr = 0.17) |
Lucifuga_dentata_gucy2f	R437H	# |---->Altered Macromolecular_binding (Pr = 0.13) |
Lucifuga_dentata_gucy2f	R437H	# | |---->Altered Protein_binding (Pr = 0.13) |
Lucifuga_dentata_gucy2f	R437H	# | |---->Altered Disordered_interface (Pr = 0.06) |
Lucifuga_dentata_gucy2f	R437H	# | | |
Lucifuga_dentata_gucy2f	R437H	# | |---->Altered Ordered_interface (Pr = 0.13) |
Lucifuga_dentata_gucy2f	R437H	# | |
Lucifuga_dentata_gucy2f	R437H	# |---->Altered Metal_binding (Pr = 0.04)<---------------------------------------------------------|
Lucifuga_dentata_gucy2f	R437H	# |
Lucifuga_dentata_gucy2f	R437H	# |---->Altered PTM_site (Pr = 0.17)
Lucifuga_dentata_gucy2f	P772Q	0.502		Altered Motifs (ELME000155:This is the motif recognized by those SH3 domains with a non-canonical class I recognition specificity; PS00008:N-myristoylation site)	Predicted conservation scores
Lucifuga_dentata_gucy2f	P772Q	# Altered Effect (Pr = 0.26)
Lucifuga_dentata_gucy2f	P772Q	# |---->Altered Motifs (ELME000155|PS00008)
Lucifuga_dentata_gucy2f	P772Q	# |---->Altered Structure_and_dynamics (Pr = 0.26)-------------------------------------------------------|
Lucifuga_dentata_gucy2f	P772Q	# | |---->Altered Secondary_structure (Pr = 0.26) |
Lucifuga_dentata_gucy2f	P772Q	# | | |
Lucifuga_dentata_gucy2f	P772Q	# | |---->Altered Stability_and_conformational_flexibility (Pr = 0.16) |
Lucifuga_dentata_gucy2f	P772Q	# | | |---->Altered Conformational_flexibility (Pr = 0.16) |
Lucifuga_dentata_gucy2f	P772Q	# | | |
Lucifuga_dentata_gucy2f	P772Q	# | |---->Altered Special_structural_signatures (Pr = 0.02) |
Lucifuga_dentata_gucy2f	P772Q	# | |---->Altered Signal_peptide (Pr = 0.00) |
Lucifuga_dentata_gucy2f	P772Q	# | | |
Lucifuga_dentata_gucy2f	P772Q	# | |---->Altered Transmembrane_protein (Pr = 0.02) |
Lucifuga_dentata_gucy2f	P772Q	# | |
Lucifuga_dentata_gucy2f	P772Q	# |---->Altered Functional_residue (Pr = 0.15) |
Lucifuga_dentata_gucy2f	P772Q	# |---->Altered Macromolecular_binding (Pr = 0.09) |
Lucifuga_dentata_gucy2f	P772Q	# | |---->Altered Protein_binding (Pr = 0.09) |
Lucifuga_dentata_gucy2f	P772Q	# | |---->Altered Disordered_interface (Pr = 0.01) |
Lucifuga_dentata_gucy2f	P772Q	# | | |
Lucifuga_dentata_gucy2f	P772Q	# | |---->Altered Ordered_interface (Pr = 0.09) |
Lucifuga_dentata_gucy2f	P772Q	# | |
Lucifuga_dentata_gucy2f	P772Q	# |---->Altered Metal_binding (Pr = 0.01)<---------------------------------------------------------|
Lucifuga_dentata_gucy2f	P772Q	# |
Lucifuga_dentata_gucy2f	P772Q	# |---->Altered PTM_site (Pr = 0.15)
Lucifuga_dentata_opn3	L32I	0.163	Altered PPI_hotspot (Pr = 0.25 | P = 0.02); Altered Cytoplasmic_loop (Pr = 0.19 | P = 6.7e-03)	Altered Motifs (ELME000052:Phosphothreonine motif binding a subset of FHA domains that show a preference for a large aliphatic amino acid at the pT+3 position.; ELME000106:Substrate recognition site that interacts with cyclin and thereby increases phosphorylation by cyclin/cdk complexes. Predicted proteins should have a CDK phosphorylation site. Also used by cyclin/cdk inhibitors.; ELME000120:Tyrosine-based sorting signal responsible for the interaction with mu subunit of AP (Adaptor Protein) complex)	Predicted conservation scores
Lucifuga_dentata_opn3	L32I	# Altered Effect (Pr = 0.25)
Lucifuga_dentata_opn3	L32I	# |---->Altered Motifs (ELME000052|ELME000106|ELME000120)
Lucifuga_dentata_opn3	L32I	# |---->Altered Structure_and_dynamics (Pr = 0.22)-------------------------------------------------------|
Lucifuga_dentata_opn3	L32I	# | |---->Altered Secondary_structure (Pr = 0.22) |
Lucifuga_dentata_opn3	L32I	# | | |
Lucifuga_dentata_opn3	L32I	# | |---->Altered Stability_and_conformational_flexibility (Pr = 0.09) |
Lucifuga_dentata_opn3	L32I	# | | |---->Altered Conformational_flexibility (Pr = 0.09) |
Lucifuga_dentata_opn3	L32I	# | | |
Lucifuga_dentata_opn3	L32I	# | |---->Altered Special_structural_signatures (Pr = 0.19) |
Lucifuga_dentata_opn3	L32I	# | |---->Altered Signal_peptide (Pr = 0.00) |
Lucifuga_dentata_opn3	L32I	# | | |
Lucifuga_dentata_opn3	L32I	# | |---->Altered Transmembrane_protein (Pr = 0.19) |
Lucifuga_dentata_opn3	L32I	# | |---->Altered Non-cytoplasmic_loop (Pr = 0.19 | P = 6.7e-03) |
Lucifuga_dentata_opn3	L32I	# | |
Lucifuga_dentata_opn3	L32I	# |---->Altered Functional_residue (Pr = 0.25) |
Lucifuga_dentata_opn3	L32I	# |---->Altered Macromolecular_binding (Pr = 0.25) |
Lucifuga_dentata_opn3	L32I	# | |---->Altered Protein_binding (Pr = 0.25) |
Lucifuga_dentata_opn3	L32I	# | |---->Altered Disordered_interface (Pr = 0.15) |
Lucifuga_dentata_opn3	L32I	# | | |
Lucifuga_dentata_opn3	L32I	# | |---->Altered Ordered_interface (Pr = 0.25) |
Lucifuga_dentata_opn3	L32I	# | |---->Altered PPI_hotspot (Pr = 0.25 | P = 0.02) |
Lucifuga_dentata_opn3	L32I	# | |
Lucifuga_dentata_opn3	L32I	# |---->Altered Metal_binding (Pr = 0.01)<---------------------------------------------------------|
Lucifuga_dentata_opn3	L32I	# |
Lucifuga_dentata_opn3	L32I	# |---->Altered PTM_site (Pr = 0.08)
Lucifuga_dentata_opn3	T39I	0.391	Altered Transmembrane_region (Pr = 0.01 | P = 0.01)	Altered Motifs (ELME000052:Phosphothreonine motif binding a subset of FHA domains that show a preference for a large aliphatic amino acid at the pT+3 position.)	Predicted conservation scores
Lucifuga_dentata_opn3	T39I	# Altered Effect (Pr = 0.26)
Lucifuga_dentata_opn3	T39I	# |---->Altered Motifs (ELME000052)
Lucifuga_dentata_opn3	T39I	# |---->Altered Structure_and_dynamics (Pr = 0.26)-------------------------------------------------------|
Lucifuga_dentata_opn3	T39I	# | |---->Altered Secondary_structure (Pr = 0.26) |
Lucifuga_dentata_opn3	T39I	# | | |
Lucifuga_dentata_opn3	T39I	# | |---->Altered Stability_and_conformational_flexibility (Pr = 0.08) |
Lucifuga_dentata_opn3	T39I	# | | |---->Altered Conformational_flexibility (Pr = 0.08) |
Lucifuga_dentata_opn3	T39I	# | | |
Lucifuga_dentata_opn3	T39I	# | |---->Altered Special_structural_signatures (Pr = 0.08) |
Lucifuga_dentata_opn3	T39I	# | |---->Altered Signal_peptide (Pr = 0.00) |
Lucifuga_dentata_opn3	T39I	# | | |
Lucifuga_dentata_opn3	T39I	# | |---->Altered Transmembrane_protein (Pr = 0.08) |
Lucifuga_dentata_opn3	T39I	# | |---->Altered Transmembrane_region (Pr = 0.01 | P = 0.01) |
Lucifuga_dentata_opn3	T39I	# | |
Lucifuga_dentata_opn3	T39I	# |---->Altered Functional_residue (Pr = 0.17) |
Lucifuga_dentata_opn3	T39I	# |---->Altered Macromolecular_binding (Pr = 0.17) |
Lucifuga_dentata_opn3	T39I	# | |---->Altered Protein_binding (Pr = 0.17) |
Lucifuga_dentata_opn3	T39I	# | |---->Altered Disordered_interface (Pr = 0.04) |
Lucifuga_dentata_opn3	T39I	# | | |
Lucifuga_dentata_opn3	T39I	# | |---->Altered Ordered_interface (Pr = 0.17) |
Lucifuga_dentata_opn3	T39I	# | |
Lucifuga_dentata_opn3	T39I	# |---->Altered Metal_binding (Pr = 0.02)<---------------------------------------------------------|
Lucifuga_dentata_opn3	T39I	# |
Lucifuga_dentata_opn3	T39I	# |---->Altered PTM_site (Pr = 0.00)
Lucifuga_dentata_opn3	R222H	0.184	Loss of ADP-ribosylation at R222 (Pr = 0.36 | P = 8.6e-04); Altered Cytoplasmic_loop (Pr = 0.16 | P = 0.01); Loss of Pyrrolidone_carboxylic_acid at Q225 (Pr = 0.10 | P = 0.01)	Altered Motifs (ELME000336:NEK2 phosphorylation motif with preferred Phe - Leu or Met in the -3 position to compensate for less favorable residues in the +1 and +2 position.)	Predicted conservation scores
Lucifuga_dentata_opn3	R222H	# Altered Effect (Pr = 0.36)
Lucifuga_dentata_opn3	R222H	# |---->Altered Motifs (ELME000336)
Lucifuga_dentata_opn3	R222H	# |---->Altered Structure_and_dynamics (Pr = 0.26)-------------------------------------------------------|
Lucifuga_dentata_opn3	R222H	# | |---->Altered Secondary_structure (Pr = 0.26) |
Lucifuga_dentata_opn3	R222H	# | | |
Lucifuga_dentata_opn3	R222H	# | |---->Altered Stability_and_conformational_flexibility (Pr = 0.11) |
Lucifuga_dentata_opn3	R222H	# | | |---->Altered Conformational_flexibility (Pr = 0.11) |
Lucifuga_dentata_opn3	R222H	# | | |
Lucifuga_dentata_opn3	R222H	# | |---->Altered Special_structural_signatures (Pr = 0.16) |
Lucifuga_dentata_opn3	R222H	# | |---->Altered Signal_peptide (Pr = 0.00) |
Lucifuga_dentata_opn3	R222H	# | | |
Lucifuga_dentata_opn3	R222H	# | |---->Altered Transmembrane_protein (Pr = 0.16) |
Lucifuga_dentata_opn3	R222H	# | |---->Altered Non-cytoplasmic_loop (Pr = 0.16 | P = 0.01) |
Lucifuga_dentata_opn3	R222H	# | |
Lucifuga_dentata_opn3	R222H	# |---->Altered Functional_residue (Pr = 0.36) |
Lucifuga_dentata_opn3	R222H	# |---->Altered Macromolecular_binding (Pr = 0.23) |
Lucifuga_dentata_opn3	R222H	# | |---->Altered Protein_binding (Pr = 0.23) |
Lucifuga_dentata_opn3	R222H	# | |---->Altered Disordered_interface (Pr = 0.16) |
Lucifuga_dentata_opn3	R222H	# | | |
Lucifuga_dentata_opn3	R222H	# | |---->Altered Ordered_interface (Pr = 0.23) |
Lucifuga_dentata_opn3	R222H	# | |
Lucifuga_dentata_opn3	R222H	# |---->Altered Metal_binding (Pr = 0.03)<---------------------------------------------------------|
Lucifuga_dentata_opn3	R222H	# |
Lucifuga_dentata_opn3	R222H	# |---->Altered PTM_site (Pr = 0.36)
Lucifuga_dentata_opn3	R222H	# |---->Loss of ADP-ribosylation at R222 (Pr = 0.36 | P = 8.6e-04)
Lucifuga_dentata_opn3	R222H	# |---->Loss of Pyrrolidone_carboxylic_acid at Q225 (Pr = 0.10 | P = 0.01)
Lucifuga_dentata_opn3	R338H	0.086	Loss of Intrinsic_disorder (Pr = 0.36 | P = 0.04); Loss of ADP-ribosylation at R338 (Pr = 0.28 | P = 6.1e-03)	Altered Motifs (ELME000155:This is the motif recognized by those SH3 domains with a non-canonical class I recognition specificity; ELME000248:Oxygen dependent prolyl hydroxylation motif in the unstructured region of hypoxia-inducible factor protein and bound by the VHL ligand.)	Predicted conservation scores
Lucifuga_dentata_opn3	R338H	# Altered Effect (Pr = 0.36)
Lucifuga_dentata_opn3	R338H	# |---->Altered Motifs (ELME000155|ELME000248)
Lucifuga_dentata_opn3	R338H	# |---->Altered Structure_and_dynamics (Pr = 0.36)-------------------------------------------------------|
Lucifuga_dentata_opn3	R338H	# | |---->Altered Secondary_structure (Pr = 0.26) |
Lucifuga_dentata_opn3	R338H	# | | |
Lucifuga_dentata_opn3	R338H	# | |---->Altered Stability_and_conformational_flexibility (Pr = 0.36) |
Lucifuga_dentata_opn3	R338H	# | | |---->Altered Conformational_flexibility (Pr = 0.36) |
Lucifuga_dentata_opn3	R338H	# | | |---->Loss of Intrinsic_disorder (Pr = 0.36 | P = 0.04) |
Lucifuga_dentata_opn3	R338H	# | | |
Lucifuga_dentata_opn3	R338H	# | |---->Altered Special_structural_signatures (Pr = 0.03) |
Lucifuga_dentata_opn3	R338H	# | |---->Altered Signal_peptide (Pr = 0.00) |
Lucifuga_dentata_opn3	R338H	# | | |
Lucifuga_dentata_opn3	R338H	# | |---->Altered Transmembrane_protein (Pr = 0.03) |
Lucifuga_dentata_opn3	R338H	# | |
Lucifuga_dentata_opn3	R338H	# |---->Altered Functional_residue (Pr = 0.28) |
Lucifuga_dentata_opn3	R338H	# |---->Altered Macromolecular_binding (Pr = 0.18) |
Lucifuga_dentata_opn3	R338H	# | |---->Altered Protein_binding (Pr = 0.18) |
Lucifuga_dentata_opn3	R338H	# | |---->Altered Disordered_interface (Pr = 0.18) |
Lucifuga_dentata_opn3	R338H	# | | |
Lucifuga_dentata_opn3	R338H	# | |---->Altered Ordered_interface (Pr = 0.05) |
Lucifuga_dentata_opn3	R338H	# | |
Lucifuga_dentata_opn3	R338H	# |---->Altered Metal_binding (Pr = 0.02)<---------------------------------------------------------|
Lucifuga_dentata_opn3	R338H	# |
Lucifuga_dentata_opn3	R338H	# |---->Altered PTM_site (Pr = 0.28)
Lucifuga_dentata_opn3	R338H	# |---->Loss of ADP-ribosylation at R338 (Pr = 0.28 | P = 6.1e-03)
Lucifuga_dentata_opn3	R386H	0.066	Loss of Phosphorylation at T389 (Pr = 0.27 | P = 0.03); Gain of Ubiquitylation at K384 (Pr = 0.24 | P = 2.3e-03)	Altered Motifs (ELME000146:Subtilisin/kexin isozyme-1 (SKI1) cleavage site ([RK]-X-[hydrophobic]-[LTKF]-|-X))	Predicted conservation scores
Lucifuga_dentata_opn3	R386H	# Altered Effect (Pr = 0.27)
Lucifuga_dentata_opn3	R386H	# |---->Altered Motifs (ELME000146)
Lucifuga_dentata_opn3	R386H	# |---->Altered Structure_and_dynamics (Pr = 0.26)-------------------------------------------------------|
Lucifuga_dentata_opn3	R386H	# | |---->Altered Secondary_structure (Pr = 0.25) |
Lucifuga_dentata_opn3	R386H	# | | |
Lucifuga_dentata_opn3	R386H	# | |---->Altered Stability_and_conformational_flexibility (Pr = 0.26) |
Lucifuga_dentata_opn3	R386H	# | | |---->Altered Conformational_flexibility (Pr = 0.26) |
Lucifuga_dentata_opn3	R386H	# | | |
Lucifuga_dentata_opn3	R386H	# | |---->Altered Special_structural_signatures (Pr = 0.08) |
Lucifuga_dentata_opn3	R386H	# | |---->Altered Signal_peptide (Pr = 0.00) |
Lucifuga_dentata_opn3	R386H	# | | |
Lucifuga_dentata_opn3	R386H	# | |---->Altered Transmembrane_protein (Pr = 0.08) |
Lucifuga_dentata_opn3	R386H	# | |
Lucifuga_dentata_opn3	R386H	# |---->Altered Functional_residue (Pr = 0.27) |
Lucifuga_dentata_opn3	R386H	# |---->Altered Macromolecular_binding (Pr = 0.14) |
Lucifuga_dentata_opn3	R386H	# | |---->Altered Protein_binding (Pr = 0.14) |
Lucifuga_dentata_opn3	R386H	# | |---->Altered Disordered_interface (Pr = 0.14) |
Lucifuga_dentata_opn3	R386H	# | | |
Lucifuga_dentata_opn3	R386H	# | |---->Altered Ordered_interface (Pr = 0.10) |
Lucifuga_dentata_opn3	R386H	# | |
Lucifuga_dentata_opn3	R386H	# |---->Altered Metal_binding (Pr = 0.10)<---------------------------------------------------------|
Lucifuga_dentata_opn3	R386H	# |
Lucifuga_dentata_opn3	R386H	# |---->Altered PTM_site (Pr = 0.27)
Lucifuga_dentata_opn3	R386H	# |---->Loss of Phosphorylation at T389 (Pr = 0.27 | P = 0.03)
Lucifuga_dentata_opn3	R386H	# |---->Gain of Ubiquitylation at K384 (Pr = 0.24 | P = 2.3e-03)
Lucifuga_dentata_opn4m1	A72T	0.258	Altered Cytoplasmic_loop (Pr = 0.26 | P = 1.1e-03)	Altered Motifs (ELME000136:The Class IV WW domain interaction motif is recognised primarily by the Pin1 phosphorylation-dependent prolyl isomerase.; ELME000155:This is the motif recognized by those SH3 domains with a non-canonical class I recognition specificity; ELME000159:Proline-Directed Kinase (e.g. MAPK) phosphorylation site in higher eukaryotes.; ELME000358:Phospho-dependent motif that mediates docking of CDK substrates and regulators to cyclin-CDK-bound Cks1.; PS00005:Protein kinase C phosphorylation site)	Predicted conservation scores
Lucifuga_dentata_opn4m1	A72T	# Altered Effect (Pr = 0.28)
Lucifuga_dentata_opn4m1	A72T	# |---->Altered Motifs (ELME000136|ELME000155|ELME000159|ELME000358|PS00005)
Lucifuga_dentata_opn4m1	A72T	# |---->Altered Structure_and_dynamics (Pr = 0.28)-------------------------------------------------------|
Lucifuga_dentata_opn4m1	A72T	# | |---->Altered Secondary_structure (Pr = 0.26) |
Lucifuga_dentata_opn4m1	A72T	# | | |
Lucifuga_dentata_opn4m1	A72T	# | |---->Altered Stability_and_conformational_flexibility (Pr = 0.28) |
Lucifuga_dentata_opn4m1	A72T	# | | |---->Altered Conformational_flexibility (Pr = 0.28) |
Lucifuga_dentata_opn4m1	A72T	# | | |
Lucifuga_dentata_opn4m1	A72T	# | |---->Altered Special_structural_signatures (Pr = 0.26) |
Lucifuga_dentata_opn4m1	A72T	# | |---->Altered Signal_peptide (Pr = 0.00) |
Lucifuga_dentata_opn4m1	A72T	# | | |
Lucifuga_dentata_opn4m1	A72T	# | |---->Altered Transmembrane_protein (Pr = 0.26) |
Lucifuga_dentata_opn4m1	A72T	# | |---->Altered Non-cytoplasmic_loop (Pr = 0.26 | P = 1.1e-03) |
Lucifuga_dentata_opn4m1	A72T	# | |
Lucifuga_dentata_opn4m1	A72T	# |---->Altered Functional_residue (Pr = 0.15) |
Lucifuga_dentata_opn4m1	A72T	# |---->Altered Macromolecular_binding (Pr = 0.15) |
Lucifuga_dentata_opn4m1	A72T	# | |---->Altered Protein_binding (Pr = 0.15) |
Lucifuga_dentata_opn4m1	A72T	# | |---->Altered Disordered_interface (Pr = 0.14) |
Lucifuga_dentata_opn4m1	A72T	# | | |
Lucifuga_dentata_opn4m1	A72T	# | |---->Altered Ordered_interface (Pr = 0.15) |
Lucifuga_dentata_opn4m1	A72T	# | |
Lucifuga_dentata_opn4m1	A72T	# |---->Altered Metal_binding (Pr = 0.08)<---------------------------------------------------------|
Lucifuga_dentata_opn4m1	A72T	# |
Lucifuga_dentata_opn4m1	A72T	# |---->Altered PTM_site (Pr = 0.14)
Lucifuga_dentata_opn4m1	V81I	0.122	Altered Cytoplasmic_loop (Pr = 0.25 | P = 1.2e-03); Gain of Zinc_binding at H86 (Pr = 0.24 | P = 0.04); Loss of Copper_binding at H86 (Pr = 0.20 | P = 1.2e-03); Loss of Nickel_binding at H86 (Pr = 0.19 | P = 0.03)	Altered Motifs (ELME000052:Phosphothreonine motif binding a subset of FHA domains that show a preference for a large aliphatic amino acid at the pT+3 position.; ELME000155:This is the motif recognized by those SH3 domains with a non-canonical class I recognition specificity)	Predicted conservation scores
Lucifuga_dentata_opn4m1	V81I	# Altered Effect (Pr = 0.25)
Lucifuga_dentata_opn4m1	V81I	# |---->Altered Motifs (ELME000052|ELME000155)
Lucifuga_dentata_opn4m1	V81I	# |---->Altered Structure_and_dynamics (Pr = 0.25)-------------------------------------------------------|
Lucifuga_dentata_opn4m1	V81I	# | |---->Altered Secondary_structure (Pr = 0.17) |
Lucifuga_dentata_opn4m1	V81I	# | | |
Lucifuga_dentata_opn4m1	V81I	# | |---->Altered Stability_and_conformational_flexibility (Pr = 0.20) |
Lucifuga_dentata_opn4m1	V81I	# | | |---->Altered Conformational_flexibility (Pr = 0.20) |
Lucifuga_dentata_opn4m1	V81I	# | | |
Lucifuga_dentata_opn4m1	V81I	# | |---->Altered Special_structural_signatures (Pr = 0.25) |
Lucifuga_dentata_opn4m1	V81I	# | |---->Altered Signal_peptide (Pr = 0.00) |
Lucifuga_dentata_opn4m1	V81I	# | | |
Lucifuga_dentata_opn4m1	V81I	# | |---->Altered Transmembrane_protein (Pr = 0.25) |
Lucifuga_dentata_opn4m1	V81I	# | |---->Altered Non-cytoplasmic_loop (Pr = 0.25 | P = 1.2e-03) |
Lucifuga_dentata_opn4m1	V81I	# | |
Lucifuga_dentata_opn4m1	V81I	# |---->Altered Functional_residue (Pr = 0.24) |
Lucifuga_dentata_opn4m1	V81I	# |---->Altered Macromolecular_binding (Pr = 0.24) |
Lucifuga_dentata_opn4m1	V81I	# | |---->Altered Protein_binding (Pr = 0.24) |
Lucifuga_dentata_opn4m1	V81I	# | |---->Altered Disordered_interface (Pr = 0.11) |
Lucifuga_dentata_opn4m1	V81I	# | | |
Lucifuga_dentata_opn4m1	V81I	# | |---->Altered Ordered_interface (Pr = 0.24) |
Lucifuga_dentata_opn4m1	V81I	# | |
Lucifuga_dentata_opn4m1	V81I	# |---->Altered Metal_binding (Pr = 0.24)<---------------------------------------------------------|
Lucifuga_dentata_opn4m1	V81I	# | |---->Loss of Copper_binding at H86 (Pr = 0.20 | P = 1.2e-03)
Lucifuga_dentata_opn4m1	V81I	# | |---->Loss of Nickel_binding at H86 (Pr = 0.19 | P = 0.03)
Lucifuga_dentata_opn4m1	V81I	# | |---->Gain of Zinc_binding at H86 (Pr = 0.24 | P = 0.04)
Lucifuga_dentata_opn4m1	V81I	# |
Lucifuga_dentata_opn4m1	V81I	# |---->Altered PTM_site (Pr = 0.04)
Lucifuga_dentata_opn4m1	M209L	0.188	Altered Cytoplasmic_loop (Pr = 0.27 | P = 8.8e-04); Altered PPI_hotspot (Pr = 0.25 | P = 0.03); Altered Transmembrane_region (Pr = 0.02 | P = 6.6e-03)	Altered Motifs (ELME000231:An RxxL-based motif that binds to the Cdh1 and Cdc20 components of APC/C thereby targeting the protein for destruction in a cell cycle dependent manner; ELME000233:MAPK interacting molecules (e.g. MAPKKs - substrates - phosphatases) carry docking motif that help to regulate specific interaction in the MAPK cascade. The classic motif approximates (R/K)xxxx#x# where # is a hydrophobic residue.)	Predicted conservation scores
Lucifuga_dentata_opn4m1	M209L	# Altered Effect (Pr = 0.27)
Lucifuga_dentata_opn4m1	M209L	# |---->Altered Motifs (ELME000231|ELME000233)
Lucifuga_dentata_opn4m1	M209L	# |---->Altered Structure_and_dynamics (Pr = 0.27)-------------------------------------------------------|
Lucifuga_dentata_opn4m1	M209L	# | |---->Altered Secondary_structure (Pr = 0.15) |
Lucifuga_dentata_opn4m1	M209L	# | | |
Lucifuga_dentata_opn4m1	M209L	# | |---->Altered Stability_and_conformational_flexibility (Pr = 0.08) |
Lucifuga_dentata_opn4m1	M209L	# | | |---->Altered Conformational_flexibility (Pr = 0.08) |
Lucifuga_dentata_opn4m1	M209L	# | | |
Lucifuga_dentata_opn4m1	M209L	# | |---->Altered Special_structural_signatures (Pr = 0.27) |
Lucifuga_dentata_opn4m1	M209L	# | |---->Altered Signal_peptide (Pr = 0.00) |
Lucifuga_dentata_opn4m1	M209L	# | | |
Lucifuga_dentata_opn4m1	M209L	# | |---->Altered Transmembrane_protein (Pr = 0.27) |
Lucifuga_dentata_opn4m1	M209L	# | |---->Altered Transmembrane_region (Pr = 0.02 | P = 6.6e-03) |
Lucifuga_dentata_opn4m1	M209L	# | |---->Altered Non-cytoplasmic_loop (Pr = 0.27 | P = 8.8e-04) |
Lucifuga_dentata_opn4m1	M209L	# | |
Lucifuga_dentata_opn4m1	M209L	# |---->Altered Functional_residue (Pr = 0.25) |
Lucifuga_dentata_opn4m1	M209L	# |---->Altered Macromolecular_binding (Pr = 0.25) |
Lucifuga_dentata_opn4m1	M209L	# | |---->Altered Protein_binding (Pr = 0.25) |
Lucifuga_dentata_opn4m1	M209L	# | |---->Altered Disordered_interface (Pr = 0.10) |
Lucifuga_dentata_opn4m1	M209L	# | | |
Lucifuga_dentata_opn4m1	M209L	# | |---->Altered Ordered_interface (Pr = 0.25) |
Lucifuga_dentata_opn4m1	M209L	# | |---->Altered PPI_hotspot (Pr = 0.25 | P = 0.03) |
Lucifuga_dentata_opn4m1	M209L	# | |
Lucifuga_dentata_opn4m1	M209L	# |---->Altered Metal_binding (Pr = 0.01)<---------------------------------------------------------|
Lucifuga_dentata_opn4m1	M209L	# |
Lucifuga_dentata_opn4m1	M209L	# |---->Altered PTM_site (Pr = 0.01)
Lucifuga_dentata_opn4m1	S408L	0.209	Loss of Intrinsic_disorder (Pr = 0.38 | P = 0.03); Loss of Phosphorylation at S410 (Pr = 0.33 | P = 0.01); Gain of ADP-ribosylation at R407 (Pr = 0.20 | P = 0.04); Loss of O-linked_glycosylation at S410 (Pr = 0.12 | P = 0.05); Loss of Proteolytic_cleavage at D405 (Pr = 0.11 | P = 0.05)	Altered Motifs (ELME000053:GSK3 phosphorylation recognition site; ELME000063:CK1 phosphorylation site; ELME000085:Glycosaminoglycan attachment site; ELME000106:Substrate recognition site that interacts with cyclin and thereby increases phosphorylation by cyclin/cdk complexes. Predicted proteins should have a CDK phosphorylation site. Also used by cyclin/cdk inhibitors.; ELME000173:Consensus derived from reported natural interactors which do not match the Mode 1 and Mode 2 ligands.; ELME000313:The WH2 motif is of variable length (16-19 amino acids) binding to the hydrophobic cleft formed by actin's subdomains 1 and 3. At the N-terminus it forms an alpha-helix followed by a flexible loop stabilised upon actin binding.; ELME000336:NEK2 phosphorylation motif with preferred Phe - Leu or Met in the -3 position to compensate for less favorable residues in the +1 and +2 position.)	Predicted conservation scores
Lucifuga_dentata_opn4m1	S408L	# Altered Effect (Pr = 0.38)
Lucifuga_dentata_opn4m1	S408L	# |---->Altered Motifs (ELME000053|ELME000063|ELME000085|ELME000106|ELME000173|ELME000313|ELME000336)
Lucifuga_dentata_opn4m1	S408L	# |---->Altered Structure_and_dynamics (Pr = 0.38)-------------------------------------------------------|
Lucifuga_dentata_opn4m1	S408L	# | |---->Altered Secondary_structure (Pr = 0.25) |
Lucifuga_dentata_opn4m1	S408L	# | | |
Lucifuga_dentata_opn4m1	S408L	# | |---->Altered Stability_and_conformational_flexibility (Pr = 0.38) |
Lucifuga_dentata_opn4m1	S408L	# | | |---->Altered Conformational_flexibility (Pr = 0.38) |
Lucifuga_dentata_opn4m1	S408L	# | | |---->Loss of Intrinsic_disorder (Pr = 0.38 | P = 0.03) |
Lucifuga_dentata_opn4m1	S408L	# | | |
Lucifuga_dentata_opn4m1	S408L	# | |---->Altered Special_structural_signatures (Pr = 0.04) |
Lucifuga_dentata_opn4m1	S408L	# | |---->Altered Signal_peptide (Pr = 0.00) |
Lucifuga_dentata_opn4m1	S408L	# | | |
Lucifuga_dentata_opn4m1	S408L	# | |---->Altered Transmembrane_protein (Pr = 0.04) |
Lucifuga_dentata_opn4m1	S408L	# | |
Lucifuga_dentata_opn4m1	S408L	# |---->Altered Functional_residue (Pr = 0.33) |
Lucifuga_dentata_opn4m1	S408L	# |---->Altered Macromolecular_binding (Pr = 0.19) |
Lucifuga_dentata_opn4m1	S408L	# | |---->Altered Protein_binding (Pr = 0.19) |
Lucifuga_dentata_opn4m1	S408L	# | |---->Altered Disordered_interface (Pr = 0.19) |
Lucifuga_dentata_opn4m1	S408L	# | | |
Lucifuga_dentata_opn4m1	S408L	# | |---->Altered Ordered_interface (Pr = 0.07) |
Lucifuga_dentata_opn4m1	S408L	# | |
Lucifuga_dentata_opn4m1	S408L	# |---->Altered Metal_binding (Pr = 0.01)<---------------------------------------------------------|
Lucifuga_dentata_opn4m1	S408L	# |
Lucifuga_dentata_opn4m1	S408L	# |---->Altered PTM_site (Pr = 0.33)
Lucifuga_dentata_opn4m1	S408L	# |---->Gain of ADP-ribosylation at R407 (Pr = 0.20 | P = 0.04)
Lucifuga_dentata_opn4m1	S408L	# |---->Loss of O-linked_glycosylation at S410 (Pr = 0.12 | P = 0.05)
Lucifuga_dentata_opn4m1	S408L	# |---->Loss of Phosphorylation at S410 (Pr = 0.33 | P = 0.01)
Lucifuga_dentata_opn4m1	S408L	# |---->Loss of Proteolytic_cleavage at D405 (Pr = 0.11 | P = 0.05)
Lucifuga_dentata_opn4m1	R568Q	0.060	Altered Calmodulin_binding (Pr = 0.43 | P = 5.4e-03); Loss of Loop (Pr = 0.28 | P = 0.02)	Altered Motifs (ELME000008:Main preference for PKA-type AGC kinase phosphorylation.; ELME000053:GSK3 phosphorylation recognition site; ELME000062:Secondary preference for PKA-type AGC kinase phosphorylation.; ELME000093:Peptide C-terminal amidation; ELME000102:N-Arg dibasic convertase (nardilysin) cleavage site (Xaa-|-Arg-Lys or Arg-|-Arg-Xaa).; PS00004:cAMP- and cGMP-dependent protein kinase phosphorylation site; PS00005:Protein kinase C phosphorylation site; PS00008:N-myristoylation site; PS00009:Amidation site)	Predicted conservation scores
Lucifuga_dentata_opn4m1	R568Q	# Altered Effect (Pr = 0.43)
Lucifuga_dentata_opn4m1	R568Q	# |---->Altered Motifs (ELME000008|ELME000053|ELME000062|ELME000093|ELME000102|PS00004|PS00005|PS00008|PS00009)
Lucifuga_dentata_opn4m1	R568Q	# |---->Altered Structure_and_dynamics (Pr = 0.28)-------------------------------------------------------|
Lucifuga_dentata_opn4m1	R568Q	# | |---->Altered Secondary_structure (Pr = 0.28) |
Lucifuga_dentata_opn4m1	R568Q	# | | |---->Loss of Loop (Pr = 0.28 | P = 0.02) |
Lucifuga_dentata_opn4m1	R568Q	# | | |
Lucifuga_dentata_opn4m1	R568Q	# | |---->Altered Stability_and_conformational_flexibility (Pr = 0.21) |
Lucifuga_dentata_opn4m1	R568Q	# | | |---->Altered Conformational_flexibility (Pr = 0.21) |
Lucifuga_dentata_opn4m1	R568Q	# | | |
Lucifuga_dentata_opn4m1	R568Q	# | |---->Altered Special_structural_signatures (Pr = 0.03) |
Lucifuga_dentata_opn4m1	R568Q	# | |---->Altered Signal_peptide (Pr = 0.00) |
Lucifuga_dentata_opn4m1	R568Q	# | | |
Lucifuga_dentata_opn4m1	R568Q	# | |---->Altered Transmembrane_protein (Pr = 0.03) |
Lucifuga_dentata_opn4m1	R568Q	# | |
Lucifuga_dentata_opn4m1	R568Q	# |---->Altered Functional_residue (Pr = 0.43) |
Lucifuga_dentata_opn4m1	R568Q	# |---->Altered Macromolecular_binding (Pr = 0.43) |
Lucifuga_dentata_opn4m1	R568Q	# | |---->Altered Protein_binding (Pr = 0.43) |
Lucifuga_dentata_opn4m1	R568Q	# | |---->Altered Disordered_interface (Pr = 0.43) |
Lucifuga_dentata_opn4m1	R568Q	# | | |---->Altered Calmodulin_binding (Pr = 0.43 | P = 5.4e-03) |
Lucifuga_dentata_opn4m1	R568Q	# | | |
Lucifuga_dentata_opn4m1	R568Q	# | |---->Altered Ordered_interface (Pr = 0.05) |
Lucifuga_dentata_opn4m1	R568Q	# | |
Lucifuga_dentata_opn4m1	R568Q	# |---->Altered Metal_binding (Pr = 0.01)<---------------------------------------------------------|
Lucifuga_dentata_opn4m1	R568Q	# |
Lucifuga_dentata_opn4m1	R568Q	# |---->Altered PTM_site (Pr = 0.16)
Lucifuga_dentata_opn4m1	A585V	0.030	Gain of Phosphorylation at S581 (Pr = 0.30 | P = 0.01); Loss of Loop (Pr = 0.26 | P = 0.05); Altered Calmodulin_binding (Pr = 0.19 | P = 0.04); Loss of Ubiquitylation at K580 (Pr = 0.17 | P = 0.02); Gain of GPI-anchor_amidation at N582 (Pr = 0.02 | P = 0.02)	Altered Motifs (ELME000053:GSK3 phosphorylation recognition site; ELME000064:CK2 phosphorylation site; ELME000220:Phosphothreonine motif binding a subset of FHA domains that have a preference for an acidic amino acid at the pT+3 position.; PS00006:Casein kinase II phosphorylation site)	Predicted conservation scores
Lucifuga_dentata_opn4m1	A585V	# Altered Effect (Pr = 0.30)
Lucifuga_dentata_opn4m1	A585V	# |---->Altered Motifs (ELME000053|ELME000064|ELME000220|PS00006)
Lucifuga_dentata_opn4m1	A585V	# |---->Altered Structure_and_dynamics (Pr = 0.27)-------------------------------------------------------|
Lucifuga_dentata_opn4m1	A585V	# | |---->Altered Secondary_structure (Pr = 0.27) |
Lucifuga_dentata_opn4m1	A585V	# | | |---->Loss of Loop (Pr = 0.26 | P = 0.05) |
Lucifuga_dentata_opn4m1	A585V	# | | |
Lucifuga_dentata_opn4m1	A585V	# | |---->Altered Stability_and_conformational_flexibility (Pr = 0.23) |
Lucifuga_dentata_opn4m1	A585V	# | | |---->Altered Conformational_flexibility (Pr = 0.23) |
Lucifuga_dentata_opn4m1	A585V	# | | |
Lucifuga_dentata_opn4m1	A585V	# | |---->Altered Special_structural_signatures (Pr = 0.04) |
Lucifuga_dentata_opn4m1	A585V	# | |---->Altered Signal_peptide (Pr = 0.00) |
Lucifuga_dentata_opn4m1	A585V	# | | |
Lucifuga_dentata_opn4m1	A585V	# | |---->Altered Transmembrane_protein (Pr = 0.04) |
Lucifuga_dentata_opn4m1	A585V	# | |
Lucifuga_dentata_opn4m1	A585V	# |---->Altered Functional_residue (Pr = 0.30) |
Lucifuga_dentata_opn4m1	A585V	# |---->Altered Macromolecular_binding (Pr = 0.25) |
Lucifuga_dentata_opn4m1	A585V	# | |---->Altered Protein_binding (Pr = 0.25) |
Lucifuga_dentata_opn4m1	A585V	# | |---->Altered Disordered_interface (Pr = 0.25) |
Lucifuga_dentata_opn4m1	A585V	# | | |---->Altered Calmodulin_binding (Pr = 0.19 | P = 0.04) |
Lucifuga_dentata_opn4m1	A585V	# | | |
Lucifuga_dentata_opn4m1	A585V	# | |---->Altered Ordered_interface (Pr = 0.05) |
Lucifuga_dentata_opn4m1	A585V	# | |
Lucifuga_dentata_opn4m1	A585V	# |---->Altered Metal_binding (Pr = 0.00)<---------------------------------------------------------|
Lucifuga_dentata_opn4m1	A585V	# |
Lucifuga_dentata_opn4m1	A585V	# |---->Altered PTM_site (Pr = 0.30)
Lucifuga_dentata_opn4m1	A585V	# |---->Gain of GPI-anchor_amidation at N582 (Pr = 0.02 | P = 0.02)
Lucifuga_dentata_opn4m1	A585V	# |---->Gain of Phosphorylation at S581 (Pr = 0.30 | P = 0.01)
Lucifuga_dentata_opn4m1	A585V	# |---->Loss of Ubiquitylation at K580 (Pr = 0.17 | P = 0.02)
Lucifuga_dentata_opn4m3	R8L	0.067	Loss of Intrinsic_disorder (Pr = 0.43 | P = 0.02); Loss of O-linked_glycosylation at T13 (Pr = 0.32 | P = 7.6e-03); Loss of ADP-ribosylation at R8 (Pr = 0.28 | P = 5.8e-03); Altered MoRF (Pr = 0.27 | P = 0.04); Gain of Loop (Pr = 0.27 | P = 0.04); Altered Cytoplasmic_loop (Pr = 0.18 | P = 8.6e-03)	Altered Motifs (ELME000155:This is the motif recognized by those SH3 domains with a non-canonical class I recognition specificity)	Predicted conservation scores
Lucifuga_dentata_opn4m3	R8L	# Altered Effect (Pr = 0.43)
Lucifuga_dentata_opn4m3	R8L	# |---->Altered Motifs (ELME000155)
Lucifuga_dentata_opn4m3	R8L	# |---->Altered Structure_and_dynamics (Pr = 0.43)-------------------------------------------------------|
Lucifuga_dentata_opn4m3	R8L	# | |---->Altered Secondary_structure (Pr = 0.27) |
Lucifuga_dentata_opn4m3	R8L	# | | |---->Gain of Loop (Pr = 0.27 | P = 0.04) |
Lucifuga_dentata_opn4m3	R8L	# | | |
Lucifuga_dentata_opn4m3	R8L	# | |---->Altered Stability_and_conformational_flexibility (Pr = 0.43) |
Lucifuga_dentata_opn4m3	R8L	# | | |---->Altered Conformational_flexibility (Pr = 0.43) |
Lucifuga_dentata_opn4m3	R8L	# | | |---->Loss of Intrinsic_disorder (Pr = 0.43 | P = 0.02) |
Lucifuga_dentata_opn4m3	R8L	# | | |
Lucifuga_dentata_opn4m3	R8L	# | |---->Altered Special_structural_signatures (Pr = 0.18) |
Lucifuga_dentata_opn4m3	R8L	# | |---->Altered Signal_peptide (Pr = 0.00) |
Lucifuga_dentata_opn4m3	R8L	# | | |
Lucifuga_dentata_opn4m3	R8L	# | |---->Altered Transmembrane_protein (Pr = 0.18) |
Lucifuga_dentata_opn4m3	R8L	# | |---->Altered Non-cytoplasmic_loop (Pr = 0.18 | P = 8.6e-03) |
Lucifuga_dentata_opn4m3	R8L	# | |
Lucifuga_dentata_opn4m3	R8L	# |---->Altered Functional_residue (Pr = 0.32) |
Lucifuga_dentata_opn4m3	R8L	# |---->Altered Macromolecular_binding (Pr = 0.27) |
Lucifuga_dentata_opn4m3	R8L	# | |---->Altered Protein_binding (Pr = 0.27) |
Lucifuga_dentata_opn4m3	R8L	# | |---->Altered Disordered_interface (Pr = 0.27) |
Lucifuga_dentata_opn4m3	R8L	# | | |---->Altered MoRF (Pr = 0.27 | P = 0.04) |
Lucifuga_dentata_opn4m3	R8L	# | | |
Lucifuga_dentata_opn4m3	R8L	# | |---->Altered Ordered_interface (Pr = 0.10) |
Lucifuga_dentata_opn4m3	R8L	# | |
Lucifuga_dentata_opn4m3	R8L	# |---->Altered Metal_binding (Pr = 0.01)<---------------------------------------------------------|
Lucifuga_dentata_opn4m3	R8L	# |
Lucifuga_dentata_opn4m3	R8L	# |---->Altered PTM_site (Pr = 0.32)
Lucifuga_dentata_opn4m3	R8L	# |---->Loss of ADP-ribosylation at R8 (Pr = 0.28 | P = 5.8e-03)
Lucifuga_dentata_opn4m3	R8L	# |---->Loss of O-linked_glycosylation at T13 (Pr = 0.32 | P = 7.6e-03)
Lucifuga_dentata_opn4m3	R134Q	0.516	Altered Cytoplasmic_loop (Pr = 0.28 | P = 4.6e-04); Altered PPI_hotspot (Pr = 0.24 | P = 0.03); Gain of Amidation at F137 (Pr = 0.03 | P = 2.6e-04)	Altered Motifs (ELME000100:NEC1/NEC2 cleavage site (Lys-Arg-|-Xaa); ELME000108:Yeast kexin 2 cleavage site (Lys-Arg-|-Xaa or Arg-Arg-|-Xaa); ELME000146:Subtilisin/kexin isozyme-1 (SKI1) cleavage site ([RK]-X-[hydrophobic]-[LTKF]-|-X))	Predicted conservation scores
Lucifuga_dentata_opn4m3	R134Q	# Altered Effect (Pr = 0.28)
Lucifuga_dentata_opn4m3	R134Q	# |---->Altered Motifs (ELME000100|ELME000108|ELME000146)
Lucifuga_dentata_opn4m3	R134Q	# |---->Altered Structure_and_dynamics (Pr = 0.28)-------------------------------------------------------|
Lucifuga_dentata_opn4m3	R134Q	# | |---->Altered Secondary_structure (Pr = 0.27) |
Lucifuga_dentata_opn4m3	R134Q	# | | |
Lucifuga_dentata_opn4m3	R134Q	# | |---->Altered Stability_and_conformational_flexibility (Pr = 0.16) |
Lucifuga_dentata_opn4m3	R134Q	# | | |---->Altered Conformational_flexibility (Pr = 0.16) |
Lucifuga_dentata_opn4m3	R134Q	# | | |
Lucifuga_dentata_opn4m3	R134Q	# | |---->Altered Special_structural_signatures (Pr = 0.28) |
Lucifuga_dentata_opn4m3	R134Q	# | |---->Altered Signal_peptide (Pr = 0.00) |
Lucifuga_dentata_opn4m3	R134Q	# | | |
Lucifuga_dentata_opn4m3	R134Q	# | |---->Altered Transmembrane_protein (Pr = 0.28) |
Lucifuga_dentata_opn4m3	R134Q	# | |---->Altered Non-cytoplasmic_loop (Pr = 0.28 | P = 4.6e-04) |
Lucifuga_dentata_opn4m3	R134Q	# | |
Lucifuga_dentata_opn4m3	R134Q	# |---->Altered Functional_residue (Pr = 0.24) |
Lucifuga_dentata_opn4m3	R134Q	# |---->Altered Macromolecular_binding (Pr = 0.24) |
Lucifuga_dentata_opn4m3	R134Q	# | |---->Altered Protein_binding (Pr = 0.24) |
Lucifuga_dentata_opn4m3	R134Q	# | |---->Altered Disordered_interface (Pr = 0.05) |
Lucifuga_dentata_opn4m3	R134Q	# | | |
Lucifuga_dentata_opn4m3	R134Q	# | |---->Altered Ordered_interface (Pr = 0.24) |
Lucifuga_dentata_opn4m3	R134Q	# | |---->Altered PPI_hotspot (Pr = 0.24 | P = 0.03) |
Lucifuga_dentata_opn4m3	R134Q	# | |
Lucifuga_dentata_opn4m3	R134Q	# |---->Altered Metal_binding (Pr = 0.05)<---------------------------------------------------------|
Lucifuga_dentata_opn4m3	R134Q	# |
Lucifuga_dentata_opn4m3	R134Q	# |---->Altered PTM_site (Pr = 0.14)
Lucifuga_dentata_opn4m3	R134Q	# |---->Gain of Amidation at F137 (Pr = 0.03 | P = 2.6e-04)
Lucifuga_dentata_opn4m3	G149R	0.950	Gain of Helix (Pr = 0.29 | P = 0.02); Altered PPI_hotspot (Pr = 0.27 | P = 9.4e-03); Altered Cytoplasmic_loop (Pr = 0.27 | P = 7.2e-04); Altered Transmembrane_region (Pr = 0.01 | P = 9.8e-03)	Altered Motifs (ELME000106:Substrate recognition site that interacts with cyclin and thereby increases phosphorylation by cyclin/cdk complexes. Predicted proteins should have a CDK phosphorylation site. Also used by cyclin/cdk inhibitors.; ELME000146:Subtilisin/kexin isozyme-1 (SKI1) cleavage site ([RK]-X-[hydrophobic]-[LTKF]-|-X); PS00008:N-myristoylation site)	Predicted conservation scores
Lucifuga_dentata_opn4m3	G149R	# Altered Effect (Pr = 0.29)
Lucifuga_dentata_opn4m3	G149R	# |---->Altered Motifs (ELME000106|ELME000146|PS00008)
Lucifuga_dentata_opn4m3	G149R	# |---->Altered Structure_and_dynamics (Pr = 0.29)-------------------------------------------------------|
Lucifuga_dentata_opn4m3	G149R	# | |---->Altered Secondary_structure (Pr = 0.29) |
Lucifuga_dentata_opn4m3	G149R	# | | |---->Gain of Helix (Pr = 0.29 | P = 0.02) |
Lucifuga_dentata_opn4m3	G149R	# | | |
Lucifuga_dentata_opn4m3	G149R	# | |---->Altered Stability_and_conformational_flexibility (Pr = 0.07) |
Lucifuga_dentata_opn4m3	G149R	# | | |---->Altered Conformational_flexibility (Pr = 0.07) |
Lucifuga_dentata_opn4m3	G149R	# | | |
Lucifuga_dentata_opn4m3	G149R	# | |---->Altered Special_structural_signatures (Pr = 0.27) |
Lucifuga_dentata_opn4m3	G149R	# | |---->Altered Signal_peptide (Pr = 0.00) |
Lucifuga_dentata_opn4m3	G149R	# | | |
Lucifuga_dentata_opn4m3	G149R	# | |---->Altered Transmembrane_protein (Pr = 0.27) |
Lucifuga_dentata_opn4m3	G149R	# | |---->Altered Transmembrane_region (Pr = 0.01 | P = 9.8e-03) |
Lucifuga_dentata_opn4m3	G149R	# | |---->Altered Non-cytoplasmic_loop (Pr = 0.27 | P = 7.2e-04) |
Lucifuga_dentata_opn4m3	G149R	# | |
Lucifuga_dentata_opn4m3	G149R	# |---->Altered Functional_residue (Pr = 0.27) |
Lucifuga_dentata_opn4m3	G149R	# |---->Altered Macromolecular_binding (Pr = 0.27) |
Lucifuga_dentata_opn4m3	G149R	# | |---->Altered Protein_binding (Pr = 0.27) |
Lucifuga_dentata_opn4m3	G149R	# | |---->Altered Disordered_interface (Pr = 0.04) |
Lucifuga_dentata_opn4m3	G149R	# | | |
Lucifuga_dentata_opn4m3	G149R	# | |---->Altered Ordered_interface (Pr = 0.27) |
Lucifuga_dentata_opn4m3	G149R	# | |---->Altered PPI_hotspot (Pr = 0.27 | P = 9.4e-03) |
Lucifuga_dentata_opn4m3	G149R	# | |
Lucifuga_dentata_opn4m3	G149R	# |---->Altered Metal_binding (Pr = 0.01)<---------------------------------------------------------|
Lucifuga_dentata_opn4m3	G149R	# |
Lucifuga_dentata_opn4m3	G149R	# |---->Altered PTM_site (Pr = 0.12)
Lucifuga_dentata_opn4m3	M157V	0.648	Altered Transmembrane_region (Pr = 0.02 | P = 5.9e-03)	Altered Motifs (ELME000052:Phosphothreonine motif binding a subset of FHA domains that show a preference for a large aliphatic amino acid at the pT+3 position.; ELME000063:CK1 phosphorylation site; ELME000148:The engrailed homology domain 1 motif is found in homeodomain containing active repressors and other transcription families - and allows for the recruitment of Groucho/TLE corepressors.; ELME000335:Inverted version of LIG_SUMO_SBM_1 that mediates binding to SUMO proteins non-covalently.; PS00237:G-protein coupled receptors family 1 signature)	Predicted conservation scores
Lucifuga_dentata_opn4m3	M157V	# Altered Effect (Pr = 0.23)
Lucifuga_dentata_opn4m3	M157V	# |---->Altered Motifs (ELME000052|ELME000063|ELME000148|ELME000335|PS00237)
Lucifuga_dentata_opn4m3	M157V	# |---->Altered Structure_and_dynamics (Pr = 0.23)-------------------------------------------------------|
Lucifuga_dentata_opn4m3	M157V	# | |---->Altered Secondary_structure (Pr = 0.23) |
Lucifuga_dentata_opn4m3	M157V	# | | |
Lucifuga_dentata_opn4m3	M157V	# | |---->Altered Stability_and_conformational_flexibility (Pr = 0.06) |
Lucifuga_dentata_opn4m3	M157V	# | | |---->Altered Conformational_flexibility (Pr = 0.06) |
Lucifuga_dentata_opn4m3	M157V	# | | |
Lucifuga_dentata_opn4m3	M157V	# | |---->Altered Special_structural_signatures (Pr = 0.04) |
Lucifuga_dentata_opn4m3	M157V	# | |---->Altered Signal_peptide (Pr = 0.00) |
Lucifuga_dentata_opn4m3	M157V	# | | |
Lucifuga_dentata_opn4m3	M157V	# | |---->Altered Transmembrane_protein (Pr = 0.04) |
Lucifuga_dentata_opn4m3	M157V	# | |---->Altered Transmembrane_region (Pr = 0.02 | P = 5.9e-03) |
Lucifuga_dentata_opn4m3	M157V	# | |
Lucifuga_dentata_opn4m3	M157V	# |---->Altered Functional_residue (Pr = 0.13) |
Lucifuga_dentata_opn4m3	M157V	# |---->Altered Macromolecular_binding (Pr = 0.13) |
Lucifuga_dentata_opn4m3	M157V	# | |---->Altered Protein_binding (Pr = 0.13) |
Lucifuga_dentata_opn4m3	M157V	# | |---->Altered Disordered_interface (Pr = 0.02) |
Lucifuga_dentata_opn4m3	M157V	# | | |
Lucifuga_dentata_opn4m3	M157V	# | |---->Altered Ordered_interface (Pr = 0.13) |
Lucifuga_dentata_opn4m3	M157V	# | |
Lucifuga_dentata_opn4m3	M157V	# |---->Altered Metal_binding (Pr = 0.03)<---------------------------------------------------------|
Lucifuga_dentata_opn4m3	M157V	# |
Lucifuga_dentata_opn4m3	M157V	# |---->Altered PTM_site (Pr = 0.01)
Lucifuga_dentata_opn4m3	S249A	0.186	Gain of Helix (Pr = 0.28 | P = 0.02); Loss of Strand (Pr = 0.28 | P = 0.01); Altered Transmembrane_region (Pr = 0.02 | P = 4.4e-03)	Altered Motifs (ELME000335:Inverted version of LIG_SUMO_SBM_1 that mediates binding to SUMO proteins non-covalently.)	Predicted conservation scores
Lucifuga_dentata_opn4m3	S249A	# Altered Effect (Pr = 0.28)
Lucifuga_dentata_opn4m3	S249A	# |---->Altered Motifs (ELME000335)
Lucifuga_dentata_opn4m3	S249A	# |---->Altered Structure_and_dynamics (Pr = 0.28)-------------------------------------------------------|
Lucifuga_dentata_opn4m3	S249A	# | |---->Altered Secondary_structure (Pr = 0.28) |
Lucifuga_dentata_opn4m3	S249A	# | | |---->Gain of Helix (Pr = 0.28 | P = 0.02) |
Lucifuga_dentata_opn4m3	S249A	# | | |---->Loss of Strand (Pr = 0.28 | P = 0.01) |
Lucifuga_dentata_opn4m3	S249A	# | | |
Lucifuga_dentata_opn4m3	S249A	# | |---->Altered Stability_and_conformational_flexibility (Pr = 0.06) |
Lucifuga_dentata_opn4m3	S249A	# | | |---->Altered Conformational_flexibility (Pr = 0.06) |
Lucifuga_dentata_opn4m3	S249A	# | | |
Lucifuga_dentata_opn4m3	S249A	# | |---->Altered Special_structural_signatures (Pr = 0.02) |
Lucifuga_dentata_opn4m3	S249A	# | |---->Altered Signal_peptide (Pr = 0.00) |
Lucifuga_dentata_opn4m3	S249A	# | | |
Lucifuga_dentata_opn4m3	S249A	# | |---->Altered Transmembrane_protein (Pr = 0.02) |
Lucifuga_dentata_opn4m3	S249A	# | |---->Altered Transmembrane_region (Pr = 0.02 | P = 4.4e-03) |
Lucifuga_dentata_opn4m3	S249A	# | |
Lucifuga_dentata_opn4m3	S249A	# |---->Altered Functional_residue (Pr = 0.19) |
Lucifuga_dentata_opn4m3	S249A	# |---->Altered Macromolecular_binding (Pr = 0.19) |
Lucifuga_dentata_opn4m3	S249A	# | |---->Altered Protein_binding (Pr = 0.19) |
Lucifuga_dentata_opn4m3	S249A	# | |---->Altered Disordered_interface (Pr = 0.04) |
Lucifuga_dentata_opn4m3	S249A	# | | |
Lucifuga_dentata_opn4m3	S249A	# | |---->Altered Ordered_interface (Pr = 0.19) |
Lucifuga_dentata_opn4m3	S249A	# | |
Lucifuga_dentata_opn4m3	S249A	# |---->Altered Metal_binding (Pr = 0.02)<---------------------------------------------------------|
Lucifuga_dentata_opn4m3	S249A	# |
Lucifuga_dentata_opn4m3	S249A	# |---->Altered PTM_site (Pr = 0.00)
Lucifuga_dentata_opn4m3	E432K	0.278	Loss of Phosphorylation at S429 (Pr = 0.26 | P = 0.03); Gain of B-factor (Pr = 0.25 | P = 0.03); Gain of Ubiquitylation at E432 (Pr = 0.24 | P = 1.9e-03)	Altered Motifs (ELME000063:CK1 phosphorylation site; ELME000064:CK2 phosphorylation site; ELME000136:The Class IV WW domain interaction motif is recognised primarily by the Pin1 phosphorylation-dependent prolyl isomerase.; ELME000159:Proline-Directed Kinase (e.g. MAPK) phosphorylation site in higher eukaryotes.)	Predicted conservation scores
Lucifuga_dentata_opn4m3	E432K	# Altered Effect (Pr = 0.26)
Lucifuga_dentata_opn4m3	E432K	# |---->Altered Motifs (ELME000063|ELME000064|ELME000136|ELME000159)
Lucifuga_dentata_opn4m3	E432K	# |---->Altered Structure_and_dynamics (Pr = 0.26)-------------------------------------------------------|
Lucifuga_dentata_opn4m3	E432K	# | |---->Altered Secondary_structure (Pr = 0.26) |
Lucifuga_dentata_opn4m3	E432K	# | | |
Lucifuga_dentata_opn4m3	E432K	# | |---->Altered Stability_and_conformational_flexibility (Pr = 0.25) |
Lucifuga_dentata_opn4m3	E432K	# | | |---->Altered Conformational_flexibility (Pr = 0.25) |
Lucifuga_dentata_opn4m3	E432K	# | | |---->Gain of B-factor (Pr = 0.25 | P = 0.03) |
Lucifuga_dentata_opn4m3	E432K	# | | |
Lucifuga_dentata_opn4m3	E432K	# | |---->Altered Special_structural_signatures (Pr = 0.03) |
Lucifuga_dentata_opn4m3	E432K	# | |---->Altered Signal_peptide (Pr = 0.00) |
Lucifuga_dentata_opn4m3	E432K	# | | |
Lucifuga_dentata_opn4m3	E432K	# | |---->Altered Transmembrane_protein (Pr = 0.03) |
Lucifuga_dentata_opn4m3	E432K	# | |
Lucifuga_dentata_opn4m3	E432K	# |---->Altered Functional_residue (Pr = 0.26) |
Lucifuga_dentata_opn4m3	E432K	# |---->Altered Macromolecular_binding (Pr = 0.18) |
Lucifuga_dentata_opn4m3	E432K	# | |---->Altered Protein_binding (Pr = 0.18) |
Lucifuga_dentata_opn4m3	E432K	# | |---->Altered Disordered_interface (Pr = 0.18) |
Lucifuga_dentata_opn4m3	E432K	# | | |
Lucifuga_dentata_opn4m3	E432K	# | |---->Altered Ordered_interface (Pr = 0.08) |
Lucifuga_dentata_opn4m3	E432K	# | |
Lucifuga_dentata_opn4m3	E432K	# |---->Altered Metal_binding (Pr = 0.01)<---------------------------------------------------------|
Lucifuga_dentata_opn4m3	E432K	# |
Lucifuga_dentata_opn4m3	E432K	# |---->Altered PTM_site (Pr = 0.26)
Lucifuga_dentata_opn4m3	E432K	# |---->Loss of Phosphorylation at S429 (Pr = 0.26 | P = 0.03)
Lucifuga_dentata_opn4m3	E432K	# |---->Gain of Ubiquitylation at E432 (Pr = 0.24 | P = 1.9e-03)
Lucifuga_dentata_opn4m3	Q453H	0.103	Loss of Phosphorylation at T448 (Pr = 0.27 | P = 0.03)	Altered Motifs (ELME000052:Phosphothreonine motif binding a subset of FHA domains that show a preference for a large aliphatic amino acid at the pT+3 position.; ELME000122:These phosphorylation-independent motifs bind to Dab-like PTB domains. Binding is not driven by contacts at the 0 or FY position - but instead is dependent upon the large number of hydrophobic and hydrogen bond contacts between motif and domain.)	Predicted conservation scores
Lucifuga_dentata_opn4m3	Q453H	# Altered Effect (Pr = 0.31)
Lucifuga_dentata_opn4m3	Q453H	# |---->Altered Motifs (ELME000052|ELME000122)
Lucifuga_dentata_opn4m3	Q453H	# |---->Altered Structure_and_dynamics (Pr = 0.31)-------------------------------------------------------|
Lucifuga_dentata_opn4m3	Q453H	# | |---->Altered Secondary_structure (Pr = 0.21) |
Lucifuga_dentata_opn4m3	Q453H	# | | |
Lucifuga_dentata_opn4m3	Q453H	# | |---->Altered Stability_and_conformational_flexibility (Pr = 0.31) |
Lucifuga_dentata_opn4m3	Q453H	# | | |---->Altered Conformational_flexibility (Pr = 0.31) |
Lucifuga_dentata_opn4m3	Q453H	# | | |
Lucifuga_dentata_opn4m3	Q453H	# | |---->Altered Special_structural_signatures (Pr = 0.03) |
Lucifuga_dentata_opn4m3	Q453H	# | |---->Altered Signal_peptide (Pr = 0.00) |
Lucifuga_dentata_opn4m3	Q453H	# | | |
Lucifuga_dentata_opn4m3	Q453H	# | |---->Altered Transmembrane_protein (Pr = 0.03) |
Lucifuga_dentata_opn4m3	Q453H	# | |
Lucifuga_dentata_opn4m3	Q453H	# |---->Altered Functional_residue (Pr = 0.27) |
Lucifuga_dentata_opn4m3	Q453H	# |---->Altered Macromolecular_binding (Pr = 0.26) |
Lucifuga_dentata_opn4m3	Q453H	# | |---->Altered Protein_binding (Pr = 0.26) |
Lucifuga_dentata_opn4m3	Q453H	# | |---->Altered Disordered_interface (Pr = 0.26) |
Lucifuga_dentata_opn4m3	Q453H	# | | |
Lucifuga_dentata_opn4m3	Q453H	# | |---->Altered Ordered_interface (Pr = 0.05) |
Lucifuga_dentata_opn4m3	Q453H	# | |
Lucifuga_dentata_opn4m3	Q453H	# |---->Altered Metal_binding (Pr = 0.00)<---------------------------------------------------------|
Lucifuga_dentata_opn4m3	Q453H	# |
Lucifuga_dentata_opn4m3	Q453H	# |---->Altered PTM_site (Pr = 0.27)
Lucifuga_dentata_opn4m3	Q453H	# |---->Loss of Phosphorylation at T448 (Pr = 0.27 | P = 0.03)
Lucifuga_dentata_opn4m3	R467C	0.102	Loss of Proteolytic_cleavage at D464 (Pr = 0.13 | P = 0.02)	Altered Motifs (None)	Predicted conservation scores
Lucifuga_dentata_opn4m3	R467C	# Altered Effect (Pr = 0.30)
Lucifuga_dentata_opn4m3	R467C	# |---->Altered Motifs (None)
Lucifuga_dentata_opn4m3	R467C	# |---->Altered Structure_and_dynamics (Pr = 0.30)-------------------------------------------------------|
Lucifuga_dentata_opn4m3	R467C	# | |---->Altered Secondary_structure (Pr = 0.26) |
Lucifuga_dentata_opn4m3	R467C	# | | |
Lucifuga_dentata_opn4m3	R467C	# | |---->Altered Stability_and_conformational_flexibility (Pr = 0.30) |
Lucifuga_dentata_opn4m3	R467C	# | | |---->Altered Conformational_flexibility (Pr = 0.30) |
Lucifuga_dentata_opn4m3	R467C	# | | |
Lucifuga_dentata_opn4m3	R467C	# | |---->Altered Special_structural_signatures (Pr = 0.01) |
Lucifuga_dentata_opn4m3	R467C	# | |---->Altered Signal_peptide (Pr = 0.00) |
Lucifuga_dentata_opn4m3	R467C	# | | |
Lucifuga_dentata_opn4m3	R467C	# | |---->Altered Transmembrane_protein (Pr = 0.01) |
Lucifuga_dentata_opn4m3	R467C	# | |
Lucifuga_dentata_opn4m3	R467C	# |---->Altered Functional_residue (Pr = 0.18) |
Lucifuga_dentata_opn4m3	R467C	# |---->Altered Macromolecular_binding (Pr = 0.09) |
Lucifuga_dentata_opn4m3	R467C	# | |---->Altered Protein_binding (Pr = 0.09) |
Lucifuga_dentata_opn4m3	R467C	# | |---->Altered Disordered_interface (Pr = 0.09) |
Lucifuga_dentata_opn4m3	R467C	# | | |
Lucifuga_dentata_opn4m3	R467C	# | |---->Altered Ordered_interface (Pr = 0.07) |
Lucifuga_dentata_opn4m3	R467C	# | |
Lucifuga_dentata_opn4m3	R467C	# |---->Altered Metal_binding (Pr = 0.07)<---------------------------------------------------------|
Lucifuga_dentata_opn4m3	R467C	# |
Lucifuga_dentata_opn4m3	R467C	# |---->Altered PTM_site (Pr = 0.18)
Lucifuga_dentata_opn4m3	R467C	# |---->Loss of Proteolytic_cleavage at D464 (Pr = 0.13 | P = 0.02)
Lucifuga_dentata_opn4m3	E536D	0.064	Gain of Proteolytic_cleavage at D531 (Pr = 0.11 | P = 0.04)	Altered Motifs (ELME000085:Glycosaminoglycan attachment site)	Predicted conservation scores
Lucifuga_dentata_opn4m3	E536D	# Altered Effect (Pr = 0.25)
Lucifuga_dentata_opn4m3	E536D	# |---->Altered Motifs (ELME000085)
Lucifuga_dentata_opn4m3	E536D	# |---->Altered Structure_and_dynamics (Pr = 0.25)-------------------------------------------------------|
Lucifuga_dentata_opn4m3	E536D	# | |---->Altered Secondary_structure (Pr = 0.25) |
Lucifuga_dentata_opn4m3	E536D	# | | |
Lucifuga_dentata_opn4m3	E536D	# | |---->Altered Stability_and_conformational_flexibility (Pr = 0.23) |
Lucifuga_dentata_opn4m3	E536D	# | | |---->Altered Conformational_flexibility (Pr = 0.23) |
Lucifuga_dentata_opn4m3	E536D	# | | |
Lucifuga_dentata_opn4m3	E536D	# | |---->Altered Special_structural_signatures (Pr = 0.07) |
Lucifuga_dentata_opn4m3	E536D	# | |---->Altered Signal_peptide (Pr = 0.00) |
Lucifuga_dentata_opn4m3	E536D	# | | |
Lucifuga_dentata_opn4m3	E536D	# | |---->Altered Transmembrane_protein (Pr = 0.07) |
Lucifuga_dentata_opn4m3	E536D	# | |
Lucifuga_dentata_opn4m3	E536D	# |---->Altered Functional_residue (Pr = 0.20) |
Lucifuga_dentata_opn4m3	E536D	# |---->Altered Macromolecular_binding (Pr = 0.20) |
Lucifuga_dentata_opn4m3	E536D	# | |---->Altered Protein_binding (Pr = 0.20) |
Lucifuga_dentata_opn4m3	E536D	# | |---->Altered Disordered_interface (Pr = 0.20) |
Lucifuga_dentata_opn4m3	E536D	# | | |
Lucifuga_dentata_opn4m3	E536D	# | |---->Altered Ordered_interface (Pr = 0.09) |
Lucifuga_dentata_opn4m3	E536D	# | |
Lucifuga_dentata_opn4m3	E536D	# |---->Altered Metal_binding (Pr = 0.04)<---------------------------------------------------------|
Lucifuga_dentata_opn4m3	E536D	# |
Lucifuga_dentata_opn4m3	E536D	# |---->Altered PTM_site (Pr = 0.11)
Lucifuga_dentata_opn4m3	E536D	# |---->Gain of Proteolytic_cleavage at D531 (Pr = 0.11 | P = 0.04)
Lucifuga_dentata_opn4m3	K569N	0.132	Altered MoRF (Pr = 0.27 | P = 0.05); Gain of N-linked_glycosylation at K569 (Pr = 0.05 | P = 0.02)	Altered Motifs (ELME000053:GSK3 phosphorylation recognition site; ELME000070:Generic motif for N-glycosylation. It was shown that Trp - Asp - and Glu are uncommon before the Ser/Thr position (PMID-8626433). Efficient glycosylation usually occurs when ~60 residues or more separate the glycosylation acceptor site from the C-terminus.; ELME000336:NEK2 phosphorylation motif with preferred Phe - Leu or Met in the -3 position to compensate for less favorable residues in the +1 and +2 position.; PS00001:N-glycosylation site)	Predicted conservation scores
Lucifuga_dentata_opn4m3	K569N	# Altered Effect (Pr = 0.29)
Lucifuga_dentata_opn4m3	K569N	# |---->Altered Motifs (ELME000053|ELME000070|ELME000336|PS00001)
Lucifuga_dentata_opn4m3	K569N	# |---->Altered Structure_and_dynamics (Pr = 0.29)-------------------------------------------------------|
Lucifuga_dentata_opn4m3	K569N	# | |---->Altered Secondary_structure (Pr = 0.25) |
Lucifuga_dentata_opn4m3	K569N	# | | |
Lucifuga_dentata_opn4m3	K569N	# | |---->Altered Stability_and_conformational_flexibility (Pr = 0.29) |
Lucifuga_dentata_opn4m3	K569N	# | | |---->Altered Conformational_flexibility (Pr = 0.29) |
Lucifuga_dentata_opn4m3	K569N	# | | |
Lucifuga_dentata_opn4m3	K569N	# | |---->Altered Special_structural_signatures (Pr = 0.05) |
Lucifuga_dentata_opn4m3	K569N	# | |---->Altered Signal_peptide (Pr = 0.00) |
Lucifuga_dentata_opn4m3	K569N	# | | |
Lucifuga_dentata_opn4m3	K569N	# | |---->Altered Transmembrane_protein (Pr = 0.05) |
Lucifuga_dentata_opn4m3	K569N	# | |
Lucifuga_dentata_opn4m3	K569N	# |---->Altered Functional_residue (Pr = 0.27) |
Lucifuga_dentata_opn4m3	K569N	# |---->Altered Macromolecular_binding (Pr = 0.27) |
Lucifuga_dentata_opn4m3	K569N	# | |---->Altered Protein_binding (Pr = 0.27) |
Lucifuga_dentata_opn4m3	K569N	# | |---->Altered Disordered_interface (Pr = 0.27) |
Lucifuga_dentata_opn4m3	K569N	# | | |---->Altered MoRF (Pr = 0.27 | P = 0.05) |
Lucifuga_dentata_opn4m3	K569N	# | | |
Lucifuga_dentata_opn4m3	K569N	# | |---->Altered Ordered_interface (Pr = 0.11) |
Lucifuga_dentata_opn4m3	K569N	# | |
Lucifuga_dentata_opn4m3	K569N	# |---->Altered Metal_binding (Pr = 0.01)<---------------------------------------------------------|
Lucifuga_dentata_opn4m3	K569N	# |
Lucifuga_dentata_opn4m3	K569N	# |---->Altered PTM_site (Pr = 0.16)
Lucifuga_dentata_opn4m3	K569N	# |---->Gain of N-linked_glycosylation at K569 (Pr = 0.05 | P = 0.02)
Lucifuga_dentata_opn4m3	V591C	0.074	Loss of O-linked_glycosylation at T589 (Pr = 0.19 | P = 0.03)	Altered Motifs (ELME000136:The Class IV WW domain interaction motif is recognised primarily by the Pin1 phosphorylation-dependent prolyl isomerase.; ELME000159:Proline-Directed Kinase (e.g. MAPK) phosphorylation site in higher eukaryotes.; ELME000358:Phospho-dependent motif that mediates docking of CDK substrates and regulators to cyclin-CDK-bound Cks1.)	Predicted conservation scores
Lucifuga_dentata_opn4m3	V591C	# Altered Effect (Pr = 0.23)
Lucifuga_dentata_opn4m3	V591C	# |---->Altered Motifs (ELME000136|ELME000159|ELME000358)
Lucifuga_dentata_opn4m3	V591C	# |---->Altered Structure_and_dynamics (Pr = 0.23)-------------------------------------------------------|
Lucifuga_dentata_opn4m3	V591C	# | |---->Altered Secondary_structure (Pr = 0.23) |
Lucifuga_dentata_opn4m3	V591C	# | | |
Lucifuga_dentata_opn4m3	V591C	# | |---->Altered Stability_and_conformational_flexibility (Pr = 0.21) |
Lucifuga_dentata_opn4m3	V591C	# | | |---->Altered Conformational_flexibility (Pr = 0.21) |
Lucifuga_dentata_opn4m3	V591C	# | | |
Lucifuga_dentata_opn4m3	V591C	# | |---->Altered Special_structural_signatures (Pr = 0.09) |
Lucifuga_dentata_opn4m3	V591C	# | |---->Altered Signal_peptide (Pr = 0.00) |
Lucifuga_dentata_opn4m3	V591C	# | | |
Lucifuga_dentata_opn4m3	V591C	# | |---->Altered Transmembrane_protein (Pr = 0.09) |
Lucifuga_dentata_opn4m3	V591C	# | |
Lucifuga_dentata_opn4m3	V591C	# |---->Altered Functional_residue (Pr = 0.23) |
Lucifuga_dentata_opn4m3	V591C	# |---->Altered Macromolecular_binding (Pr = 0.23) |
Lucifuga_dentata_opn4m3	V591C	# | |---->Altered Protein_binding (Pr = 0.23) |
Lucifuga_dentata_opn4m3	V591C	# | |---->Altered Disordered_interface (Pr = 0.23) |
Lucifuga_dentata_opn4m3	V591C	# | | |
Lucifuga_dentata_opn4m3	V591C	# | |---->Altered Ordered_interface (Pr = 0.07) |
Lucifuga_dentata_opn4m3	V591C	# | |
Lucifuga_dentata_opn4m3	V591C	# |---->Altered Metal_binding (Pr = 0.08)<---------------------------------------------------------|
Lucifuga_dentata_opn4m3	V591C	# |
Lucifuga_dentata_opn4m3	V591C	# |---->Altered PTM_site (Pr = 0.19)
Lucifuga_dentata_opn4m3	V591C	# |---->Loss of O-linked_glycosylation at T589 (Pr = 0.19 | P = 0.03)
Lucifuga_dentata_opn4m3	P592H	0.127	Loss of O-linked_glycosylation at T589 (Pr = 0.20 | P = 0.02); Altered Cytoplasmic_loop (Pr = 0.10 | P = 0.04)	Altered Motifs (ELME000159:Proline-Directed Kinase (e.g. MAPK) phosphorylation site in higher eukaryotes.; ELME000358:Phospho-dependent motif that mediates docking of CDK substrates and regulators to cyclin-CDK-bound Cks1.)	Predicted conservation scores
Lucifuga_dentata_opn4m3	P592H	# Altered Effect (Pr = 0.23)
Lucifuga_dentata_opn4m3	P592H	# |---->Altered Motifs (ELME000159|ELME000358)
Lucifuga_dentata_opn4m3	P592H	# |---->Altered Structure_and_dynamics (Pr = 0.23)-------------------------------------------------------|
Lucifuga_dentata_opn4m3	P592H	# | |---->Altered Secondary_structure (Pr = 0.23) |
Lucifuga_dentata_opn4m3	P592H	# | | |
Lucifuga_dentata_opn4m3	P592H	# | |---->Altered Stability_and_conformational_flexibility (Pr = 0.23) |
Lucifuga_dentata_opn4m3	P592H	# | | |---->Altered Conformational_flexibility (Pr = 0.23) |
Lucifuga_dentata_opn4m3	P592H	# | | |
Lucifuga_dentata_opn4m3	P592H	# | |---->Altered Special_structural_signatures (Pr = 0.10) |
Lucifuga_dentata_opn4m3	P592H	# | |---->Altered Signal_peptide (Pr = 0.00) |
Lucifuga_dentata_opn4m3	P592H	# | | |
Lucifuga_dentata_opn4m3	P592H	# | |---->Altered Transmembrane_protein (Pr = 0.10) |
Lucifuga_dentata_opn4m3	P592H	# | |---->Altered Non-cytoplasmic_loop (Pr = 0.10 | P = 0.04) |
Lucifuga_dentata_opn4m3	P592H	# | |
Lucifuga_dentata_opn4m3	P592H	# |---->Altered Functional_residue (Pr = 0.22) |
Lucifuga_dentata_opn4m3	P592H	# |---->Altered Macromolecular_binding (Pr = 0.22) |
Lucifuga_dentata_opn4m3	P592H	# | |---->Altered Protein_binding (Pr = 0.22) |
Lucifuga_dentata_opn4m3	P592H	# | |---->Altered Disordered_interface (Pr = 0.22) |
Lucifuga_dentata_opn4m3	P592H	# | | |
Lucifuga_dentata_opn4m3	P592H	# | |---->Altered Ordered_interface (Pr = 0.09) |
Lucifuga_dentata_opn4m3	P592H	# | |
Lucifuga_dentata_opn4m3	P592H	# |---->Altered Metal_binding (Pr = 0.12)<---------------------------------------------------------|
Lucifuga_dentata_opn4m3	P592H	# |
Lucifuga_dentata_opn4m3	P592H	# |---->Altered PTM_site (Pr = 0.20)
Lucifuga_dentata_opn4m3	P592H	# |---->Loss of O-linked_glycosylation at T589 (Pr = 0.20 | P = 0.02)
Lucifuga_dentata_opn4x2	I42T	0.508	Altered Transmembrane_region (Pr = 0.03 | P = 1.1e-03)	Altered Motifs (ELME000052:Phosphothreonine motif binding a subset of FHA domains that show a preference for a large aliphatic amino acid at the pT+3 position.)	Predicted conservation scores
Lucifuga_dentata_opn4x2	I42T	# Altered Effect (Pr = 0.16)
Lucifuga_dentata_opn4x2	I42T	# |---->Altered Motifs (ELME000052)
Lucifuga_dentata_opn4x2	I42T	# |---->Altered Structure_and_dynamics (Pr = 0.12)-------------------------------------------------------|
Lucifuga_dentata_opn4x2	I42T	# | |---->Altered Secondary_structure (Pr = 0.10) |
Lucifuga_dentata_opn4x2	I42T	# | | |
Lucifuga_dentata_opn4x2	I42T	# | |---->Altered Stability_and_conformational_flexibility (Pr = 0.12) |
Lucifuga_dentata_opn4x2	I42T	# | | |---->Altered Conformational_flexibility (Pr = 0.12) |
Lucifuga_dentata_opn4x2	I42T	# | | |
Lucifuga_dentata_opn4x2	I42T	# | |---->Altered Special_structural_signatures (Pr = 0.03) |
Lucifuga_dentata_opn4x2	I42T	# | |---->Altered Signal_peptide (Pr = 0.00) |
Lucifuga_dentata_opn4x2	I42T	# | | |
Lucifuga_dentata_opn4x2	I42T	# | |---->Altered Transmembrane_protein (Pr = 0.03) |
Lucifuga_dentata_opn4x2	I42T	# | |---->Altered Transmembrane_region (Pr = 0.03 | P = 1.1e-03) |
Lucifuga_dentata_opn4x2	I42T	# | |
Lucifuga_dentata_opn4x2	I42T	# |---->Altered Functional_residue (Pr = 0.16) |
Lucifuga_dentata_opn4x2	I42T	# |---->Altered Macromolecular_binding (Pr = 0.16) |
Lucifuga_dentata_opn4x2	I42T	# | |---->Altered Protein_binding (Pr = 0.16) |
Lucifuga_dentata_opn4x2	I42T	# | |---->Altered Disordered_interface (Pr = 0.04) |
Lucifuga_dentata_opn4x2	I42T	# | | |
Lucifuga_dentata_opn4x2	I42T	# | |---->Altered Ordered_interface (Pr = 0.16) |
Lucifuga_dentata_opn4x2	I42T	# | |
Lucifuga_dentata_opn4x2	I42T	# |---->Altered Metal_binding (Pr = 0.04)<---------------------------------------------------------|
Lucifuga_dentata_opn4x2	I42T	# |
Lucifuga_dentata_opn4x2	I42T	# |---->Altered PTM_site (Pr = 0.01)
Lucifuga_dentata_opn4x2	G43E	0.835	Altered Transmembrane_region (Pr = 0.04 | P = 1.0e-03)	Altered Motifs (ELME000333:Motif that mediates binding to SUMO proteins non-covalently.; ELME000335:Inverted version of LIG_SUMO_SBM_1 that mediates binding to SUMO proteins non-covalently.)	Predicted conservation scores
Lucifuga_dentata_opn4x2	G43E	# Altered Effect (Pr = 0.25)
Lucifuga_dentata_opn4x2	G43E	# |---->Altered Motifs (ELME000333|ELME000335)
Lucifuga_dentata_opn4x2	G43E	# |---->Altered Structure_and_dynamics (Pr = 0.25)-------------------------------------------------------|
Lucifuga_dentata_opn4x2	G43E	# | |---->Altered Secondary_structure (Pr = 0.25) |
Lucifuga_dentata_opn4x2	G43E	# | | |
Lucifuga_dentata_opn4x2	G43E	# | |---->Altered Stability_and_conformational_flexibility (Pr = 0.11) |
Lucifuga_dentata_opn4x2	G43E	# | | |---->Altered Conformational_flexibility (Pr = 0.11) |
Lucifuga_dentata_opn4x2	G43E	# | | |
Lucifuga_dentata_opn4x2	G43E	# | |---->Altered Special_structural_signatures (Pr = 0.04) |
Lucifuga_dentata_opn4x2	G43E	# | |---->Altered Signal_peptide (Pr = 0.00) |
Lucifuga_dentata_opn4x2	G43E	# | | |
Lucifuga_dentata_opn4x2	G43E	# | |---->Altered Transmembrane_protein (Pr = 0.04) |
Lucifuga_dentata_opn4x2	G43E	# | |---->Altered Transmembrane_region (Pr = 0.04 | P = 1.0e-03) |
Lucifuga_dentata_opn4x2	G43E	# | |
Lucifuga_dentata_opn4x2	G43E	# |---->Altered Functional_residue (Pr = 0.18) |
Lucifuga_dentata_opn4x2	G43E	# |---->Altered Macromolecular_binding (Pr = 0.18) |
Lucifuga_dentata_opn4x2	G43E	# | |---->Altered Protein_binding (Pr = 0.18) |
Lucifuga_dentata_opn4x2	G43E	# | |---->Altered Disordered_interface (Pr = 0.03) |
Lucifuga_dentata_opn4x2	G43E	# | | |
Lucifuga_dentata_opn4x2	G43E	# | |---->Altered Ordered_interface (Pr = 0.18) |
Lucifuga_dentata_opn4x2	G43E	# | |
Lucifuga_dentata_opn4x2	G43E	# |---->Altered Metal_binding (Pr = 0.03)<---------------------------------------------------------|
Lucifuga_dentata_opn4x2	G43E	# |
Lucifuga_dentata_opn4x2	G43E	# |---->Altered PTM_site (Pr = 0.07)
Lucifuga_dentata_opn4x2	S164T	0.461	Altered PPI_hotspot (Pr = 0.25 | P = 0.02); Altered Cytoplasmic_loop (Pr = 0.19 | P = 6.8e-03); Altered Transmembrane_region (Pr = 0.02 | P = 3.7e-03)	Altered Motifs (ELME000053:GSK3 phosphorylation recognition site; ELME000336:NEK2 phosphorylation motif with preferred Phe - Leu or Met in the -3 position to compensate for less favorable residues in the +1 and +2 position.)	Predicted conservation scores
Lucifuga_dentata_opn4x2	S164T	# Altered Effect (Pr = 0.26)
Lucifuga_dentata_opn4x2	S164T	# |---->Altered Motifs (ELME000053|ELME000336)
Lucifuga_dentata_opn4x2	S164T	# |---->Altered Structure_and_dynamics (Pr = 0.26)-------------------------------------------------------|
Lucifuga_dentata_opn4x2	S164T	# | |---->Altered Secondary_structure (Pr = 0.26) |
Lucifuga_dentata_opn4x2	S164T	# | | |
Lucifuga_dentata_opn4x2	S164T	# | |---->Altered Stability_and_conformational_flexibility (Pr = 0.09) |
Lucifuga_dentata_opn4x2	S164T	# | | |---->Altered Conformational_flexibility (Pr = 0.09) |
Lucifuga_dentata_opn4x2	S164T	# | | |
Lucifuga_dentata_opn4x2	S164T	# | |---->Altered Special_structural_signatures (Pr = 0.19) |
Lucifuga_dentata_opn4x2	S164T	# | |---->Altered Signal_peptide (Pr = 0.00) |
Lucifuga_dentata_opn4x2	S164T	# | | |
Lucifuga_dentata_opn4x2	S164T	# | |---->Altered Transmembrane_protein (Pr = 0.19) |
Lucifuga_dentata_opn4x2	S164T	# | |---->Altered Transmembrane_region (Pr = 0.02 | P = 3.7e-03) |
Lucifuga_dentata_opn4x2	S164T	# | |---->Altered Non-cytoplasmic_loop (Pr = 0.19 | P = 6.8e-03) |
Lucifuga_dentata_opn4x2	S164T	# | |
Lucifuga_dentata_opn4x2	S164T	# |---->Altered Functional_residue (Pr = 0.25) |
Lucifuga_dentata_opn4x2	S164T	# |---->Altered Macromolecular_binding (Pr = 0.25) |
Lucifuga_dentata_opn4x2	S164T	# | |---->Altered Protein_binding (Pr = 0.25) |
Lucifuga_dentata_opn4x2	S164T	# | |---->Altered Disordered_interface (Pr = 0.07) |
Lucifuga_dentata_opn4x2	S164T	# | | |
Lucifuga_dentata_opn4x2	S164T	# | |---->Altered Ordered_interface (Pr = 0.25) |
Lucifuga_dentata_opn4x2	S164T	# | |---->Altered PPI_hotspot (Pr = 0.25 | P = 0.02) |
Lucifuga_dentata_opn4x2	S164T	# | |
Lucifuga_dentata_opn4x2	S164T	# |---->Altered Metal_binding (Pr = 0.05)<---------------------------------------------------------|
Lucifuga_dentata_opn4x2	S164T	# |
Lucifuga_dentata_opn4x2	S164T	# |---->Altered PTM_site (Pr = 0.01)
Lucifuga_dentata_opn4x2	P316T	0.847	Loss of Allosteric_site at Y319 (Pr = 0.35 | P = 1.4e-03); Altered PPI_residue (Pr = 0.29 | P = 0.03); Gain of Helix (Pr = 0.28 | P = 0.02); Altered PPI_hotspot (Pr = 0.26 | P = 0.01); Gain of Potassium_binding at N315 (Pr = 0.23 | P = 4.8e-03); Gain of Catalytic_site at Y319 (Pr = 0.15 | P = 0.02)	Altered Motifs (ELME000053:GSK3 phosphorylation recognition site; ELME000056:NPF motif interacting with EH domains - usually during regulation of endocytotic processes; ELME000120:Tyrosine-based sorting signal responsible for the interaction with mu subunit of AP (Adaptor Protein) complex; PS00238:Visual pigments (opsins) retinal binding site)	Predicted conservation scores
Lucifuga_dentata_opn4x2	P316T	# Altered Effect (Pr = 0.35)
Lucifuga_dentata_opn4x2	P316T	# |---->Altered Motifs (ELME000053|ELME000056|ELME000120|PS00238)
Lucifuga_dentata_opn4x2	P316T	# |---->Altered Structure_and_dynamics (Pr = 0.35)-------------------------------------------------------|
Lucifuga_dentata_opn4x2	P316T	# | |---->Altered Secondary_structure (Pr = 0.28) |
Lucifuga_dentata_opn4x2	P316T	# | | |---->Gain of Helix (Pr = 0.28 | P = 0.02) |
Lucifuga_dentata_opn4x2	P316T	# | | |
Lucifuga_dentata_opn4x2	P316T	# | |---->Altered Stability_and_conformational_flexibility (Pr = 0.10) |
Lucifuga_dentata_opn4x2	P316T	# | | |---->Altered Conformational_flexibility (Pr = 0.10) |
Lucifuga_dentata_opn4x2	P316T	# | | |
Lucifuga_dentata_opn4x2	P316T	# | |---->Altered Special_structural_signatures (Pr = 0.07) |
Lucifuga_dentata_opn4x2	P316T	# | |---->Altered Signal_peptide (Pr = 0.00) |
Lucifuga_dentata_opn4x2	P316T	# | | |
Lucifuga_dentata_opn4x2	P316T	# | |---->Altered Transmembrane_protein (Pr = 0.07) |
Lucifuga_dentata_opn4x2	P316T	# | |
Lucifuga_dentata_opn4x2	P316T	# |---->Altered Functional_residue (Pr = 0.35) |
Lucifuga_dentata_opn4x2	P316T	# |---->Gain of Catalytic_site at Y319 (Pr = 0.15 | P = 0.02) |
Lucifuga_dentata_opn4x2	P316T	# |---->Loss of Allosteric_site at Y319 (Pr = 0.35 | P = 1.4e-03)<---------------------------------|
Lucifuga_dentata_opn4x2	P316T	# |---->Altered Macromolecular_binding (Pr = 0.29) |
Lucifuga_dentata_opn4x2	P316T	# | |---->Altered Protein_binding (Pr = 0.29) |
Lucifuga_dentata_opn4x2	P316T	# | |---->Altered Disordered_interface (Pr = 0.23) |
Lucifuga_dentata_opn4x2	P316T	# | | |
Lucifuga_dentata_opn4x2	P316T	# | |---->Altered Ordered_interface (Pr = 0.29) |
Lucifuga_dentata_opn4x2	P316T	# | |---->Altered PPI_residue (Pr = 0.29 | P = 0.03) |
Lucifuga_dentata_opn4x2	P316T	# | |---->Altered PPI_hotspot (Pr = 0.26 | P = 0.01) |
Lucifuga_dentata_opn4x2	P316T	# | |
Lucifuga_dentata_opn4x2	P316T	# |---->Altered Metal_binding (Pr = 0.23)<---------------------------------------------------------|
Lucifuga_dentata_opn4x2	P316T	# | |---->Gain of Potassium_binding at N315 (Pr = 0.23 | P = 4.8e-03)
Lucifuga_dentata_opn4x2	P316T	# |
Lucifuga_dentata_opn4x2	P316T	# |---->Altered PTM_site (Pr = 0.09)
Lucifuga_dentata_opn4x1	A249V	0.132	Gain of Pyrrolidone_carboxylic_acid at Q254 (Pr = 0.05 | P = 0.04)	Altered Motifs (ELME000062:Secondary preference for PKA-type AGC kinase phosphorylation.; ELME000085:Glycosaminoglycan attachment site; ELME000146:Subtilisin/kexin isozyme-1 (SKI1) cleavage site ([RK]-X-[hydrophobic]-[LTKF]-|-X); ELME000149:Sorting and internalisation signal found in the cytoplasmic juxta-membrane region of type I transmembrane proteins. Targets them from the Trans Golgi Network to the lysosomal-endosomal-melanosomal compartments. Interacts with adaptor protein (AP) complexes; ELME000193:Some proteins re-exported from the nucleus contain a Leucine-rich nuclear export signal (NES) binding to the CRM1 exportin protein.; ELME000335:Inverted version of LIG_SUMO_SBM_1 that mediates binding to SUMO proteins non-covalently.; ELME000336:NEK2 phosphorylation motif with preferred Phe - Leu or Met in the -3 position to compensate for less favorable residues in the +1 and +2 position.)	Predicted conservation scores
Lucifuga_dentata_opn4x1	A249V	# Altered Effect (Pr = 0.26)
Lucifuga_dentata_opn4x1	A249V	# |---->Altered Motifs (ELME000062|ELME000085|ELME000146|ELME000149|ELME000193|ELME000335|ELME000336)
Lucifuga_dentata_opn4x1	A249V	# |---->Altered Structure_and_dynamics (Pr = 0.26)-------------------------------------------------------|
Lucifuga_dentata_opn4x1	A249V	# | |---->Altered Secondary_structure (Pr = 0.26) |
Lucifuga_dentata_opn4x1	A249V	# | | |
Lucifuga_dentata_opn4x1	A249V	# | |---->Altered Stability_and_conformational_flexibility (Pr = 0.17) |
Lucifuga_dentata_opn4x1	A249V	# | | |---->Altered Conformational_flexibility (Pr = 0.17) |
Lucifuga_dentata_opn4x1	A249V	# | | |
Lucifuga_dentata_opn4x1	A249V	# | |---->Altered Special_structural_signatures (Pr = 0.16) |
Lucifuga_dentata_opn4x1	A249V	# | |---->Altered Signal_peptide (Pr = 0.00) |
Lucifuga_dentata_opn4x1	A249V	# | | |
Lucifuga_dentata_opn4x1	A249V	# | |---->Altered Transmembrane_protein (Pr = 0.16) |
Lucifuga_dentata_opn4x1	A249V	# | |
Lucifuga_dentata_opn4x1	A249V	# |---->Altered Functional_residue (Pr = 0.16) |
Lucifuga_dentata_opn4x1	A249V	# |---->Altered Macromolecular_binding (Pr = 0.15) |
Lucifuga_dentata_opn4x1	A249V	# | |---->Altered Protein_binding (Pr = 0.15) |
Lucifuga_dentata_opn4x1	A249V	# | |---->Altered Disordered_interface (Pr = 0.15) |
Lucifuga_dentata_opn4x1	A249V	# | | |
Lucifuga_dentata_opn4x1	A249V	# | |---->Altered Ordered_interface (Pr = 0.12) |
Lucifuga_dentata_opn4x1	A249V	# | |
Lucifuga_dentata_opn4x1	A249V	# |---->Altered Metal_binding (Pr = 0.01)<---------------------------------------------------------|
Lucifuga_dentata_opn4x1	A249V	# |
Lucifuga_dentata_opn4x1	A249V	# |---->Altered PTM_site (Pr = 0.16)
Lucifuga_dentata_opn4x1	A249V	# |---->Gain of Pyrrolidone_carboxylic_acid at Q254 (Pr = 0.05 | P = 0.04)
Lucifuga_dentata_opn5	F177L	0.676	Altered PPI_hotspot (Pr = 0.25 | P = 0.02); Altered Transmembrane_region (Pr = 0.03 | P = 1.1e-03)	Altered Motifs (ELME000328:Fxxx[WF] motifs are present in Pex19 and S. cerevisiae Pex5 cytosolic receptors that bind to peroxisomal membrane docking member - Pex14)	Predicted conservation scores
Lucifuga_dentata_opn5	F177L	# Altered Effect (Pr = 0.25)
Lucifuga_dentata_opn5	F177L	# |---->Altered Motifs (ELME000328)
Lucifuga_dentata_opn5	F177L	# |---->Altered Structure_and_dynamics (Pr = 0.21)-------------------------------------------------------|
Lucifuga_dentata_opn5	F177L	# | |---->Altered Secondary_structure (Pr = 0.21) |
Lucifuga_dentata_opn5	F177L	# | | |
Lucifuga_dentata_opn5	F177L	# | |---->Altered Stability_and_conformational_flexibility (Pr = 0.06) |
Lucifuga_dentata_opn5	F177L	# | | |---->Altered Conformational_flexibility (Pr = 0.06) |
Lucifuga_dentata_opn5	F177L	# | | |
Lucifuga_dentata_opn5	F177L	# | |---->Altered Special_structural_signatures (Pr = 0.08) |
Lucifuga_dentata_opn5	F177L	# | |---->Altered Signal_peptide (Pr = 0.00) |
Lucifuga_dentata_opn5	F177L	# | | |
Lucifuga_dentata_opn5	F177L	# | |---->Altered Transmembrane_protein (Pr = 0.08) |
Lucifuga_dentata_opn5	F177L	# | |---->Altered Transmembrane_region (Pr = 0.03 | P = 1.1e-03) |
Lucifuga_dentata_opn5	F177L	# | |
Lucifuga_dentata_opn5	F177L	# |---->Altered Functional_residue (Pr = 0.25) |
Lucifuga_dentata_opn5	F177L	# |---->Altered Macromolecular_binding (Pr = 0.25) |
Lucifuga_dentata_opn5	F177L	# | |---->Altered Protein_binding (Pr = 0.25) |
Lucifuga_dentata_opn5	F177L	# | |---->Altered Disordered_interface (Pr = 0.03) |
Lucifuga_dentata_opn5	F177L	# | | |
Lucifuga_dentata_opn5	F177L	# | |---->Altered Ordered_interface (Pr = 0.25) |
Lucifuga_dentata_opn5	F177L	# | |---->Altered PPI_hotspot (Pr = 0.25 | P = 0.02) |
Lucifuga_dentata_opn5	F177L	# | |
Lucifuga_dentata_opn5	F177L	# |---->Altered Metal_binding (Pr = 0.02)<---------------------------------------------------------|
Lucifuga_dentata_opn5	F177L	# |
Lucifuga_dentata_opn5	F177L	# |---->Altered PTM_site (Pr = 0.00)
Lucifuga_dentata_opn6a	T269M	0.473	Gain of Helix (Pr = 0.32 | P = 2.3e-03); Loss of Strand (Pr = 0.32 | P = 6.0e-04); Altered PPI_hotspot (Pr = 0.27 | P = 8.5e-03); Altered Cytoplasmic_loop (Pr = 0.09 | P = 0.05); Altered Transmembrane_region (Pr = 0.02 | P = 5.9e-03)	Altered Motifs (ELME000052:Phosphothreonine motif binding a subset of FHA domains that show a preference for a large aliphatic amino acid at the pT+3 position.)	Predicted conservation scores
Lucifuga_dentata_opn6a	T269M	# Altered Effect (Pr = 0.32)
Lucifuga_dentata_opn6a	T269M	# |---->Altered Motifs (ELME000052)
Lucifuga_dentata_opn6a	T269M	# |---->Altered Structure_and_dynamics (Pr = 0.32)-------------------------------------------------------|
Lucifuga_dentata_opn6a	T269M	# | |---->Altered Secondary_structure (Pr = 0.32) |
Lucifuga_dentata_opn6a	T269M	# | | |---->Gain of Helix (Pr = 0.32 | P = 2.3e-03) |
Lucifuga_dentata_opn6a	T269M	# | | |---->Loss of Strand (Pr = 0.32 | P = 6.0e-04) |
Lucifuga_dentata_opn6a	T269M	# | | |
Lucifuga_dentata_opn6a	T269M	# | |---->Altered Stability_and_conformational_flexibility (Pr = 0.05) |
Lucifuga_dentata_opn6a	T269M	# | | |---->Altered Conformational_flexibility (Pr = 0.05) |
Lucifuga_dentata_opn6a	T269M	# | | |
Lucifuga_dentata_opn6a	T269M	# | |---->Altered Special_structural_signatures (Pr = 0.11) |
Lucifuga_dentata_opn6a	T269M	# | |---->Altered Signal_peptide (Pr = 0.00) |
Lucifuga_dentata_opn6a	T269M	# | | |
Lucifuga_dentata_opn6a	T269M	# | |---->Altered Transmembrane_protein (Pr = 0.11) |
Lucifuga_dentata_opn6a	T269M	# | |---->Altered Transmembrane_region (Pr = 0.02 | P = 5.9e-03) |
Lucifuga_dentata_opn6a	T269M	# | |---->Altered Non-cytoplasmic_loop (Pr = 0.09 | P = 0.05) |
Lucifuga_dentata_opn6a	T269M	# | |
Lucifuga_dentata_opn6a	T269M	# |---->Altered Functional_residue (Pr = 0.27) |
Lucifuga_dentata_opn6a	T269M	# |---->Altered Macromolecular_binding (Pr = 0.27) |
Lucifuga_dentata_opn6a	T269M	# | |---->Altered Protein_binding (Pr = 0.27) |
Lucifuga_dentata_opn6a	T269M	# | |---->Altered Disordered_interface (Pr = 0.09) |
Lucifuga_dentata_opn6a	T269M	# | | |
Lucifuga_dentata_opn6a	T269M	# | |---->Altered Ordered_interface (Pr = 0.27) |
Lucifuga_dentata_opn6a	T269M	# | |---->Altered PPI_hotspot (Pr = 0.27 | P = 8.5e-03) |
Lucifuga_dentata_opn6a	T269M	# | |
Lucifuga_dentata_opn6a	T269M	# |---->Altered Metal_binding (Pr = 0.03)<---------------------------------------------------------|
Lucifuga_dentata_opn6a	T269M	# |
Lucifuga_dentata_opn6a	T269M	# |---->Altered PTM_site (Pr = 0.01)
Lucifuga_dentata_opn6a	R322C	0.772	Altered Cytoplasmic_loop (Pr = 0.24 | P = 1.7e-03); Altered DNA_binding (Pr = 0.23 | P = 0.01); Loss of Allosteric_site at R322 (Pr = 0.22 | P = 0.03)	Altered Motifs (ELME000051:Longer mode 2 interacting phospho-motif for 14-3-3 proteins with key conservation RxxxS#p.; ELME000102:N-Arg dibasic convertase (nardilysin) cleavage site (Xaa-|-Arg-Lys or Arg-|-Arg-Xaa).; ELME000198:Phosphopeptide motif which directly interacts with the BRCT (carboxy-terminal) domain of the Breast Cancer Gene BRCA1 with high affinity.; ELME000233:MAPK interacting molecules (e.g. MAPKKs - substrates - phosphatases) carry docking motif that help to regulate specific interaction in the MAPK cascade. The classic motif approximates (R/K)xxxx#x# where # is a hydrophobic residue.)	Predicted conservation scores
Lucifuga_dentata_opn6a	R322C	# Altered Effect (Pr = 0.25)
Lucifuga_dentata_opn6a	R322C	# |---->Altered Motifs (ELME000051|ELME000102|ELME000198|ELME000233)
Lucifuga_dentata_opn6a	R322C	# |---->Altered Structure_and_dynamics (Pr = 0.25)-------------------------------------------------------|
Lucifuga_dentata_opn6a	R322C	# | |---->Altered Secondary_structure (Pr = 0.25) |
Lucifuga_dentata_opn6a	R322C	# | | |
Lucifuga_dentata_opn6a	R322C	# | |---->Altered Stability_and_conformational_flexibility (Pr = 0.18) |
Lucifuga_dentata_opn6a	R322C	# | | |---->Altered Conformational_flexibility (Pr = 0.18) |
Lucifuga_dentata_opn6a	R322C	# | | |
Lucifuga_dentata_opn6a	R322C	# | |---->Altered Special_structural_signatures (Pr = 0.24) |
Lucifuga_dentata_opn6a	R322C	# | |---->Altered Signal_peptide (Pr = 0.00) |
Lucifuga_dentata_opn6a	R322C	# | | |
Lucifuga_dentata_opn6a	R322C	# | |---->Altered Transmembrane_protein (Pr = 0.24) |
Lucifuga_dentata_opn6a	R322C	# | |---->Altered Non-cytoplasmic_loop (Pr = 0.24 | P = 1.7e-03) |
Lucifuga_dentata_opn6a	R322C	# | |
Lucifuga_dentata_opn6a	R322C	# |---->Altered Functional_residue (Pr = 0.23) |
Lucifuga_dentata_opn6a	R322C	# |---->Loss of Allosteric_site at R322 (Pr = 0.22 | P = 0.03)<------------------------------------|
Lucifuga_dentata_opn6a	R322C	# |---->Altered Macromolecular_binding (Pr = 0.23) |
Lucifuga_dentata_opn6a	R322C	# | |---->Altered DNA_binding (Pr = 0.23 | P = 0.01) |
Lucifuga_dentata_opn6a	R322C	# | |---->Altered Protein_binding (Pr = 0.21) |
Lucifuga_dentata_opn6a	R322C	# | |---->Altered Disordered_interface (Pr = 0.15) |
Lucifuga_dentata_opn6a	R322C	# | | |
Lucifuga_dentata_opn6a	R322C	# | |---->Altered Ordered_interface (Pr = 0.21) |
Lucifuga_dentata_opn6a	R322C	# | |
Lucifuga_dentata_opn6a	R322C	# |---->Altered Metal_binding (Pr = 0.21)<---------------------------------------------------------|
Lucifuga_dentata_opn6a	R322C	# |
Lucifuga_dentata_opn6a	R322C	# |---->Altered PTM_site (Pr = 0.12)
Lucifuga_dentata_opn6a	V325I	0.162	Altered Cytoplasmic_loop (Pr = 0.23 | P = 1.9e-03); Loss of Allosteric_site at R322 (Pr = 0.21 | P = 0.04); Altered DNA_binding (Pr = 0.20 | P = 0.02)	Altered Motifs (ELME000051:Longer mode 2 interacting phospho-motif for 14-3-3 proteins with key conservation RxxxS#p.; ELME000065:Phosphorylase kinase phosphorylation site; ELME000147:Site phosphorylated by the Polo-like kinase.; ELME000149:Sorting and internalisation signal found in the cytoplasmic juxta-membrane region of type I transmembrane proteins. Targets them from the Trans Golgi Network to the lysosomal-endosomal-melanosomal compartments. Interacts with adaptor protein (AP) complexes; ELME000155:This is the motif recognized by those SH3 domains with a non-canonical class I recognition specificity; ELME000233:MAPK interacting molecules (e.g. MAPKKs - substrates - phosphatases) carry docking motif that help to regulate specific interaction in the MAPK cascade. The classic motif approximates (R/K)xxxx#x# where # is a hydrophobic residue.; ELME000335:Inverted version of LIG_SUMO_SBM_1 that mediates binding to SUMO proteins non-covalently.)	Predicted conservation scores
Lucifuga_dentata_opn6a	V325I	# Altered Effect (Pr = 0.25)
Lucifuga_dentata_opn6a	V325I	# |---->Altered Motifs (ELME000051|ELME000065|ELME000147|ELME000149|ELME000155|ELME000233|ELME000335)
Lucifuga_dentata_opn6a	V325I	# |---->Altered Structure_and_dynamics (Pr = 0.25)-------------------------------------------------------|
Lucifuga_dentata_opn6a	V325I	# | |---->Altered Secondary_structure (Pr = 0.25) |
Lucifuga_dentata_opn6a	V325I	# | | |
Lucifuga_dentata_opn6a	V325I	# | |---->Altered Stability_and_conformational_flexibility (Pr = 0.17) |
Lucifuga_dentata_opn6a	V325I	# | | |---->Altered Conformational_flexibility (Pr = 0.17) |
Lucifuga_dentata_opn6a	V325I	# | | |
Lucifuga_dentata_opn6a	V325I	# | |---->Altered Special_structural_signatures (Pr = 0.23) |
Lucifuga_dentata_opn6a	V325I	# | |---->Altered Signal_peptide (Pr = 0.00) |
Lucifuga_dentata_opn6a	V325I	# | | |
Lucifuga_dentata_opn6a	V325I	# | |---->Altered Transmembrane_protein (Pr = 0.23) |
Lucifuga_dentata_opn6a	V325I	# | |---->Altered Non-cytoplasmic_loop (Pr = 0.23 | P = 1.9e-03) |
Lucifuga_dentata_opn6a	V325I	# | |
Lucifuga_dentata_opn6a	V325I	# |---->Altered Functional_residue (Pr = 0.21) |
Lucifuga_dentata_opn6a	V325I	# |---->Loss of Allosteric_site at R322 (Pr = 0.21 | P = 0.04)<------------------------------------|
Lucifuga_dentata_opn6a	V325I	# |---->Altered Macromolecular_binding (Pr = 0.20) |
Lucifuga_dentata_opn6a	V325I	# | |---->Altered DNA_binding (Pr = 0.20 | P = 0.02) |
Lucifuga_dentata_opn6a	V325I	# | |---->Altered Protein_binding (Pr = 0.19) |
Lucifuga_dentata_opn6a	V325I	# | |---->Altered Disordered_interface (Pr = 0.16) |
Lucifuga_dentata_opn6a	V325I	# | | |
Lucifuga_dentata_opn6a	V325I	# | |---->Altered Ordered_interface (Pr = 0.19) |
Lucifuga_dentata_opn6a	V325I	# | |
Lucifuga_dentata_opn6a	V325I	# |---->Altered Metal_binding (Pr = 0.10)<---------------------------------------------------------|
Lucifuga_dentata_opn6a	V325I	# |
Lucifuga_dentata_opn6a	V325I	# |---->Altered PTM_site (Pr = 0.11)
Lucifuga_dentata_opn7d	V86I	0.123	Altered Cytoplasmic_loop (Pr = 0.19 | P = 7.2e-03)	Altered Motifs (ELME000313:The WH2 motif is of variable length (16-19 amino acids) binding to the hydrophobic cleft formed by actin's subdomains 1 and 3. At the N-terminus it forms an alpha-helix followed by a flexible loop stabilised upon actin binding.)	Predicted conservation scores
Lucifuga_dentata_opn7d	V86I	# Altered Effect (Pr = 0.25)
Lucifuga_dentata_opn7d	V86I	# |---->Altered Motifs (ELME000313)
Lucifuga_dentata_opn7d	V86I	# |---->Altered Structure_and_dynamics (Pr = 0.25)-------------------------------------------------------|
Lucifuga_dentata_opn7d	V86I	# | |---->Altered Secondary_structure (Pr = 0.25) |
Lucifuga_dentata_opn7d	V86I	# | | |
Lucifuga_dentata_opn7d	V86I	# | |---->Altered Stability_and_conformational_flexibility (Pr = 0.13) |
Lucifuga_dentata_opn7d	V86I	# | | |---->Altered Conformational_flexibility (Pr = 0.13) |
Lucifuga_dentata_opn7d	V86I	# | | |
Lucifuga_dentata_opn7d	V86I	# | |---->Altered Special_structural_signatures (Pr = 0.19) |
Lucifuga_dentata_opn7d	V86I	# | |---->Altered Signal_peptide (Pr = 0.00) |
Lucifuga_dentata_opn7d	V86I	# | | |
Lucifuga_dentata_opn7d	V86I	# | |---->Altered Transmembrane_protein (Pr = 0.19) |
Lucifuga_dentata_opn7d	V86I	# | |---->Altered Non-cytoplasmic_loop (Pr = 0.19 | P = 7.2e-03) |
Lucifuga_dentata_opn7d	V86I	# | |
Lucifuga_dentata_opn7d	V86I	# |---->Altered Functional_residue (Pr = 0.22) |
Lucifuga_dentata_opn7d	V86I	# |---->Altered Macromolecular_binding (Pr = 0.22) |
Lucifuga_dentata_opn7d	V86I	# | |---->Altered Protein_binding (Pr = 0.22) |
Lucifuga_dentata_opn7d	V86I	# | |---->Altered Disordered_interface (Pr = 0.04) |
Lucifuga_dentata_opn7d	V86I	# | | |
Lucifuga_dentata_opn7d	V86I	# | |---->Altered Ordered_interface (Pr = 0.22) |
Lucifuga_dentata_opn7d	V86I	# | |
Lucifuga_dentata_opn7d	V86I	# |---->Altered Metal_binding (Pr = 0.02)<---------------------------------------------------------|
Lucifuga_dentata_opn7d	V86I	# |
Lucifuga_dentata_opn7d	V86I	# |---->Altered PTM_site (Pr = 0.12)
Lucifuga_dentata_opn7d	N103S	0.777	Altered Cytoplasmic_loop (Pr = 0.24 | P = 1.7e-03)	Altered Motifs (ELME000053:GSK3 phosphorylation recognition site; ELME000070:Generic motif for N-glycosylation. It was shown that Trp - Asp - and Glu are uncommon before the Ser/Thr position (PMID-8626433). Efficient glycosylation usually occurs when ~60 residues or more separate the glycosylation acceptor site from the C-terminus.; ELME000333:Motif that mediates binding to SUMO proteins non-covalently.; ELME000336:NEK2 phosphorylation motif with preferred Phe - Leu or Met in the -3 position to compensate for less favorable residues in the +1 and +2 position.; PS00001:N-glycosylation site)	Predicted conservation scores
Lucifuga_dentata_opn7d	N103S	# Altered Effect (Pr = 0.26)
Lucifuga_dentata_opn7d	N103S	# |---->Altered Motifs (ELME000053|ELME000070|ELME000333|ELME000336|PS00001)
Lucifuga_dentata_opn7d	N103S	# |---->Altered Structure_and_dynamics (Pr = 0.26)-------------------------------------------------------|
Lucifuga_dentata_opn7d	N103S	# | |---->Altered Secondary_structure (Pr = 0.26) |
Lucifuga_dentata_opn7d	N103S	# | | |
Lucifuga_dentata_opn7d	N103S	# | |---->Altered Stability_and_conformational_flexibility (Pr = 0.13) |
Lucifuga_dentata_opn7d	N103S	# | | |---->Altered Conformational_flexibility (Pr = 0.13) |
Lucifuga_dentata_opn7d	N103S	# | | |
Lucifuga_dentata_opn7d	N103S	# | |---->Altered Special_structural_signatures (Pr = 0.24) |
Lucifuga_dentata_opn7d	N103S	# | |---->Altered Signal_peptide (Pr = 0.00) |
Lucifuga_dentata_opn7d	N103S	# | | |
Lucifuga_dentata_opn7d	N103S	# | |---->Altered Transmembrane_protein (Pr = 0.24) |
Lucifuga_dentata_opn7d	N103S	# | |---->Altered Non-cytoplasmic_loop (Pr = 0.24 | P = 1.7e-03) |
Lucifuga_dentata_opn7d	N103S	# | |
Lucifuga_dentata_opn7d	N103S	# |---->Altered Functional_residue (Pr = 0.21) |
Lucifuga_dentata_opn7d	N103S	# |---->Altered Macromolecular_binding (Pr = 0.21) |
Lucifuga_dentata_opn7d	N103S	# | |---->Altered Protein_binding (Pr = 0.21) |
Lucifuga_dentata_opn7d	N103S	# | |---->Altered Disordered_interface (Pr = 0.21) |
Lucifuga_dentata_opn7d	N103S	# | | |
Lucifuga_dentata_opn7d	N103S	# | |---->Altered Ordered_interface (Pr = 0.20) |
Lucifuga_dentata_opn7d	N103S	# | |
Lucifuga_dentata_opn7d	N103S	# |---->Altered Metal_binding (Pr = 0.08)<---------------------------------------------------------|
Lucifuga_dentata_opn7d	N103S	# |
Lucifuga_dentata_opn7d	N103S	# |---->Altered PTM_site (Pr = 0.04)
Lucifuga_dentata_opn7d	V262I	0.114	Loss of Pyrrolidone_carboxylic_acid at Q260 (Pr = 0.27 | P = 5.2e-04)	Altered Motifs (PS00008:N-myristoylation site)	Predicted conservation scores
Lucifuga_dentata_opn7d	V262I	# Altered Effect (Pr = 0.30)
Lucifuga_dentata_opn7d	V262I	# |---->Altered Motifs (PS00008)
Lucifuga_dentata_opn7d	V262I	# |---->Altered Structure_and_dynamics (Pr = 0.30)-------------------------------------------------------|
Lucifuga_dentata_opn7d	V262I	# | |---->Altered Secondary_structure (Pr = 0.24) |
Lucifuga_dentata_opn7d	V262I	# | | |
Lucifuga_dentata_opn7d	V262I	# | |---->Altered Stability_and_conformational_flexibility (Pr = 0.30) |
Lucifuga_dentata_opn7d	V262I	# | | |---->Altered Conformational_flexibility (Pr = 0.30) |
Lucifuga_dentata_opn7d	V262I	# | | |
Lucifuga_dentata_opn7d	V262I	# | |---->Altered Special_structural_signatures (Pr = 0.19) |
Lucifuga_dentata_opn7d	V262I	# | |---->Altered Signal_peptide (Pr = 0.00) |
Lucifuga_dentata_opn7d	V262I	# | | |
Lucifuga_dentata_opn7d	V262I	# | |---->Altered Transmembrane_protein (Pr = 0.19) |
Lucifuga_dentata_opn7d	V262I	# | |
Lucifuga_dentata_opn7d	V262I	# |---->Altered Functional_residue (Pr = 0.27) |
Lucifuga_dentata_opn7d	V262I	# |---->Altered Macromolecular_binding (Pr = 0.20) |
Lucifuga_dentata_opn7d	V262I	# | |---->Altered Protein_binding (Pr = 0.20) |
Lucifuga_dentata_opn7d	V262I	# | |---->Altered Disordered_interface (Pr = 0.15) |
Lucifuga_dentata_opn7d	V262I	# | | |
Lucifuga_dentata_opn7d	V262I	# | |---->Altered Ordered_interface (Pr = 0.20) |
Lucifuga_dentata_opn7d	V262I	# | |
Lucifuga_dentata_opn7d	V262I	# |---->Altered Metal_binding (Pr = 0.02)<---------------------------------------------------------|
Lucifuga_dentata_opn7d	V262I	# |
Lucifuga_dentata_opn7d	V262I	# |---->Altered PTM_site (Pr = 0.27)
Lucifuga_dentata_opn7d	V262I	# |---->Loss of Pyrrolidone_carboxylic_acid at Q260 (Pr = 0.27 | P = 5.2e-04)
Lucifuga_dentata_opn7d	A321V	0.361	Altered Cytoplasmic_loop (Pr = 0.31 | P = 1.2e-04); Altered PPI_residue (Pr = 0.29 | P = 0.03); Loss of Methylation at K326 (Pr = 0.26 | P = 1.6e-03); Gain of Catalytic_site at K326 (Pr = 0.13 | P = 0.03); Loss of Potassium_binding at A316 (Pr = 0.11 | P = 0.04); Altered Transmembrane_region (Pr = 0.02 | P = 5.2e-03)	Altered Motifs (PS00238:Visual pigments (opsins) retinal binding site)	Predicted conservation scores
Lucifuga_dentata_opn7d	A321V	# Altered Effect (Pr = 0.31)
Lucifuga_dentata_opn7d	A321V	# |---->Altered Motifs (PS00238)
Lucifuga_dentata_opn7d	A321V	# |---->Altered Structure_and_dynamics (Pr = 0.31)-------------------------------------------------------|
Lucifuga_dentata_opn7d	A321V	# | |---->Altered Secondary_structure (Pr = 0.25) |
Lucifuga_dentata_opn7d	A321V	# | | |
Lucifuga_dentata_opn7d	A321V	# | |---->Altered Stability_and_conformational_flexibility (Pr = 0.13) |
Lucifuga_dentata_opn7d	A321V	# | | |---->Altered Conformational_flexibility (Pr = 0.13) |
Lucifuga_dentata_opn7d	A321V	# | | |
Lucifuga_dentata_opn7d	A321V	# | |---->Altered Special_structural_signatures (Pr = 0.31) |
Lucifuga_dentata_opn7d	A321V	# | |---->Altered Signal_peptide (Pr = 0.00) |
Lucifuga_dentata_opn7d	A321V	# | | |
Lucifuga_dentata_opn7d	A321V	# | |---->Altered Transmembrane_protein (Pr = 0.31) |
Lucifuga_dentata_opn7d	A321V	# | |---->Altered Transmembrane_region (Pr = 0.02 | P = 5.2e-03) |
Lucifuga_dentata_opn7d	A321V	# | |---->Altered Non-cytoplasmic_loop (Pr = 0.31 | P = 1.2e-04) |
Lucifuga_dentata_opn7d	A321V	# | |
Lucifuga_dentata_opn7d	A321V	# |---->Altered Functional_residue (Pr = 0.29) |
Lucifuga_dentata_opn7d	A321V	# |---->Gain of Catalytic_site at K326 (Pr = 0.13 | P = 0.03) |
Lucifuga_dentata_opn7d	A321V	# |---->Altered Macromolecular_binding (Pr = 0.29) |
Lucifuga_dentata_opn7d	A321V	# | |---->Altered Protein_binding (Pr = 0.29) |
Lucifuga_dentata_opn7d	A321V	# | |---->Altered Disordered_interface (Pr = 0.09) |
Lucifuga_dentata_opn7d	A321V	# | | |
Lucifuga_dentata_opn7d	A321V	# | |---->Altered Ordered_interface (Pr = 0.29) |
Lucifuga_dentata_opn7d	A321V	# | |---->Altered PPI_residue (Pr = 0.29 | P = 0.03) |
Lucifuga_dentata_opn7d	A321V	# | |
Lucifuga_dentata_opn7d	A321V	# |---->Altered Metal_binding (Pr = 0.11)<---------------------------------------------------------|
Lucifuga_dentata_opn7d	A321V	# | |---->Loss of Potassium_binding at A316 (Pr = 0.11 | P = 0.04)
Lucifuga_dentata_opn7d	A321V	# |
Lucifuga_dentata_opn7d	A321V	# |---->Altered PTM_site (Pr = 0.26)
Lucifuga_dentata_opn7d	A321V	# |---->Loss of Methylation at K326 (Pr = 0.26 | P = 1.6e-03)
Lucifuga_dentata_opn7d	L354F	0.384		Altered Motifs (ELME000012:The di-Arg ER retention motif is defined by two consecutive arginine residues (RR) or with a single residue insertion (RXR). The motif is completed by an adjacent hydrophobic/arginine residue which may be on either side of the Arg pair.; ELME000052:Phosphothreonine motif binding a subset of FHA domains that show a preference for a large aliphatic amino acid at the pT+3 position.)	Predicted conservation scores
Lucifuga_dentata_opn7d	L354F	# Altered Effect (Pr = 0.26)
Lucifuga_dentata_opn7d	L354F	# |---->Altered Motifs (ELME000012|ELME000052)
Lucifuga_dentata_opn7d	L354F	# |---->Altered Structure_and_dynamics (Pr = 0.26)-------------------------------------------------------|
Lucifuga_dentata_opn7d	L354F	# | |---->Altered Secondary_structure (Pr = 0.26) |
Lucifuga_dentata_opn7d	L354F	# | | |
Lucifuga_dentata_opn7d	L354F	# | |---->Altered Stability_and_conformational_flexibility (Pr = 0.11) |
Lucifuga_dentata_opn7d	L354F	# | | |---->Altered Conformational_flexibility (Pr = 0.11) |
Lucifuga_dentata_opn7d	L354F	# | | |
Lucifuga_dentata_opn7d	L354F	# | |---->Altered Special_structural_signatures (Pr = 0.04) |
Lucifuga_dentata_opn7d	L354F	# | |---->Altered Signal_peptide (Pr = 0.00) |
Lucifuga_dentata_opn7d	L354F	# | | |
Lucifuga_dentata_opn7d	L354F	# | |---->Altered Transmembrane_protein (Pr = 0.04) |
Lucifuga_dentata_opn7d	L354F	# | |
Lucifuga_dentata_opn7d	L354F	# |---->Altered Functional_residue (Pr = 0.17) |
Lucifuga_dentata_opn7d	L354F	# |---->Altered Macromolecular_binding (Pr = 0.15) |
Lucifuga_dentata_opn7d	L354F	# | |---->Altered Protein_binding (Pr = 0.15) |
Lucifuga_dentata_opn7d	L354F	# | |---->Altered Disordered_interface (Pr = 0.06) |
Lucifuga_dentata_opn7d	L354F	# | | |
Lucifuga_dentata_opn7d	L354F	# | |---->Altered Ordered_interface (Pr = 0.15) |
Lucifuga_dentata_opn7d	L354F	# | |
Lucifuga_dentata_opn7d	L354F	# |---->Altered Metal_binding (Pr = 0.02)<---------------------------------------------------------|
Lucifuga_dentata_opn7d	L354F	# |
Lucifuga_dentata_opn7d	L354F	# |---->Altered PTM_site (Pr = 0.17)
Lucifuga_dentata_opn7d	R370C	0.075	Loss of Intrinsic_disorder (Pr = 0.39 | P = 0.03); Loss of Strand (Pr = 0.26 | P = 0.04); Loss of O-linked_glycosylation at T374 (Pr = 0.17 | P = 0.03); Gain of Pyrrolidone_carboxylic_acid at Q367 (Pr = 0.05 | P = 0.03)	Altered Motifs (None)	Predicted conservation scores
Lucifuga_dentata_opn7d	R370C	# Altered Effect (Pr = 0.39)
Lucifuga_dentata_opn7d	R370C	# |---->Altered Motifs (None)
Lucifuga_dentata_opn7d	R370C	# |---->Altered Structure_and_dynamics (Pr = 0.39)-------------------------------------------------------|
Lucifuga_dentata_opn7d	R370C	# | |---->Altered Secondary_structure (Pr = 0.26) |
Lucifuga_dentata_opn7d	R370C	# | | |---->Loss of Strand (Pr = 0.26 | P = 0.04) |
Lucifuga_dentata_opn7d	R370C	# | | |
Lucifuga_dentata_opn7d	R370C	# | |---->Altered Stability_and_conformational_flexibility (Pr = 0.39) |
Lucifuga_dentata_opn7d	R370C	# | | |---->Altered Conformational_flexibility (Pr = 0.39) |
Lucifuga_dentata_opn7d	R370C	# | | |---->Loss of Intrinsic_disorder (Pr = 0.39 | P = 0.03) |
Lucifuga_dentata_opn7d	R370C	# | | |
Lucifuga_dentata_opn7d	R370C	# | |---->Altered Special_structural_signatures (Pr = 0.01) |
Lucifuga_dentata_opn7d	R370C	# | |---->Altered Signal_peptide (Pr = 0.00) |
Lucifuga_dentata_opn7d	R370C	# | | |
Lucifuga_dentata_opn7d	R370C	# | |---->Altered Transmembrane_protein (Pr = 0.01) |
Lucifuga_dentata_opn7d	R370C	# | |
Lucifuga_dentata_opn7d	R370C	# |---->Altered Functional_residue (Pr = 0.17) |
Lucifuga_dentata_opn7d	R370C	# |---->Altered Macromolecular_binding (Pr = 0.09) |
Lucifuga_dentata_opn7d	R370C	# | |---->Altered Protein_binding (Pr = 0.09) |
Lucifuga_dentata_opn7d	R370C	# | |---->Altered Disordered_interface (Pr = 0.09) |
Lucifuga_dentata_opn7d	R370C	# | | |
Lucifuga_dentata_opn7d	R370C	# | |---->Altered Ordered_interface (Pr = 0.09) |
Lucifuga_dentata_opn7d	R370C	# | |
Lucifuga_dentata_opn7d	R370C	# |---->Altered Metal_binding (Pr = 0.01)<---------------------------------------------------------|
Lucifuga_dentata_opn7d	R370C	# |
Lucifuga_dentata_opn7d	R370C	# |---->Altered PTM_site (Pr = 0.17)
Lucifuga_dentata_opn7d	R370C	# |---->Loss of O-linked_glycosylation at T374 (Pr = 0.17 | P = 0.03)
Lucifuga_dentata_opn7d	R370C	# |---->Gain of Pyrrolidone_carboxylic_acid at Q367 (Pr = 0.05 | P = 0.03)
Lucifuga_dentata_opn7b	C179R	0.658	Altered Cytoplasmic_loop (Pr = 0.34 | P = 2.4e-05); Altered Transmembrane_region (Pr = 0.01 | P = 0.01)	Altered Motifs (ELME000106:Substrate recognition site that interacts with cyclin and thereby increases phosphorylation by cyclin/cdk complexes. Predicted proteins should have a CDK phosphorylation site. Also used by cyclin/cdk inhibitors.)	Predicted conservation scores
Lucifuga_dentata_opn7b	C179R	# Altered Effect (Pr = 0.34)
Lucifuga_dentata_opn7b	C179R	# |---->Altered Motifs (ELME000106)
Lucifuga_dentata_opn7b	C179R	# |---->Altered Structure_and_dynamics (Pr = 0.34)-------------------------------------------------------|
Lucifuga_dentata_opn7b	C179R	# | |---->Altered Secondary_structure (Pr = 0.25) |
Lucifuga_dentata_opn7b	C179R	# | | |
Lucifuga_dentata_opn7b	C179R	# | |---->Altered Stability_and_conformational_flexibility (Pr = 0.09) |
Lucifuga_dentata_opn7b	C179R	# | | |---->Altered Conformational_flexibility (Pr = 0.09) |
Lucifuga_dentata_opn7b	C179R	# | | |
Lucifuga_dentata_opn7b	C179R	# | |---->Altered Special_structural_signatures (Pr = 0.34) |
Lucifuga_dentata_opn7b	C179R	# | |---->Altered Signal_peptide (Pr = 0.00) |
Lucifuga_dentata_opn7b	C179R	# | | |
Lucifuga_dentata_opn7b	C179R	# | |---->Altered Transmembrane_protein (Pr = 0.34) |
Lucifuga_dentata_opn7b	C179R	# | |---->Altered Transmembrane_region (Pr = 0.01 | P = 0.01) |
Lucifuga_dentata_opn7b	C179R	# | |---->Altered Non-cytoplasmic_loop (Pr = 0.34 | P = 2.4e-05) |
Lucifuga_dentata_opn7b	C179R	# | |
Lucifuga_dentata_opn7b	C179R	# |---->Altered Functional_residue (Pr = 0.20) |
Lucifuga_dentata_opn7b	C179R	# |---->Altered Macromolecular_binding (Pr = 0.20) |
Lucifuga_dentata_opn7b	C179R	# | |---->Altered Protein_binding (Pr = 0.20) |
Lucifuga_dentata_opn7b	C179R	# | |---->Altered Disordered_interface (Pr = 0.04) |
Lucifuga_dentata_opn7b	C179R	# | | |
Lucifuga_dentata_opn7b	C179R	# | |---->Altered Ordered_interface (Pr = 0.20) |
Lucifuga_dentata_opn7b	C179R	# | |
Lucifuga_dentata_opn7b	C179R	# |---->Altered Metal_binding (Pr = 0.13)<---------------------------------------------------------|
Lucifuga_dentata_opn7b	C179R	# |
Lucifuga_dentata_opn7b	C179R	# |---->Altered PTM_site (Pr = 0.18)
Lucifuga_dentata_opn7b	P207L	0.568	Altered Cytoplasmic_loop (Pr = 0.31 | P = 1.2e-04); Altered PPI_hotspot (Pr = 0.28 | P = 6.8e-03); Loss of Loop (Pr = 0.27 | P = 0.04); Gain of Disulfide_linkage at C212 (Pr = 0.24 | P = 8.4e-03); Gain of Catalytic_site at C212 (Pr = 0.17 | P = 0.02); Loss of Copper_binding at C212 (Pr = 0.16 | P = 2.8e-03)	Altered Motifs (ELME000336:NEK2 phosphorylation motif with preferred Phe - Leu or Met in the -3 position to compensate for less favorable residues in the +1 and +2 position.)	Predicted conservation scores
Lucifuga_dentata_opn7b	P207L	# Altered Effect (Pr = 0.32)
Lucifuga_dentata_opn7b	P207L	# |---->Altered Motifs (ELME000336)
Lucifuga_dentata_opn7b	P207L	# |---->Altered Structure_and_dynamics (Pr = 0.32)-------------------------------------------------------|
Lucifuga_dentata_opn7b	P207L	# | |---->Altered Secondary_structure (Pr = 0.27) |
Lucifuga_dentata_opn7b	P207L	# | | |---->Loss of Loop (Pr = 0.27 | P = 0.04) |
Lucifuga_dentata_opn7b	P207L	# | | |
Lucifuga_dentata_opn7b	P207L	# | |---->Altered Stability_and_conformational_flexibility (Pr = 0.32) |
Lucifuga_dentata_opn7b	P207L	# | | |---->Gain of Disulfide_linkage at C212 (Pr = 0.24 | P = 8.4e-03) |
Lucifuga_dentata_opn7b	P207L	# | | |---->Altered Conformational_flexibility (Pr = 0.32) |
Lucifuga_dentata_opn7b	P207L	# | | |
Lucifuga_dentata_opn7b	P207L	# | |---->Altered Special_structural_signatures (Pr = 0.31) |
Lucifuga_dentata_opn7b	P207L	# | |---->Altered Signal_peptide (Pr = 0.00) |
Lucifuga_dentata_opn7b	P207L	# | | |
Lucifuga_dentata_opn7b	P207L	# | |---->Altered Transmembrane_protein (Pr = 0.31) |
Lucifuga_dentata_opn7b	P207L	# | |---->Altered Non-cytoplasmic_loop (Pr = 0.31 | P = 1.2e-04) |
Lucifuga_dentata_opn7b	P207L	# | |
Lucifuga_dentata_opn7b	P207L	# |---->Altered Functional_residue (Pr = 0.28) |
Lucifuga_dentata_opn7b	P207L	# |---->Gain of Catalytic_site at C212 (Pr = 0.17 | P = 0.02) |
Lucifuga_dentata_opn7b	P207L	# |---->Altered Macromolecular_binding (Pr = 0.28) |
Lucifuga_dentata_opn7b	P207L	# | |---->Altered Protein_binding (Pr = 0.28) |
Lucifuga_dentata_opn7b	P207L	# | |---->Altered Disordered_interface (Pr = 0.09) |
Lucifuga_dentata_opn7b	P207L	# | | |
Lucifuga_dentata_opn7b	P207L	# | |---->Altered Ordered_interface (Pr = 0.28) |
Lucifuga_dentata_opn7b	P207L	# | |---->Altered PPI_hotspot (Pr = 0.28 | P = 6.8e-03) |
Lucifuga_dentata_opn7b	P207L	# | |
Lucifuga_dentata_opn7b	P207L	# |---->Altered Metal_binding (Pr = 0.16)<---------------------------------------------------------|
Lucifuga_dentata_opn7b	P207L	# | |---->Loss of Copper_binding at C212 (Pr = 0.16 | P = 2.8e-03)
Lucifuga_dentata_opn7b	P207L	# |
Lucifuga_dentata_opn7b	P207L	# |---->Altered PTM_site (Pr = 0.09)
Lucifuga_dentata_opn7b	R259C	0.231	Loss of Intrinsic_disorder (Pr = 0.47 | P = 0.01); Loss of Pyrrolidone_carboxylic_acid at Q260 (Pr = 0.21 | P = 1.8e-03); Loss of ADP-ribosylation at R259 (Pr = 0.20 | P = 0.05)	Altered Motifs (ELME000062:Secondary preference for PKA-type AGC kinase phosphorylation.; PS00005:Protein kinase C phosphorylation site)	Predicted conservation scores
Lucifuga_dentata_opn7b	R259C	# Altered Effect (Pr = 0.47)
Lucifuga_dentata_opn7b	R259C	# |---->Altered Motifs (ELME000062|PS00005)
Lucifuga_dentata_opn7b	R259C	# |---->Altered Structure_and_dynamics (Pr = 0.47)-------------------------------------------------------|
Lucifuga_dentata_opn7b	R259C	# | |---->Altered Secondary_structure (Pr = 0.12) |
Lucifuga_dentata_opn7b	R259C	# | | |
Lucifuga_dentata_opn7b	R259C	# | |---->Altered Stability_and_conformational_flexibility (Pr = 0.47) |
Lucifuga_dentata_opn7b	R259C	# | | |---->Altered Conformational_flexibility (Pr = 0.47) |
Lucifuga_dentata_opn7b	R259C	# | | |---->Loss of Intrinsic_disorder (Pr = 0.47 | P = 0.01) |
Lucifuga_dentata_opn7b	R259C	# | | |
Lucifuga_dentata_opn7b	R259C	# | |---->Altered Special_structural_signatures (Pr = 0.19) |
Lucifuga_dentata_opn7b	R259C	# | |---->Altered Signal_peptide (Pr = 0.00) |
Lucifuga_dentata_opn7b	R259C	# | | |
Lucifuga_dentata_opn7b	R259C	# | |---->Altered Transmembrane_protein (Pr = 0.19) |
Lucifuga_dentata_opn7b	R259C	# | |
Lucifuga_dentata_opn7b	R259C	# |---->Altered Functional_residue (Pr = 0.21) |
Lucifuga_dentata_opn7b	R259C	# |---->Altered Macromolecular_binding (Pr = 0.17) |
Lucifuga_dentata_opn7b	R259C	# | |---->Altered Protein_binding (Pr = 0.17) |
Lucifuga_dentata_opn7b	R259C	# | |---->Altered Disordered_interface (Pr = 0.09) |
Lucifuga_dentata_opn7b	R259C	# | | |
Lucifuga_dentata_opn7b	R259C	# | |---->Altered Ordered_interface (Pr = 0.17) |
Lucifuga_dentata_opn7b	R259C	# | |
Lucifuga_dentata_opn7b	R259C	# |---->Altered Metal_binding (Pr = 0.04)<---------------------------------------------------------|
Lucifuga_dentata_opn7b	R259C	# |
Lucifuga_dentata_opn7b	R259C	# |---->Altered PTM_site (Pr = 0.21)
Lucifuga_dentata_opn7b	R259C	# |---->Loss of ADP-ribosylation at R259 (Pr = 0.20 | P = 0.05)
Lucifuga_dentata_opn7b	R259C	# |---->Loss of Pyrrolidone_carboxylic_acid at Q260 (Pr = 0.21 | P = 1.8e-03)
Lucifuga_dentata_opn7b	T278A	0.146	Gain of Helix (Pr = 0.27 | P = 0.04); Loss of Strand (Pr = 0.27 | P = 0.02); Loss of Nickel_binding at H277 (Pr = 0.16 | P = 0.05); Loss of GPI-anchor_amidation at N275 (Pr = 0.06 | P = 3.7e-03)	Altered Motifs (ELME000052:Phosphothreonine motif binding a subset of FHA domains that show a preference for a large aliphatic amino acid at the pT+3 position.; ELME000053:GSK3 phosphorylation recognition site; ELME000335:Inverted version of LIG_SUMO_SBM_1 that mediates binding to SUMO proteins non-covalently.)	Predicted conservation scores
Lucifuga_dentata_opn7b	T278A	# Altered Effect (Pr = 0.27)
Lucifuga_dentata_opn7b	T278A	# |---->Altered Motifs (ELME000052|ELME000053|ELME000335)
Lucifuga_dentata_opn7b	T278A	# |---->Altered Structure_and_dynamics (Pr = 0.27)-------------------------------------------------------|
Lucifuga_dentata_opn7b	T278A	# | |---->Altered Secondary_structure (Pr = 0.27) |
Lucifuga_dentata_opn7b	T278A	# | | |---->Gain of Helix (Pr = 0.27 | P = 0.04) |
Lucifuga_dentata_opn7b	T278A	# | | |---->Loss of Strand (Pr = 0.27 | P = 0.02) |
Lucifuga_dentata_opn7b	T278A	# | | |
Lucifuga_dentata_opn7b	T278A	# | |---->Altered Stability_and_conformational_flexibility (Pr = 0.19) |
Lucifuga_dentata_opn7b	T278A	# | | |---->Altered Conformational_flexibility (Pr = 0.19) |
Lucifuga_dentata_opn7b	T278A	# | | |
Lucifuga_dentata_opn7b	T278A	# | |---->Altered Special_structural_signatures (Pr = 0.17) |
Lucifuga_dentata_opn7b	T278A	# | |---->Altered Signal_peptide (Pr = 0.00) |
Lucifuga_dentata_opn7b	T278A	# | | |
Lucifuga_dentata_opn7b	T278A	# | |---->Altered Transmembrane_protein (Pr = 0.17) |
Lucifuga_dentata_opn7b	T278A	# | |
Lucifuga_dentata_opn7b	T278A	# |---->Altered Functional_residue (Pr = 0.24) |
Lucifuga_dentata_opn7b	T278A	# |---->Altered Macromolecular_binding (Pr = 0.24) |
Lucifuga_dentata_opn7b	T278A	# | |---->Altered Protein_binding (Pr = 0.24) |
Lucifuga_dentata_opn7b	T278A	# | |---->Altered Disordered_interface (Pr = 0.17) |
Lucifuga_dentata_opn7b	T278A	# | | |
Lucifuga_dentata_opn7b	T278A	# | |---->Altered Ordered_interface (Pr = 0.24) |
Lucifuga_dentata_opn7b	T278A	# | |
Lucifuga_dentata_opn7b	T278A	# |---->Altered Metal_binding (Pr = 0.18)<---------------------------------------------------------|
Lucifuga_dentata_opn7b	T278A	# | |---->Loss of Nickel_binding at H277 (Pr = 0.16 | P = 0.05)
Lucifuga_dentata_opn7b	T278A	# |
Lucifuga_dentata_opn7b	T278A	# |---->Altered PTM_site (Pr = 0.07)
Lucifuga_dentata_opn7b	T278A	# |---->Loss of GPI-anchor_amidation at N275 (Pr = 0.06 | P = 3.7e-03)
Lucifuga_dentata_opn7a	L156Q	0.785	Gain of Strand (Pr = 0.31 | P = 1.2e-03); Loss of Helix (Pr = 0.27 | P = 0.04); Altered Transmembrane_region (Pr = 0.01 | P = 1.0e-02)	Altered Motifs (ELME000052:Phosphothreonine motif binding a subset of FHA domains that show a preference for a large aliphatic amino acid at the pT+3 position.; ELME000333:Motif that mediates binding to SUMO proteins non-covalently.; ELME000335:Inverted version of LIG_SUMO_SBM_1 that mediates binding to SUMO proteins non-covalently.)	Predicted conservation scores
Lucifuga_dentata_opn7a	L156Q	# Altered Effect (Pr = 0.31)
Lucifuga_dentata_opn7a	L156Q	# |---->Altered Motifs (ELME000052|ELME000333|ELME000335)
Lucifuga_dentata_opn7a	L156Q	# |---->Altered Structure_and_dynamics (Pr = 0.31)-------------------------------------------------------|
Lucifuga_dentata_opn7a	L156Q	# | |---->Altered Secondary_structure (Pr = 0.31) |
Lucifuga_dentata_opn7a	L156Q	# | | |---->Loss of Helix (Pr = 0.27 | P = 0.04) |
Lucifuga_dentata_opn7a	L156Q	# | | |---->Gain of Strand (Pr = 0.31 | P = 1.2e-03) |
Lucifuga_dentata_opn7a	L156Q	# | | |
Lucifuga_dentata_opn7a	L156Q	# | |---->Altered Stability_and_conformational_flexibility (Pr = 0.12) |
Lucifuga_dentata_opn7a	L156Q	# | | |---->Altered Conformational_flexibility (Pr = 0.12) |
Lucifuga_dentata_opn7a	L156Q	# | | |
Lucifuga_dentata_opn7a	L156Q	# | |---->Altered Special_structural_signatures (Pr = 0.09) |
Lucifuga_dentata_opn7a	L156Q	# | |---->Altered Signal_peptide (Pr = 0.00) |
Lucifuga_dentata_opn7a	L156Q	# | | |
Lucifuga_dentata_opn7a	L156Q	# | |---->Altered Transmembrane_protein (Pr = 0.09) |
Lucifuga_dentata_opn7a	L156Q	# | |---->Altered Transmembrane_region (Pr = 0.01 | P = 1.0e-02) |
Lucifuga_dentata_opn7a	L156Q	# | |
Lucifuga_dentata_opn7a	L156Q	# |---->Altered Functional_residue (Pr = 0.22) |
Lucifuga_dentata_opn7a	L156Q	# |---->Altered Macromolecular_binding (Pr = 0.22) |
Lucifuga_dentata_opn7a	L156Q	# | |---->Altered Protein_binding (Pr = 0.22) |
Lucifuga_dentata_opn7a	L156Q	# | |---->Altered Disordered_interface (Pr = 0.01) |
Lucifuga_dentata_opn7a	L156Q	# | | |
Lucifuga_dentata_opn7a	L156Q	# | |---->Altered Ordered_interface (Pr = 0.22) |
Lucifuga_dentata_opn7a	L156Q	# | |
Lucifuga_dentata_opn7a	L156Q	# |---->Altered Metal_binding (Pr = 0.02)<---------------------------------------------------------|
Lucifuga_dentata_opn7a	L156Q	# |
Lucifuga_dentata_opn7a	L156Q	# |---->Altered PTM_site (Pr = 0.02)
Lucifuga_dentata_opn7a	A293V	0.195	Altered PPI_hotspot (Pr = 0.27 | P = 8.8e-03); Altered Cytoplasmic_loop (Pr = 0.14 | P = 0.02); Altered Transmembrane_region (Pr = 0.03 | P = 3.3e-03)	Altered Motifs (ELME000136:The Class IV WW domain interaction motif is recognised primarily by the Pin1 phosphorylation-dependent prolyl isomerase.; ELME000159:Proline-Directed Kinase (e.g. MAPK) phosphorylation site in higher eukaryotes.; ELME000328:Fxxx[WF] motifs are present in Pex19 and S. cerevisiae Pex5 cytosolic receptors that bind to peroxisomal membrane docking member - Pex14)	Predicted conservation scores
Lucifuga_dentata_opn7a	A293V	# Altered Effect (Pr = 0.27)
Lucifuga_dentata_opn7a	A293V	# |---->Altered Motifs (ELME000136|ELME000159|ELME000328)
Lucifuga_dentata_opn7a	A293V	# |---->Altered Structure_and_dynamics (Pr = 0.26)-------------------------------------------------------|
Lucifuga_dentata_opn7a	A293V	# | |---->Altered Secondary_structure (Pr = 0.26) |
Lucifuga_dentata_opn7a	A293V	# | | |
Lucifuga_dentata_opn7a	A293V	# | |---->Altered Stability_and_conformational_flexibility (Pr = 0.08) |
Lucifuga_dentata_opn7a	A293V	# | | |---->Altered Conformational_flexibility (Pr = 0.08) |
Lucifuga_dentata_opn7a	A293V	# | | |
Lucifuga_dentata_opn7a	A293V	# | |---->Altered Special_structural_signatures (Pr = 0.14) |
Lucifuga_dentata_opn7a	A293V	# | |---->Altered Signal_peptide (Pr = 0.00) |
Lucifuga_dentata_opn7a	A293V	# | | |
Lucifuga_dentata_opn7a	A293V	# | |---->Altered Transmembrane_protein (Pr = 0.14) |
Lucifuga_dentata_opn7a	A293V	# | |---->Altered Transmembrane_region (Pr = 0.03 | P = 3.3e-03) |
Lucifuga_dentata_opn7a	A293V	# | |---->Altered Non-cytoplasmic_loop (Pr = 0.14 | P = 0.02) |
Lucifuga_dentata_opn7a	A293V	# | |
Lucifuga_dentata_opn7a	A293V	# |---->Altered Functional_residue (Pr = 0.27) |
Lucifuga_dentata_opn7a	A293V	# |---->Altered Macromolecular_binding (Pr = 0.27) |
Lucifuga_dentata_opn7a	A293V	# | |---->Altered Protein_binding (Pr = 0.27) |
Lucifuga_dentata_opn7a	A293V	# | |---->Altered Disordered_interface (Pr = 0.07) |
Lucifuga_dentata_opn7a	A293V	# | | |
Lucifuga_dentata_opn7a	A293V	# | |---->Altered Ordered_interface (Pr = 0.27) |
Lucifuga_dentata_opn7a	A293V	# | |---->Altered PPI_hotspot (Pr = 0.27 | P = 8.8e-03) |
Lucifuga_dentata_opn7a	A293V	# | |
Lucifuga_dentata_opn7a	A293V	# |---->Altered Metal_binding (Pr = 0.02)<---------------------------------------------------------|
Lucifuga_dentata_opn7a	A293V	# |
Lucifuga_dentata_opn7a	A293V	# |---->Altered PTM_site (Pr = 0.01)
Lucifuga_dentata_opn7a	I310T	0.393	Altered PPI_residue (Pr = 0.31 | P = 0.02); Altered Cytoplasmic_loop (Pr = 0.27 | P = 7.5e-04); Gain of Relative_solvent_accessibility (Pr = 0.25 | P = 0.03); Gain of Potassium_binding at G308 (Pr = 0.13 | P = 0.03)	Altered Motifs (ELME000052:Phosphothreonine motif binding a subset of FHA domains that show a preference for a large aliphatic amino acid at the pT+3 position.; ELME000081:Src-family Src Homology 2 (SH2) domains binding motif.; ELME000182:STAT5 Src Homology 2 (SH2) domain binding motif.)	Predicted conservation scores
Lucifuga_dentata_opn7a	I310T	# Altered Effect (Pr = 0.31)
Lucifuga_dentata_opn7a	I310T	# |---->Altered Motifs (ELME000052|ELME000081|ELME000182)
Lucifuga_dentata_opn7a	I310T	# |---->Altered Structure_and_dynamics (Pr = 0.27)-------------------------------------------------------|
Lucifuga_dentata_opn7a	I310T	# | |---->Gain of Relative_solvent_accessibility (Pr = 0.25 | P = 0.03) |
Lucifuga_dentata_opn7a	I310T	# | |---->Altered Secondary_structure (Pr = 0.25) |
Lucifuga_dentata_opn7a	I310T	# | | |
Lucifuga_dentata_opn7a	I310T	# | |---->Altered Stability_and_conformational_flexibility (Pr = 0.14) |
Lucifuga_dentata_opn7a	I310T	# | | |---->Altered Conformational_flexibility (Pr = 0.14) |
Lucifuga_dentata_opn7a	I310T	# | | |
Lucifuga_dentata_opn7a	I310T	# | |---->Altered Special_structural_signatures (Pr = 0.27) |
Lucifuga_dentata_opn7a	I310T	# | |---->Altered Signal_peptide (Pr = 0.00) |
Lucifuga_dentata_opn7a	I310T	# | | |
Lucifuga_dentata_opn7a	I310T	# | |---->Altered Transmembrane_protein (Pr = 0.27) |
Lucifuga_dentata_opn7a	I310T	# | |---->Altered Non-cytoplasmic_loop (Pr = 0.27 | P = 7.5e-04) |
Lucifuga_dentata_opn7a	I310T	# | |
Lucifuga_dentata_opn7a	I310T	# |---->Altered Functional_residue (Pr = 0.31) |
Lucifuga_dentata_opn7a	I310T	# |---->Altered Macromolecular_binding (Pr = 0.31) |
Lucifuga_dentata_opn7a	I310T	# | |---->Altered Protein_binding (Pr = 0.31) |
Lucifuga_dentata_opn7a	I310T	# | |---->Altered Disordered_interface (Pr = 0.23) |
Lucifuga_dentata_opn7a	I310T	# | | |
Lucifuga_dentata_opn7a	I310T	# | |---->Altered Ordered_interface (Pr = 0.31) |
Lucifuga_dentata_opn7a	I310T	# | |---->Altered PPI_residue (Pr = 0.31 | P = 0.02) |
Lucifuga_dentata_opn7a	I310T	# | |
Lucifuga_dentata_opn7a	I310T	# |---->Altered Metal_binding (Pr = 0.18)<---------------------------------------------------------|
Lucifuga_dentata_opn7a	I310T	# | |---->Gain of Potassium_binding at G308 (Pr = 0.13 | P = 0.03)
Lucifuga_dentata_opn7a	I310T	# |
Lucifuga_dentata_opn7a	I310T	# |---->Altered PTM_site (Pr = 0.10)
Lucifuga_dentata_opn7a	P368S	0.069	Gain of Intrinsic_disorder (Pr = 0.31 | P = 0.04)	Altered Motifs (ELME000063:CK1 phosphorylation site; ELME000085:Glycosaminoglycan attachment site; ELME000197:Phosphopeptide motif which directly interacts with the BRCT (carboxy-terminal) domain of the Breast Cancer Gene BRCA1 with low affinity; ELME000202:(ST)Q motif which is phosphorylated by PIKK family members.; PS00005:Protein kinase C phosphorylation site)	Predicted conservation scores
Lucifuga_dentata_opn7a	P368S	# Altered Effect (Pr = 0.31)
Lucifuga_dentata_opn7a	P368S	# |---->Altered Motifs (ELME000063|ELME000085|ELME000197|ELME000202|PS00005)
Lucifuga_dentata_opn7a	P368S	# |---->Altered Structure_and_dynamics (Pr = 0.31)-------------------------------------------------------|
Lucifuga_dentata_opn7a	P368S	# | |---->Altered Secondary_structure (Pr = 0.25) |
Lucifuga_dentata_opn7a	P368S	# | | |
Lucifuga_dentata_opn7a	P368S	# | |---->Altered Stability_and_conformational_flexibility (Pr = 0.31) |
Lucifuga_dentata_opn7a	P368S	# | | |---->Altered Conformational_flexibility (Pr = 0.31) |
Lucifuga_dentata_opn7a	P368S	# | | |---->Gain of Intrinsic_disorder (Pr = 0.31 | P = 0.04) |
Lucifuga_dentata_opn7a	P368S	# | | |
Lucifuga_dentata_opn7a	P368S	# | |---->Altered Special_structural_signatures (Pr = 0.02) |
Lucifuga_dentata_opn7a	P368S	# | |---->Altered Signal_peptide (Pr = 0.00) |
Lucifuga_dentata_opn7a	P368S	# | | |
Lucifuga_dentata_opn7a	P368S	# | |---->Altered Transmembrane_protein (Pr = 0.02) |
Lucifuga_dentata_opn7a	P368S	# | |
Lucifuga_dentata_opn7a	P368S	# |---->Altered Functional_residue (Pr = 0.18) |
Lucifuga_dentata_opn7a	P368S	# |---->Altered Macromolecular_binding (Pr = 0.12) |
Lucifuga_dentata_opn7a	P368S	# | |---->Altered Protein_binding (Pr = 0.12) |
Lucifuga_dentata_opn7a	P368S	# | |---->Altered Disordered_interface (Pr = 0.12) |
Lucifuga_dentata_opn7a	P368S	# | | |
Lucifuga_dentata_opn7a	P368S	# | |---->Altered Ordered_interface (Pr = 0.06) |
Lucifuga_dentata_opn7a	P368S	# | |
Lucifuga_dentata_opn7a	P368S	# |---->Altered Metal_binding (Pr = 0.00)<---------------------------------------------------------|
Lucifuga_dentata_opn7a	P368S	# |
Lucifuga_dentata_opn7a	P368S	# |---->Altered PTM_site (Pr = 0.18)
Lucifuga_dentata_opn7a	T388M	0.046	Gain of Strand (Pr = 0.26 | P = 0.05); Gain of N-linked_glycosylation at N389 (Pr = 0.02 | P = 0.04); Loss of GPI-anchor_amidation at N389 (Pr = 0.01 | P = 0.03)	Altered Motifs (ELME000053:GSK3 phosphorylation recognition site; ELME000062:Secondary preference for PKA-type AGC kinase phosphorylation.; ELME000070:Generic motif for N-glycosylation. It was shown that Trp - Asp - and Glu are uncommon before the Ser/Thr position (PMID-8626433). Efficient glycosylation usually occurs when ~60 residues or more separate the glycosylation acceptor site from the C-terminus.; ELME000336:NEK2 phosphorylation motif with preferred Phe - Leu or Met in the -3 position to compensate for less favorable residues in the +1 and +2 position.)	Predicted conservation scores
Lucifuga_dentata_opn7a	T388M	# Altered Effect (Pr = 0.30)
Lucifuga_dentata_opn7a	T388M	# |---->Altered Motifs (ELME000053|ELME000062|ELME000070|ELME000336)
Lucifuga_dentata_opn7a	T388M	# |---->Altered Structure_and_dynamics (Pr = 0.30)-------------------------------------------------------|
Lucifuga_dentata_opn7a	T388M	# | |---->Altered Secondary_structure (Pr = 0.26) |
Lucifuga_dentata_opn7a	T388M	# | | |---->Gain of Strand (Pr = 0.26 | P = 0.05) |
Lucifuga_dentata_opn7a	T388M	# | | |
Lucifuga_dentata_opn7a	T388M	# | |---->Altered Stability_and_conformational_flexibility (Pr = 0.30) |
Lucifuga_dentata_opn7a	T388M	# | | |---->Altered Conformational_flexibility (Pr = 0.30) |
Lucifuga_dentata_opn7a	T388M	# | | |
Lucifuga_dentata_opn7a	T388M	# | |---->Altered Special_structural_signatures (Pr = 0.02) |
Lucifuga_dentata_opn7a	T388M	# | |---->Altered Signal_peptide (Pr = 0.00) |
Lucifuga_dentata_opn7a	T388M	# | | |
Lucifuga_dentata_opn7a	T388M	# | |---->Altered Transmembrane_protein (Pr = 0.02) |
Lucifuga_dentata_opn7a	T388M	# | |
Lucifuga_dentata_opn7a	T388M	# |---->Altered Functional_residue (Pr = 0.16) |
Lucifuga_dentata_opn7a	T388M	# |---->Altered Macromolecular_binding (Pr = 0.12) |
Lucifuga_dentata_opn7a	T388M	# | |---->Altered Protein_binding (Pr = 0.12) |
Lucifuga_dentata_opn7a	T388M	# | |---->Altered Disordered_interface (Pr = 0.12) |
Lucifuga_dentata_opn7a	T388M	# | | |
Lucifuga_dentata_opn7a	T388M	# | |---->Altered Ordered_interface (Pr = 0.10) |
Lucifuga_dentata_opn7a	T388M	# | |
Lucifuga_dentata_opn7a	T388M	# |---->Altered Metal_binding (Pr = 0.00)<---------------------------------------------------------|
Lucifuga_dentata_opn7a	T388M	# |
Lucifuga_dentata_opn7a	T388M	# |---->Altered PTM_site (Pr = 0.16)
Lucifuga_dentata_opn7a	T388M	# |---->Loss of GPI-anchor_amidation at N389 (Pr = 0.01 | P = 0.03)
Lucifuga_dentata_opn7a	T388M	# |---->Gain of N-linked_glycosylation at N389 (Pr = 0.02 | P = 0.04)
Lucifuga_dentata_opn7a	M478T	0.146	Loss of Strand (Pr = 0.27 | P = 0.03); Altered Stability (Pr = 0.26 | P = 7.6e-03); Gain of ADP-ribosylation at R483 (Pr = 0.22 | P = 0.02)	Altered Motifs (ELME000336:NEK2 phosphorylation motif with preferred Phe - Leu or Met in the -3 position to compensate for less favorable residues in the +1 and +2 position.)	Predicted conservation scores
Lucifuga_dentata_opn7a	M478T	# Altered Effect (Pr = 0.27)
Lucifuga_dentata_opn7a	M478T	# |---->Altered Motifs (ELME000336)
Lucifuga_dentata_opn7a	M478T	# |---->Altered Structure_and_dynamics (Pr = 0.27)-------------------------------------------------------|
Lucifuga_dentata_opn7a	M478T	# | |---->Altered Secondary_structure (Pr = 0.27) |
Lucifuga_dentata_opn7a	M478T	# | | |---->Loss of Strand (Pr = 0.27 | P = 0.03) |
Lucifuga_dentata_opn7a	M478T	# | | |
Lucifuga_dentata_opn7a	M478T	# | |---->Altered Stability_and_conformational_flexibility (Pr = 0.27) |
Lucifuga_dentata_opn7a	M478T	# | | |---->Altered Stability (Pr = 0.26 | P = 7.6e-03) |
Lucifuga_dentata_opn7a	M478T	# | | |---->Altered Conformational_flexibility (Pr = 0.27) |
Lucifuga_dentata_opn7a	M478T	# | | |
Lucifuga_dentata_opn7a	M478T	# | |---->Altered Special_structural_signatures (Pr = 0.02) |
Lucifuga_dentata_opn7a	M478T	# | |---->Altered Signal_peptide (Pr = 0.00) |
Lucifuga_dentata_opn7a	M478T	# | | |
Lucifuga_dentata_opn7a	M478T	# | |---->Altered Transmembrane_protein (Pr = 0.02) |
Lucifuga_dentata_opn7a	M478T	# | |
Lucifuga_dentata_opn7a	M478T	# |---->Altered Functional_residue (Pr = 0.22) |
Lucifuga_dentata_opn7a	M478T	# |---->Altered Macromolecular_binding (Pr = 0.13) |
Lucifuga_dentata_opn7a	M478T	# | |---->Altered Protein_binding (Pr = 0.13) |
Lucifuga_dentata_opn7a	M478T	# | |---->Altered Disordered_interface (Pr = 0.13) |
Lucifuga_dentata_opn7a	M478T	# | | |
Lucifuga_dentata_opn7a	M478T	# | |---->Altered Ordered_interface (Pr = 0.09) |
Lucifuga_dentata_opn7a	M478T	# | |
Lucifuga_dentata_opn7a	M478T	# |---->Altered Metal_binding (Pr = 0.01)<---------------------------------------------------------|
Lucifuga_dentata_opn7a	M478T	# |
Lucifuga_dentata_opn7a	M478T	# |---->Altered PTM_site (Pr = 0.22)
Lucifuga_dentata_opn7a	M478T	# |---->Gain of ADP-ribosylation at R483 (Pr = 0.22 | P = 0.02)
Lucifuga_dentata_opn8b	T105M	0.495	Gain of Helix (Pr = 0.27 | P = 0.04); Altered Cytoplasmic_loop (Pr = 0.11 | P = 0.04)	Altered Motifs (None)	Predicted conservation scores
Lucifuga_dentata_opn8b	T105M	# Altered Effect (Pr = 0.27)
Lucifuga_dentata_opn8b	T105M	# |---->Altered Motifs (None)
Lucifuga_dentata_opn8b	T105M	# |---->Altered Structure_and_dynamics (Pr = 0.27)-------------------------------------------------------|
Lucifuga_dentata_opn8b	T105M	# | |---->Altered Secondary_structure (Pr = 0.27) |
Lucifuga_dentata_opn8b	T105M	# | | |---->Gain of Helix (Pr = 0.27 | P = 0.04) |
Lucifuga_dentata_opn8b	T105M	# | | |
Lucifuga_dentata_opn8b	T105M	# | |---->Altered Stability_and_conformational_flexibility (Pr = 0.13) |
Lucifuga_dentata_opn8b	T105M	# | | |---->Altered Conformational_flexibility (Pr = 0.13) |
Lucifuga_dentata_opn8b	T105M	# | | |
Lucifuga_dentata_opn8b	T105M	# | |---->Altered Special_structural_signatures (Pr = 0.11) |
Lucifuga_dentata_opn8b	T105M	# | |---->Altered Signal_peptide (Pr = 0.00) |
Lucifuga_dentata_opn8b	T105M	# | | |
Lucifuga_dentata_opn8b	T105M	# | |---->Altered Transmembrane_protein (Pr = 0.11) |
Lucifuga_dentata_opn8b	T105M	# | |---->Altered Non-cytoplasmic_loop (Pr = 0.11 | P = 0.04) |
Lucifuga_dentata_opn8b	T105M	# | |
Lucifuga_dentata_opn8b	T105M	# |---->Altered Functional_residue (Pr = 0.19) |
Lucifuga_dentata_opn8b	T105M	# |---->Altered Macromolecular_binding (Pr = 0.19) |
Lucifuga_dentata_opn8b	T105M	# | |---->Altered Protein_binding (Pr = 0.19) |
Lucifuga_dentata_opn8b	T105M	# | |---->Altered Disordered_interface (Pr = 0.02) |
Lucifuga_dentata_opn8b	T105M	# | | |
Lucifuga_dentata_opn8b	T105M	# | |---->Altered Ordered_interface (Pr = 0.19) |
Lucifuga_dentata_opn8b	T105M	# | |
Lucifuga_dentata_opn8b	T105M	# |---->Altered Metal_binding (Pr = 0.05)<---------------------------------------------------------|
Lucifuga_dentata_opn8b	T105M	# |
Lucifuga_dentata_opn8b	T105M	# |---->Altered PTM_site (Pr = 0.02)
Lucifuga_dentata_opn8b	H125R	0.207	Loss of Loop (Pr = 0.26 | P = 0.05); Altered Cytoplasmic_loop (Pr = 0.26 | P = 1.0e-03); Gain of Relative_solvent_accessibility (Pr = 0.24 | P = 0.05); Loss of Nickel_binding at H124 (Pr = 0.16 | P = 0.05); Loss of Copper_binding at H124 (Pr = 0.13 | P = 5.5e-03)	Altered Motifs (ELME000063:CK1 phosphorylation site; PS00005:Protein kinase C phosphorylation site)	Predicted conservation scores
Lucifuga_dentata_opn8b	H125R	# Altered Effect (Pr = 0.26)
Lucifuga_dentata_opn8b	H125R	# |---->Altered Motifs (ELME000063|PS00005)
Lucifuga_dentata_opn8b	H125R	# |---->Altered Structure_and_dynamics (Pr = 0.26)-------------------------------------------------------|
Lucifuga_dentata_opn8b	H125R	# | |---->Gain of Relative_solvent_accessibility (Pr = 0.24 | P = 0.05) |
Lucifuga_dentata_opn8b	H125R	# | |---->Altered Secondary_structure (Pr = 0.26) |
Lucifuga_dentata_opn8b	H125R	# | | |---->Loss of Loop (Pr = 0.26 | P = 0.05) |
Lucifuga_dentata_opn8b	H125R	# | | |
Lucifuga_dentata_opn8b	H125R	# | |---->Altered Stability_and_conformational_flexibility (Pr = 0.17) |
Lucifuga_dentata_opn8b	H125R	# | | |---->Altered Conformational_flexibility (Pr = 0.17) |
Lucifuga_dentata_opn8b	H125R	# | | |
Lucifuga_dentata_opn8b	H125R	# | |---->Altered Special_structural_signatures (Pr = 0.26) |
Lucifuga_dentata_opn8b	H125R	# | |---->Altered Signal_peptide (Pr = 0.00) |
Lucifuga_dentata_opn8b	H125R	# | | |
Lucifuga_dentata_opn8b	H125R	# | |---->Altered Transmembrane_protein (Pr = 0.26) |
Lucifuga_dentata_opn8b	H125R	# | |---->Altered Non-cytoplasmic_loop (Pr = 0.26 | P = 1.0e-03) |
Lucifuga_dentata_opn8b	H125R	# | |
Lucifuga_dentata_opn8b	H125R	# |---->Altered Functional_residue (Pr = 0.26) |
Lucifuga_dentata_opn8b	H125R	# |---->Altered Macromolecular_binding (Pr = 0.26) |
Lucifuga_dentata_opn8b	H125R	# | |---->Altered Protein_binding (Pr = 0.26) |
Lucifuga_dentata_opn8b	H125R	# | |---->Altered Disordered_interface (Pr = 0.03) |
Lucifuga_dentata_opn8b	H125R	# | | |
Lucifuga_dentata_opn8b	H125R	# | |---->Altered Ordered_interface (Pr = 0.26) |
Lucifuga_dentata_opn8b	H125R	# | |
Lucifuga_dentata_opn8b	H125R	# |---->Altered Metal_binding (Pr = 0.16)<---------------------------------------------------------|
Lucifuga_dentata_opn8b	H125R	# | |---->Loss of Copper_binding at H124 (Pr = 0.13 | P = 5.5e-03)
Lucifuga_dentata_opn8b	H125R	# | |---->Loss of Nickel_binding at H124 (Pr = 0.16 | P = 0.05)
Lucifuga_dentata_opn8b	H125R	# |
Lucifuga_dentata_opn8b	H125R	# |---->Altered PTM_site (Pr = 0.09)
Lucifuga_dentata_opn8b	N164S	0.241	Gain of Intrinsic_disorder (Pr = 0.33 | P = 0.02); Altered Cytoplasmic_loop (Pr = 0.26 | P = 1.1e-03); Gain of B-factor (Pr = 0.24 | P = 0.05); Loss of GPI-anchor_amidation at N164 (Pr = 0.02 | P = 0.01)	Altered Motifs (ELME000051:Longer mode 2 interacting phospho-motif for 14-3-3 proteins with key conservation RxxxS#p.; ELME000063:CK1 phosphorylation site; ELME000136:The Class IV WW domain interaction motif is recognised primarily by the Pin1 phosphorylation-dependent prolyl isomerase.; ELME000153:Substrate motif for phosphorylation by CDK; ELME000159:Proline-Directed Kinase (e.g. MAPK) phosphorylation site in higher eukaryotes.; ELME000336:NEK2 phosphorylation motif with preferred Phe - Leu or Met in the -3 position to compensate for less favorable residues in the +1 and +2 position.)	Predicted conservation scores
Lucifuga_dentata_opn8b	N164S	# Altered Effect (Pr = 0.33)
Lucifuga_dentata_opn8b	N164S	# |---->Altered Motifs (ELME000051|ELME000063|ELME000136|ELME000153|ELME000159|ELME000336)
Lucifuga_dentata_opn8b	N164S	# |---->Altered Structure_and_dynamics (Pr = 0.33)-------------------------------------------------------|
Lucifuga_dentata_opn8b	N164S	# | |---->Altered Secondary_structure (Pr = 0.25) |
Lucifuga_dentata_opn8b	N164S	# | | |
Lucifuga_dentata_opn8b	N164S	# | |---->Altered Stability_and_conformational_flexibility (Pr = 0.33) |
Lucifuga_dentata_opn8b	N164S	# | | |---->Altered Conformational_flexibility (Pr = 0.33) |
Lucifuga_dentata_opn8b	N164S	# | | |---->Gain of Intrinsic_disorder (Pr = 0.33 | P = 0.02) |
Lucifuga_dentata_opn8b	N164S	# | | |---->Gain of B-factor (Pr = 0.24 | P = 0.05) |
Lucifuga_dentata_opn8b	N164S	# | | |
Lucifuga_dentata_opn8b	N164S	# | |---->Altered Special_structural_signatures (Pr = 0.26) |
Lucifuga_dentata_opn8b	N164S	# | |---->Altered Signal_peptide (Pr = 0.00) |
Lucifuga_dentata_opn8b	N164S	# | | |
Lucifuga_dentata_opn8b	N164S	# | |---->Altered Transmembrane_protein (Pr = 0.26) |
Lucifuga_dentata_opn8b	N164S	# | |---->Altered Non-cytoplasmic_loop (Pr = 0.26 | P = 1.1e-03) |
Lucifuga_dentata_opn8b	N164S	# | |
Lucifuga_dentata_opn8b	N164S	# |---->Altered Functional_residue (Pr = 0.21) |
Lucifuga_dentata_opn8b	N164S	# |---->Altered Macromolecular_binding (Pr = 0.21) |
Lucifuga_dentata_opn8b	N164S	# | |---->Altered Protein_binding (Pr = 0.21) |
Lucifuga_dentata_opn8b	N164S	# | |---->Altered Disordered_interface (Pr = 0.09) |
Lucifuga_dentata_opn8b	N164S	# | | |
Lucifuga_dentata_opn8b	N164S	# | |---->Altered Ordered_interface (Pr = 0.21) |
Lucifuga_dentata_opn8b	N164S	# | |
Lucifuga_dentata_opn8b	N164S	# |---->Altered Metal_binding (Pr = 0.04)<---------------------------------------------------------|
Lucifuga_dentata_opn8b	N164S	# |
Lucifuga_dentata_opn8b	N164S	# |---->Altered PTM_site (Pr = 0.04)
Lucifuga_dentata_opn8b	N164S	# |---->Loss of GPI-anchor_amidation at N164 (Pr = 0.02 | P = 0.01)
Lucifuga_dentata_opn8b	A190T	0.640	Altered PPI_hotspot (Pr = 0.24 | P = 0.04); Altered Transmembrane_region (Pr = 0.02 | P = 3.3e-03)	Altered Motifs (ELME000120:Tyrosine-based sorting signal responsible for the interaction with mu subunit of AP (Adaptor Protein) complex; ELME000182:STAT5 Src Homology 2 (SH2) domain binding motif.)	Predicted conservation scores
Lucifuga_dentata_opn8b	A190T	# Altered Effect (Pr = 0.24)
Lucifuga_dentata_opn8b	A190T	# |---->Altered Motifs (ELME000120|ELME000182)
Lucifuga_dentata_opn8b	A190T	# |---->Altered Structure_and_dynamics (Pr = 0.22)-------------------------------------------------------|
Lucifuga_dentata_opn8b	A190T	# | |---->Altered Secondary_structure (Pr = 0.22) |
Lucifuga_dentata_opn8b	A190T	# | | |
Lucifuga_dentata_opn8b	A190T	# | |---->Altered Stability_and_conformational_flexibility (Pr = 0.05) |
Lucifuga_dentata_opn8b	A190T	# | | |---->Altered Conformational_flexibility (Pr = 0.05) |
Lucifuga_dentata_opn8b	A190T	# | | |
Lucifuga_dentata_opn8b	A190T	# | |---->Altered Special_structural_signatures (Pr = 0.03) |
Lucifuga_dentata_opn8b	A190T	# | |---->Altered Signal_peptide (Pr = 0.00) |
Lucifuga_dentata_opn8b	A190T	# | | |
Lucifuga_dentata_opn8b	A190T	# | |---->Altered Transmembrane_protein (Pr = 0.03) |
Lucifuga_dentata_opn8b	A190T	# | |---->Altered Transmembrane_region (Pr = 0.02 | P = 3.3e-03) |
Lucifuga_dentata_opn8b	A190T	# | |
Lucifuga_dentata_opn8b	A190T	# |---->Altered Functional_residue (Pr = 0.24) |
Lucifuga_dentata_opn8b	A190T	# |---->Altered Macromolecular_binding (Pr = 0.24) |
Lucifuga_dentata_opn8b	A190T	# | |---->Altered Protein_binding (Pr = 0.24) |
Lucifuga_dentata_opn8b	A190T	# | |---->Altered Disordered_interface (Pr = 0.11) |
Lucifuga_dentata_opn8b	A190T	# | | |
Lucifuga_dentata_opn8b	A190T	# | |---->Altered Ordered_interface (Pr = 0.24) |
Lucifuga_dentata_opn8b	A190T	# | |---->Altered PPI_hotspot (Pr = 0.24 | P = 0.04) |
Lucifuga_dentata_opn8b	A190T	# | |
Lucifuga_dentata_opn8b	A190T	# |---->Altered Metal_binding (Pr = 0.01)<---------------------------------------------------------|
Lucifuga_dentata_opn8b	A190T	# |
Lucifuga_dentata_opn8b	A190T	# |---->Altered PTM_site (Pr = 0.00)
Lucifuga_dentata_opn8b	P208L	0.714	Loss of Disulfide_linkage at C213 (Pr = 0.28 | P = 1.8e-03); Loss of Catalytic_site at C213 (Pr = 0.28 | P = 2.8e-03); Loss of Loop (Pr = 0.27 | P = 0.04); Altered Cytoplasmic_loop (Pr = 0.26 | P = 1.2e-03); Altered PPI_hotspot (Pr = 0.24 | P = 0.04); Loss of ADP-ribosylation at R203 (Pr = 0.20 | P = 0.04); Loss of Copper_binding at C213 (Pr = 0.06 | P = 0.03)	Altered Motifs (None)	Predicted conservation scores
Lucifuga_dentata_opn8b	P208L	# Altered Effect (Pr = 0.28)
Lucifuga_dentata_opn8b	P208L	# |---->Altered Motifs (None)
Lucifuga_dentata_opn8b	P208L	# |---->Altered Structure_and_dynamics (Pr = 0.28)-------------------------------------------------------|
Lucifuga_dentata_opn8b	P208L	# | |---->Altered Secondary_structure (Pr = 0.27) |
Lucifuga_dentata_opn8b	P208L	# | | |---->Loss of Loop (Pr = 0.27 | P = 0.04) |
Lucifuga_dentata_opn8b	P208L	# | | |
Lucifuga_dentata_opn8b	P208L	# | |---->Altered Stability_and_conformational_flexibility (Pr = 0.28) |
Lucifuga_dentata_opn8b	P208L	# | | |---->Loss of Disulfide_linkage at C213 (Pr = 0.28 | P = 1.8e-03) |
Lucifuga_dentata_opn8b	P208L	# | | |---->Altered Conformational_flexibility (Pr = 0.22) |
Lucifuga_dentata_opn8b	P208L	# | | |
Lucifuga_dentata_opn8b	P208L	# | |---->Altered Special_structural_signatures (Pr = 0.26) |
Lucifuga_dentata_opn8b	P208L	# | |---->Altered Signal_peptide (Pr = 0.00) |
Lucifuga_dentata_opn8b	P208L	# | | |
Lucifuga_dentata_opn8b	P208L	# | |---->Altered Transmembrane_protein (Pr = 0.26) |
Lucifuga_dentata_opn8b	P208L	# | |---->Altered Non-cytoplasmic_loop (Pr = 0.26 | P = 1.2e-03) |
Lucifuga_dentata_opn8b	P208L	# | |
Lucifuga_dentata_opn8b	P208L	# |---->Altered Functional_residue (Pr = 0.28) |
Lucifuga_dentata_opn8b	P208L	# |---->Loss of Catalytic_site at C213 (Pr = 0.28 | P = 2.8e-03) |
Lucifuga_dentata_opn8b	P208L	# |---->Altered Macromolecular_binding (Pr = 0.24) |
Lucifuga_dentata_opn8b	P208L	# | |---->Altered Protein_binding (Pr = 0.24) |
Lucifuga_dentata_opn8b	P208L	# | |---->Altered Disordered_interface (Pr = 0.07) |
Lucifuga_dentata_opn8b	P208L	# | | |
Lucifuga_dentata_opn8b	P208L	# | |---->Altered Ordered_interface (Pr = 0.24) |
Lucifuga_dentata_opn8b	P208L	# | |---->Altered PPI_hotspot (Pr = 0.24 | P = 0.04) |
Lucifuga_dentata_opn8b	P208L	# | |
Lucifuga_dentata_opn8b	P208L	# |---->Altered Metal_binding (Pr = 0.06)<---------------------------------------------------------|
Lucifuga_dentata_opn8b	P208L	# | |---->Loss of Copper_binding at C213 (Pr = 0.06 | P = 0.03)
Lucifuga_dentata_opn8b	P208L	# |
Lucifuga_dentata_opn8b	P208L	# |---->Altered PTM_site (Pr = 0.20)
Lucifuga_dentata_opn8b	P208L	# |---->Loss of ADP-ribosylation at R203 (Pr = 0.20 | P = 0.04)
Lucifuga_dentata_opn8b	G251S	0.457	Loss of Strand (Pr = 0.26 | P = 0.05)	Altered Motifs (ELME000052:Phosphothreonine motif binding a subset of FHA domains that show a preference for a large aliphatic amino acid at the pT+3 position.; ELME000120:Tyrosine-based sorting signal responsible for the interaction with mu subunit of AP (Adaptor Protein) complex; ELME000182:STAT5 Src Homology 2 (SH2) domain binding motif.; ELME000336:NEK2 phosphorylation motif with preferred Phe - Leu or Met in the -3 position to compensate for less favorable residues in the +1 and +2 position.)	Predicted conservation scores
Lucifuga_dentata_opn8b	G251S	# Altered Effect (Pr = 0.26)
Lucifuga_dentata_opn8b	G251S	# |---->Altered Motifs (ELME000052|ELME000120|ELME000182|ELME000336)
Lucifuga_dentata_opn8b	G251S	# |---->Altered Structure_and_dynamics (Pr = 0.26)-------------------------------------------------------|
Lucifuga_dentata_opn8b	G251S	# | |---->Altered Secondary_structure (Pr = 0.26) |
Lucifuga_dentata_opn8b	G251S	# | | |---->Loss of Strand (Pr = 0.26 | P = 0.05) |
Lucifuga_dentata_opn8b	G251S	# | | |
Lucifuga_dentata_opn8b	G251S	# | |---->Altered Stability_and_conformational_flexibility (Pr = 0.05) |
Lucifuga_dentata_opn8b	G251S	# | | |---->Altered Conformational_flexibility (Pr = 0.05) |
Lucifuga_dentata_opn8b	G251S	# | | |
Lucifuga_dentata_opn8b	G251S	# | |---->Altered Special_structural_signatures (Pr = 0.07) |
Lucifuga_dentata_opn8b	G251S	# | |---->Altered Signal_peptide (Pr = 0.00) |
Lucifuga_dentata_opn8b	G251S	# | | |
Lucifuga_dentata_opn8b	G251S	# | |---->Altered Transmembrane_protein (Pr = 0.07) |
Lucifuga_dentata_opn8b	G251S	# | |
Lucifuga_dentata_opn8b	G251S	# |---->Altered Functional_residue (Pr = 0.23) |
Lucifuga_dentata_opn8b	G251S	# |---->Altered Macromolecular_binding (Pr = 0.23) |
Lucifuga_dentata_opn8b	G251S	# | |---->Altered Protein_binding (Pr = 0.23) |
Lucifuga_dentata_opn8b	G251S	# | |---->Altered Disordered_interface (Pr = 0.05) |
Lucifuga_dentata_opn8b	G251S	# | | |
Lucifuga_dentata_opn8b	G251S	# | |---->Altered Ordered_interface (Pr = 0.23) |
Lucifuga_dentata_opn8b	G251S	# | |
Lucifuga_dentata_opn8b	G251S	# |---->Altered Metal_binding (Pr = 0.04)<---------------------------------------------------------|
Lucifuga_dentata_opn8b	G251S	# |
Lucifuga_dentata_opn8b	G251S	# |---->Altered PTM_site (Pr = 0.04)
Lucifuga_dentata_opn8c	V185I	0.152	Altered PPI_hotspot (Pr = 0.25 | P = 0.03); Altered Cytoplasmic_loop (Pr = 0.11 | P = 0.04); Altered Transmembrane_region (Pr = 0.02 | P = 5.9e-03)	Altered Motifs (ELME000137:Protein phosphatase 1 catalytic subunit (PP1c) interacting motif binds targeting proteins that dock to the substrate for dephosphorylation. The motif defined is [RK]{0 -1}[VI][^P][FW].)	Predicted conservation scores
Lucifuga_dentata_opn8c	V185I	# Altered Effect (Pr = 0.25)
Lucifuga_dentata_opn8c	V185I	# |---->Altered Motifs (ELME000137)
Lucifuga_dentata_opn8c	V185I	# |---->Altered Structure_and_dynamics (Pr = 0.25)-------------------------------------------------------|
Lucifuga_dentata_opn8c	V185I	# | |---->Altered Secondary_structure (Pr = 0.25) |
Lucifuga_dentata_opn8c	V185I	# | | |
Lucifuga_dentata_opn8c	V185I	# | |---->Altered Stability_and_conformational_flexibility (Pr = 0.05) |
Lucifuga_dentata_opn8c	V185I	# | | |---->Altered Conformational_flexibility (Pr = 0.05) |
Lucifuga_dentata_opn8c	V185I	# | | |
Lucifuga_dentata_opn8c	V185I	# | |---->Altered Special_structural_signatures (Pr = 0.11) |
Lucifuga_dentata_opn8c	V185I	# | |---->Altered Signal_peptide (Pr = 0.00) |
Lucifuga_dentata_opn8c	V185I	# | | |
Lucifuga_dentata_opn8c	V185I	# | |---->Altered Transmembrane_protein (Pr = 0.11) |
Lucifuga_dentata_opn8c	V185I	# | |---->Altered Transmembrane_region (Pr = 0.02 | P = 5.9e-03) |
Lucifuga_dentata_opn8c	V185I	# | |---->Altered Non-cytoplasmic_loop (Pr = 0.11 | P = 0.04) |
Lucifuga_dentata_opn8c	V185I	# | |
Lucifuga_dentata_opn8c	V185I	# |---->Altered Functional_residue (Pr = 0.25) |
Lucifuga_dentata_opn8c	V185I	# |---->Altered Macromolecular_binding (Pr = 0.25) |
Lucifuga_dentata_opn8c	V185I	# | |---->Altered Protein_binding (Pr = 0.25) |
Lucifuga_dentata_opn8c	V185I	# | |---->Altered Disordered_interface (Pr = 0.04) |
Lucifuga_dentata_opn8c	V185I	# | | |
Lucifuga_dentata_opn8c	V185I	# | |---->Altered Ordered_interface (Pr = 0.25) |
Lucifuga_dentata_opn8c	V185I	# | |---->Altered PPI_hotspot (Pr = 0.25 | P = 0.03) |
Lucifuga_dentata_opn8c	V185I	# | |
Lucifuga_dentata_opn8c	V185I	# |---->Altered Metal_binding (Pr = 0.01)<---------------------------------------------------------|
Lucifuga_dentata_opn8c	V185I	# |
Lucifuga_dentata_opn8c	V185I	# |---->Altered PTM_site (Pr = 0.18)
Lucifuga_dentata_opn8c	R258H	0.132	Loss of Helix (Pr = 0.28 | P = 0.03); Altered PPI_hotspot (Pr = 0.26 | P = 0.01)	Altered Motifs (ELME000051:Longer mode 2 interacting phospho-motif for 14-3-3 proteins with key conservation RxxxS#p.; ELME000053:GSK3 phosphorylation recognition site; ELME000062:Secondary preference for PKA-type AGC kinase phosphorylation.)	Predicted conservation scores
Lucifuga_dentata_opn8c	R258H	# Altered Effect (Pr = 0.28)
Lucifuga_dentata_opn8c	R258H	# |---->Altered Motifs (ELME000051|ELME000053|ELME000062)
Lucifuga_dentata_opn8c	R258H	# |---->Altered Structure_and_dynamics (Pr = 0.28)-------------------------------------------------------|
Lucifuga_dentata_opn8c	R258H	# | |---->Altered Secondary_structure (Pr = 0.28) |
Lucifuga_dentata_opn8c	R258H	# | | |---->Loss of Helix (Pr = 0.28 | P = 0.03) |
Lucifuga_dentata_opn8c	R258H	# | | |
Lucifuga_dentata_opn8c	R258H	# | |---->Altered Stability_and_conformational_flexibility (Pr = 0.12) |
Lucifuga_dentata_opn8c	R258H	# | | |---->Altered Conformational_flexibility (Pr = 0.12) |
Lucifuga_dentata_opn8c	R258H	# | | |
Lucifuga_dentata_opn8c	R258H	# | |---->Altered Special_structural_signatures (Pr = 0.06) |
Lucifuga_dentata_opn8c	R258H	# | |---->Altered Signal_peptide (Pr = 0.00) |
Lucifuga_dentata_opn8c	R258H	# | | |
Lucifuga_dentata_opn8c	R258H	# | |---->Altered Transmembrane_protein (Pr = 0.06) |
Lucifuga_dentata_opn8c	R258H	# | |
Lucifuga_dentata_opn8c	R258H	# |---->Altered Functional_residue (Pr = 0.26) |
Lucifuga_dentata_opn8c	R258H	# |---->Altered Macromolecular_binding (Pr = 0.26) |
Lucifuga_dentata_opn8c	R258H	# | |---->Altered Protein_binding (Pr = 0.26) |
Lucifuga_dentata_opn8c	R258H	# | |---->Altered Disordered_interface (Pr = 0.15) |
Lucifuga_dentata_opn8c	R258H	# | | |
Lucifuga_dentata_opn8c	R258H	# | |---->Altered Ordered_interface (Pr = 0.26) |
Lucifuga_dentata_opn8c	R258H	# | |---->Altered PPI_hotspot (Pr = 0.26 | P = 0.01) |
Lucifuga_dentata_opn8c	R258H	# | |
Lucifuga_dentata_opn8c	R258H	# |---->Altered Metal_binding (Pr = 0.12)<---------------------------------------------------------|
Lucifuga_dentata_opn8c	R258H	# |
Lucifuga_dentata_opn8c	R258H	# |---->Altered PTM_site (Pr = 0.17)
Lucifuga_dentata_opn8a	G251S	0.578	Altered PPI_hotspot (Pr = 0.24 | P = 0.04); Altered Transmembrane_region (Pr = 0.01 | P = 0.01)	Altered Motifs (ELME000120:Tyrosine-based sorting signal responsible for the interaction with mu subunit of AP (Adaptor Protein) complex; ELME000182:STAT5 Src Homology 2 (SH2) domain binding motif.; ELME000328:Fxxx[WF] motifs are present in Pex19 and S. cerevisiae Pex5 cytosolic receptors that bind to peroxisomal membrane docking member - Pex14)	Predicted conservation scores
Lucifuga_dentata_opn8a	G251S	# Altered Effect (Pr = 0.24)
Lucifuga_dentata_opn8a	G251S	# |---->Altered Motifs (ELME000120|ELME000182|ELME000328)
Lucifuga_dentata_opn8a	G251S	# |---->Altered Structure_and_dynamics (Pr = 0.23)-------------------------------------------------------|
Lucifuga_dentata_opn8a	G251S	# | |---->Altered Secondary_structure (Pr = 0.23) |
Lucifuga_dentata_opn8a	G251S	# | | |
Lucifuga_dentata_opn8a	G251S	# | |---->Altered Stability_and_conformational_flexibility (Pr = 0.07) |
Lucifuga_dentata_opn8a	G251S	# | | |---->Altered Conformational_flexibility (Pr = 0.07) |
Lucifuga_dentata_opn8a	G251S	# | | |
Lucifuga_dentata_opn8a	G251S	# | |---->Altered Special_structural_signatures (Pr = 0.10) |
Lucifuga_dentata_opn8a	G251S	# | |---->Altered Signal_peptide (Pr = 0.00) |
Lucifuga_dentata_opn8a	G251S	# | | |
Lucifuga_dentata_opn8a	G251S	# | |---->Altered Transmembrane_protein (Pr = 0.10) |
Lucifuga_dentata_opn8a	G251S	# | |---->Altered Transmembrane_region (Pr = 0.01 | P = 0.01) |
Lucifuga_dentata_opn8a	G251S	# | |
Lucifuga_dentata_opn8a	G251S	# |---->Altered Functional_residue (Pr = 0.24) |
Lucifuga_dentata_opn8a	G251S	# |---->Altered Macromolecular_binding (Pr = 0.24) |
Lucifuga_dentata_opn8a	G251S	# | |---->Altered Protein_binding (Pr = 0.24) |
Lucifuga_dentata_opn8a	G251S	# | |---->Altered Disordered_interface (Pr = 0.18) |
Lucifuga_dentata_opn8a	G251S	# | | |
Lucifuga_dentata_opn8a	G251S	# | |---->Altered Ordered_interface (Pr = 0.24) |
Lucifuga_dentata_opn8a	G251S	# | |---->Altered PPI_hotspot (Pr = 0.24 | P = 0.04) |
Lucifuga_dentata_opn8a	G251S	# | |
Lucifuga_dentata_opn8a	G251S	# |---->Altered Metal_binding (Pr = 0.02)<---------------------------------------------------------|
Lucifuga_dentata_opn8a	G251S	# |
Lucifuga_dentata_opn8a	G251S	# |---->Altered PTM_site (Pr = 0.05)
Lucifuga_dentata_opn8a	V289A	0.659	Loss of Strand (Pr = 0.29 | P = 3.4e-03); Gain of Helix (Pr = 0.28 | P = 0.02); Altered Transmembrane_region (Pr = 0.01 | P = 0.01)	Altered Motifs (None)	Predicted conservation scores
Lucifuga_dentata_opn8a	V289A	# Altered Effect (Pr = 0.29)
Lucifuga_dentata_opn8a	V289A	# |---->Altered Motifs (None)
Lucifuga_dentata_opn8a	V289A	# |---->Altered Structure_and_dynamics (Pr = 0.29)-------------------------------------------------------|
Lucifuga_dentata_opn8a	V289A	# | |---->Altered Secondary_structure (Pr = 0.29) |
Lucifuga_dentata_opn8a	V289A	# | | |---->Gain of Helix (Pr = 0.28 | P = 0.02) |
Lucifuga_dentata_opn8a	V289A	# | | |---->Loss of Strand (Pr = 0.29 | P = 3.4e-03) |
Lucifuga_dentata_opn8a	V289A	# | | |
Lucifuga_dentata_opn8a	V289A	# | |---->Altered Stability_and_conformational_flexibility (Pr = 0.09) |
Lucifuga_dentata_opn8a	V289A	# | | |---->Altered Conformational_flexibility (Pr = 0.09) |
Lucifuga_dentata_opn8a	V289A	# | | |
Lucifuga_dentata_opn8a	V289A	# | |---->Altered Special_structural_signatures (Pr = 0.04) |
Lucifuga_dentata_opn8a	V289A	# | |---->Altered Signal_peptide (Pr = 0.00) |
Lucifuga_dentata_opn8a	V289A	# | | |
Lucifuga_dentata_opn8a	V289A	# | |---->Altered Transmembrane_protein (Pr = 0.04) |
Lucifuga_dentata_opn8a	V289A	# | |---->Altered Transmembrane_region (Pr = 0.01 | P = 0.01) |
Lucifuga_dentata_opn8a	V289A	# | |
Lucifuga_dentata_opn8a	V289A	# |---->Altered Functional_residue (Pr = 0.13) |
Lucifuga_dentata_opn8a	V289A	# |---->Altered Macromolecular_binding (Pr = 0.13) |
Lucifuga_dentata_opn8a	V289A	# | |---->Altered Protein_binding (Pr = 0.13) |
Lucifuga_dentata_opn8a	V289A	# | |---->Altered Disordered_interface (Pr = 0.11) |
Lucifuga_dentata_opn8a	V289A	# | | |
Lucifuga_dentata_opn8a	V289A	# | |---->Altered Ordered_interface (Pr = 0.13) |
Lucifuga_dentata_opn8a	V289A	# | |
Lucifuga_dentata_opn8a	V289A	# |---->Altered Metal_binding (Pr = 0.02)<---------------------------------------------------------|
Lucifuga_dentata_opn8a	V289A	# |
Lucifuga_dentata_opn8a	V289A	# |---->Altered PTM_site (Pr = 0.01)
Lucifuga_dentata_parapinopsin-2	L67P	0.913	Loss of Helix (Pr = 0.28 | P = 0.02); Altered PPI_hotspot (Pr = 0.28 | P = 7.1e-03); Altered Cytoplasmic_loop (Pr = 0.23 | P = 2.7e-03); Gain of Allosteric_site at Y69 (Pr = 0.22 | P = 0.03)	Altered Motifs (ELME000003:PPXY is the motif recognized by WW domains of Group I; ELME000020:ITIM (immunoreceptor tyrosine-based inhibitory motif). Phosphorylation of the ITIM motif - found in the cytoplasmic tail of some inhibitory receptors (KIRs) that bind MHC Class I - leads to the recruitment and activation of a protein tyrosine phosphatase.)	Predicted conservation scores
Lucifuga_dentata_parapinopsin-2	L67P	# Altered Effect (Pr = 0.28)
Lucifuga_dentata_parapinopsin-2	L67P	# |---->Altered Motifs (ELME000003|ELME000020)
Lucifuga_dentata_parapinopsin-2	L67P	# |---->Altered Structure_and_dynamics (Pr = 0.28)-------------------------------------------------------|
Lucifuga_dentata_parapinopsin-2	L67P	# | |---->Altered Secondary_structure (Pr = 0.28) |
Lucifuga_dentata_parapinopsin-2	L67P	# | | |---->Loss of Helix (Pr = 0.28 | P = 0.02) |
Lucifuga_dentata_parapinopsin-2	L67P	# | | |
Lucifuga_dentata_parapinopsin-2	L67P	# | |---->Altered Stability_and_conformational_flexibility (Pr = 0.19) |
Lucifuga_dentata_parapinopsin-2	L67P	# | | |---->Altered Conformational_flexibility (Pr = 0.19) |
Lucifuga_dentata_parapinopsin-2	L67P	# | | |
Lucifuga_dentata_parapinopsin-2	L67P	# | |---->Altered Special_structural_signatures (Pr = 0.23) |
Lucifuga_dentata_parapinopsin-2	L67P	# | |---->Altered Signal_peptide (Pr = 0.00) |
Lucifuga_dentata_parapinopsin-2	L67P	# | | |
Lucifuga_dentata_parapinopsin-2	L67P	# | |---->Altered Transmembrane_protein (Pr = 0.23) |
Lucifuga_dentata_parapinopsin-2	L67P	# | |---->Altered Non-cytoplasmic_loop (Pr = 0.23 | P = 2.7e-03) |
Lucifuga_dentata_parapinopsin-2	L67P	# | |
Lucifuga_dentata_parapinopsin-2	L67P	# |---->Altered Functional_residue (Pr = 0.28) |
Lucifuga_dentata_parapinopsin-2	L67P	# |---->Gain of Allosteric_site at Y69 (Pr = 0.22 | P = 0.03)<-------------------------------------|
Lucifuga_dentata_parapinopsin-2	L67P	# |---->Altered Macromolecular_binding (Pr = 0.28) |
Lucifuga_dentata_parapinopsin-2	L67P	# | |---->Altered Protein_binding (Pr = 0.28) |
Lucifuga_dentata_parapinopsin-2	L67P	# | |---->Altered Disordered_interface (Pr = 0.20) |
Lucifuga_dentata_parapinopsin-2	L67P	# | | |
Lucifuga_dentata_parapinopsin-2	L67P	# | |---->Altered Ordered_interface (Pr = 0.28) |
Lucifuga_dentata_parapinopsin-2	L67P	# | |---->Altered PPI_hotspot (Pr = 0.28 | P = 7.1e-03) |
Lucifuga_dentata_parapinopsin-2	L67P	# | |
Lucifuga_dentata_parapinopsin-2	L67P	# |---->Altered Metal_binding (Pr = 0.11)<---------------------------------------------------------|
Lucifuga_dentata_parapinopsin-2	L67P	# |
Lucifuga_dentata_parapinopsin-2	L67P	# |---->Altered PTM_site (Pr = 0.08)
Lucifuga_dentata_parapinopsin-2	M74V	0.493	Altered Cytoplasmic_loop (Pr = 0.31 | P = 1.2e-04); Loss of Helix (Pr = 0.27 | P = 0.05)	Altered Motifs (None)	Predicted conservation scores
Lucifuga_dentata_parapinopsin-2	M74V	# Altered Effect (Pr = 0.31)
Lucifuga_dentata_parapinopsin-2	M74V	# |---->Altered Motifs (None)
Lucifuga_dentata_parapinopsin-2	M74V	# |---->Altered Structure_and_dynamics (Pr = 0.31)-------------------------------------------------------|
Lucifuga_dentata_parapinopsin-2	M74V	# | |---->Altered Secondary_structure (Pr = 0.27) |
Lucifuga_dentata_parapinopsin-2	M74V	# | | |---->Loss of Helix (Pr = 0.27 | P = 0.05) |
Lucifuga_dentata_parapinopsin-2	M74V	# | | |
Lucifuga_dentata_parapinopsin-2	M74V	# | |---->Altered Stability_and_conformational_flexibility (Pr = 0.11) |
Lucifuga_dentata_parapinopsin-2	M74V	# | | |---->Altered Conformational_flexibility (Pr = 0.11) |
Lucifuga_dentata_parapinopsin-2	M74V	# | | |
Lucifuga_dentata_parapinopsin-2	M74V	# | |---->Altered Special_structural_signatures (Pr = 0.31) |
Lucifuga_dentata_parapinopsin-2	M74V	# | |---->Altered Signal_peptide (Pr = 0.00) |
Lucifuga_dentata_parapinopsin-2	M74V	# | | |
Lucifuga_dentata_parapinopsin-2	M74V	# | |---->Altered Transmembrane_protein (Pr = 0.31) |
Lucifuga_dentata_parapinopsin-2	M74V	# | |---->Altered Non-cytoplasmic_loop (Pr = 0.31 | P = 1.2e-04) |
Lucifuga_dentata_parapinopsin-2	M74V	# | |
Lucifuga_dentata_parapinopsin-2	M74V	# |---->Altered Functional_residue (Pr = 0.23) |
Lucifuga_dentata_parapinopsin-2	M74V	# |---->Altered Macromolecular_binding (Pr = 0.23) |
Lucifuga_dentata_parapinopsin-2	M74V	# | |---->Altered Protein_binding (Pr = 0.23) |
Lucifuga_dentata_parapinopsin-2	M74V	# | |---->Altered Disordered_interface (Pr = 0.16) |
Lucifuga_dentata_parapinopsin-2	M74V	# | | |
Lucifuga_dentata_parapinopsin-2	M74V	# | |---->Altered Ordered_interface (Pr = 0.23) |
Lucifuga_dentata_parapinopsin-2	M74V	# | |
Lucifuga_dentata_parapinopsin-2	M74V	# |---->Altered Metal_binding (Pr = 0.11)<---------------------------------------------------------|
Lucifuga_dentata_parapinopsin-2	M74V	# |
Lucifuga_dentata_parapinopsin-2	M74V	# |---->Altered PTM_site (Pr = 0.03)
Lucifuga_dentata_parapinopsin-2	A193T	0.275	Altered Cytoplasmic_loop (Pr = 0.28 | P = 4.3e-04); Altered PPI_hotspot (Pr = 0.25 | P = 0.02); Gain of Sodium_binding at N194 (Pr = 0.22 | P = 0.03); Loss of Potassium_binding at N194 (Pr = 0.10 | P = 0.05); Loss of N-linked_glycosylation at N194 (Pr = 0.09 | P = 0.01)	Altered Motifs (ELME000053:GSK3 phosphorylation recognition site; ELME000070:Generic motif for N-glycosylation. It was shown that Trp - Asp - and Glu are uncommon before the Ser/Thr position (PMID-8626433). Efficient glycosylation usually occurs when ~60 residues or more separate the glycosylation acceptor site from the C-terminus.; ELME000239:The USP7 NTD domain binding motif variant based on the MDM2 and P53 interactions.; ELME000334:The LATS phosphorylation motif is recognised by the LATS kinases for Ser/Thr phosphorylation. Substrates are often found toward the end of the Hippo signalling pathway.)	Predicted conservation scores
Lucifuga_dentata_parapinopsin-2	A193T	# Altered Effect (Pr = 0.28)
Lucifuga_dentata_parapinopsin-2	A193T	# |---->Altered Motifs (ELME000053|ELME000070|ELME000239|ELME000334)
Lucifuga_dentata_parapinopsin-2	A193T	# |---->Altered Structure_and_dynamics (Pr = 0.28)-------------------------------------------------------|
Lucifuga_dentata_parapinopsin-2	A193T	# | |---->Altered Secondary_structure (Pr = 0.25) |
Lucifuga_dentata_parapinopsin-2	A193T	# | | |
Lucifuga_dentata_parapinopsin-2	A193T	# | |---->Altered Stability_and_conformational_flexibility (Pr = 0.20) |
Lucifuga_dentata_parapinopsin-2	A193T	# | | |---->Altered Conformational_flexibility (Pr = 0.20) |
Lucifuga_dentata_parapinopsin-2	A193T	# | | |
Lucifuga_dentata_parapinopsin-2	A193T	# | |---->Altered Special_structural_signatures (Pr = 0.28) |
Lucifuga_dentata_parapinopsin-2	A193T	# | |---->Altered Signal_peptide (Pr = 0.00) |
Lucifuga_dentata_parapinopsin-2	A193T	# | | |
Lucifuga_dentata_parapinopsin-2	A193T	# | |---->Altered Transmembrane_protein (Pr = 0.28) |
Lucifuga_dentata_parapinopsin-2	A193T	# | |---->Altered Non-cytoplasmic_loop (Pr = 0.28 | P = 4.3e-04) |
Lucifuga_dentata_parapinopsin-2	A193T	# | |
Lucifuga_dentata_parapinopsin-2	A193T	# |---->Altered Functional_residue (Pr = 0.25) |
Lucifuga_dentata_parapinopsin-2	A193T	# |---->Altered Macromolecular_binding (Pr = 0.25) |
Lucifuga_dentata_parapinopsin-2	A193T	# | |---->Altered Protein_binding (Pr = 0.25) |
Lucifuga_dentata_parapinopsin-2	A193T	# | |---->Altered Disordered_interface (Pr = 0.12) |
Lucifuga_dentata_parapinopsin-2	A193T	# | | |
Lucifuga_dentata_parapinopsin-2	A193T	# | |---->Altered Ordered_interface (Pr = 0.25) |
Lucifuga_dentata_parapinopsin-2	A193T	# | |---->Altered PPI_hotspot (Pr = 0.25 | P = 0.02) |
Lucifuga_dentata_parapinopsin-2	A193T	# | |
Lucifuga_dentata_parapinopsin-2	A193T	# |---->Altered Metal_binding (Pr = 0.22)<---------------------------------------------------------|
Lucifuga_dentata_parapinopsin-2	A193T	# | |---->Loss of Potassium_binding at N194 (Pr = 0.10 | P = 0.05)
Lucifuga_dentata_parapinopsin-2	A193T	# | |---->Gain of Sodium_binding at N194 (Pr = 0.22 | P = 0.03)
Lucifuga_dentata_parapinopsin-2	A193T	# |
Lucifuga_dentata_parapinopsin-2	A193T	# |---->Altered PTM_site (Pr = 0.13)
Lucifuga_dentata_parapinopsin-2	A193T	# |---->Loss of N-linked_glycosylation at N194 (Pr = 0.09 | P = 0.01)
Lucifuga_dentata_parapinopsin-1	N8T	0.049	Altered Cytoplasmic_loop (Pr = 0.32 | P = 7.3e-05); Altered MoRF (Pr = 0.30 | P = 0.02); Gain of N-linked_glycosylation at N13 (Pr = 0.07 | P = 0.02); Loss of N-terminal_acetylation at M5 (Pr = 0.04 | P = 4.1e-03); Altered N-terminal_signal (Pr = 0.03 | P = 4.2e-03); Loss of GPI-anchor_amidation at N8 (Pr = 0.02 | P = 0.01)	Altered Motifs (ELME000052:Phosphothreonine motif binding a subset of FHA domains that show a preference for a large aliphatic amino acid at the pT+3 position.; ELME000336:NEK2 phosphorylation motif with preferred Phe - Leu or Met in the -3 position to compensate for less favorable residues in the +1 and +2 position.)	Predicted conservation scores
Lucifuga_dentata_parapinopsin-1	N8T	# Altered Effect (Pr = 0.32)
Lucifuga_dentata_parapinopsin-1	N8T	# |---->Altered Motifs (ELME000052|ELME000336)
Lucifuga_dentata_parapinopsin-1	N8T	# |---->Altered Structure_and_dynamics (Pr = 0.32)-------------------------------------------------------|
Lucifuga_dentata_parapinopsin-1	N8T	# | |---->Altered Secondary_structure (Pr = 0.25) |
Lucifuga_dentata_parapinopsin-1	N8T	# | | |
Lucifuga_dentata_parapinopsin-1	N8T	# | |---->Altered Stability_and_conformational_flexibility (Pr = 0.28) |
Lucifuga_dentata_parapinopsin-1	N8T	# | | |---->Altered Conformational_flexibility (Pr = 0.28) |
Lucifuga_dentata_parapinopsin-1	N8T	# | | |
Lucifuga_dentata_parapinopsin-1	N8T	# | |---->Altered Special_structural_signatures (Pr = 0.32) |
Lucifuga_dentata_parapinopsin-1	N8T	# | |---->Altered Signal_peptide (Pr = 0.03) |
Lucifuga_dentata_parapinopsin-1	N8T	# | | |---->Altered N-terminal_signal (Pr = 0.03 | P = 4.2e-03) |
Lucifuga_dentata_parapinopsin-1	N8T	# | | |
Lucifuga_dentata_parapinopsin-1	N8T	# | |---->Altered Transmembrane_protein (Pr = 0.32) |
Lucifuga_dentata_parapinopsin-1	N8T	# | |---->Altered Non-cytoplasmic_loop (Pr = 0.32 | P = 7.3e-05) |
Lucifuga_dentata_parapinopsin-1	N8T	# | |
Lucifuga_dentata_parapinopsin-1	N8T	# |---->Altered Functional_residue (Pr = 0.30) |
Lucifuga_dentata_parapinopsin-1	N8T	# |---->Altered Macromolecular_binding (Pr = 0.30) |
Lucifuga_dentata_parapinopsin-1	N8T	# | |---->Altered Protein_binding (Pr = 0.30) |
Lucifuga_dentata_parapinopsin-1	N8T	# | |---->Altered Disordered_interface (Pr = 0.30) |
Lucifuga_dentata_parapinopsin-1	N8T	# | | |---->Altered MoRF (Pr = 0.30 | P = 0.02) |
Lucifuga_dentata_parapinopsin-1	N8T	# | | |
Lucifuga_dentata_parapinopsin-1	N8T	# | |---->Altered Ordered_interface (Pr = 0.13) |
Lucifuga_dentata_parapinopsin-1	N8T	# | |
Lucifuga_dentata_parapinopsin-1	N8T	# |---->Altered Metal_binding (Pr = 0.05)<---------------------------------------------------------|
Lucifuga_dentata_parapinopsin-1	N8T	# |
Lucifuga_dentata_parapinopsin-1	N8T	# |---->Altered PTM_site (Pr = 0.09)
Lucifuga_dentata_parapinopsin-1	N8T	# |---->Loss of GPI-anchor_amidation at N8 (Pr = 0.02 | P = 0.01)
Lucifuga_dentata_parapinopsin-1	N8T	# |---->Gain of N-linked_glycosylation at N13 (Pr = 0.07 | P = 0.02)
Lucifuga_dentata_parapinopsin-1	N8T	# |---->Loss of N-terminal_acetylation at M5 (Pr = 0.04 | P = 4.1e-03)
Lucifuga_dentata_parapinopsin-1	C77G	0.764	Loss of Helix (Pr = 0.29 | P = 0.02); Gain of Strand (Pr = 0.28 | P = 0.01); Altered Cytoplasmic_loop (Pr = 0.21 | P = 4.8e-03); Altered Stability (Pr = 0.15 | P = 0.02)	Altered Motifs (ELME000193:Some proteins re-exported from the nucleus contain a Leucine-rich nuclear export signal (NES) binding to the CRM1 exportin protein.)	Predicted conservation scores
Lucifuga_dentata_parapinopsin-1	C77G	# Altered Effect (Pr = 0.29)
Lucifuga_dentata_parapinopsin-1	C77G	# |---->Altered Motifs (ELME000193)
Lucifuga_dentata_parapinopsin-1	C77G	# |---->Altered Structure_and_dynamics (Pr = 0.29)-------------------------------------------------------|
Lucifuga_dentata_parapinopsin-1	C77G	# | |---->Altered Secondary_structure (Pr = 0.29) |
Lucifuga_dentata_parapinopsin-1	C77G	# | | |---->Loss of Helix (Pr = 0.29 | P = 0.02) |
Lucifuga_dentata_parapinopsin-1	C77G	# | | |---->Gain of Strand (Pr = 0.28 | P = 0.01) |
Lucifuga_dentata_parapinopsin-1	C77G	# | | |
Lucifuga_dentata_parapinopsin-1	C77G	# | |---->Altered Stability_and_conformational_flexibility (Pr = 0.15) |
Lucifuga_dentata_parapinopsin-1	C77G	# | | |---->Altered Stability (Pr = 0.15 | P = 0.02) |
Lucifuga_dentata_parapinopsin-1	C77G	# | | |---->Altered Conformational_flexibility (Pr = 0.14) |
Lucifuga_dentata_parapinopsin-1	C77G	# | | |
Lucifuga_dentata_parapinopsin-1	C77G	# | |---->Altered Special_structural_signatures (Pr = 0.21) |
Lucifuga_dentata_parapinopsin-1	C77G	# | |---->Altered Signal_peptide (Pr = 0.00) |
Lucifuga_dentata_parapinopsin-1	C77G	# | | |
Lucifuga_dentata_parapinopsin-1	C77G	# | |---->Altered Transmembrane_protein (Pr = 0.21) |
Lucifuga_dentata_parapinopsin-1	C77G	# | |---->Altered Non-cytoplasmic_loop (Pr = 0.21 | P = 4.8e-03) |
Lucifuga_dentata_parapinopsin-1	C77G	# | |
Lucifuga_dentata_parapinopsin-1	C77G	# |---->Altered Functional_residue (Pr = 0.22) |
Lucifuga_dentata_parapinopsin-1	C77G	# |---->Altered Macromolecular_binding (Pr = 0.22) |
Lucifuga_dentata_parapinopsin-1	C77G	# | |---->Altered Protein_binding (Pr = 0.22) |
Lucifuga_dentata_parapinopsin-1	C77G	# | |---->Altered Disordered_interface (Pr = 0.14) |
Lucifuga_dentata_parapinopsin-1	C77G	# | | |
Lucifuga_dentata_parapinopsin-1	C77G	# | |---->Altered Ordered_interface (Pr = 0.22) |
Lucifuga_dentata_parapinopsin-1	C77G	# | |
Lucifuga_dentata_parapinopsin-1	C77G	# |---->Altered Metal_binding (Pr = 0.15)<---------------------------------------------------------|
Lucifuga_dentata_parapinopsin-1	C77G	# |
Lucifuga_dentata_parapinopsin-1	C77G	# |---->Altered PTM_site (Pr = 0.01)
Lucifuga_dentata_parapinopsin-1	C136R	0.919	Altered Cytoplasmic_loop (Pr = 0.42 | P = 0.0e+00); Altered PPI_hotspot (Pr = 0.28 | P = 4.3e-03); Loss of Disulfide_linkage at C136 (Pr = 0.18 | P = 0.03); Gain of Catalytic_site at C136 (Pr = 0.08 | P = 0.05); Altered Transmembrane_region (Pr = 0.01 | P = 0.01)	Altered Motifs (ELME000155:This is the motif recognized by those SH3 domains with a non-canonical class I recognition specificity)	Predicted conservation scores
Lucifuga_dentata_parapinopsin-1	C136R	# Altered Effect (Pr = 0.42)
Lucifuga_dentata_parapinopsin-1	C136R	# |---->Altered Motifs (ELME000155)
Lucifuga_dentata_parapinopsin-1	C136R	# |---->Altered Structure_and_dynamics (Pr = 0.42)-------------------------------------------------------|
Lucifuga_dentata_parapinopsin-1	C136R	# | |---->Altered Secondary_structure (Pr = 0.24) |
Lucifuga_dentata_parapinopsin-1	C136R	# | | |
Lucifuga_dentata_parapinopsin-1	C136R	# | |---->Altered Stability_and_conformational_flexibility (Pr = 0.18) |
Lucifuga_dentata_parapinopsin-1	C136R	# | | |---->Loss of Disulfide_linkage at C136 (Pr = 0.18 | P = 0.03) |
Lucifuga_dentata_parapinopsin-1	C136R	# | | |---->Altered Conformational_flexibility (Pr = 0.10) |
Lucifuga_dentata_parapinopsin-1	C136R	# | | |
Lucifuga_dentata_parapinopsin-1	C136R	# | |---->Altered Special_structural_signatures (Pr = 0.42) |
Lucifuga_dentata_parapinopsin-1	C136R	# | |---->Altered Signal_peptide (Pr = 0.00) |
Lucifuga_dentata_parapinopsin-1	C136R	# | | |
Lucifuga_dentata_parapinopsin-1	C136R	# | |---->Altered Transmembrane_protein (Pr = 0.42) |
Lucifuga_dentata_parapinopsin-1	C136R	# | |---->Altered Transmembrane_region (Pr = 0.01 | P = 0.01) |
Lucifuga_dentata_parapinopsin-1	C136R	# | |---->Altered Non-cytoplasmic_loop (Pr = 0.42 | P = 0.0e+00) |
Lucifuga_dentata_parapinopsin-1	C136R	# | |
Lucifuga_dentata_parapinopsin-1	C136R	# |---->Altered Functional_residue (Pr = 0.28) |
Lucifuga_dentata_parapinopsin-1	C136R	# |---->Gain of Catalytic_site at C136 (Pr = 0.08 | P = 0.05) |
Lucifuga_dentata_parapinopsin-1	C136R	# |---->Altered Macromolecular_binding (Pr = 0.28) |
Lucifuga_dentata_parapinopsin-1	C136R	# | |---->Altered Protein_binding (Pr = 0.28) |
Lucifuga_dentata_parapinopsin-1	C136R	# | |---->Altered Disordered_interface (Pr = 0.17) |
Lucifuga_dentata_parapinopsin-1	C136R	# | | |
Lucifuga_dentata_parapinopsin-1	C136R	# | |---->Altered Ordered_interface (Pr = 0.28) |
Lucifuga_dentata_parapinopsin-1	C136R	# | |---->Altered PPI_hotspot (Pr = 0.28 | P = 4.3e-03) |
Lucifuga_dentata_parapinopsin-1	C136R	# | |
Lucifuga_dentata_parapinopsin-1	C136R	# |---->Altered Metal_binding (Pr = 0.21)<---------------------------------------------------------|
Lucifuga_dentata_parapinopsin-1	C136R	# |
Lucifuga_dentata_parapinopsin-1	C136R	# |---->Altered PTM_site (Pr = 0.12)
Lucifuga_dentata_parapinopsin-1	Y137C	0.607	Gain of Zinc_binding at C136 (Pr = 0.73 | P = 1.2e-03); Altered PPI_hotspot (Pr = 0.55 | P = 7.8e-05); Altered Cytoplasmic_loop (Pr = 0.42 | P = 4.9e-06); Loss of Disulfide_linkage at C136 (Pr = 0.15 | P = 0.03); Altered Transmembrane_region (Pr = 0.01 | P = 0.01)	Altered Motifs (ELME000155:This is the motif recognized by those SH3 domains with a non-canonical class I recognition specificity)	Predicted conservation scores
Lucifuga_dentata_parapinopsin-1	Y137C	# Altered Effect (Pr = 0.73)
Lucifuga_dentata_parapinopsin-1	Y137C	# |---->Altered Motifs (ELME000155)
Lucifuga_dentata_parapinopsin-1	Y137C	# |---->Altered Structure_and_dynamics (Pr = 0.73)-------------------------------------------------------|
Lucifuga_dentata_parapinopsin-1	Y137C	# | |---->Altered Secondary_structure (Pr = 0.24) |
Lucifuga_dentata_parapinopsin-1	Y137C	# | | |
Lucifuga_dentata_parapinopsin-1	Y137C	# | |---->Altered Stability_and_conformational_flexibility (Pr = 0.15) |
Lucifuga_dentata_parapinopsin-1	Y137C	# | | |---->Loss of Disulfide_linkage at C136 (Pr = 0.15 | P = 0.03) |
Lucifuga_dentata_parapinopsin-1	Y137C	# | | |---->Altered Conformational_flexibility (Pr = 0.09) |
Lucifuga_dentata_parapinopsin-1	Y137C	# | | |
Lucifuga_dentata_parapinopsin-1	Y137C	# | |---->Altered Special_structural_signatures (Pr = 0.42) |
Lucifuga_dentata_parapinopsin-1	Y137C	# | |---->Altered Signal_peptide (Pr = 0.00) |
Lucifuga_dentata_parapinopsin-1	Y137C	# | | |
Lucifuga_dentata_parapinopsin-1	Y137C	# | |---->Altered Transmembrane_protein (Pr = 0.42) |
Lucifuga_dentata_parapinopsin-1	Y137C	# | |---->Altered Transmembrane_region (Pr = 0.01 | P = 0.01) |
Lucifuga_dentata_parapinopsin-1	Y137C	# | |---->Altered Non-cytoplasmic_loop (Pr = 0.42 | P = 4.9e-06) |
Lucifuga_dentata_parapinopsin-1	Y137C	# | |
Lucifuga_dentata_parapinopsin-1	Y137C	# |---->Altered Functional_residue (Pr = 0.73) |
Lucifuga_dentata_parapinopsin-1	Y137C	# |---->Altered Macromolecular_binding (Pr = 0.55) |
Lucifuga_dentata_parapinopsin-1	Y137C	# | |---->Altered Protein_binding (Pr = 0.55) |
Lucifuga_dentata_parapinopsin-1	Y137C	# | |---->Altered Disordered_interface (Pr = 0.14) |
Lucifuga_dentata_parapinopsin-1	Y137C	# | | |
Lucifuga_dentata_parapinopsin-1	Y137C	# | |---->Altered Ordered_interface (Pr = 0.55) |
Lucifuga_dentata_parapinopsin-1	Y137C	# | |---->Altered PPI_hotspot (Pr = 0.55 | P = 7.8e-05) |
Lucifuga_dentata_parapinopsin-1	Y137C	# | |
Lucifuga_dentata_parapinopsin-1	Y137C	# |---->Altered Metal_binding (Pr = 0.73)<---------------------------------------------------------|
Lucifuga_dentata_parapinopsin-1	Y137C	# | |---->Gain of Zinc_binding at C136 (Pr = 0.73 | P = 1.2e-03)
Lucifuga_dentata_parapinopsin-1	Y137C	# |
Lucifuga_dentata_parapinopsin-1	Y137C	# |---->Altered PTM_site (Pr = 0.02)
Lucifuga_dentata_parapinopsin-1	T146M	0.190	Altered Cytoplasmic_loop (Pr = 0.32 | P = 7.3e-05); Altered PPI_hotspot (Pr = 0.29 | P = 3.8e-03); Loss of Strand (Pr = 0.28 | P = 9.3e-03); Loss of Pyrrolidone_carboxylic_acid at Q145 (Pr = 0.06 | P = 0.03)	Altered Motifs (None)	Predicted conservation scores
Lucifuga_dentata_parapinopsin-1	T146M	# Altered Effect (Pr = 0.32)
Lucifuga_dentata_parapinopsin-1	T146M	# |---->Altered Motifs (None)
Lucifuga_dentata_parapinopsin-1	T146M	# |---->Altered Structure_and_dynamics (Pr = 0.32)-------------------------------------------------------|
Lucifuga_dentata_parapinopsin-1	T146M	# | |---->Altered Secondary_structure (Pr = 0.28) |
Lucifuga_dentata_parapinopsin-1	T146M	# | | |---->Loss of Strand (Pr = 0.28 | P = 9.3e-03) |
Lucifuga_dentata_parapinopsin-1	T146M	# | | |
Lucifuga_dentata_parapinopsin-1	T146M	# | |---->Altered Stability_and_conformational_flexibility (Pr = 0.09) |
Lucifuga_dentata_parapinopsin-1	T146M	# | | |---->Altered Conformational_flexibility (Pr = 0.09) |
Lucifuga_dentata_parapinopsin-1	T146M	# | | |
Lucifuga_dentata_parapinopsin-1	T146M	# | |---->Altered Special_structural_signatures (Pr = 0.32) |
Lucifuga_dentata_parapinopsin-1	T146M	# | |---->Altered Signal_peptide (Pr = 0.00) |
Lucifuga_dentata_parapinopsin-1	T146M	# | | |
Lucifuga_dentata_parapinopsin-1	T146M	# | |---->Altered Transmembrane_protein (Pr = 0.32) |
Lucifuga_dentata_parapinopsin-1	T146M	# | |---->Altered Non-cytoplasmic_loop (Pr = 0.32 | P = 7.3e-05) |
Lucifuga_dentata_parapinopsin-1	T146M	# | |
Lucifuga_dentata_parapinopsin-1	T146M	# |---->Altered Functional_residue (Pr = 0.29) |
Lucifuga_dentata_parapinopsin-1	T146M	# |---->Altered Macromolecular_binding (Pr = 0.29) |
Lucifuga_dentata_parapinopsin-1	T146M	# | |---->Altered Protein_binding (Pr = 0.29) |
Lucifuga_dentata_parapinopsin-1	T146M	# | |---->Altered Disordered_interface (Pr = 0.05) |
Lucifuga_dentata_parapinopsin-1	T146M	# | | |
Lucifuga_dentata_parapinopsin-1	T146M	# | |---->Altered Ordered_interface (Pr = 0.29) |
Lucifuga_dentata_parapinopsin-1	T146M	# | |---->Altered PPI_hotspot (Pr = 0.29 | P = 3.8e-03) |
Lucifuga_dentata_parapinopsin-1	T146M	# | |
Lucifuga_dentata_parapinopsin-1	T146M	# |---->Altered Metal_binding (Pr = 0.20)<---------------------------------------------------------|
Lucifuga_dentata_parapinopsin-1	T146M	# |
Lucifuga_dentata_parapinopsin-1	T146M	# |---->Altered PTM_site (Pr = 0.16)
Lucifuga_dentata_parapinopsin-1	T146M	# |---->Loss of Pyrrolidone_carboxylic_acid at Q145 (Pr = 0.06 | P = 0.03)
Lucifuga_dentata_parietopsin	W15L	0.337	Gain of Intrinsic_disorder (Pr = 0.34 | P = 0.02); Altered PPI_hotspot (Pr = 0.31 | P = 4.2e-03); Altered Cytoplasmic_loop (Pr = 0.29 | P = 2.4e-04); Loss of Strand (Pr = 0.28 | P = 8.2e-03); Loss of Loop (Pr = 0.27 | P = 0.03); Altered MoRF (Pr = 0.27 | P = 0.04); Gain of O-linked_glycosylation at T13 (Pr = 0.17 | P = 0.02); Loss of GPI-anchor_amidation at N11 (Pr = 0.04 | P = 5.9e-03); Gain of Sulfation at Y20 (Pr = 0.01 | P = 0.05)	Altered Motifs (ELME000053:GSK3 phosphorylation recognition site; ELME000070:Generic motif for N-glycosylation. It was shown that Trp - Asp - and Glu are uncommon before the Ser/Thr position (PMID-8626433). Efficient glycosylation usually occurs when ~60 residues or more separate the glycosylation acceptor site from the C-terminus.; ELME000085:Glycosaminoglycan attachment site; ELME000136:The Class IV WW domain interaction motif is recognised primarily by the Pin1 phosphorylation-dependent prolyl isomerase.; ELME000159:Proline-Directed Kinase (e.g. MAPK) phosphorylation site in higher eukaryotes.; ELME000336:NEK2 phosphorylation motif with preferred Phe - Leu or Met in the -3 position to compensate for less favorable residues in the +1 and +2 position.)	Predicted conservation scores
Lucifuga_dentata_parietopsin	W15L	# Altered Effect (Pr = 0.34)
Lucifuga_dentata_parietopsin	W15L	# |---->Altered Motifs (ELME000053|ELME000070|ELME000085|ELME000136|ELME000159|ELME000336)
Lucifuga_dentata_parietopsin	W15L	# |---->Altered Structure_and_dynamics (Pr = 0.34)-------------------------------------------------------|
Lucifuga_dentata_parietopsin	W15L	# | |---->Altered Secondary_structure (Pr = 0.28) |
Lucifuga_dentata_parietopsin	W15L	# | | |---->Loss of Strand (Pr = 0.28 | P = 8.2e-03) |
Lucifuga_dentata_parietopsin	W15L	# | | |---->Loss of Loop (Pr = 0.27 | P = 0.03) |
Lucifuga_dentata_parietopsin	W15L	# | | |
Lucifuga_dentata_parietopsin	W15L	# | |---->Altered Stability_and_conformational_flexibility (Pr = 0.34) |
Lucifuga_dentata_parietopsin	W15L	# | | |---->Altered Conformational_flexibility (Pr = 0.34) |
Lucifuga_dentata_parietopsin	W15L	# | | |---->Gain of Intrinsic_disorder (Pr = 0.34 | P = 0.02) |
Lucifuga_dentata_parietopsin	W15L	# | | |
Lucifuga_dentata_parietopsin	W15L	# | |---->Altered Special_structural_signatures (Pr = 0.29) |
Lucifuga_dentata_parietopsin	W15L	# | |---->Altered Signal_peptide (Pr = 0.00) |
Lucifuga_dentata_parietopsin	W15L	# | | |
Lucifuga_dentata_parietopsin	W15L	# | |---->Altered Transmembrane_protein (Pr = 0.29) |
Lucifuga_dentata_parietopsin	W15L	# | |---->Altered Non-cytoplasmic_loop (Pr = 0.29 | P = 2.4e-04) |
Lucifuga_dentata_parietopsin	W15L	# | |
Lucifuga_dentata_parietopsin	W15L	# |---->Altered Functional_residue (Pr = 0.31) |
Lucifuga_dentata_parietopsin	W15L	# |---->Altered Macromolecular_binding (Pr = 0.31) |
Lucifuga_dentata_parietopsin	W15L	# | |---->Altered Protein_binding (Pr = 0.31) |
Lucifuga_dentata_parietopsin	W15L	# | |---->Altered Disordered_interface (Pr = 0.27) |
Lucifuga_dentata_parietopsin	W15L	# | | |---->Altered MoRF (Pr = 0.27 | P = 0.04) |
Lucifuga_dentata_parietopsin	W15L	# | | |
Lucifuga_dentata_parietopsin	W15L	# | |---->Altered Ordered_interface (Pr = 0.31) |
Lucifuga_dentata_parietopsin	W15L	# | |---->Altered PPI_hotspot (Pr = 0.31 | P = 4.2e-03) |
Lucifuga_dentata_parietopsin	W15L	# | |
Lucifuga_dentata_parietopsin	W15L	# |---->Altered Metal_binding (Pr = 0.11)<---------------------------------------------------------|
Lucifuga_dentata_parietopsin	W15L	# |
Lucifuga_dentata_parietopsin	W15L	# |---->Altered PTM_site (Pr = 0.17)
Lucifuga_dentata_parietopsin	W15L	# |---->Loss of GPI-anchor_amidation at N11 (Pr = 0.04 | P = 5.9e-03)
Lucifuga_dentata_parietopsin	W15L	# |---->Gain of O-linked_glycosylation at T13 (Pr = 0.17 | P = 0.02)
Lucifuga_dentata_parietopsin	W15L	# |---->Gain of Sulfation at Y20 (Pr = 0.01 | P = 0.05)
Lucifuga_dentata_parietopsin	S18G	0.130	Altered PPI_hotspot (Pr = 0.31 | P = 2.4e-03); Loss of Loop (Pr = 0.28 | P = 0.02); Altered Cytoplasmic_loop (Pr = 0.27 | P = 7.7e-04); Gain of Strand (Pr = 0.27 | P = 0.03); Loss of O-linked_glycosylation at T13 (Pr = 0.16 | P = 0.03); Altered Stability (Pr = 0.11 | P = 0.03)	Altered Motifs (ELME000063:CK1 phosphorylation site; ELME000085:Glycosaminoglycan attachment site)	Predicted conservation scores
Lucifuga_dentata_parietopsin	S18G	# Altered Effect (Pr = 0.34)
Lucifuga_dentata_parietopsin	S18G	# |---->Altered Motifs (ELME000063|ELME000085)
Lucifuga_dentata_parietopsin	S18G	# |---->Altered Structure_and_dynamics (Pr = 0.34)-------------------------------------------------------|
Lucifuga_dentata_parietopsin	S18G	# | |---->Altered Secondary_structure (Pr = 0.28) |
Lucifuga_dentata_parietopsin	S18G	# | | |---->Gain of Strand (Pr = 0.27 | P = 0.03) |
Lucifuga_dentata_parietopsin	S18G	# | | |---->Loss of Loop (Pr = 0.28 | P = 0.02) |
Lucifuga_dentata_parietopsin	S18G	# | | |
Lucifuga_dentata_parietopsin	S18G	# | |---->Altered Stability_and_conformational_flexibility (Pr = 0.34) |
Lucifuga_dentata_parietopsin	S18G	# | | |---->Altered Stability (Pr = 0.11 | P = 0.03) |
Lucifuga_dentata_parietopsin	S18G	# | | |---->Altered Conformational_flexibility (Pr = 0.34) |
Lucifuga_dentata_parietopsin	S18G	# | | |
Lucifuga_dentata_parietopsin	S18G	# | |---->Altered Special_structural_signatures (Pr = 0.27) |
Lucifuga_dentata_parietopsin	S18G	# | |---->Altered Signal_peptide (Pr = 0.00) |
Lucifuga_dentata_parietopsin	S18G	# | | |
Lucifuga_dentata_parietopsin	S18G	# | |---->Altered Transmembrane_protein (Pr = 0.27) |
Lucifuga_dentata_parietopsin	S18G	# | |---->Altered Non-cytoplasmic_loop (Pr = 0.27 | P = 7.7e-04) |
Lucifuga_dentata_parietopsin	S18G	# | |
Lucifuga_dentata_parietopsin	S18G	# |---->Altered Functional_residue (Pr = 0.31) |
Lucifuga_dentata_parietopsin	S18G	# |---->Altered Macromolecular_binding (Pr = 0.31) |
Lucifuga_dentata_parietopsin	S18G	# | |---->Altered Protein_binding (Pr = 0.31) |
Lucifuga_dentata_parietopsin	S18G	# | |---->Altered Disordered_interface (Pr = 0.25) |
Lucifuga_dentata_parietopsin	S18G	# | | |
Lucifuga_dentata_parietopsin	S18G	# | |---->Altered Ordered_interface (Pr = 0.31) |
Lucifuga_dentata_parietopsin	S18G	# | |---->Altered PPI_hotspot (Pr = 0.31 | P = 2.4e-03) |
Lucifuga_dentata_parietopsin	S18G	# | |
Lucifuga_dentata_parietopsin	S18G	# |---->Altered Metal_binding (Pr = 0.08)<---------------------------------------------------------|
Lucifuga_dentata_parietopsin	S18G	# |
Lucifuga_dentata_parietopsin	S18G	# |---->Altered PTM_site (Pr = 0.16)
Lucifuga_dentata_parietopsin	S18G	# |---->Loss of O-linked_glycosylation at T13 (Pr = 0.16 | P = 0.03)
Lucifuga_dentata_parietopsin	R36W	0.509	Altered Cytoplasmic_loop (Pr = 0.30 | P = 1.5e-04); Altered PPI_hotspot (Pr = 0.30 | P = 4.6e-03); Gain of Proteolytic_cleavage at D31 (Pr = 0.13 | P = 0.02)	Altered Motifs (ELME000051:Longer mode 2 interacting phospho-motif for 14-3-3 proteins with key conservation RxxxS#p.; ELME000172:Prophenoloxidase-activating proteinase (PAP) cleavage site ([Ile/Leu/Val]-Xaa-Xaa-Arg-|-[Val/Phe]-[Gly/Ser]-Xaa))	Predicted conservation scores
Lucifuga_dentata_parietopsin	R36W	# Altered Effect (Pr = 0.30)
Lucifuga_dentata_parietopsin	R36W	# |---->Altered Motifs (ELME000051|ELME000172)
Lucifuga_dentata_parietopsin	R36W	# |---->Altered Structure_and_dynamics (Pr = 0.30)-------------------------------------------------------|
Lucifuga_dentata_parietopsin	R36W	# | |---->Altered Secondary_structure (Pr = 0.25) |
Lucifuga_dentata_parietopsin	R36W	# | | |
Lucifuga_dentata_parietopsin	R36W	# | |---->Altered Stability_and_conformational_flexibility (Pr = 0.08) |
Lucifuga_dentata_parietopsin	R36W	# | | |---->Altered Conformational_flexibility (Pr = 0.08) |
Lucifuga_dentata_parietopsin	R36W	# | | |
Lucifuga_dentata_parietopsin	R36W	# | |---->Altered Special_structural_signatures (Pr = 0.30) |
Lucifuga_dentata_parietopsin	R36W	# | |---->Altered Signal_peptide (Pr = 0.00) |
Lucifuga_dentata_parietopsin	R36W	# | | |
Lucifuga_dentata_parietopsin	R36W	# | |---->Altered Transmembrane_protein (Pr = 0.30) |
Lucifuga_dentata_parietopsin	R36W	# | |---->Altered Non-cytoplasmic_loop (Pr = 0.30 | P = 1.5e-04) |
Lucifuga_dentata_parietopsin	R36W	# | |
Lucifuga_dentata_parietopsin	R36W	# |---->Altered Functional_residue (Pr = 0.30) |
Lucifuga_dentata_parietopsin	R36W	# |---->Altered Macromolecular_binding (Pr = 0.30) |
Lucifuga_dentata_parietopsin	R36W	# | |---->Altered Protein_binding (Pr = 0.30) |
Lucifuga_dentata_parietopsin	R36W	# | |---->Altered Disordered_interface (Pr = 0.18) |
Lucifuga_dentata_parietopsin	R36W	# | | |
Lucifuga_dentata_parietopsin	R36W	# | |---->Altered Ordered_interface (Pr = 0.30) |
Lucifuga_dentata_parietopsin	R36W	# | |---->Altered PPI_hotspot (Pr = 0.30 | P = 4.6e-03) |
Lucifuga_dentata_parietopsin	R36W	# | |
Lucifuga_dentata_parietopsin	R36W	# |---->Altered Metal_binding (Pr = 0.04)<---------------------------------------------------------|
Lucifuga_dentata_parietopsin	R36W	# |
Lucifuga_dentata_parietopsin	R36W	# |---->Altered PTM_site (Pr = 0.16)
Lucifuga_dentata_parietopsin	R36W	# |---->Gain of Proteolytic_cleavage at D31 (Pr = 0.13 | P = 0.02)
Lucifuga_dentata_parietopsin	W169R	0.807	Altered PPI_hotspot (Pr = 0.24 | P = 0.04); Altered Cytoplasmic_loop (Pr = 0.22 | P = 3.7e-03); Altered Transmembrane_region (Pr = 0.02 | P = 3.6e-03)	Altered Motifs (ELME000136:The Class IV WW domain interaction motif is recognised primarily by the Pin1 phosphorylation-dependent prolyl isomerase.; ELME000146:Subtilisin/kexin isozyme-1 (SKI1) cleavage site ([RK]-X-[hydrophobic]-[LTKF]-|-X); ELME000159:Proline-Directed Kinase (e.g. MAPK) phosphorylation site in higher eukaryotes.)	Predicted conservation scores
Lucifuga_dentata_parietopsin	W169R	# Altered Effect (Pr = 0.25)
Lucifuga_dentata_parietopsin	W169R	# |---->Altered Motifs (ELME000136|ELME000146|ELME000159)
Lucifuga_dentata_parietopsin	W169R	# |---->Altered Structure_and_dynamics (Pr = 0.25)-------------------------------------------------------|
Lucifuga_dentata_parietopsin	W169R	# | |---->Altered Secondary_structure (Pr = 0.25) |
Lucifuga_dentata_parietopsin	W169R	# | | |
Lucifuga_dentata_parietopsin	W169R	# | |---->Altered Stability_and_conformational_flexibility (Pr = 0.10) |
Lucifuga_dentata_parietopsin	W169R	# | | |---->Altered Conformational_flexibility (Pr = 0.10) |
Lucifuga_dentata_parietopsin	W169R	# | | |
Lucifuga_dentata_parietopsin	W169R	# | |---->Altered Special_structural_signatures (Pr = 0.22) |
Lucifuga_dentata_parietopsin	W169R	# | |---->Altered Signal_peptide (Pr = 0.00) |
Lucifuga_dentata_parietopsin	W169R	# | | |
Lucifuga_dentata_parietopsin	W169R	# | |---->Altered Transmembrane_protein (Pr = 0.22) |
Lucifuga_dentata_parietopsin	W169R	# | |---->Altered Transmembrane_region (Pr = 0.02 | P = 3.6e-03) |
Lucifuga_dentata_parietopsin	W169R	# | |---->Altered Non-cytoplasmic_loop (Pr = 0.22 | P = 3.7e-03) |
Lucifuga_dentata_parietopsin	W169R	# | |
Lucifuga_dentata_parietopsin	W169R	# |---->Altered Functional_residue (Pr = 0.24) |
Lucifuga_dentata_parietopsin	W169R	# |---->Altered Macromolecular_binding (Pr = 0.24) |
Lucifuga_dentata_parietopsin	W169R	# | |---->Altered Protein_binding (Pr = 0.24) |
Lucifuga_dentata_parietopsin	W169R	# | |---->Altered Disordered_interface (Pr = 0.07) |
Lucifuga_dentata_parietopsin	W169R	# | | |
Lucifuga_dentata_parietopsin	W169R	# | |---->Altered Ordered_interface (Pr = 0.24) |
Lucifuga_dentata_parietopsin	W169R	# | |---->Altered PPI_hotspot (Pr = 0.24 | P = 0.04) |
Lucifuga_dentata_parietopsin	W169R	# | |
Lucifuga_dentata_parietopsin	W169R	# |---->Altered Metal_binding (Pr = 0.01)<---------------------------------------------------------|
Lucifuga_dentata_parietopsin	W169R	# |
Lucifuga_dentata_parietopsin	W169R	# |---->Altered PTM_site (Pr = 0.16)
Lucifuga_dentata_parietopsin	M292V	0.356	Altered Cytoplasmic_loop (Pr = 0.28 | P = 5.4e-04); Altered PPI_hotspot (Pr = 0.27 | P = 8.8e-03); Gain of Allosteric_site at Y295 (Pr = 0.22 | P = 0.02); Loss of Potassium_binding at A297 (Pr = 0.15 | P = 0.02)	Altered Motifs (ELME000336:NEK2 phosphorylation motif with preferred Phe - Leu or Met in the -3 position to compensate for less favorable residues in the +1 and +2 position.; PS00238:Visual pigments (opsins) retinal binding site)	Predicted conservation scores
Lucifuga_dentata_parietopsin	M292V	# Altered Effect (Pr = 0.28)
Lucifuga_dentata_parietopsin	M292V	# |---->Altered Motifs (ELME000336|PS00238)
Lucifuga_dentata_parietopsin	M292V	# |---->Altered Structure_and_dynamics (Pr = 0.28)-------------------------------------------------------|
Lucifuga_dentata_parietopsin	M292V	# | |---->Altered Secondary_structure (Pr = 0.27) |
Lucifuga_dentata_parietopsin	M292V	# | | |
Lucifuga_dentata_parietopsin	M292V	# | |---->Altered Stability_and_conformational_flexibility (Pr = 0.09) |
Lucifuga_dentata_parietopsin	M292V	# | | |---->Altered Conformational_flexibility (Pr = 0.09) |
Lucifuga_dentata_parietopsin	M292V	# | | |
Lucifuga_dentata_parietopsin	M292V	# | |---->Altered Special_structural_signatures (Pr = 0.28) |
Lucifuga_dentata_parietopsin	M292V	# | |---->Altered Signal_peptide (Pr = 0.00) |
Lucifuga_dentata_parietopsin	M292V	# | | |
Lucifuga_dentata_parietopsin	M292V	# | |---->Altered Transmembrane_protein (Pr = 0.28) |
Lucifuga_dentata_parietopsin	M292V	# | |---->Altered Non-cytoplasmic_loop (Pr = 0.28 | P = 5.4e-04) |
Lucifuga_dentata_parietopsin	M292V	# | |
Lucifuga_dentata_parietopsin	M292V	# |---->Altered Functional_residue (Pr = 0.27) |
Lucifuga_dentata_parietopsin	M292V	# |---->Gain of Allosteric_site at Y295 (Pr = 0.22 | P = 0.02)<------------------------------------|
Lucifuga_dentata_parietopsin	M292V	# |---->Altered Macromolecular_binding (Pr = 0.27) |
Lucifuga_dentata_parietopsin	M292V	# | |---->Altered Protein_binding (Pr = 0.27) |
Lucifuga_dentata_parietopsin	M292V	# | |---->Altered Disordered_interface (Pr = 0.14) |
Lucifuga_dentata_parietopsin	M292V	# | | |
Lucifuga_dentata_parietopsin	M292V	# | |---->Altered Ordered_interface (Pr = 0.27) |
Lucifuga_dentata_parietopsin	M292V	# | |---->Altered PPI_hotspot (Pr = 0.27 | P = 8.8e-03) |
Lucifuga_dentata_parietopsin	M292V	# | |
Lucifuga_dentata_parietopsin	M292V	# |---->Altered Metal_binding (Pr = 0.15)<---------------------------------------------------------|
Lucifuga_dentata_parietopsin	M292V	# | |---->Loss of Potassium_binding at A297 (Pr = 0.15 | P = 0.02)
Lucifuga_dentata_parietopsin	M292V	# |
Lucifuga_dentata_parietopsin	M292V	# |---->Altered PTM_site (Pr = 0.03)
Lucifuga_dentata_parietopsin	R327H	0.210	Altered PPI_hotspot (Pr = 0.26 | P = 0.02); Altered Cytoplasmic_loop (Pr = 0.25 | P = 1.4e-03); Loss of Disulfide_linkage at C325 (Pr = 0.10 | P = 0.05)	Altered Motifs (None)	Predicted conservation scores
Lucifuga_dentata_parietopsin	R327H	# Altered Effect (Pr = 0.26)
Lucifuga_dentata_parietopsin	R327H	# |---->Altered Motifs (None)
Lucifuga_dentata_parietopsin	R327H	# |---->Altered Structure_and_dynamics (Pr = 0.25)-------------------------------------------------------|
Lucifuga_dentata_parietopsin	R327H	# | |---->Altered Secondary_structure (Pr = 0.25) |
Lucifuga_dentata_parietopsin	R327H	# | | |
Lucifuga_dentata_parietopsin	R327H	# | |---->Altered Stability_and_conformational_flexibility (Pr = 0.18) |
Lucifuga_dentata_parietopsin	R327H	# | | |---->Loss of Disulfide_linkage at C325 (Pr = 0.10 | P = 0.05) |
Lucifuga_dentata_parietopsin	R327H	# | | |---->Altered Conformational_flexibility (Pr = 0.18) |
Lucifuga_dentata_parietopsin	R327H	# | | |
Lucifuga_dentata_parietopsin	R327H	# | |---->Altered Special_structural_signatures (Pr = 0.25) |
Lucifuga_dentata_parietopsin	R327H	# | |---->Altered Signal_peptide (Pr = 0.00) |
Lucifuga_dentata_parietopsin	R327H	# | | |
Lucifuga_dentata_parietopsin	R327H	# | |---->Altered Transmembrane_protein (Pr = 0.25) |
Lucifuga_dentata_parietopsin	R327H	# | |---->Altered Non-cytoplasmic_loop (Pr = 0.25 | P = 1.4e-03) |
Lucifuga_dentata_parietopsin	R327H	# | |
Lucifuga_dentata_parietopsin	R327H	# |---->Altered Functional_residue (Pr = 0.26) |
Lucifuga_dentata_parietopsin	R327H	# |---->Altered Macromolecular_binding (Pr = 0.26) |
Lucifuga_dentata_parietopsin	R327H	# | |---->Altered Protein_binding (Pr = 0.26) |
Lucifuga_dentata_parietopsin	R327H	# | |---->Altered Disordered_interface (Pr = 0.14) |
Lucifuga_dentata_parietopsin	R327H	# | | |
Lucifuga_dentata_parietopsin	R327H	# | |---->Altered Ordered_interface (Pr = 0.26) |
Lucifuga_dentata_parietopsin	R327H	# | |---->Altered PPI_hotspot (Pr = 0.26 | P = 0.02) |
Lucifuga_dentata_parietopsin	R327H	# | |
Lucifuga_dentata_parietopsin	R327H	# |---->Altered Metal_binding (Pr = 0.07)<---------------------------------------------------------|
Lucifuga_dentata_parietopsin	R327H	# |
Lucifuga_dentata_parietopsin	R327H	# |---->Altered PTM_site (Pr = 0.17)
Lucifuga_dentata_pde6a	A7V	0.088		Altered Motifs (None)	Predicted conservation scores
Lucifuga_dentata_pde6a	A7V	# Altered Effect (Pr = 0.33)
Lucifuga_dentata_pde6a	A7V	# |---->Altered Motifs (None)
Lucifuga_dentata_pde6a	A7V	# |---->Altered Structure_and_dynamics (Pr = 0.33)-------------------------------------------------------|
Lucifuga_dentata_pde6a	A7V	# | |---->Altered Secondary_structure (Pr = 0.21) |
Lucifuga_dentata_pde6a	A7V	# | | |
Lucifuga_dentata_pde6a	A7V	# | |---->Altered Stability_and_conformational_flexibility (Pr = 0.33) |
Lucifuga_dentata_pde6a	A7V	# | | |---->Altered Conformational_flexibility (Pr = 0.33) |
Lucifuga_dentata_pde6a	A7V	# | | |
Lucifuga_dentata_pde6a	A7V	# | |---->Altered Special_structural_signatures (Pr = 0.06) |
Lucifuga_dentata_pde6a	A7V	# | |---->Altered Signal_peptide (Pr = 0.00) |
Lucifuga_dentata_pde6a	A7V	# | | |
Lucifuga_dentata_pde6a	A7V	# | |---->Altered Transmembrane_protein (Pr = 0.06) |
Lucifuga_dentata_pde6a	A7V	# | |
Lucifuga_dentata_pde6a	A7V	# |---->Altered Functional_residue (Pr = 0.21) |
Lucifuga_dentata_pde6a	A7V	# |---->Altered Macromolecular_binding (Pr = 0.21) |
Lucifuga_dentata_pde6a	A7V	# | |---->Altered Protein_binding (Pr = 0.21) |
Lucifuga_dentata_pde6a	A7V	# | |---->Altered Disordered_interface (Pr = 0.14) |
Lucifuga_dentata_pde6a	A7V	# | | |
Lucifuga_dentata_pde6a	A7V	# | |---->Altered Ordered_interface (Pr = 0.21) |
Lucifuga_dentata_pde6a	A7V	# | |
Lucifuga_dentata_pde6a	A7V	# |---->Altered Metal_binding (Pr = 0.07)<---------------------------------------------------------|
Lucifuga_dentata_pde6a	A7V	# |
Lucifuga_dentata_pde6a	A7V	# |---->Altered PTM_site (Pr = 0.03)
Lucifuga_dentata_pde6a	D304N	0.330	Loss of Loop (Pr = 0.26 | P = 0.05); Loss of Ubiquitylation at K307 (Pr = 0.16 | P = 0.03)	Altered Motifs (ELME000005:This is the motif recognized by class I SH3 domains; ELME000155:This is the motif recognized by those SH3 domains with a non-canonical class I recognition specificity)	Predicted conservation scores
Lucifuga_dentata_pde6a	D304N	# Altered Effect (Pr = 0.29)
Lucifuga_dentata_pde6a	D304N	# |---->Altered Motifs (ELME000005|ELME000155)
Lucifuga_dentata_pde6a	D304N	# |---->Altered Structure_and_dynamics (Pr = 0.29)-------------------------------------------------------|
Lucifuga_dentata_pde6a	D304N	# | |---->Altered Secondary_structure (Pr = 0.26) |
Lucifuga_dentata_pde6a	D304N	# | | |---->Loss of Loop (Pr = 0.26 | P = 0.05) |
Lucifuga_dentata_pde6a	D304N	# | | |
Lucifuga_dentata_pde6a	D304N	# | |---->Altered Stability_and_conformational_flexibility (Pr = 0.29) |
Lucifuga_dentata_pde6a	D304N	# | | |---->Altered Conformational_flexibility (Pr = 0.29) |
Lucifuga_dentata_pde6a	D304N	# | | |
Lucifuga_dentata_pde6a	D304N	# | |---->Altered Special_structural_signatures (Pr = 0.06) |
Lucifuga_dentata_pde6a	D304N	# | |---->Altered Signal_peptide (Pr = 0.00) |
Lucifuga_dentata_pde6a	D304N	# | | |
Lucifuga_dentata_pde6a	D304N	# | |---->Altered Transmembrane_protein (Pr = 0.06) |
Lucifuga_dentata_pde6a	D304N	# | |
Lucifuga_dentata_pde6a	D304N	# |---->Altered Functional_residue (Pr = 0.17) |
Lucifuga_dentata_pde6a	D304N	# |---->Altered Macromolecular_binding (Pr = 0.09) |
Lucifuga_dentata_pde6a	D304N	# | |---->Altered Protein_binding (Pr = 0.09) |
Lucifuga_dentata_pde6a	D304N	# | |---->Altered Disordered_interface (Pr = 0.06) |
Lucifuga_dentata_pde6a	D304N	# | | |
Lucifuga_dentata_pde6a	D304N	# | |---->Altered Ordered_interface (Pr = 0.09) |
Lucifuga_dentata_pde6a	D304N	# | |
Lucifuga_dentata_pde6a	D304N	# |---->Altered Metal_binding (Pr = 0.02)<---------------------------------------------------------|
Lucifuga_dentata_pde6a	D304N	# |
Lucifuga_dentata_pde6a	D304N	# |---->Altered PTM_site (Pr = 0.17)
Lucifuga_dentata_pde6a	D304N	# |---->Loss of Ubiquitylation at K307 (Pr = 0.16 | P = 0.03)
Lucifuga_dentata_pde6a	A363V	0.541	Altered PPI_residue (Pr = 0.28 | P = 0.03); Gain of Strand (Pr = 0.28 | P = 9.8e-03); Altered Cytoplasmic_loop (Pr = 0.12 | P = 0.03)	Altered Motifs (None)	Predicted conservation scores
Lucifuga_dentata_pde6a	A363V	# Altered Effect (Pr = 0.28)
Lucifuga_dentata_pde6a	A363V	# |---->Altered Motifs (None)
Lucifuga_dentata_pde6a	A363V	# |---->Altered Structure_and_dynamics (Pr = 0.28)-------------------------------------------------------|
Lucifuga_dentata_pde6a	A363V	# | |---->Altered Secondary_structure (Pr = 0.28) |
Lucifuga_dentata_pde6a	A363V	# | | |---->Gain of Strand (Pr = 0.28 | P = 9.8e-03) |
Lucifuga_dentata_pde6a	A363V	# | | |
Lucifuga_dentata_pde6a	A363V	# | |---->Altered Stability_and_conformational_flexibility (Pr = 0.19) |
Lucifuga_dentata_pde6a	A363V	# | | |---->Altered Conformational_flexibility (Pr = 0.19) |
Lucifuga_dentata_pde6a	A363V	# | | |
Lucifuga_dentata_pde6a	A363V	# | |---->Altered Special_structural_signatures (Pr = 0.12) |
Lucifuga_dentata_pde6a	A363V	# | |---->Altered Signal_peptide (Pr = 0.00) |
Lucifuga_dentata_pde6a	A363V	# | | |
Lucifuga_dentata_pde6a	A363V	# | |---->Altered Transmembrane_protein (Pr = 0.12) |
Lucifuga_dentata_pde6a	A363V	# | |---->Altered Non-cytoplasmic_loop (Pr = 0.12 | P = 0.03) |
Lucifuga_dentata_pde6a	A363V	# | |
Lucifuga_dentata_pde6a	A363V	# |---->Altered Functional_residue (Pr = 0.28) |
Lucifuga_dentata_pde6a	A363V	# |---->Altered Macromolecular_binding (Pr = 0.28) |
Lucifuga_dentata_pde6a	A363V	# | |---->Altered Protein_binding (Pr = 0.28) |
Lucifuga_dentata_pde6a	A363V	# | |---->Altered Disordered_interface (Pr = 0.17) |
Lucifuga_dentata_pde6a	A363V	# | | |
Lucifuga_dentata_pde6a	A363V	# | |---->Altered Ordered_interface (Pr = 0.28) |
Lucifuga_dentata_pde6a	A363V	# | |---->Altered PPI_residue (Pr = 0.28 | P = 0.03) |
Lucifuga_dentata_pde6a	A363V	# | |
Lucifuga_dentata_pde6a	A363V	# |---->Altered Metal_binding (Pr = 0.18)<---------------------------------------------------------|
Lucifuga_dentata_pde6a	A363V	# |
Lucifuga_dentata_pde6a	A363V	# |---->Altered PTM_site (Pr = 0.07)
Lucifuga_dentata_pde6a	R584C	0.366	Gain of Loop (Pr = 0.27 | P = 0.04); Gain of Sulfation at Y585 (Pr = 0.01 | P = 0.05)	Altered Motifs (ELME000064:CK2 phosphorylation site; ELME000100:NEC1/NEC2 cleavage site (Lys-Arg-|-Xaa); ELME000108:Yeast kexin 2 cleavage site (Lys-Arg-|-Xaa or Arg-Arg-|-Xaa))	Predicted conservation scores
Lucifuga_dentata_pde6a	R584C	# Altered Effect (Pr = 0.27)
Lucifuga_dentata_pde6a	R584C	# |---->Altered Motifs (ELME000064|ELME000100|ELME000108)
Lucifuga_dentata_pde6a	R584C	# |---->Altered Structure_and_dynamics (Pr = 0.27)-------------------------------------------------------|
Lucifuga_dentata_pde6a	R584C	# | |---->Altered Secondary_structure (Pr = 0.27) |
Lucifuga_dentata_pde6a	R584C	# | | |---->Gain of Loop (Pr = 0.27 | P = 0.04) |
Lucifuga_dentata_pde6a	R584C	# | | |
Lucifuga_dentata_pde6a	R584C	# | |---->Altered Stability_and_conformational_flexibility (Pr = 0.15) |
Lucifuga_dentata_pde6a	R584C	# | | |---->Altered Conformational_flexibility (Pr = 0.15) |
Lucifuga_dentata_pde6a	R584C	# | | |
Lucifuga_dentata_pde6a	R584C	# | |---->Altered Special_structural_signatures (Pr = 0.05) |
Lucifuga_dentata_pde6a	R584C	# | |---->Altered Signal_peptide (Pr = 0.00) |
Lucifuga_dentata_pde6a	R584C	# | | |
Lucifuga_dentata_pde6a	R584C	# | |---->Altered Transmembrane_protein (Pr = 0.05) |
Lucifuga_dentata_pde6a	R584C	# | |
Lucifuga_dentata_pde6a	R584C	# |---->Altered Functional_residue (Pr = 0.23) |
Lucifuga_dentata_pde6a	R584C	# |---->Altered Macromolecular_binding (Pr = 0.23) |
Lucifuga_dentata_pde6a	R584C	# | |---->Altered Protein_binding (Pr = 0.23) |
Lucifuga_dentata_pde6a	R584C	# | |---->Altered Disordered_interface (Pr = 0.05) |
Lucifuga_dentata_pde6a	R584C	# | | |
Lucifuga_dentata_pde6a	R584C	# | |---->Altered Ordered_interface (Pr = 0.23) |
Lucifuga_dentata_pde6a	R584C	# | |
Lucifuga_dentata_pde6a	R584C	# |---->Altered Metal_binding (Pr = 0.04)<---------------------------------------------------------|
Lucifuga_dentata_pde6a	R584C	# |
Lucifuga_dentata_pde6a	R584C	# |---->Altered PTM_site (Pr = 0.16)
Lucifuga_dentata_pde6a	R584C	# |---->Gain of Sulfation at Y585 (Pr = 0.01 | P = 0.05)
Lucifuga_dentata_pde6a	R792H	0.288	Loss of Helix (Pr = 0.27 | P = 0.04); Gain of Nickel_binding at H794 (Pr = 0.17 | P = 0.04); Altered Coiled_coil (Pr = 0.13 | P = 0.04)	Altered Motifs (ELME000300:SPAK/OSR1 kinase binding motif acts as a docking site which aids the interaction with their binding partners including the upstream activators and the phosphorylated substrates.)	Predicted conservation scores
Lucifuga_dentata_pde6a	R792H	# Altered Effect (Pr = 0.27)
Lucifuga_dentata_pde6a	R792H	# |---->Altered Motifs (ELME000300)
Lucifuga_dentata_pde6a	R792H	# |---->Altered Structure_and_dynamics (Pr = 0.27)-------------------------------------------------------|
Lucifuga_dentata_pde6a	R792H	# | |---->Altered Secondary_structure (Pr = 0.27) |
Lucifuga_dentata_pde6a	R792H	# | | |---->Loss of Helix (Pr = 0.27 | P = 0.04) |
Lucifuga_dentata_pde6a	R792H	# | | |
Lucifuga_dentata_pde6a	R792H	# | |---->Altered Stability_and_conformational_flexibility (Pr = 0.10) |
Lucifuga_dentata_pde6a	R792H	# | | |---->Altered Conformational_flexibility (Pr = 0.10) |
Lucifuga_dentata_pde6a	R792H	# | | |
Lucifuga_dentata_pde6a	R792H	# | |---->Altered Special_structural_signatures (Pr = 0.13) |
Lucifuga_dentata_pde6a	R792H	# | |---->Altered Coiled_coil (Pr = 0.13 | P = 0.04) |
Lucifuga_dentata_pde6a	R792H	# | |---->Altered Signal_peptide (Pr = 0.00) |
Lucifuga_dentata_pde6a	R792H	# | | |
Lucifuga_dentata_pde6a	R792H	# | |---->Altered Transmembrane_protein (Pr = 0.07) |
Lucifuga_dentata_pde6a	R792H	# | |
Lucifuga_dentata_pde6a	R792H	# |---->Altered Functional_residue (Pr = 0.20) |
Lucifuga_dentata_pde6a	R792H	# |---->Altered Macromolecular_binding (Pr = 0.20) |
Lucifuga_dentata_pde6a	R792H	# | |---->Altered Protein_binding (Pr = 0.20) |
Lucifuga_dentata_pde6a	R792H	# | |---->Altered Disordered_interface (Pr = 0.04) |
Lucifuga_dentata_pde6a	R792H	# | | |
Lucifuga_dentata_pde6a	R792H	# | |---->Altered Ordered_interface (Pr = 0.20) |
Lucifuga_dentata_pde6a	R792H	# | |
Lucifuga_dentata_pde6a	R792H	# |---->Altered Metal_binding (Pr = 0.17)<---------------------------------------------------------|
Lucifuga_dentata_pde6a	R792H	# | |---->Gain of Nickel_binding at H794 (Pr = 0.17 | P = 0.04)
Lucifuga_dentata_pde6a	R792H	# |
Lucifuga_dentata_pde6a	R792H	# |---->Altered PTM_site (Pr = 0.14)
Lucifuga_dentata_pde6a	A842V	0.116	Gain of Phosphorylation at S846 (Pr = 0.31 | P = 0.01); Altered MoRF (Pr = 0.29 | P = 0.03); Gain of ADP-ribosylation at R847 (Pr = 0.19 | P = 0.04); Loss of Ubiquitylation at K838 (Pr = 0.19 | P = 0.01); Gain of SUMOylation at K838 (Pr = 0.18 | P = 0.05); Loss of Methylation at K838 (Pr = 0.09 | P = 0.05); Loss of Pyrrolidone_carboxylic_acid at Q844 (Pr = 0.09 | P = 0.01)	Altered Motifs (None)	Predicted conservation scores
Lucifuga_dentata_pde6a	A842V	# Altered Effect (Pr = 0.31)
Lucifuga_dentata_pde6a	A842V	# |---->Altered Motifs (None)
Lucifuga_dentata_pde6a	A842V	# |---->Altered Structure_and_dynamics (Pr = 0.22)-------------------------------------------------------|
Lucifuga_dentata_pde6a	A842V	# | |---->Altered Secondary_structure (Pr = 0.22) |
Lucifuga_dentata_pde6a	A842V	# | | |
Lucifuga_dentata_pde6a	A842V	# | |---->Altered Stability_and_conformational_flexibility (Pr = 0.19) |
Lucifuga_dentata_pde6a	A842V	# | | |---->Altered Conformational_flexibility (Pr = 0.19) |
Lucifuga_dentata_pde6a	A842V	# | | |
Lucifuga_dentata_pde6a	A842V	# | |---->Altered Special_structural_signatures (Pr = 0.03) |
Lucifuga_dentata_pde6a	A842V	# | |---->Altered Signal_peptide (Pr = 0.00) |
Lucifuga_dentata_pde6a	A842V	# | | |
Lucifuga_dentata_pde6a	A842V	# | |---->Altered Transmembrane_protein (Pr = 0.03) |
Lucifuga_dentata_pde6a	A842V	# | |
Lucifuga_dentata_pde6a	A842V	# |---->Altered Functional_residue (Pr = 0.31) |
Lucifuga_dentata_pde6a	A842V	# |---->Altered Macromolecular_binding (Pr = 0.29) |
Lucifuga_dentata_pde6a	A842V	# | |---->Altered Protein_binding (Pr = 0.29) |
Lucifuga_dentata_pde6a	A842V	# | |---->Altered Disordered_interface (Pr = 0.29) |
Lucifuga_dentata_pde6a	A842V	# | | |---->Altered MoRF (Pr = 0.29 | P = 0.03) |
Lucifuga_dentata_pde6a	A842V	# | | |
Lucifuga_dentata_pde6a	A842V	# | |---->Altered Ordered_interface (Pr = 0.04) |
Lucifuga_dentata_pde6a	A842V	# | |
Lucifuga_dentata_pde6a	A842V	# |---->Altered Metal_binding (Pr = 0.00)<---------------------------------------------------------|
Lucifuga_dentata_pde6a	A842V	# |
Lucifuga_dentata_pde6a	A842V	# |---->Altered PTM_site (Pr = 0.31)
Lucifuga_dentata_pde6a	A842V	# |---->Gain of ADP-ribosylation at R847 (Pr = 0.19 | P = 0.04)
Lucifuga_dentata_pde6a	A842V	# |---->Loss of Methylation at K838 (Pr = 0.09 | P = 0.05)
Lucifuga_dentata_pde6a	A842V	# |---->Gain of Phosphorylation at S846 (Pr = 0.31 | P = 0.01)
Lucifuga_dentata_pde6a	A842V	# |---->Loss of Pyrrolidone_carboxylic_acid at Q844 (Pr = 0.09 | P = 0.01)
Lucifuga_dentata_pde6a	A842V	# |---->Gain of SUMOylation at K838 (Pr = 0.18 | P = 0.05)
Lucifuga_dentata_pde6a	A842V	# |---->Loss of Ubiquitylation at K838 (Pr = 0.19 | P = 0.01)
Lucifuga_dentata_pde6b	R174Q	0.418	Gain of Sodium_binding at N175 (Pr = 0.25 | P = 0.01)	Altered Motifs (ELME000052:Phosphothreonine motif binding a subset of FHA domains that show a preference for a large aliphatic amino acid at the pT+3 position.; ELME000146:Subtilisin/kexin isozyme-1 (SKI1) cleavage site ([RK]-X-[hydrophobic]-[LTKF]-|-X); ELME000163:YXXQ motif found in the cytoplasmic region of cytokine receptors that bind STAT3 SH2 domain.; ELME000202:(ST)Q motif which is phosphorylated by PIKK family members.)	Predicted conservation scores
Lucifuga_dentata_pde6b	R174Q	# Altered Effect (Pr = 0.27)
Lucifuga_dentata_pde6b	R174Q	# |---->Altered Motifs (ELME000052|ELME000146|ELME000163|ELME000202)
Lucifuga_dentata_pde6b	R174Q	# |---->Altered Structure_and_dynamics (Pr = 0.26)-------------------------------------------------------|
Lucifuga_dentata_pde6b	R174Q	# | |---->Altered Secondary_structure (Pr = 0.26) |
Lucifuga_dentata_pde6b	R174Q	# | | |
Lucifuga_dentata_pde6b	R174Q	# | |---->Altered Stability_and_conformational_flexibility (Pr = 0.14) |
Lucifuga_dentata_pde6b	R174Q	# | | |---->Altered Conformational_flexibility (Pr = 0.14) |
Lucifuga_dentata_pde6b	R174Q	# | | |
Lucifuga_dentata_pde6b	R174Q	# | |---->Altered Special_structural_signatures (Pr = 0.07) |
Lucifuga_dentata_pde6b	R174Q	# | |---->Altered Signal_peptide (Pr = 0.00) |
Lucifuga_dentata_pde6b	R174Q	# | | |
Lucifuga_dentata_pde6b	R174Q	# | |---->Altered Transmembrane_protein (Pr = 0.07) |
Lucifuga_dentata_pde6b	R174Q	# | |
Lucifuga_dentata_pde6b	R174Q	# |---->Altered Functional_residue (Pr = 0.27) |
Lucifuga_dentata_pde6b	R174Q	# |---->Altered Macromolecular_binding (Pr = 0.27) |
Lucifuga_dentata_pde6b	R174Q	# | |---->Altered Protein_binding (Pr = 0.27) |
Lucifuga_dentata_pde6b	R174Q	# | |---->Altered Disordered_interface (Pr = 0.04) |
Lucifuga_dentata_pde6b	R174Q	# | | |
Lucifuga_dentata_pde6b	R174Q	# | |---->Altered Ordered_interface (Pr = 0.27) |
Lucifuga_dentata_pde6b	R174Q	# | |
Lucifuga_dentata_pde6b	R174Q	# |---->Altered Metal_binding (Pr = 0.25)<---------------------------------------------------------|
Lucifuga_dentata_pde6b	R174Q	# | |---->Gain of Sodium_binding at N175 (Pr = 0.25 | P = 0.01)
Lucifuga_dentata_pde6b	R174Q	# |
Lucifuga_dentata_pde6b	R174Q	# |---->Altered PTM_site (Pr = 0.19)
Lucifuga_dentata_pde6b	I223M	0.425		Altered Motifs (None)	Predicted conservation scores
Lucifuga_dentata_pde6b	I223M	# Altered Effect (Pr = 0.12)
Lucifuga_dentata_pde6b	I223M	# |---->Altered Motifs (None)
Lucifuga_dentata_pde6b	I223M	# |---->Altered Structure_and_dynamics (Pr = 0.10)-------------------------------------------------------|
Lucifuga_dentata_pde6b	I223M	# | |---->Altered Secondary_structure (Pr = 0.05) |
Lucifuga_dentata_pde6b	I223M	# | | |
Lucifuga_dentata_pde6b	I223M	# | |---->Altered Stability_and_conformational_flexibility (Pr = 0.10) |
Lucifuga_dentata_pde6b	I223M	# | | |---->Altered Conformational_flexibility (Pr = 0.10) |
Lucifuga_dentata_pde6b	I223M	# | | |
Lucifuga_dentata_pde6b	I223M	# | |---->Altered Special_structural_signatures (Pr = 0.05) |
Lucifuga_dentata_pde6b	I223M	# | |---->Altered Signal_peptide (Pr = 0.00) |
Lucifuga_dentata_pde6b	I223M	# | | |
Lucifuga_dentata_pde6b	I223M	# | |---->Altered Transmembrane_protein (Pr = 0.05) |
Lucifuga_dentata_pde6b	I223M	# | |
Lucifuga_dentata_pde6b	I223M	# |---->Altered Functional_residue (Pr = 0.12) |
Lucifuga_dentata_pde6b	I223M	# |---->Altered Macromolecular_binding (Pr = 0.12) |
Lucifuga_dentata_pde6b	I223M	# | |---->Altered Protein_binding (Pr = 0.12) |
Lucifuga_dentata_pde6b	I223M	# | |---->Altered Disordered_interface (Pr = 0.08) |
Lucifuga_dentata_pde6b	I223M	# | | |
Lucifuga_dentata_pde6b	I223M	# | |---->Altered Ordered_interface (Pr = 0.12) |
Lucifuga_dentata_pde6b	I223M	# | |
Lucifuga_dentata_pde6b	I223M	# |---->Altered Metal_binding (Pr = 0.03)<---------------------------------------------------------|
Lucifuga_dentata_pde6b	I223M	# |
Lucifuga_dentata_pde6b	I223M	# |---->Altered PTM_site (Pr = 0.09)
Lucifuga_dentata_pde6b	V305I	0.093	Altered Cytoplasmic_loop (Pr = 0.12 | P = 0.03)	Altered Motifs (ELME000005:This is the motif recognized by class I SH3 domains; ELME000053:GSK3 phosphorylation recognition site; ELME000136:The Class IV WW domain interaction motif is recognised primarily by the Pin1 phosphorylation-dependent prolyl isomerase.; ELME000155:This is the motif recognized by those SH3 domains with a non-canonical class I recognition specificity; ELME000159:Proline-Directed Kinase (e.g. MAPK) phosphorylation site in higher eukaryotes.; ELME000358:Phospho-dependent motif that mediates docking of CDK substrates and regulators to cyclin-CDK-bound Cks1.)	Predicted conservation scores
Lucifuga_dentata_pde6b	V305I	# Altered Effect (Pr = 0.27)
Lucifuga_dentata_pde6b	V305I	# |---->Altered Motifs (ELME000005|ELME000053|ELME000136|ELME000155|ELME000159|ELME000358)
Lucifuga_dentata_pde6b	V305I	# |---->Altered Structure_and_dynamics (Pr = 0.27)-------------------------------------------------------|
Lucifuga_dentata_pde6b	V305I	# | |---->Altered Secondary_structure (Pr = 0.26) |
Lucifuga_dentata_pde6b	V305I	# | | |
Lucifuga_dentata_pde6b	V305I	# | |---->Altered Stability_and_conformational_flexibility (Pr = 0.27) |
Lucifuga_dentata_pde6b	V305I	# | | |---->Altered Conformational_flexibility (Pr = 0.27) |
Lucifuga_dentata_pde6b	V305I	# | | |
Lucifuga_dentata_pde6b	V305I	# | |---->Altered Special_structural_signatures (Pr = 0.12) |
Lucifuga_dentata_pde6b	V305I	# | |---->Altered Signal_peptide (Pr = 0.00) |
Lucifuga_dentata_pde6b	V305I	# | | |
Lucifuga_dentata_pde6b	V305I	# | |---->Altered Transmembrane_protein (Pr = 0.12) |
Lucifuga_dentata_pde6b	V305I	# | |---->Altered Non-cytoplasmic_loop (Pr = 0.12 | P = 0.03) |
Lucifuga_dentata_pde6b	V305I	# | |
Lucifuga_dentata_pde6b	V305I	# |---->Altered Functional_residue (Pr = 0.18) |
Lucifuga_dentata_pde6b	V305I	# |---->Altered Macromolecular_binding (Pr = 0.18) |
Lucifuga_dentata_pde6b	V305I	# | |---->Altered Protein_binding (Pr = 0.18) |
Lucifuga_dentata_pde6b	V305I	# | |---->Altered Disordered_interface (Pr = 0.18) |
Lucifuga_dentata_pde6b	V305I	# | | |
Lucifuga_dentata_pde6b	V305I	# | |---->Altered Ordered_interface (Pr = 0.18) |
Lucifuga_dentata_pde6b	V305I	# | |
Lucifuga_dentata_pde6b	V305I	# |---->Altered Metal_binding (Pr = 0.04)<---------------------------------------------------------|
Lucifuga_dentata_pde6b	V305I	# |
Lucifuga_dentata_pde6b	V305I	# |---->Altered PTM_site (Pr = 0.17)
Lucifuga_dentata_pde6b	D337H	0.613		Altered Motifs (ELME000303:Peptide ligand motif that directly binds to the MLLE/PABC domain found in poly(A)-binding proteins and HYD E3 ubiquitin ligases - mainly via a common central core region and a complementary N-terminal region.)	Predicted conservation scores
Lucifuga_dentata_pde6b	D337H	# Altered Effect (Pr = 0.23)
Lucifuga_dentata_pde6b	D337H	# |---->Altered Motifs (ELME000303)
Lucifuga_dentata_pde6b	D337H	# |---->Altered Structure_and_dynamics (Pr = 0.23)-------------------------------------------------------|
Lucifuga_dentata_pde6b	D337H	# | |---->Altered Secondary_structure (Pr = 0.23) |
Lucifuga_dentata_pde6b	D337H	# | | |
Lucifuga_dentata_pde6b	D337H	# | |---->Altered Stability_and_conformational_flexibility (Pr = 0.22) |
Lucifuga_dentata_pde6b	D337H	# | | |---->Altered Conformational_flexibility (Pr = 0.22) |
Lucifuga_dentata_pde6b	D337H	# | | |
Lucifuga_dentata_pde6b	D337H	# | |---->Altered Special_structural_signatures (Pr = 0.09) |
Lucifuga_dentata_pde6b	D337H	# | |---->Altered Signal_peptide (Pr = 0.00) |
Lucifuga_dentata_pde6b	D337H	# | | |
Lucifuga_dentata_pde6b	D337H	# | |---->Altered Transmembrane_protein (Pr = 0.09) |
Lucifuga_dentata_pde6b	D337H	# | |
Lucifuga_dentata_pde6b	D337H	# |---->Altered Functional_residue (Pr = 0.16) |
Lucifuga_dentata_pde6b	D337H	# |---->Altered Macromolecular_binding (Pr = 0.16) |
Lucifuga_dentata_pde6b	D337H	# | |---->Altered Protein_binding (Pr = 0.16) |
Lucifuga_dentata_pde6b	D337H	# | |---->Altered Disordered_interface (Pr = 0.14) |
Lucifuga_dentata_pde6b	D337H	# | | |
Lucifuga_dentata_pde6b	D337H	# | |---->Altered Ordered_interface (Pr = 0.16) |
Lucifuga_dentata_pde6b	D337H	# | |
Lucifuga_dentata_pde6b	D337H	# |---->Altered Metal_binding (Pr = 0.12)<---------------------------------------------------------|
Lucifuga_dentata_pde6b	D337H	# |
Lucifuga_dentata_pde6b	D337H	# |---->Altered PTM_site (Pr = 0.06)
Lucifuga_dentata_pde6b	M580T	0.186	Loss of Helix (Pr = 0.29 | P = 0.02)	Altered Motifs (ELME000052:Phosphothreonine motif binding a subset of FHA domains that show a preference for a large aliphatic amino acid at the pT+3 position.; ELME000336:NEK2 phosphorylation motif with preferred Phe - Leu or Met in the -3 position to compensate for less favorable residues in the +1 and +2 position.; PS00005:Protein kinase C phosphorylation site)	Predicted conservation scores
Lucifuga_dentata_pde6b	M580T	# Altered Effect (Pr = 0.29)
Lucifuga_dentata_pde6b	M580T	# |---->Altered Motifs (ELME000052|ELME000336|PS00005)
Lucifuga_dentata_pde6b	M580T	# |---->Altered Structure_and_dynamics (Pr = 0.29)-------------------------------------------------------|
Lucifuga_dentata_pde6b	M580T	# | |---->Altered Secondary_structure (Pr = 0.29) |
Lucifuga_dentata_pde6b	M580T	# | | |---->Loss of Helix (Pr = 0.29 | P = 0.02) |
Lucifuga_dentata_pde6b	M580T	# | | |
Lucifuga_dentata_pde6b	M580T	# | |---->Altered Stability_and_conformational_flexibility (Pr = 0.16) |
Lucifuga_dentata_pde6b	M580T	# | | |---->Altered Conformational_flexibility (Pr = 0.16) |
Lucifuga_dentata_pde6b	M580T	# | | |
Lucifuga_dentata_pde6b	M580T	# | |---->Altered Special_structural_signatures (Pr = 0.05) |
Lucifuga_dentata_pde6b	M580T	# | |---->Altered Signal_peptide (Pr = 0.00) |
Lucifuga_dentata_pde6b	M580T	# | | |
Lucifuga_dentata_pde6b	M580T	# | |---->Altered Transmembrane_protein (Pr = 0.05) |
Lucifuga_dentata_pde6b	M580T	# | |
Lucifuga_dentata_pde6b	M580T	# |---->Altered Functional_residue (Pr = 0.23) |
Lucifuga_dentata_pde6b	M580T	# |---->Altered Macromolecular_binding (Pr = 0.23) |
Lucifuga_dentata_pde6b	M580T	# | |---->Altered Protein_binding (Pr = 0.23) |
Lucifuga_dentata_pde6b	M580T	# | |---->Altered Disordered_interface (Pr = 0.08) |
Lucifuga_dentata_pde6b	M580T	# | | |
Lucifuga_dentata_pde6b	M580T	# | |---->Altered Ordered_interface (Pr = 0.23) |
Lucifuga_dentata_pde6b	M580T	# | |
Lucifuga_dentata_pde6b	M580T	# |---->Altered Metal_binding (Pr = 0.07)<---------------------------------------------------------|
Lucifuga_dentata_pde6b	M580T	# |
Lucifuga_dentata_pde6b	M580T	# |---->Altered PTM_site (Pr = 0.13)
Lucifuga_dentata_pde6b	R630Q	0.382	Loss of Helix (Pr = 0.29 | P = 0.02); Gain of Nickel_binding at H632 (Pr = 0.17 | P = 0.04)	Altered Motifs (None)	Predicted conservation scores
Lucifuga_dentata_pde6b	R630Q	# Altered Effect (Pr = 0.29)
Lucifuga_dentata_pde6b	R630Q	# |---->Altered Motifs (None)
Lucifuga_dentata_pde6b	R630Q	# |---->Altered Structure_and_dynamics (Pr = 0.29)-------------------------------------------------------|
Lucifuga_dentata_pde6b	R630Q	# | |---->Altered Secondary_structure (Pr = 0.29) |
Lucifuga_dentata_pde6b	R630Q	# | | |---->Loss of Helix (Pr = 0.29 | P = 0.02) |
Lucifuga_dentata_pde6b	R630Q	# | | |
Lucifuga_dentata_pde6b	R630Q	# | |---->Altered Stability_and_conformational_flexibility (Pr = 0.21) |
Lucifuga_dentata_pde6b	R630Q	# | | |---->Altered Conformational_flexibility (Pr = 0.21) |
Lucifuga_dentata_pde6b	R630Q	# | | |
Lucifuga_dentata_pde6b	R630Q	# | |---->Altered Special_structural_signatures (Pr = 0.02) |
Lucifuga_dentata_pde6b	R630Q	# | |---->Altered Signal_peptide (Pr = 0.00) |
Lucifuga_dentata_pde6b	R630Q	# | | |
Lucifuga_dentata_pde6b	R630Q	# | |---->Altered Transmembrane_protein (Pr = 0.02) |
Lucifuga_dentata_pde6b	R630Q	# | |
Lucifuga_dentata_pde6b	R630Q	# |---->Altered Functional_residue (Pr = 0.17) |
Lucifuga_dentata_pde6b	R630Q	# |---->Altered Macromolecular_binding (Pr = 0.12) |
Lucifuga_dentata_pde6b	R630Q	# | |---->Altered Protein_binding (Pr = 0.12) |
Lucifuga_dentata_pde6b	R630Q	# | |---->Altered Disordered_interface (Pr = 0.08) |
Lucifuga_dentata_pde6b	R630Q	# | | |
Lucifuga_dentata_pde6b	R630Q	# | |---->Altered Ordered_interface (Pr = 0.12) |
Lucifuga_dentata_pde6b	R630Q	# | |
Lucifuga_dentata_pde6b	R630Q	# |---->Altered Metal_binding (Pr = 0.17)<---------------------------------------------------------|
Lucifuga_dentata_pde6b	R630Q	# | |---->Gain of Nickel_binding at H632 (Pr = 0.17 | P = 0.04)
Lucifuga_dentata_pde6b	R630Q	# |
Lucifuga_dentata_pde6b	R630Q	# |---->Altered PTM_site (Pr = 0.04)
Lucifuga_dentata_pde6b	M715V	0.717	Loss of N-terminal_acetylation at M716 (Pr = 0.03 | P = 5.3e-03)	Altered Motifs (ELME000233:MAPK interacting molecules (e.g. MAPKKs - substrates - phosphatases) carry docking motif that help to regulate specific interaction in the MAPK cascade. The classic motif approximates (R/K)xxxx#x# where # is a hydrophobic residue.; ELME000336:NEK2 phosphorylation motif with preferred Phe - Leu or Met in the -3 position to compensate for less favorable residues in the +1 and +2 position.)	Predicted conservation scores
Lucifuga_dentata_pde6b	M715V	# Altered Effect (Pr = 0.26)
Lucifuga_dentata_pde6b	M715V	# |---->Altered Motifs (ELME000233|ELME000336)
Lucifuga_dentata_pde6b	M715V	# |---->Altered Structure_and_dynamics (Pr = 0.26)-------------------------------------------------------|
Lucifuga_dentata_pde6b	M715V	# | |---->Altered Secondary_structure (Pr = 0.26) |
Lucifuga_dentata_pde6b	M715V	# | | |
Lucifuga_dentata_pde6b	M715V	# | |---->Altered Stability_and_conformational_flexibility (Pr = 0.11) |
Lucifuga_dentata_pde6b	M715V	# | | |---->Altered Conformational_flexibility (Pr = 0.11) |
Lucifuga_dentata_pde6b	M715V	# | | |
Lucifuga_dentata_pde6b	M715V	# | |---->Altered Special_structural_signatures (Pr = 0.03) |
Lucifuga_dentata_pde6b	M715V	# | |---->Altered Signal_peptide (Pr = 0.00) |
Lucifuga_dentata_pde6b	M715V	# | | |
Lucifuga_dentata_pde6b	M715V	# | |---->Altered Transmembrane_protein (Pr = 0.03) |
Lucifuga_dentata_pde6b	M715V	# | |
Lucifuga_dentata_pde6b	M715V	# |---->Altered Functional_residue (Pr = 0.12) |
Lucifuga_dentata_pde6b	M715V	# |---->Altered Macromolecular_binding (Pr = 0.12) |
Lucifuga_dentata_pde6b	M715V	# | |---->Altered Protein_binding (Pr = 0.12) |
Lucifuga_dentata_pde6b	M715V	# | |---->Altered Disordered_interface (Pr = 0.02) |
Lucifuga_dentata_pde6b	M715V	# | | |
Lucifuga_dentata_pde6b	M715V	# | |---->Altered Ordered_interface (Pr = 0.12) |
Lucifuga_dentata_pde6b	M715V	# | |
Lucifuga_dentata_pde6b	M715V	# |---->Altered Metal_binding (Pr = 0.02)<---------------------------------------------------------|
Lucifuga_dentata_pde6b	M715V	# |
Lucifuga_dentata_pde6b	M715V	# |---->Altered PTM_site (Pr = 0.06)
Lucifuga_dentata_pde6b	M715V	# |---->Loss of N-terminal_acetylation at M716 (Pr = 0.03 | P = 5.3e-03)
Lucifuga_dentata_pde6c	N274S	0.243	Altered PPI_residue (Pr = 0.29 | P = 0.02)	Altered Motifs (ELME000062:Secondary preference for PKA-type AGC kinase phosphorylation.; ELME000063:CK1 phosphorylation site; ELME000336:NEK2 phosphorylation motif with preferred Phe - Leu or Met in the -3 position to compensate for less favorable residues in the +1 and +2 position.)	Predicted conservation scores
Lucifuga_dentata_pde6c	N274S	# Altered Effect (Pr = 0.29)
Lucifuga_dentata_pde6c	N274S	# |---->Altered Motifs (ELME000062|ELME000063|ELME000336)
Lucifuga_dentata_pde6c	N274S	# |---->Altered Structure_and_dynamics (Pr = 0.24)-------------------------------------------------------|
Lucifuga_dentata_pde6c	N274S	# | |---->Altered Secondary_structure (Pr = 0.24) |
Lucifuga_dentata_pde6c	N274S	# | | |
Lucifuga_dentata_pde6c	N274S	# | |---->Altered Stability_and_conformational_flexibility (Pr = 0.10) |
Lucifuga_dentata_pde6c	N274S	# | | |---->Altered Conformational_flexibility (Pr = 0.10) |
Lucifuga_dentata_pde6c	N274S	# | | |
Lucifuga_dentata_pde6c	N274S	# | |---->Altered Special_structural_signatures (Pr = 0.03) |
Lucifuga_dentata_pde6c	N274S	# | |---->Altered Signal_peptide (Pr = 0.00) |
Lucifuga_dentata_pde6c	N274S	# | | |
Lucifuga_dentata_pde6c	N274S	# | |---->Altered Transmembrane_protein (Pr = 0.03) |
Lucifuga_dentata_pde6c	N274S	# | |
Lucifuga_dentata_pde6c	N274S	# |---->Altered Functional_residue (Pr = 0.29) |
Lucifuga_dentata_pde6c	N274S	# |---->Altered Macromolecular_binding (Pr = 0.29) |
Lucifuga_dentata_pde6c	N274S	# | |---->Altered Protein_binding (Pr = 0.29) |
Lucifuga_dentata_pde6c	N274S	# | |---->Altered Disordered_interface (Pr = 0.07) |
Lucifuga_dentata_pde6c	N274S	# | | |
Lucifuga_dentata_pde6c	N274S	# | |---->Altered Ordered_interface (Pr = 0.29) |
Lucifuga_dentata_pde6c	N274S	# | |---->Altered PPI_residue (Pr = 0.29 | P = 0.02) |
Lucifuga_dentata_pde6c	N274S	# | |
Lucifuga_dentata_pde6c	N274S	# |---->Altered Metal_binding (Pr = 0.09)<---------------------------------------------------------|
Lucifuga_dentata_pde6c	N274S	# |
Lucifuga_dentata_pde6c	N274S	# |---->Altered PTM_site (Pr = 0.12)
Lucifuga_dentata_pde6c	G336D	0.392	Loss of ADP-ribosylation at R335 (Pr = 0.20 | P = 0.04)	Altered Motifs (ELME000005:This is the motif recognized by class I SH3 domains; ELME000155:This is the motif recognized by those SH3 domains with a non-canonical class I recognition specificity)	Predicted conservation scores
Lucifuga_dentata_pde6c	G336D	# Altered Effect (Pr = 0.25)
Lucifuga_dentata_pde6c	G336D	# |---->Altered Motifs (ELME000005|ELME000155)
Lucifuga_dentata_pde6c	G336D	# |---->Altered Structure_and_dynamics (Pr = 0.25)-------------------------------------------------------|
Lucifuga_dentata_pde6c	G336D	# | |---->Altered Secondary_structure (Pr = 0.25) |
Lucifuga_dentata_pde6c	G336D	# | | |
Lucifuga_dentata_pde6c	G336D	# | |---->Altered Stability_and_conformational_flexibility (Pr = 0.23) |
Lucifuga_dentata_pde6c	G336D	# | | |---->Altered Conformational_flexibility (Pr = 0.23) |
Lucifuga_dentata_pde6c	G336D	# | | |
Lucifuga_dentata_pde6c	G336D	# | |---->Altered Special_structural_signatures (Pr = 0.05) |
Lucifuga_dentata_pde6c	G336D	# | |---->Altered Signal_peptide (Pr = 0.00) |
Lucifuga_dentata_pde6c	G336D	# | | |
Lucifuga_dentata_pde6c	G336D	# | |---->Altered Transmembrane_protein (Pr = 0.05) |
Lucifuga_dentata_pde6c	G336D	# | |
Lucifuga_dentata_pde6c	G336D	# |---->Altered Functional_residue (Pr = 0.20) |
Lucifuga_dentata_pde6c	G336D	# |---->Altered Macromolecular_binding (Pr = 0.11) |
Lucifuga_dentata_pde6c	G336D	# | |---->Altered Protein_binding (Pr = 0.11) |
Lucifuga_dentata_pde6c	G336D	# | |---->Altered Disordered_interface (Pr = 0.11) |
Lucifuga_dentata_pde6c	G336D	# | | |
Lucifuga_dentata_pde6c	G336D	# | |---->Altered Ordered_interface (Pr = 0.08) |
Lucifuga_dentata_pde6c	G336D	# | |
Lucifuga_dentata_pde6c	G336D	# |---->Altered Metal_binding (Pr = 0.03)<---------------------------------------------------------|
Lucifuga_dentata_pde6c	G336D	# |
Lucifuga_dentata_pde6c	G336D	# |---->Altered PTM_site (Pr = 0.20)
Lucifuga_dentata_pde6c	G336D	# |---->Loss of ADP-ribosylation at R335 (Pr = 0.20 | P = 0.04)
Lucifuga_dentata_pde6c	D465N	0.301		Altered Motifs (ELME000052:Phosphothreonine motif binding a subset of FHA domains that show a preference for a large aliphatic amino acid at the pT+3 position.; ELME000064:CK2 phosphorylation site; ELME000220:Phosphothreonine motif binding a subset of FHA domains that have a preference for an acidic amino acid at the pT+3 position.; PS00006:Casein kinase II phosphorylation site)	Predicted conservation scores
Lucifuga_dentata_pde6c	D465N	# Altered Effect (Pr = 0.28)
Lucifuga_dentata_pde6c	D465N	# |---->Altered Motifs (ELME000052|ELME000064|ELME000220|PS00006)
Lucifuga_dentata_pde6c	D465N	# |---->Altered Structure_and_dynamics (Pr = 0.28)-------------------------------------------------------|
Lucifuga_dentata_pde6c	D465N	# | |---->Altered Secondary_structure (Pr = 0.21) |
Lucifuga_dentata_pde6c	D465N	# | | |
Lucifuga_dentata_pde6c	D465N	# | |---->Altered Stability_and_conformational_flexibility (Pr = 0.28) |
Lucifuga_dentata_pde6c	D465N	# | | |---->Altered Conformational_flexibility (Pr = 0.28) |
Lucifuga_dentata_pde6c	D465N	# | | |
Lucifuga_dentata_pde6c	D465N	# | |---->Altered Special_structural_signatures (Pr = 0.01) |
Lucifuga_dentata_pde6c	D465N	# | |---->Altered Signal_peptide (Pr = 0.00) |
Lucifuga_dentata_pde6c	D465N	# | | |
Lucifuga_dentata_pde6c	D465N	# | |---->Altered Transmembrane_protein (Pr = 0.01) |
Lucifuga_dentata_pde6c	D465N	# | |
Lucifuga_dentata_pde6c	D465N	# |---->Altered Functional_residue (Pr = 0.13) |
Lucifuga_dentata_pde6c	D465N	# |---->Altered Macromolecular_binding (Pr = 0.13) |
Lucifuga_dentata_pde6c	D465N	# | |---->Altered Protein_binding (Pr = 0.13) |
Lucifuga_dentata_pde6c	D465N	# | |---->Altered Disordered_interface (Pr = 0.09) |
Lucifuga_dentata_pde6c	D465N	# | | |
Lucifuga_dentata_pde6c	D465N	# | |---->Altered Ordered_interface (Pr = 0.13) |
Lucifuga_dentata_pde6c	D465N	# | |
Lucifuga_dentata_pde6c	D465N	# |---->Altered Metal_binding (Pr = 0.03)<---------------------------------------------------------|
Lucifuga_dentata_pde6c	D465N	# |
Lucifuga_dentata_pde6c	D465N	# |---->Altered PTM_site (Pr = 0.09)
Lucifuga_dentata_pde6c	N496T	0.189		Altered Motifs (ELME000062:Secondary preference for PKA-type AGC kinase phosphorylation.; ELME000336:NEK2 phosphorylation motif with preferred Phe - Leu or Met in the -3 position to compensate for less favorable residues in the +1 and +2 position.)	Predicted conservation scores
Lucifuga_dentata_pde6c	N496T	# Altered Effect (Pr = 0.25)
Lucifuga_dentata_pde6c	N496T	# |---->Altered Motifs (ELME000062|ELME000336)
Lucifuga_dentata_pde6c	N496T	# |---->Altered Structure_and_dynamics (Pr = 0.25)-------------------------------------------------------|
Lucifuga_dentata_pde6c	N496T	# | |---->Altered Secondary_structure (Pr = 0.25) |
Lucifuga_dentata_pde6c	N496T	# | | |
Lucifuga_dentata_pde6c	N496T	# | |---->Altered Stability_and_conformational_flexibility (Pr = 0.18) |
Lucifuga_dentata_pde6c	N496T	# | | |---->Altered Conformational_flexibility (Pr = 0.18) |
Lucifuga_dentata_pde6c	N496T	# | | |
Lucifuga_dentata_pde6c	N496T	# | |---->Altered Special_structural_signatures (Pr = 0.05) |
Lucifuga_dentata_pde6c	N496T	# | |---->Altered Signal_peptide (Pr = 0.00) |
Lucifuga_dentata_pde6c	N496T	# | | |
Lucifuga_dentata_pde6c	N496T	# | |---->Altered Transmembrane_protein (Pr = 0.05) |
Lucifuga_dentata_pde6c	N496T	# | |
Lucifuga_dentata_pde6c	N496T	# |---->Altered Functional_residue (Pr = 0.15) |
Lucifuga_dentata_pde6c	N496T	# |---->Altered Macromolecular_binding (Pr = 0.05) |
Lucifuga_dentata_pde6c	N496T	# | |---->Altered Protein_binding (Pr = 0.05) |
Lucifuga_dentata_pde6c	N496T	# | |---->Altered Disordered_interface (Pr = 0.05) |
Lucifuga_dentata_pde6c	N496T	# | | |
Lucifuga_dentata_pde6c	N496T	# | |---->Altered Ordered_interface (Pr = 0.05) |
Lucifuga_dentata_pde6c	N496T	# | |
Lucifuga_dentata_pde6c	N496T	# |---->Altered Metal_binding (Pr = 0.01)<---------------------------------------------------------|
Lucifuga_dentata_pde6c	N496T	# |
Lucifuga_dentata_pde6c	N496T	# |---->Altered PTM_site (Pr = 0.15)
Lucifuga_dentata_pde6c	E638D	0.330	Loss of Nickel_binding at H636 (Pr = 0.22 | P = 0.02)	Altered Motifs (ELME000336:NEK2 phosphorylation motif with preferred Phe - Leu or Met in the -3 position to compensate for less favorable residues in the +1 and +2 position.)	Predicted conservation scores
Lucifuga_dentata_pde6c	E638D	# Altered Effect (Pr = 0.25)
Lucifuga_dentata_pde6c	E638D	# |---->Altered Motifs (ELME000336)
Lucifuga_dentata_pde6c	E638D	# |---->Altered Structure_and_dynamics (Pr = 0.25)-------------------------------------------------------|
Lucifuga_dentata_pde6c	E638D	# | |---->Altered Secondary_structure (Pr = 0.25) |
Lucifuga_dentata_pde6c	E638D	# | | |
Lucifuga_dentata_pde6c	E638D	# | |---->Altered Stability_and_conformational_flexibility (Pr = 0.24) |
Lucifuga_dentata_pde6c	E638D	# | | |---->Altered Conformational_flexibility (Pr = 0.24) |
Lucifuga_dentata_pde6c	E638D	# | | |
Lucifuga_dentata_pde6c	E638D	# | |---->Altered Special_structural_signatures (Pr = 0.02) |
Lucifuga_dentata_pde6c	E638D	# | |---->Altered Signal_peptide (Pr = 0.00) |
Lucifuga_dentata_pde6c	E638D	# | | |
Lucifuga_dentata_pde6c	E638D	# | |---->Altered Transmembrane_protein (Pr = 0.02) |
Lucifuga_dentata_pde6c	E638D	# | |
Lucifuga_dentata_pde6c	E638D	# |---->Altered Functional_residue (Pr = 0.22) |
Lucifuga_dentata_pde6c	E638D	# |---->Altered Macromolecular_binding (Pr = 0.11) |
Lucifuga_dentata_pde6c	E638D	# | |---->Altered Protein_binding (Pr = 0.11) |
Lucifuga_dentata_pde6c	E638D	# | |---->Altered Disordered_interface (Pr = 0.09) |
Lucifuga_dentata_pde6c	E638D	# | | |
Lucifuga_dentata_pde6c	E638D	# | |---->Altered Ordered_interface (Pr = 0.11) |
Lucifuga_dentata_pde6c	E638D	# | |
Lucifuga_dentata_pde6c	E638D	# |---->Altered Metal_binding (Pr = 0.22)<---------------------------------------------------------|
Lucifuga_dentata_pde6c	E638D	# | |---->Loss of Nickel_binding at H636 (Pr = 0.22 | P = 0.02)
Lucifuga_dentata_pde6c	E638D	# |
Lucifuga_dentata_pde6c	E638D	# |---->Altered PTM_site (Pr = 0.09)
Lucifuga_dentata_pde6c	L655I	0.354		Altered Motifs (None)	Predicted conservation scores
Lucifuga_dentata_pde6c	L655I	# Altered Effect (Pr = 0.25)
Lucifuga_dentata_pde6c	L655I	# |---->Altered Motifs (None)
Lucifuga_dentata_pde6c	L655I	# |---->Altered Structure_and_dynamics (Pr = 0.25)-------------------------------------------------------|
Lucifuga_dentata_pde6c	L655I	# | |---->Altered Secondary_structure (Pr = 0.25) |
Lucifuga_dentata_pde6c	L655I	# | | |
Lucifuga_dentata_pde6c	L655I	# | |---->Altered Stability_and_conformational_flexibility (Pr = 0.14) |
Lucifuga_dentata_pde6c	L655I	# | | |---->Altered Conformational_flexibility (Pr = 0.14) |
Lucifuga_dentata_pde6c	L655I	# | | |
Lucifuga_dentata_pde6c	L655I	# | |---->Altered Special_structural_signatures (Pr = 0.03) |
Lucifuga_dentata_pde6c	L655I	# | |---->Altered Signal_peptide (Pr = 0.00) |
Lucifuga_dentata_pde6c	L655I	# | | |
Lucifuga_dentata_pde6c	L655I	# | |---->Altered Transmembrane_protein (Pr = 0.03) |
Lucifuga_dentata_pde6c	L655I	# | |
Lucifuga_dentata_pde6c	L655I	# |---->Altered Functional_residue (Pr = 0.12) |
Lucifuga_dentata_pde6c	L655I	# |---->Altered Macromolecular_binding (Pr = 0.12) |
Lucifuga_dentata_pde6c	L655I	# | |---->Altered Protein_binding (Pr = 0.12) |
Lucifuga_dentata_pde6c	L655I	# | |---->Altered Disordered_interface (Pr = 0.08) |
Lucifuga_dentata_pde6c	L655I	# | | |
Lucifuga_dentata_pde6c	L655I	# | |---->Altered Ordered_interface (Pr = 0.12) |
Lucifuga_dentata_pde6c	L655I	# | |
Lucifuga_dentata_pde6c	L655I	# |---->Altered Metal_binding (Pr = 0.02)<---------------------------------------------------------|
Lucifuga_dentata_pde6c	L655I	# |
Lucifuga_dentata_pde6c	L655I	# |---->Altered PTM_site (Pr = 0.10)
Lucifuga_dentata_pde6c	I830N	0.487	Gain of Intrinsic_disorder (Pr = 0.46 | P = 3.1e-03); Gain of B-factor (Pr = 0.30 | P = 2.2e-03); Loss of Helix (Pr = 0.28 | P = 0.03); Gain of SUMOylation at K835 (Pr = 0.22 | P = 0.02); Loss of Acetylation at K834 (Pr = 0.21 | P = 0.03); Gain of Ubiquitylation at K834 (Pr = 0.18 | P = 0.02)	Altered Motifs (None)	Predicted conservation scores
Lucifuga_dentata_pde6c	I830N	# Altered Effect (Pr = 0.46)
Lucifuga_dentata_pde6c	I830N	# |---->Altered Motifs (None)
Lucifuga_dentata_pde6c	I830N	# |---->Altered Structure_and_dynamics (Pr = 0.46)-------------------------------------------------------|
Lucifuga_dentata_pde6c	I830N	# | |---->Altered Secondary_structure (Pr = 0.28) |
Lucifuga_dentata_pde6c	I830N	# | | |---->Loss of Helix (Pr = 0.28 | P = 0.03) |
Lucifuga_dentata_pde6c	I830N	# | | |
Lucifuga_dentata_pde6c	I830N	# | |---->Altered Stability_and_conformational_flexibility (Pr = 0.46) |
Lucifuga_dentata_pde6c	I830N	# | | |---->Altered Conformational_flexibility (Pr = 0.46) |
Lucifuga_dentata_pde6c	I830N	# | | |---->Gain of Intrinsic_disorder (Pr = 0.46 | P = 3.1e-03) |
Lucifuga_dentata_pde6c	I830N	# | | |---->Gain of B-factor (Pr = 0.30 | P = 2.2e-03) |
Lucifuga_dentata_pde6c	I830N	# | | |
Lucifuga_dentata_pde6c	I830N	# | |---->Altered Special_structural_signatures (Pr = 0.06) |
Lucifuga_dentata_pde6c	I830N	# | |---->Altered Signal_peptide (Pr = 0.00) |
Lucifuga_dentata_pde6c	I830N	# | | |
Lucifuga_dentata_pde6c	I830N	# | |---->Altered Transmembrane_protein (Pr = 0.06) |
Lucifuga_dentata_pde6c	I830N	# | |
Lucifuga_dentata_pde6c	I830N	# |---->Altered Functional_residue (Pr = 0.22) |
Lucifuga_dentata_pde6c	I830N	# |---->Altered Macromolecular_binding (Pr = 0.22) |
Lucifuga_dentata_pde6c	I830N	# | |---->Altered Protein_binding (Pr = 0.22) |
Lucifuga_dentata_pde6c	I830N	# | |---->Altered Disordered_interface (Pr = 0.22) |
Lucifuga_dentata_pde6c	I830N	# | | |
Lucifuga_dentata_pde6c	I830N	# | |---->Altered Ordered_interface (Pr = 0.05) |
Lucifuga_dentata_pde6c	I830N	# | |
Lucifuga_dentata_pde6c	I830N	# |---->Altered Metal_binding (Pr = 0.02)<---------------------------------------------------------|
Lucifuga_dentata_pde6c	I830N	# |
Lucifuga_dentata_pde6c	I830N	# |---->Altered PTM_site (Pr = 0.22)
Lucifuga_dentata_pde6c	I830N	# |---->Loss of Acetylation at K834 (Pr = 0.21 | P = 0.03)
Lucifuga_dentata_pde6c	I830N	# |---->Gain of SUMOylation at K835 (Pr = 0.22 | P = 0.02)
Lucifuga_dentata_pde6c	I830N	# |---->Gain of Ubiquitylation at K834 (Pr = 0.18 | P = 0.02)
Lucifuga_dentata_pde6gb	G35R	0.182	Altered MoRF (Pr = 0.34 | P = 0.01); Loss of O-linked_glycosylation at T34 (Pr = 0.29 | P = 9.2e-03); Gain of ADP-ribosylation at G35 (Pr = 0.27 | P = 6.0e-03); Altered Calmodulin_binding (Pr = 0.26 | P = 0.01); Gain of Proteolytic_cleavage at R32 (Pr = 0.18 | P = 5.1e-03)	Altered Motifs (ELME000062:Secondary preference for PKA-type AGC kinase phosphorylation.; ELME000155:This is the motif recognized by those SH3 domains with a non-canonical class I recognition specificity)	Predicted conservation scores
Lucifuga_dentata_pde6gb	G35R	# Altered Effect (Pr = 0.34)
Lucifuga_dentata_pde6gb	G35R	# |---->Altered Motifs (ELME000062|ELME000155)
Lucifuga_dentata_pde6gb	G35R	# |---->Altered Structure_and_dynamics (Pr = 0.25)-------------------------------------------------------|
Lucifuga_dentata_pde6gb	G35R	# | |---->Altered Secondary_structure (Pr = 0.25) |
Lucifuga_dentata_pde6gb	G35R	# | | |
Lucifuga_dentata_pde6gb	G35R	# | |---->Altered Stability_and_conformational_flexibility (Pr = 0.22) |
Lucifuga_dentata_pde6gb	G35R	# | | |---->Altered Conformational_flexibility (Pr = 0.22) |
Lucifuga_dentata_pde6gb	G35R	# | | |
Lucifuga_dentata_pde6gb	G35R	# | |---->Altered Special_structural_signatures (Pr = 0.03) |
Lucifuga_dentata_pde6gb	G35R	# | |---->Altered Signal_peptide (Pr = 0.00) |
Lucifuga_dentata_pde6gb	G35R	# | | |
Lucifuga_dentata_pde6gb	G35R	# | |---->Altered Transmembrane_protein (Pr = 0.03) |
Lucifuga_dentata_pde6gb	G35R	# | |
Lucifuga_dentata_pde6gb	G35R	# |---->Altered Functional_residue (Pr = 0.34) |
Lucifuga_dentata_pde6gb	G35R	# |---->Altered Macromolecular_binding (Pr = 0.34) |
Lucifuga_dentata_pde6gb	G35R	# | |---->Altered Protein_binding (Pr = 0.34) |
Lucifuga_dentata_pde6gb	G35R	# | |---->Altered Disordered_interface (Pr = 0.34) |
Lucifuga_dentata_pde6gb	G35R	# | | |---->Altered Calmodulin_binding (Pr = 0.26 | P = 0.01) |
Lucifuga_dentata_pde6gb	G35R	# | | |---->Altered MoRF (Pr = 0.34 | P = 0.01) |
Lucifuga_dentata_pde6gb	G35R	# | | |
Lucifuga_dentata_pde6gb	G35R	# | |---->Altered Ordered_interface (Pr = 0.05) |
Lucifuga_dentata_pde6gb	G35R	# | |
Lucifuga_dentata_pde6gb	G35R	# |---->Altered Metal_binding (Pr = 0.01)<---------------------------------------------------------|
Lucifuga_dentata_pde6gb	G35R	# |
Lucifuga_dentata_pde6gb	G35R	# |---->Altered PTM_site (Pr = 0.29)
Lucifuga_dentata_pde6gb	G35R	# |---->Gain of ADP-ribosylation at G35 (Pr = 0.27 | P = 6.0e-03)
Lucifuga_dentata_pde6gb	G35R	# |---->Loss of O-linked_glycosylation at T34 (Pr = 0.29 | P = 9.2e-03)
Lucifuga_dentata_pde6gb	G35R	# |---->Gain of Proteolytic_cleavage at R32 (Pr = 0.18 | P = 5.1e-03)
Lucifuga_dentata_pde6hb	R51H	0.140	Altered Calmodulin_binding (Pr = 0.45 | P = 4.6e-03); Altered DNA_binding (Pr = 0.34 | P = 1.0e-03); Altered MoRF (Pr = 0.32 | P = 0.02); Loss of Helix (Pr = 0.29 | P = 0.01); Loss of Methylation at K56 (Pr = 0.19 | P = 7.6e-03)	Altered Motifs (ELME000146:Subtilisin/kexin isozyme-1 (SKI1) cleavage site ([RK]-X-[hydrophobic]-[LTKF]-|-X))	Predicted conservation scores
Lucifuga_dentata_pde6hb	R51H	# Altered Effect (Pr = 0.45)
Lucifuga_dentata_pde6hb	R51H	# |---->Altered Motifs (ELME000146)
Lucifuga_dentata_pde6hb	R51H	# |---->Altered Structure_and_dynamics (Pr = 0.29)-------------------------------------------------------|
Lucifuga_dentata_pde6hb	R51H	# | |---->Altered Secondary_structure (Pr = 0.29) |
Lucifuga_dentata_pde6hb	R51H	# | | |---->Loss of Helix (Pr = 0.29 | P = 0.01) |
Lucifuga_dentata_pde6hb	R51H	# | | |
Lucifuga_dentata_pde6hb	R51H	# | |---->Altered Stability_and_conformational_flexibility (Pr = 0.21) |
Lucifuga_dentata_pde6hb	R51H	# | | |---->Altered Conformational_flexibility (Pr = 0.21) |
Lucifuga_dentata_pde6hb	R51H	# | | |
Lucifuga_dentata_pde6hb	R51H	# | |---->Altered Special_structural_signatures (Pr = 0.03) |
Lucifuga_dentata_pde6hb	R51H	# | |---->Altered Signal_peptide (Pr = 0.00) |
Lucifuga_dentata_pde6hb	R51H	# | | |
Lucifuga_dentata_pde6hb	R51H	# | |---->Altered Transmembrane_protein (Pr = 0.03) |
Lucifuga_dentata_pde6hb	R51H	# | |
Lucifuga_dentata_pde6hb	R51H	# |---->Altered Functional_residue (Pr = 0.45) |
Lucifuga_dentata_pde6hb	R51H	# |---->Altered Macromolecular_binding (Pr = 0.45) |
Lucifuga_dentata_pde6hb	R51H	# | |---->Altered DNA_binding (Pr = 0.34 | P = 1.0e-03) |
Lucifuga_dentata_pde6hb	R51H	# | |---->Altered Protein_binding (Pr = 0.45) |
Lucifuga_dentata_pde6hb	R51H	# | |---->Altered Disordered_interface (Pr = 0.45) |
Lucifuga_dentata_pde6hb	R51H	# | | |---->Altered Calmodulin_binding (Pr = 0.45 | P = 4.6e-03) |
Lucifuga_dentata_pde6hb	R51H	# | | |---->Altered MoRF (Pr = 0.32 | P = 0.02) |
Lucifuga_dentata_pde6hb	R51H	# | | |
Lucifuga_dentata_pde6hb	R51H	# | |---->Altered Ordered_interface (Pr = 0.09) |
Lucifuga_dentata_pde6hb	R51H	# | |
Lucifuga_dentata_pde6hb	R51H	# |---->Altered Metal_binding (Pr = 0.02)<---------------------------------------------------------|
Lucifuga_dentata_pde6hb	R51H	# |
Lucifuga_dentata_pde6hb	R51H	# |---->Altered PTM_site (Pr = 0.19)
Lucifuga_dentata_pde6hb	R51H	# |---->Loss of Methylation at K56 (Pr = 0.19 | P = 7.6e-03)
Lucifuga_dentata_rcv1a	T4R	0.269	Gain of ADP-ribosylation at T4 (Pr = 0.23 | P = 0.01); Loss of Ubiquitylation at K5 (Pr = 0.20 | P = 7.7e-03); Gain of Methylation at K5 (Pr = 0.09 | P = 0.04); Gain of Myristoylation at G2 (Pr = 0.02 | P = 0.0e+00); Loss of N-terminal_acetylation at M1 (Pr = 0.02 | P = 6.9e-03)	Altered Motifs (ELME000008:Main preference for PKA-type AGC kinase phosphorylation.; ELME000053:GSK3 phosphorylation recognition site; ELME000060:Generic motif for N-Myristoylation site.; ELME000062:Secondary preference for PKA-type AGC kinase phosphorylation.; ELME000102:N-Arg dibasic convertase (nardilysin) cleavage site (Xaa-|-Arg-Lys or Arg-|-Arg-Xaa).; ELME000336:NEK2 phosphorylation motif with preferred Phe - Leu or Met in the -3 position to compensate for less favorable residues in the +1 and +2 position.; PS00004:cAMP- and cGMP-dependent protein kinase phosphorylation site; PS00008:N-myristoylation site)	Predicted conservation scores
Lucifuga_dentata_rcv1a	T4R	# Altered Effect (Pr = 0.24)
Lucifuga_dentata_rcv1a	T4R	# |---->Altered Motifs (ELME000008|ELME000053|ELME000060|ELME000062|ELME000102|ELME000336|PS00004|PS00008)
Lucifuga_dentata_rcv1a	T4R	# |---->Altered Structure_and_dynamics (Pr = 0.24)-------------------------------------------------------|
Lucifuga_dentata_rcv1a	T4R	# | |---->Altered Secondary_structure (Pr = 0.24) |
Lucifuga_dentata_rcv1a	T4R	# | | |
Lucifuga_dentata_rcv1a	T4R	# | |---->Altered Stability_and_conformational_flexibility (Pr = 0.20) |
Lucifuga_dentata_rcv1a	T4R	# | | |---->Altered Conformational_flexibility (Pr = 0.20) |
Lucifuga_dentata_rcv1a	T4R	# | | |
Lucifuga_dentata_rcv1a	T4R	# | |---->Altered Special_structural_signatures (Pr = 0.05) |
Lucifuga_dentata_rcv1a	T4R	# | |---->Altered Signal_peptide (Pr = 0.00) |
Lucifuga_dentata_rcv1a	T4R	# | | |
Lucifuga_dentata_rcv1a	T4R	# | |---->Altered Transmembrane_protein (Pr = 0.04) |
Lucifuga_dentata_rcv1a	T4R	# | |
Lucifuga_dentata_rcv1a	T4R	# |---->Altered Functional_residue (Pr = 0.23) |
Lucifuga_dentata_rcv1a	T4R	# |---->Altered Macromolecular_binding (Pr = 0.17) |
Lucifuga_dentata_rcv1a	T4R	# | |---->Altered Protein_binding (Pr = 0.17) |
Lucifuga_dentata_rcv1a	T4R	# | |---->Altered Disordered_interface (Pr = 0.17) |
Lucifuga_dentata_rcv1a	T4R	# | | |
Lucifuga_dentata_rcv1a	T4R	# | |---->Altered Ordered_interface (Pr = 0.04) |
Lucifuga_dentata_rcv1a	T4R	# | |
Lucifuga_dentata_rcv1a	T4R	# |---->Altered Metal_binding (Pr = 0.03)<---------------------------------------------------------|
Lucifuga_dentata_rcv1a	T4R	# |
Lucifuga_dentata_rcv1a	T4R	# |---->Altered PTM_site (Pr = 0.23)
Lucifuga_dentata_rcv1a	T4R	# |---->Gain of ADP-ribosylation at T4 (Pr = 0.23 | P = 0.01)
Lucifuga_dentata_rcv1a	T4R	# |---->Gain of Methylation at K5 (Pr = 0.09 | P = 0.04)
Lucifuga_dentata_rcv1a	T4R	# |---->Gain of Myristoylation at G2 (Pr = 0.02 | P = 0.0e+00)
Lucifuga_dentata_rcv1a	T4R	# |---->Loss of N-terminal_acetylation at M1 (Pr = 0.02 | P = 6.9e-03)
Lucifuga_dentata_rcv1a	T4R	# |---->Loss of Ubiquitylation at K5 (Pr = 0.20 | P = 7.7e-03)
Lucifuga_dentata_rcv1a	N59S	0.143	Gain of Relative_solvent_accessibility (Pr = 0.25 | P = 0.03); Gain of Sodium_binding at D61 (Pr = 0.21 | P = 0.03)	Altered Motifs (ELME000053:GSK3 phosphorylation recognition site; ELME000085:Glycosaminoglycan attachment site)	Predicted conservation scores
Lucifuga_dentata_rcv1a	N59S	# Altered Effect (Pr = 0.27)
Lucifuga_dentata_rcv1a	N59S	# |---->Altered Motifs (ELME000053|ELME000085)
Lucifuga_dentata_rcv1a	N59S	# |---->Altered Structure_and_dynamics (Pr = 0.25)-------------------------------------------------------|
Lucifuga_dentata_rcv1a	N59S	# | |---->Gain of Relative_solvent_accessibility (Pr = 0.25 | P = 0.03) |
Lucifuga_dentata_rcv1a	N59S	# | |---->Altered Secondary_structure (Pr = 0.25) |
Lucifuga_dentata_rcv1a	N59S	# | | |
Lucifuga_dentata_rcv1a	N59S	# | |---->Altered Stability_and_conformational_flexibility (Pr = 0.18) |
Lucifuga_dentata_rcv1a	N59S	# | | |---->Altered Conformational_flexibility (Pr = 0.18) |
Lucifuga_dentata_rcv1a	N59S	# | | |
Lucifuga_dentata_rcv1a	N59S	# | |---->Altered Special_structural_signatures (Pr = 0.12) |
Lucifuga_dentata_rcv1a	N59S	# | |---->Altered Signal_peptide (Pr = 0.00) |
Lucifuga_dentata_rcv1a	N59S	# | | |
Lucifuga_dentata_rcv1a	N59S	# | |---->Altered Transmembrane_protein (Pr = 0.12) |
Lucifuga_dentata_rcv1a	N59S	# | |
Lucifuga_dentata_rcv1a	N59S	# |---->Altered Functional_residue (Pr = 0.27) |
Lucifuga_dentata_rcv1a	N59S	# |---->Altered Macromolecular_binding (Pr = 0.27) |
Lucifuga_dentata_rcv1a	N59S	# | |---->Altered Protein_binding (Pr = 0.27) |
Lucifuga_dentata_rcv1a	N59S	# | |---->Altered Disordered_interface (Pr = 0.24) |
Lucifuga_dentata_rcv1a	N59S	# | | |
Lucifuga_dentata_rcv1a	N59S	# | |---->Altered Ordered_interface (Pr = 0.27) |
Lucifuga_dentata_rcv1a	N59S	# | |
Lucifuga_dentata_rcv1a	N59S	# |---->Altered Metal_binding (Pr = 0.21)<---------------------------------------------------------|
Lucifuga_dentata_rcv1a	N59S	# | |---->Gain of Sodium_binding at D61 (Pr = 0.21 | P = 0.03)
Lucifuga_dentata_rcv1a	N59S	# |
Lucifuga_dentata_rcv1a	N59S	# |---->Altered PTM_site (Pr = 0.03)
Lucifuga_dentata_rcv2b	A8T	0.167	Loss of Helix (Pr = 0.28 | P = 0.03); Loss of Ubiquitylation at K11 (Pr = 0.21 | P = 6.6e-03); Altered Coiled_coil (Pr = 0.12 | P = 0.03)	Altered Motifs (ELME000053:GSK3 phosphorylation recognition site; ELME000085:Glycosaminoglycan attachment site; ELME000173:Consensus derived from reported natural interactors which do not match the Mode 1 and Mode 2 ligands.)	Predicted conservation scores
Lucifuga_dentata_rcv2b	A8T	# Altered Effect (Pr = 0.29)
Lucifuga_dentata_rcv2b	A8T	# |---->Altered Motifs (ELME000053|ELME000085|ELME000173)
Lucifuga_dentata_rcv2b	A8T	# |---->Altered Structure_and_dynamics (Pr = 0.29)-------------------------------------------------------|
Lucifuga_dentata_rcv2b	A8T	# | |---->Altered Secondary_structure (Pr = 0.28) |
Lucifuga_dentata_rcv2b	A8T	# | | |---->Loss of Helix (Pr = 0.28 | P = 0.03) |
Lucifuga_dentata_rcv2b	A8T	# | | |
Lucifuga_dentata_rcv2b	A8T	# | |---->Altered Stability_and_conformational_flexibility (Pr = 0.29) |
Lucifuga_dentata_rcv2b	A8T	# | | |---->Altered Conformational_flexibility (Pr = 0.29) |
Lucifuga_dentata_rcv2b	A8T	# | | |
Lucifuga_dentata_rcv2b	A8T	# | |---->Altered Special_structural_signatures (Pr = 0.12) |
Lucifuga_dentata_rcv2b	A8T	# | |---->Altered Coiled_coil (Pr = 0.12 | P = 0.03) |
Lucifuga_dentata_rcv2b	A8T	# | |---->Altered Signal_peptide (Pr = 0.00) |
Lucifuga_dentata_rcv2b	A8T	# | | |
Lucifuga_dentata_rcv2b	A8T	# | |---->Altered Transmembrane_protein (Pr = 0.06) |
Lucifuga_dentata_rcv2b	A8T	# | |
Lucifuga_dentata_rcv2b	A8T	# |---->Altered Functional_residue (Pr = 0.21) |
Lucifuga_dentata_rcv2b	A8T	# |---->Altered Macromolecular_binding (Pr = 0.19) |
Lucifuga_dentata_rcv2b	A8T	# | |---->Altered Protein_binding (Pr = 0.19) |
Lucifuga_dentata_rcv2b	A8T	# | |---->Altered Disordered_interface (Pr = 0.19) |
Lucifuga_dentata_rcv2b	A8T	# | | |
Lucifuga_dentata_rcv2b	A8T	# | |---->Altered Ordered_interface (Pr = 0.12) |
Lucifuga_dentata_rcv2b	A8T	# | |
Lucifuga_dentata_rcv2b	A8T	# |---->Altered Metal_binding (Pr = 0.03)<---------------------------------------------------------|
Lucifuga_dentata_rcv2b	A8T	# |
Lucifuga_dentata_rcv2b	A8T	# |---->Altered PTM_site (Pr = 0.21)
Lucifuga_dentata_rcv2b	A8T	# |---->Loss of Ubiquitylation at K11 (Pr = 0.21 | P = 6.6e-03)
Lucifuga_dentata_rcv2b	E172K	0.752	Gain of Acetylation at E172 (Pr = 0.40 | P = 1.1e-03); Altered PPI_residue (Pr = 0.29 | P = 0.03); Gain of Relative_solvent_accessibility (Pr = 0.24 | P = 0.04); Gain of Methylation at E172 (Pr = 0.13 | P = 0.02)	Altered Motifs (None)	Predicted conservation scores
Lucifuga_dentata_rcv2b	E172K	# Altered Effect (Pr = 0.40)
Lucifuga_dentata_rcv2b	E172K	# |---->Altered Motifs (None)
Lucifuga_dentata_rcv2b	E172K	# |---->Altered Structure_and_dynamics (Pr = 0.25)-------------------------------------------------------|
Lucifuga_dentata_rcv2b	E172K	# | |---->Gain of Relative_solvent_accessibility (Pr = 0.24 | P = 0.04) |
Lucifuga_dentata_rcv2b	E172K	# | |---->Altered Secondary_structure (Pr = 0.25) |
Lucifuga_dentata_rcv2b	E172K	# | | |
Lucifuga_dentata_rcv2b	E172K	# | |---->Altered Stability_and_conformational_flexibility (Pr = 0.21) |
Lucifuga_dentata_rcv2b	E172K	# | | |---->Altered Conformational_flexibility (Pr = 0.21) |
Lucifuga_dentata_rcv2b	E172K	# | | |
Lucifuga_dentata_rcv2b	E172K	# | |---->Altered Special_structural_signatures (Pr = 0.06) |
Lucifuga_dentata_rcv2b	E172K	# | |---->Altered Signal_peptide (Pr = 0.00) |
Lucifuga_dentata_rcv2b	E172K	# | | |
Lucifuga_dentata_rcv2b	E172K	# | |---->Altered Transmembrane_protein (Pr = 0.06) |
Lucifuga_dentata_rcv2b	E172K	# | |
Lucifuga_dentata_rcv2b	E172K	# |---->Altered Functional_residue (Pr = 0.40) |
Lucifuga_dentata_rcv2b	E172K	# |---->Altered Macromolecular_binding (Pr = 0.29) |
Lucifuga_dentata_rcv2b	E172K	# | |---->Altered Protein_binding (Pr = 0.29) |
Lucifuga_dentata_rcv2b	E172K	# | |---->Altered Disordered_interface (Pr = 0.16) |
Lucifuga_dentata_rcv2b	E172K	# | | |
Lucifuga_dentata_rcv2b	E172K	# | |---->Altered Ordered_interface (Pr = 0.29) |
Lucifuga_dentata_rcv2b	E172K	# | |---->Altered PPI_residue (Pr = 0.29 | P = 0.03) |
Lucifuga_dentata_rcv2b	E172K	# | |
Lucifuga_dentata_rcv2b	E172K	# |---->Altered Metal_binding (Pr = 0.08)<---------------------------------------------------------|
Lucifuga_dentata_rcv2b	E172K	# |
Lucifuga_dentata_rcv2b	E172K	# |---->Altered PTM_site (Pr = 0.40)
Lucifuga_dentata_rcv2b	E172K	# |---->Gain of Acetylation at E172 (Pr = 0.40 | P = 1.1e-03)
Lucifuga_dentata_rcv2b	E172K	# |---->Gain of Methylation at E172 (Pr = 0.13 | P = 0.02)
Lucifuga_dentata_rcv2b	A182T	0.069		Altered Motifs (ELME000070:Generic motif for N-glycosylation. It was shown that Trp - Asp - and Glu are uncommon before the Ser/Thr position (PMID-8626433). Efficient glycosylation usually occurs when ~60 residues or more separate the glycosylation acceptor site from the C-terminus.; ELME000313:The WH2 motif is of variable length (16-19 amino acids) binding to the hydrophobic cleft formed by actin's subdomains 1 and 3. At the N-terminus it forms an alpha-helix followed by a flexible loop stabilised upon actin binding.; PS00001:N-glycosylation site)	Predicted conservation scores
Lucifuga_dentata_rcv2b	A182T	# Altered Effect (Pr = 0.26)
Lucifuga_dentata_rcv2b	A182T	# |---->Altered Motifs (ELME000070|ELME000313|PS00001)
Lucifuga_dentata_rcv2b	A182T	# |---->Altered Structure_and_dynamics (Pr = 0.26)-------------------------------------------------------|
Lucifuga_dentata_rcv2b	A182T	# | |---->Altered Secondary_structure (Pr = 0.26) |
Lucifuga_dentata_rcv2b	A182T	# | | |
Lucifuga_dentata_rcv2b	A182T	# | |---->Altered Stability_and_conformational_flexibility (Pr = 0.16) |
Lucifuga_dentata_rcv2b	A182T	# | | |---->Altered Conformational_flexibility (Pr = 0.16) |
Lucifuga_dentata_rcv2b	A182T	# | | |
Lucifuga_dentata_rcv2b	A182T	# | |---->Altered Special_structural_signatures (Pr = 0.05) |
Lucifuga_dentata_rcv2b	A182T	# | |---->Altered Signal_peptide (Pr = 0.00) |
Lucifuga_dentata_rcv2b	A182T	# | | |
Lucifuga_dentata_rcv2b	A182T	# | |---->Altered Transmembrane_protein (Pr = 0.05) |
Lucifuga_dentata_rcv2b	A182T	# | |
Lucifuga_dentata_rcv2b	A182T	# |---->Altered Functional_residue (Pr = 0.13) |
Lucifuga_dentata_rcv2b	A182T	# |---->Altered Macromolecular_binding (Pr = 0.13) |
Lucifuga_dentata_rcv2b	A182T	# | |---->Altered Protein_binding (Pr = 0.13) |
Lucifuga_dentata_rcv2b	A182T	# | |---->Altered Disordered_interface (Pr = 0.13) |
Lucifuga_dentata_rcv2b	A182T	# | | |
Lucifuga_dentata_rcv2b	A182T	# | |---->Altered Ordered_interface (Pr = 0.09) |
Lucifuga_dentata_rcv2b	A182T	# | |
Lucifuga_dentata_rcv2b	A182T	# |---->Altered Metal_binding (Pr = 0.12)<---------------------------------------------------------|
Lucifuga_dentata_rcv2b	A182T	# |
Lucifuga_dentata_rcv2b	A182T	# |---->Altered PTM_site (Pr = 0.03)
Lucifuga_dentata_rcv2b	L192F	0.241	Altered Coiled_coil (Pr = 0.27 | P = 0.01)	Altered Motifs (ELME000020:ITIM (immunoreceptor tyrosine-based inhibitory motif). Phosphorylation of the ITIM motif - found in the cytoplasmic tail of some inhibitory receptors (KIRs) that bind MHC Class I - leads to the recruitment and activation of a protein tyrosine phosphatase.; ELME000120:Tyrosine-based sorting signal responsible for the interaction with mu subunit of AP (Adaptor Protein) complex; ELME000313:The WH2 motif is of variable length (16-19 amino acids) binding to the hydrophobic cleft formed by actin's subdomains 1 and 3. At the N-terminus it forms an alpha-helix followed by a flexible loop stabilised upon actin binding.)	Predicted conservation scores
Lucifuga_dentata_rcv2b	L192F	# Altered Effect (Pr = 0.27)
Lucifuga_dentata_rcv2b	L192F	# |---->Altered Motifs (ELME000020|ELME000120|ELME000313)
Lucifuga_dentata_rcv2b	L192F	# |---->Altered Structure_and_dynamics (Pr = 0.27)-------------------------------------------------------|
Lucifuga_dentata_rcv2b	L192F	# | |---->Altered Secondary_structure (Pr = 0.26) |
Lucifuga_dentata_rcv2b	L192F	# | | |
Lucifuga_dentata_rcv2b	L192F	# | |---->Altered Stability_and_conformational_flexibility (Pr = 0.12) |
Lucifuga_dentata_rcv2b	L192F	# | | |---->Altered Conformational_flexibility (Pr = 0.12) |
Lucifuga_dentata_rcv2b	L192F	# | | |
Lucifuga_dentata_rcv2b	L192F	# | |---->Altered Special_structural_signatures (Pr = 0.27) |
Lucifuga_dentata_rcv2b	L192F	# | |---->Altered Coiled_coil (Pr = 0.27 | P = 0.01) |
Lucifuga_dentata_rcv2b	L192F	# | |---->Altered Signal_peptide (Pr = 0.00) |
Lucifuga_dentata_rcv2b	L192F	# | | |
Lucifuga_dentata_rcv2b	L192F	# | |---->Altered Transmembrane_protein (Pr = 0.04) |
Lucifuga_dentata_rcv2b	L192F	# | |
Lucifuga_dentata_rcv2b	L192F	# |---->Altered Functional_residue (Pr = 0.22) |
Lucifuga_dentata_rcv2b	L192F	# |---->Altered Macromolecular_binding (Pr = 0.22) |
Lucifuga_dentata_rcv2b	L192F	# | |---->Altered Protein_binding (Pr = 0.22) |
Lucifuga_dentata_rcv2b	L192F	# | |---->Altered Disordered_interface (Pr = 0.21) |
Lucifuga_dentata_rcv2b	L192F	# | | |
Lucifuga_dentata_rcv2b	L192F	# | |---->Altered Ordered_interface (Pr = 0.22) |
Lucifuga_dentata_rcv2b	L192F	# | |
Lucifuga_dentata_rcv2b	L192F	# |---->Altered Metal_binding (Pr = 0.04)<---------------------------------------------------------|
Lucifuga_dentata_rcv2b	L192F	# |
Lucifuga_dentata_rcv2b	L192F	# |---->Altered PTM_site (Pr = 0.18)
Lucifuga_dentata_rgr2	V40I	0.091	Altered Cytoplasmic_loop (Pr = 0.19 | P = 7.2e-03)	Altered Motifs (ELME000333:Motif that mediates binding to SUMO proteins non-covalently.)	Predicted conservation scores
Lucifuga_dentata_rgr2	V40I	# Altered Effect (Pr = 0.26)
Lucifuga_dentata_rgr2	V40I	# |---->Altered Motifs (ELME000333)
Lucifuga_dentata_rgr2	V40I	# |---->Altered Structure_and_dynamics (Pr = 0.26)-------------------------------------------------------|
Lucifuga_dentata_rgr2	V40I	# | |---->Altered Secondary_structure (Pr = 0.26) |
Lucifuga_dentata_rgr2	V40I	# | | |
Lucifuga_dentata_rgr2	V40I	# | |---->Altered Stability_and_conformational_flexibility (Pr = 0.07) |
Lucifuga_dentata_rgr2	V40I	# | | |---->Altered Conformational_flexibility (Pr = 0.07) |
Lucifuga_dentata_rgr2	V40I	# | | |
Lucifuga_dentata_rgr2	V40I	# | |---->Altered Special_structural_signatures (Pr = 0.19) |
Lucifuga_dentata_rgr2	V40I	# | |---->Altered Signal_peptide (Pr = 0.00) |
Lucifuga_dentata_rgr2	V40I	# | | |
Lucifuga_dentata_rgr2	V40I	# | |---->Altered Transmembrane_protein (Pr = 0.19) |
Lucifuga_dentata_rgr2	V40I	# | |---->Altered Non-cytoplasmic_loop (Pr = 0.19 | P = 7.2e-03) |
Lucifuga_dentata_rgr2	V40I	# | |
Lucifuga_dentata_rgr2	V40I	# |---->Altered Functional_residue (Pr = 0.20) |
Lucifuga_dentata_rgr2	V40I	# |---->Altered Macromolecular_binding (Pr = 0.20) |
Lucifuga_dentata_rgr2	V40I	# | |---->Altered Protein_binding (Pr = 0.20) |
Lucifuga_dentata_rgr2	V40I	# | |---->Altered Disordered_interface (Pr = 0.04) |
Lucifuga_dentata_rgr2	V40I	# | | |
Lucifuga_dentata_rgr2	V40I	# | |---->Altered Ordered_interface (Pr = 0.20) |
Lucifuga_dentata_rgr2	V40I	# | |
Lucifuga_dentata_rgr2	V40I	# |---->Altered Metal_binding (Pr = 0.03)<---------------------------------------------------------|
Lucifuga_dentata_rgr2	V40I	# |
Lucifuga_dentata_rgr2	V40I	# |---->Altered PTM_site (Pr = 0.07)
Lucifuga_dentata_rgr2	C121Y	0.897	Altered PPI_hotspot (Pr = 0.38 | P = 4.6e-04); Altered MoRF (Pr = 0.32 | P = 0.02); Altered Cytoplasmic_loop (Pr = 0.26 | P = 9.5e-04); Loss of Disulfide_linkage at C121 (Pr = 0.15 | P = 0.03)	Altered Motifs (ELME000163:YXXQ motif found in the cytoplasmic region of cytokine receptors that bind STAT3 SH2 domain.; ELME000182:STAT5 Src Homology 2 (SH2) domain binding motif.; ELME000317:Motif binding to the dorsal surface of eIF4E.; ELME000336:NEK2 phosphorylation motif with preferred Phe - Leu or Met in the -3 position to compensate for less favorable residues in the +1 and +2 position.)	Predicted conservation scores
Lucifuga_dentata_rgr2	C121Y	# Altered Effect (Pr = 0.38)
Lucifuga_dentata_rgr2	C121Y	# |---->Altered Motifs (ELME000163|ELME000182|ELME000317|ELME000336)
Lucifuga_dentata_rgr2	C121Y	# |---->Altered Structure_and_dynamics (Pr = 0.26)-------------------------------------------------------|
Lucifuga_dentata_rgr2	C121Y	# | |---->Altered Secondary_structure (Pr = 0.26) |
Lucifuga_dentata_rgr2	C121Y	# | | |
Lucifuga_dentata_rgr2	C121Y	# | |---->Altered Stability_and_conformational_flexibility (Pr = 0.15) |
Lucifuga_dentata_rgr2	C121Y	# | | |---->Loss of Disulfide_linkage at C121 (Pr = 0.15 | P = 0.03) |
Lucifuga_dentata_rgr2	C121Y	# | | |---->Altered Conformational_flexibility (Pr = 0.09) |
Lucifuga_dentata_rgr2	C121Y	# | | |
Lucifuga_dentata_rgr2	C121Y	# | |---->Altered Special_structural_signatures (Pr = 0.26) |
Lucifuga_dentata_rgr2	C121Y	# | |---->Altered Signal_peptide (Pr = 0.00) |
Lucifuga_dentata_rgr2	C121Y	# | | |
Lucifuga_dentata_rgr2	C121Y	# | |---->Altered Transmembrane_protein (Pr = 0.26) |
Lucifuga_dentata_rgr2	C121Y	# | |---->Altered Non-cytoplasmic_loop (Pr = 0.26 | P = 9.5e-04) |
Lucifuga_dentata_rgr2	C121Y	# | |
Lucifuga_dentata_rgr2	C121Y	# |---->Altered Functional_residue (Pr = 0.38) |
Lucifuga_dentata_rgr2	C121Y	# |---->Altered Macromolecular_binding (Pr = 0.38) |
Lucifuga_dentata_rgr2	C121Y	# | |---->Altered Protein_binding (Pr = 0.38) |
Lucifuga_dentata_rgr2	C121Y	# | |---->Altered Disordered_interface (Pr = 0.32) |
Lucifuga_dentata_rgr2	C121Y	# | | |---->Altered MoRF (Pr = 0.32 | P = 0.02) |
Lucifuga_dentata_rgr2	C121Y	# | | |
Lucifuga_dentata_rgr2	C121Y	# | |---->Altered Ordered_interface (Pr = 0.38) |
Lucifuga_dentata_rgr2	C121Y	# | |---->Altered PPI_hotspot (Pr = 0.38 | P = 4.6e-04) |
Lucifuga_dentata_rgr2	C121Y	# | |
Lucifuga_dentata_rgr2	C121Y	# |---->Altered Metal_binding (Pr = 0.18)<---------------------------------------------------------|
Lucifuga_dentata_rgr2	C121Y	# |
Lucifuga_dentata_rgr2	C121Y	# |---->Altered PTM_site (Pr = 0.08)
Lucifuga_dentata_rgr2	N206S	0.083	Altered PPI_residue (Pr = 0.30 | P = 0.02); Altered Cytoplasmic_loop (Pr = 0.29 | P = 2.1e-04); Gain of Allosteric_site at Y202 (Pr = 0.25 | P = 9.7e-03); Altered PPI_hotspot (Pr = 0.25 | P = 0.03)	Altered Motifs (ELME000197:Phosphopeptide motif which directly interacts with the BRCT (carboxy-terminal) domain of the Breast Cancer Gene BRCA1 with low affinity; ELME000198:Phosphopeptide motif which directly interacts with the BRCT (carboxy-terminal) domain of the Breast Cancer Gene BRCA1 with high affinity.)	Predicted conservation scores
Lucifuga_dentata_rgr2	N206S	# Altered Effect (Pr = 0.30)
Lucifuga_dentata_rgr2	N206S	# |---->Altered Motifs (ELME000197|ELME000198)
Lucifuga_dentata_rgr2	N206S	# |---->Altered Structure_and_dynamics (Pr = 0.29)-------------------------------------------------------|
Lucifuga_dentata_rgr2	N206S	# | |---->Altered Secondary_structure (Pr = 0.26) |
Lucifuga_dentata_rgr2	N206S	# | | |
Lucifuga_dentata_rgr2	N206S	# | |---->Altered Stability_and_conformational_flexibility (Pr = 0.20) |
Lucifuga_dentata_rgr2	N206S	# | | |---->Altered Conformational_flexibility (Pr = 0.20) |
Lucifuga_dentata_rgr2	N206S	# | | |
Lucifuga_dentata_rgr2	N206S	# | |---->Altered Special_structural_signatures (Pr = 0.29) |
Lucifuga_dentata_rgr2	N206S	# | |---->Altered Signal_peptide (Pr = 0.00) |
Lucifuga_dentata_rgr2	N206S	# | | |
Lucifuga_dentata_rgr2	N206S	# | |---->Altered Transmembrane_protein (Pr = 0.29) |
Lucifuga_dentata_rgr2	N206S	# | |---->Altered Non-cytoplasmic_loop (Pr = 0.29 | P = 2.1e-04) |
Lucifuga_dentata_rgr2	N206S	# | |
Lucifuga_dentata_rgr2	N206S	# |---->Altered Functional_residue (Pr = 0.30) |
Lucifuga_dentata_rgr2	N206S	# |---->Gain of Allosteric_site at Y202 (Pr = 0.25 | P = 9.7e-03)<---------------------------------|
Lucifuga_dentata_rgr2	N206S	# |---->Altered Macromolecular_binding (Pr = 0.30) |
Lucifuga_dentata_rgr2	N206S	# | |---->Altered Protein_binding (Pr = 0.30) |
Lucifuga_dentata_rgr2	N206S	# | |---->Altered Disordered_interface (Pr = 0.18) |
Lucifuga_dentata_rgr2	N206S	# | | |
Lucifuga_dentata_rgr2	N206S	# | |---->Altered Ordered_interface (Pr = 0.30) |
Lucifuga_dentata_rgr2	N206S	# | |---->Altered PPI_residue (Pr = 0.30 | P = 0.02) |
Lucifuga_dentata_rgr2	N206S	# | |---->Altered PPI_hotspot (Pr = 0.25 | P = 0.03) |
Lucifuga_dentata_rgr2	N206S	# | |
Lucifuga_dentata_rgr2	N206S	# |---->Altered Metal_binding (Pr = 0.13)<---------------------------------------------------------|
Lucifuga_dentata_rgr2	N206S	# |
Lucifuga_dentata_rgr2	N206S	# |---->Altered PTM_site (Pr = 0.17)
Lucifuga_dentata_rgr1	S59I	0.599	Altered Cytoplasmic_loop (Pr = 0.20 | P = 5.3e-03)	Altered Motifs (ELME000336:NEK2 phosphorylation motif with preferred Phe - Leu or Met in the -3 position to compensate for less favorable residues in the +1 and +2 position.)	Predicted conservation scores
Lucifuga_dentata_rgr1	S59I	# Altered Effect (Pr = 0.25)
Lucifuga_dentata_rgr1	S59I	# |---->Altered Motifs (ELME000336)
Lucifuga_dentata_rgr1	S59I	# |---->Altered Structure_and_dynamics (Pr = 0.25)-------------------------------------------------------|
Lucifuga_dentata_rgr1	S59I	# | |---->Altered Secondary_structure (Pr = 0.25) |
Lucifuga_dentata_rgr1	S59I	# | | |
Lucifuga_dentata_rgr1	S59I	# | |---->Altered Stability_and_conformational_flexibility (Pr = 0.10) |
Lucifuga_dentata_rgr1	S59I	# | | |---->Altered Conformational_flexibility (Pr = 0.10) |
Lucifuga_dentata_rgr1	S59I	# | | |
Lucifuga_dentata_rgr1	S59I	# | |---->Altered Special_structural_signatures (Pr = 0.20) |
Lucifuga_dentata_rgr1	S59I	# | |---->Altered Signal_peptide (Pr = 0.00) |
Lucifuga_dentata_rgr1	S59I	# | | |
Lucifuga_dentata_rgr1	S59I	# | |---->Altered Transmembrane_protein (Pr = 0.20) |
Lucifuga_dentata_rgr1	S59I	# | |---->Altered Non-cytoplasmic_loop (Pr = 0.20 | P = 5.3e-03) |
Lucifuga_dentata_rgr1	S59I	# | |
Lucifuga_dentata_rgr1	S59I	# |---->Altered Functional_residue (Pr = 0.19) |
Lucifuga_dentata_rgr1	S59I	# |---->Altered Macromolecular_binding (Pr = 0.19) |
Lucifuga_dentata_rgr1	S59I	# | |---->Altered Protein_binding (Pr = 0.19) |
Lucifuga_dentata_rgr1	S59I	# | |---->Altered Disordered_interface (Pr = 0.08) |
Lucifuga_dentata_rgr1	S59I	# | | |
Lucifuga_dentata_rgr1	S59I	# | |---->Altered Ordered_interface (Pr = 0.19) |
Lucifuga_dentata_rgr1	S59I	# | |
Lucifuga_dentata_rgr1	S59I	# |---->Altered Metal_binding (Pr = 0.10)<---------------------------------------------------------|
Lucifuga_dentata_rgr1	S59I	# |
Lucifuga_dentata_rgr1	S59I	# |---->Altered PTM_site (Pr = 0.01)
Lucifuga_dentata_rgr1	V242M	0.428	Altered Cytoplasmic_loop (Pr = 0.30 | P = 1.5e-04); Altered PPI_residue (Pr = 0.28 | P = 0.04); Loss of Relative_solvent_accessibility (Pr = 0.27 | P = 0.02); Altered PPI_hotspot (Pr = 0.27 | P = 9.9e-03); Loss of Sodium_binding at N244 (Pr = 0.23 | P = 0.02); Gain of Potassium_binding at V242 (Pr = 0.15 | P = 0.02)	Altered Motifs (ELME000120:Tyrosine-based sorting signal responsible for the interaction with mu subunit of AP (Adaptor Protein) complex)	Predicted conservation scores
Lucifuga_dentata_rgr1	V242M	# Altered Effect (Pr = 0.30)
Lucifuga_dentata_rgr1	V242M	# |---->Altered Motifs (ELME000120)
Lucifuga_dentata_rgr1	V242M	# |---->Altered Structure_and_dynamics (Pr = 0.30)-------------------------------------------------------|
Lucifuga_dentata_rgr1	V242M	# | |---->Loss of Relative_solvent_accessibility (Pr = 0.27 | P = 0.02) |
Lucifuga_dentata_rgr1	V242M	# | |---->Altered Secondary_structure (Pr = 0.26) |
Lucifuga_dentata_rgr1	V242M	# | | |
Lucifuga_dentata_rgr1	V242M	# | |---->Altered Stability_and_conformational_flexibility (Pr = 0.16) |
Lucifuga_dentata_rgr1	V242M	# | | |---->Altered Conformational_flexibility (Pr = 0.16) |
Lucifuga_dentata_rgr1	V242M	# | | |
Lucifuga_dentata_rgr1	V242M	# | |---->Altered Special_structural_signatures (Pr = 0.30) |
Lucifuga_dentata_rgr1	V242M	# | |---->Altered Signal_peptide (Pr = 0.00) |
Lucifuga_dentata_rgr1	V242M	# | | |
Lucifuga_dentata_rgr1	V242M	# | |---->Altered Transmembrane_protein (Pr = 0.30) |
Lucifuga_dentata_rgr1	V242M	# | |---->Altered Non-cytoplasmic_loop (Pr = 0.30 | P = 1.5e-04) |
Lucifuga_dentata_rgr1	V242M	# | |
Lucifuga_dentata_rgr1	V242M	# |---->Altered Functional_residue (Pr = 0.28) |
Lucifuga_dentata_rgr1	V242M	# |---->Altered Macromolecular_binding (Pr = 0.28) |
Lucifuga_dentata_rgr1	V242M	# | |---->Altered Protein_binding (Pr = 0.28) |
Lucifuga_dentata_rgr1	V242M	# | |---->Altered Disordered_interface (Pr = 0.11) |
Lucifuga_dentata_rgr1	V242M	# | | |
Lucifuga_dentata_rgr1	V242M	# | |---->Altered Ordered_interface (Pr = 0.28) |
Lucifuga_dentata_rgr1	V242M	# | |---->Altered PPI_residue (Pr = 0.28 | P = 0.04) |
Lucifuga_dentata_rgr1	V242M	# | |---->Altered PPI_hotspot (Pr = 0.27 | P = 9.9e-03) |
Lucifuga_dentata_rgr1	V242M	# | |
Lucifuga_dentata_rgr1	V242M	# |---->Altered Metal_binding (Pr = 0.23)<---------------------------------------------------------|
Lucifuga_dentata_rgr1	V242M	# | |---->Gain of Potassium_binding at V242 (Pr = 0.15 | P = 0.02)
Lucifuga_dentata_rgr1	V242M	# | |---->Loss of Sodium_binding at N244 (Pr = 0.23 | P = 0.02)
Lucifuga_dentata_rgr1	V242M	# |
Lucifuga_dentata_rgr1	V242M	# |---->Altered PTM_site (Pr = 0.08)
Lucifuga_dentata_rh1	M304V	0.249	Gain of Strand (Pr = 0.28 | P = 9.4e-03); Altered PPI_hotspot (Pr = 0.28 | P = 5.1e-03); Altered Cytoplasmic_loop (Pr = 0.17 | P = 9.5e-03); Loss of Potassium_binding at N302 (Pr = 0.11 | P = 0.04)	Altered Motifs (ELME000120:Tyrosine-based sorting signal responsible for the interaction with mu subunit of AP (Adaptor Protein) complex; ELME000237:Calcineurin substrate docking site - leads to the effective dephosphorylation of serine/threonine phosphorylation sites.; PS00238:Visual pigments (opsins) retinal binding site)	Predicted conservation scores
Lucifuga_dentata_rh1	M304V	# Altered Effect (Pr = 0.28)
Lucifuga_dentata_rh1	M304V	# |---->Altered Motifs (ELME000120|ELME000237|PS00238)
Lucifuga_dentata_rh1	M304V	# |---->Altered Structure_and_dynamics (Pr = 0.28)-------------------------------------------------------|
Lucifuga_dentata_rh1	M304V	# | |---->Altered Secondary_structure (Pr = 0.28) |
Lucifuga_dentata_rh1	M304V	# | | |---->Gain of Strand (Pr = 0.28 | P = 9.4e-03) |
Lucifuga_dentata_rh1	M304V	# | | |
Lucifuga_dentata_rh1	M304V	# | |---->Altered Stability_and_conformational_flexibility (Pr = 0.11) |
Lucifuga_dentata_rh1	M304V	# | | |---->Altered Conformational_flexibility (Pr = 0.11) |
Lucifuga_dentata_rh1	M304V	# | | |
Lucifuga_dentata_rh1	M304V	# | |---->Altered Special_structural_signatures (Pr = 0.17) |
Lucifuga_dentata_rh1	M304V	# | |---->Altered Signal_peptide (Pr = 0.00) |
Lucifuga_dentata_rh1	M304V	# | | |
Lucifuga_dentata_rh1	M304V	# | |---->Altered Transmembrane_protein (Pr = 0.17) |
Lucifuga_dentata_rh1	M304V	# | |---->Altered Non-cytoplasmic_loop (Pr = 0.17 | P = 9.5e-03) |
Lucifuga_dentata_rh1	M304V	# | |
Lucifuga_dentata_rh1	M304V	# |---->Altered Functional_residue (Pr = 0.28) |
Lucifuga_dentata_rh1	M304V	# |---->Altered Macromolecular_binding (Pr = 0.28) |
Lucifuga_dentata_rh1	M304V	# | |---->Altered Protein_binding (Pr = 0.28) |
Lucifuga_dentata_rh1	M304V	# | |---->Altered Disordered_interface (Pr = 0.20) |
Lucifuga_dentata_rh1	M304V	# | | |
Lucifuga_dentata_rh1	M304V	# | |---->Altered Ordered_interface (Pr = 0.28) |
Lucifuga_dentata_rh1	M304V	# | |---->Altered PPI_hotspot (Pr = 0.28 | P = 5.1e-03) |
Lucifuga_dentata_rh1	M304V	# | |
Lucifuga_dentata_rh1	M304V	# |---->Altered Metal_binding (Pr = 0.11)<---------------------------------------------------------|
Lucifuga_dentata_rh1	M304V	# | |---->Loss of Potassium_binding at N302 (Pr = 0.11 | P = 0.04)
Lucifuga_dentata_rh1	M304V	# |
Lucifuga_dentata_rh1	M304V	# |---->Altered PTM_site (Pr = 0.06)
Lucifuga_dentata_rh2	G200R	0.934	Loss of Zinc_binding at C199 (Pr = 0.40 | P = 6.5e-03); Altered PPI_hotspot (Pr = 0.31 | P = 2.2e-03); Gain of Allosteric_site at C199 (Pr = 0.21 | P = 0.03); Gain of Disulfide_linkage at C197 (Pr = 0.20 | P = 0.02); Loss of Catalytic_site at C199 (Pr = 0.19 | P = 0.01); Loss of Sulfation at Y203 (Pr = 0.07 | P = 4.8e-03); Loss of Copper_binding at C199 (Pr = 0.05 | P = 0.03)	Altered Motifs (ELME000336:NEK2 phosphorylation motif with preferred Phe - Leu or Met in the -3 position to compensate for less favorable residues in the +1 and +2 position.; PS00005:Protein kinase C phosphorylation site)	Predicted conservation scores
Lucifuga_dentata_rh2	G200R	# Altered Effect (Pr = 0.40)
Lucifuga_dentata_rh2	G200R	# |---->Altered Motifs (ELME000336|PS00005)
Lucifuga_dentata_rh2	G200R	# |---->Altered Structure_and_dynamics (Pr = 0.40)-------------------------------------------------------|
Lucifuga_dentata_rh2	G200R	# | |---->Altered Secondary_structure (Pr = 0.26) |
Lucifuga_dentata_rh2	G200R	# | | |
Lucifuga_dentata_rh2	G200R	# | |---->Altered Stability_and_conformational_flexibility (Pr = 0.20) |
Lucifuga_dentata_rh2	G200R	# | | |---->Gain of Disulfide_linkage at C197 (Pr = 0.20 | P = 0.02) |
Lucifuga_dentata_rh2	G200R	# | | |---->Altered Conformational_flexibility (Pr = 0.16) |
Lucifuga_dentata_rh2	G200R	# | | |
Lucifuga_dentata_rh2	G200R	# | |---->Altered Special_structural_signatures (Pr = 0.14) |
Lucifuga_dentata_rh2	G200R	# | |---->Altered Signal_peptide (Pr = 0.00) |
Lucifuga_dentata_rh2	G200R	# | | |
Lucifuga_dentata_rh2	G200R	# | |---->Altered Transmembrane_protein (Pr = 0.14) |
Lucifuga_dentata_rh2	G200R	# | |
Lucifuga_dentata_rh2	G200R	# |---->Altered Functional_residue (Pr = 0.40) |
Lucifuga_dentata_rh2	G200R	# |---->Loss of Catalytic_site at C199 (Pr = 0.19 | P = 0.01) |
Lucifuga_dentata_rh2	G200R	# |---->Gain of Allosteric_site at C199 (Pr = 0.21 | P = 0.03)<------------------------------------|
Lucifuga_dentata_rh2	G200R	# |---->Altered Macromolecular_binding (Pr = 0.31) |
Lucifuga_dentata_rh2	G200R	# | |---->Altered Protein_binding (Pr = 0.31) |
Lucifuga_dentata_rh2	G200R	# | |---->Altered Disordered_interface (Pr = 0.18) |
Lucifuga_dentata_rh2	G200R	# | | |
Lucifuga_dentata_rh2	G200R	# | |---->Altered Ordered_interface (Pr = 0.31) |
Lucifuga_dentata_rh2	G200R	# | |---->Altered PPI_hotspot (Pr = 0.31 | P = 2.2e-03) |
Lucifuga_dentata_rh2	G200R	# | |
Lucifuga_dentata_rh2	G200R	# |---->Altered Metal_binding (Pr = 0.40)<---------------------------------------------------------|
Lucifuga_dentata_rh2	G200R	# | |---->Loss of Copper_binding at C199 (Pr = 0.05 | P = 0.03)
Lucifuga_dentata_rh2	G200R	# | |---->Loss of Zinc_binding at C199 (Pr = 0.40 | P = 6.5e-03)
Lucifuga_dentata_rh2	G200R	# |
Lucifuga_dentata_rh2	G200R	# |---->Altered PTM_site (Pr = 0.14)
Lucifuga_dentata_rh2	G200R	# |---->Loss of Sulfation at Y203 (Pr = 0.07 | P = 4.8e-03)
Lucifuga_dentata_rh2	I316V	0.219	Altered PPI_hotspot (Pr = 0.25 | P = 0.02); Altered Cytoplasmic_loop (Pr = 0.20 | P = 4.9e-03)	Altered Motifs (ELME000237:Calcineurin substrate docking site - leads to the effective dephosphorylation of serine/threonine phosphorylation sites.; PS00238:Visual pigments (opsins) retinal binding site)	Predicted conservation scores
Lucifuga_dentata_rh2	I316V	# Altered Effect (Pr = 0.25)
Lucifuga_dentata_rh2	I316V	# |---->Altered Motifs (ELME000237|PS00238)
Lucifuga_dentata_rh2	I316V	# |---->Altered Structure_and_dynamics (Pr = 0.25)-------------------------------------------------------|
Lucifuga_dentata_rh2	I316V	# | |---->Altered Secondary_structure (Pr = 0.25) |
Lucifuga_dentata_rh2	I316V	# | | |
Lucifuga_dentata_rh2	I316V	# | |---->Altered Stability_and_conformational_flexibility (Pr = 0.13) |
Lucifuga_dentata_rh2	I316V	# | | |---->Altered Conformational_flexibility (Pr = 0.13) |
Lucifuga_dentata_rh2	I316V	# | | |
Lucifuga_dentata_rh2	I316V	# | |---->Altered Special_structural_signatures (Pr = 0.20) |
Lucifuga_dentata_rh2	I316V	# | |---->Altered Signal_peptide (Pr = 0.00) |
Lucifuga_dentata_rh2	I316V	# | | |
Lucifuga_dentata_rh2	I316V	# | |---->Altered Transmembrane_protein (Pr = 0.20) |
Lucifuga_dentata_rh2	I316V	# | |---->Altered Non-cytoplasmic_loop (Pr = 0.20 | P = 4.9e-03) |
Lucifuga_dentata_rh2	I316V	# | |
Lucifuga_dentata_rh2	I316V	# |---->Altered Functional_residue (Pr = 0.25) |
Lucifuga_dentata_rh2	I316V	# |---->Altered Macromolecular_binding (Pr = 0.25) |
Lucifuga_dentata_rh2	I316V	# | |---->Altered Protein_binding (Pr = 0.25) |
Lucifuga_dentata_rh2	I316V	# | |---->Altered Disordered_interface (Pr = 0.19) |
Lucifuga_dentata_rh2	I316V	# | | |
Lucifuga_dentata_rh2	I316V	# | |---->Altered Ordered_interface (Pr = 0.25) |
Lucifuga_dentata_rh2	I316V	# | |---->Altered PPI_hotspot (Pr = 0.25 | P = 0.02) |
Lucifuga_dentata_rh2	I316V	# | |
Lucifuga_dentata_rh2	I316V	# |---->Altered Metal_binding (Pr = 0.08)<---------------------------------------------------------|
Lucifuga_dentata_rh2	I316V	# |
Lucifuga_dentata_rh2	I316V	# |---->Altered PTM_site (Pr = 0.03)
Lucifuga_dentata_rpe65b	R32H	0.334	Gain of Nickel_binding at H35 (Pr = 0.37 | P = 2.8e-03); Gain of Zinc_binding at H35 (Pr = 0.36 | P = 0.01); Loss of Strand (Pr = 0.27 | P = 0.01); Loss of ADP-ribosylation at R32 (Pr = 0.21 | P = 0.03); Gain of Manganese_binding at E34 (Pr = 0.13 | P = 0.05); Gain of Copper_binding at H35 (Pr = 0.05 | P = 0.04)	Altered Motifs (ELME000064:CK2 phosphorylation site; ELME000155:This is the motif recognized by those SH3 domains with a non-canonical class I recognition specificity; ELME000336:NEK2 phosphorylation motif with preferred Phe - Leu or Met in the -3 position to compensate for less favorable residues in the +1 and +2 position.; PS00006:Casein kinase II phosphorylation site)	Predicted conservation scores
Lucifuga_dentata_rpe65b	R32H	# Altered Effect (Pr = 0.37)
Lucifuga_dentata_rpe65b	R32H	# |---->Altered Motifs (ELME000064|ELME000155|ELME000336|PS00006)
Lucifuga_dentata_rpe65b	R32H	# |---->Altered Structure_and_dynamics (Pr = 0.37)-------------------------------------------------------|
Lucifuga_dentata_rpe65b	R32H	# | |---->Altered Secondary_structure (Pr = 0.27) |
Lucifuga_dentata_rpe65b	R32H	# | | |---->Loss of Strand (Pr = 0.27 | P = 0.01) |
Lucifuga_dentata_rpe65b	R32H	# | | |
Lucifuga_dentata_rpe65b	R32H	# | |---->Altered Stability_and_conformational_flexibility (Pr = 0.15) |
Lucifuga_dentata_rpe65b	R32H	# | | |---->Altered Conformational_flexibility (Pr = 0.15) |
Lucifuga_dentata_rpe65b	R32H	# | | |
Lucifuga_dentata_rpe65b	R32H	# | |---->Altered Special_structural_signatures (Pr = 0.05) |
Lucifuga_dentata_rpe65b	R32H	# | |---->Altered Signal_peptide (Pr = 0.00) |
Lucifuga_dentata_rpe65b	R32H	# | | |
Lucifuga_dentata_rpe65b	R32H	# | |---->Altered Transmembrane_protein (Pr = 0.05) |
Lucifuga_dentata_rpe65b	R32H	# | |
Lucifuga_dentata_rpe65b	R32H	# |---->Altered Functional_residue (Pr = 0.37) |
Lucifuga_dentata_rpe65b	R32H	# |---->Altered Macromolecular_binding (Pr = 0.17) |
Lucifuga_dentata_rpe65b	R32H	# | |---->Altered Protein_binding (Pr = 0.17) |
Lucifuga_dentata_rpe65b	R32H	# | |---->Altered Disordered_interface (Pr = 0.17) |
Lucifuga_dentata_rpe65b	R32H	# | | |
Lucifuga_dentata_rpe65b	R32H	# | |---->Altered Ordered_interface (Pr = 0.15) |
Lucifuga_dentata_rpe65b	R32H	# | |
Lucifuga_dentata_rpe65b	R32H	# |---->Altered Metal_binding (Pr = 0.37)<---------------------------------------------------------|
Lucifuga_dentata_rpe65b	R32H	# | |---->Gain of Copper_binding at H35 (Pr = 0.05 | P = 0.04)
Lucifuga_dentata_rpe65b	R32H	# | |---->Gain of Manganese_binding at E34 (Pr = 0.13 | P = 0.05)
Lucifuga_dentata_rpe65b	R32H	# | |---->Gain of Nickel_binding at H35 (Pr = 0.37 | P = 2.8e-03)
Lucifuga_dentata_rpe65b	R32H	# | |---->Gain of Zinc_binding at H35 (Pr = 0.36 | P = 0.01)
Lucifuga_dentata_rpe65b	R32H	# |
Lucifuga_dentata_rpe65b	R32H	# |---->Altered PTM_site (Pr = 0.21)
Lucifuga_dentata_rpe65b	R32H	# |---->Loss of ADP-ribosylation at R32 (Pr = 0.21 | P = 0.03)
Lucifuga_dentata_rpe65b	H104R	0.105	Loss of Relative_solvent_accessibility (Pr = 0.34 | P = 3.1e-03); Altered PPI_residue (Pr = 0.30 | P = 0.02); Altered DNA_binding (Pr = 0.29 | P = 3.4e-03); Loss of Nickel_binding at D99 (Pr = 0.22 | P = 0.02); Gain of Acetylation at K101 (Pr = 0.21 | P = 0.03); Loss of Copper_binding at R109 (Pr = 0.05 | P = 0.03)	Altered Motifs (ELME000062:Secondary preference for PKA-type AGC kinase phosphorylation.)	Predicted conservation scores
Lucifuga_dentata_rpe65b	H104R	# Altered Effect (Pr = 0.34)
Lucifuga_dentata_rpe65b	H104R	# |---->Altered Motifs (ELME000062)
Lucifuga_dentata_rpe65b	H104R	# |---->Altered Structure_and_dynamics (Pr = 0.34)----------------------------------------------------------|
Lucifuga_dentata_rpe65b	H104R	# | |---->Loss of Relative_solvent_accessibility (Pr = 0.34 | P = 3.1e-03) |
Lucifuga_dentata_rpe65b	H104R	# | |---->Altered Secondary_structure (Pr = 0.25) |
Lucifuga_dentata_rpe65b	H104R	# | | |
Lucifuga_dentata_rpe65b	H104R	# | |---->Altered Stability_and_conformational_flexibility (Pr = 0.17) |
Lucifuga_dentata_rpe65b	H104R	# | | |---->Altered Conformational_flexibility (Pr = 0.17) |
Lucifuga_dentata_rpe65b	H104R	# | | |
Lucifuga_dentata_rpe65b	H104R	# | |---->Altered Special_structural_signatures (Pr = 0.08) |
Lucifuga_dentata_rpe65b	H104R	# | |---->Altered Signal_peptide (Pr = 0.00) |
Lucifuga_dentata_rpe65b	H104R	# | | |
Lucifuga_dentata_rpe65b	H104R	# | |---->Altered Transmembrane_protein (Pr = 0.08) |
Lucifuga_dentata_rpe65b	H104R	# | |
Lucifuga_dentata_rpe65b	H104R	# |---->Altered Functional_residue (Pr = 0.30) |
Lucifuga_dentata_rpe65b	H104R	# |---->Altered Macromolecular_binding (Pr = 0.30) |
Lucifuga_dentata_rpe65b	H104R	# | |---->Altered DNA_binding (Pr = 0.29 | P = 3.4e-03) |
Lucifuga_dentata_rpe65b	H104R	# | |---->Altered Protein_binding (Pr = 0.30) |
Lucifuga_dentata_rpe65b	H104R	# | |---->Altered Disordered_interface (Pr = 0.11) |
Lucifuga_dentata_rpe65b	H104R	# | | |
Lucifuga_dentata_rpe65b	H104R	# | |---->Altered Ordered_interface (Pr = 0.30) |
Lucifuga_dentata_rpe65b	H104R	# | |---->Altered PPI_residue (Pr = 0.30 | P = 0.02) |
Lucifuga_dentata_rpe65b	H104R	# | |
Lucifuga_dentata_rpe65b	H104R	# |---->Altered Metal_binding (Pr = 0.22)<------------------------------------------------------------|
Lucifuga_dentata_rpe65b	H104R	# | |---->Loss of Copper_binding at R109 (Pr = 0.05 | P = 0.03)
Lucifuga_dentata_rpe65b	H104R	# | |---->Loss of Nickel_binding at D99 (Pr = 0.22 | P = 0.02)
Lucifuga_dentata_rpe65b	H104R	# |
Lucifuga_dentata_rpe65b	H104R	# |---->Altered PTM_site (Pr = 0.21)
Lucifuga_dentata_rpe65b	H104R	# |---->Gain of Acetylation at K101 (Pr = 0.21 | P = 0.03)
Lucifuga_dentata_rpe65b	D186E	0.148	Altered PPI_residue (Pr = 0.29 | P = 0.03); Loss of Relative_solvent_accessibility (Pr = 0.28 | P = 0.02); Altered Cytoplasmic_loop (Pr = 0.28 | P = 6.1e-04); Gain of Nickel_binding at D184 (Pr = 0.26 | P = 9.7e-03); Loss of Manganese_binding at D184 (Pr = 0.20 | P = 0.02); Loss of Potassium_binding at D184 (Pr = 0.16 | P = 0.02); Gain of Catalytic_site at E189 (Pr = 0.12 | P = 0.03)	Altered Motifs (ELME000313:The WH2 motif is of variable length (16-19 amino acids) binding to the hydrophobic cleft formed by actin's subdomains 1 and 3. At the N-terminus it forms an alpha-helix followed by a flexible loop stabilised upon actin binding.)	Predicted conservation scores
Lucifuga_dentata_rpe65b	D186E	# Altered Effect (Pr = 0.29)
Lucifuga_dentata_rpe65b	D186E	# |---->Altered Motifs (ELME000313)
Lucifuga_dentata_rpe65b	D186E	# |---->Altered Structure_and_dynamics (Pr = 0.28)-------------------------------------------------------|
Lucifuga_dentata_rpe65b	D186E	# | |---->Loss of Relative_solvent_accessibility (Pr = 0.28 | P = 0.02) |
Lucifuga_dentata_rpe65b	D186E	# | |---->Altered Secondary_structure (Pr = 0.25) |
Lucifuga_dentata_rpe65b	D186E	# | | |
Lucifuga_dentata_rpe65b	D186E	# | |---->Altered Stability_and_conformational_flexibility (Pr = 0.21) |
Lucifuga_dentata_rpe65b	D186E	# | | |---->Altered Conformational_flexibility (Pr = 0.21) |
Lucifuga_dentata_rpe65b	D186E	# | | |
Lucifuga_dentata_rpe65b	D186E	# | |---->Altered Special_structural_signatures (Pr = 0.28) |
Lucifuga_dentata_rpe65b	D186E	# | |---->Altered Signal_peptide (Pr = 0.00) |
Lucifuga_dentata_rpe65b	D186E	# | | |
Lucifuga_dentata_rpe65b	D186E	# | |---->Altered Transmembrane_protein (Pr = 0.28) |
Lucifuga_dentata_rpe65b	D186E	# | |---->Altered Non-cytoplasmic_loop (Pr = 0.28 | P = 6.1e-04) |
Lucifuga_dentata_rpe65b	D186E	# | |
Lucifuga_dentata_rpe65b	D186E	# |---->Altered Functional_residue (Pr = 0.29) |
Lucifuga_dentata_rpe65b	D186E	# |---->Gain of Catalytic_site at E189 (Pr = 0.12 | P = 0.03) |
Lucifuga_dentata_rpe65b	D186E	# |---->Altered Macromolecular_binding (Pr = 0.29) |
Lucifuga_dentata_rpe65b	D186E	# | |---->Altered Protein_binding (Pr = 0.29) |
Lucifuga_dentata_rpe65b	D186E	# | |---->Altered Disordered_interface (Pr = 0.02) |
Lucifuga_dentata_rpe65b	D186E	# | | |
Lucifuga_dentata_rpe65b	D186E	# | |---->Altered Ordered_interface (Pr = 0.29) |
Lucifuga_dentata_rpe65b	D186E	# | |---->Altered PPI_residue (Pr = 0.29 | P = 0.03) |
Lucifuga_dentata_rpe65b	D186E	# | |
Lucifuga_dentata_rpe65b	D186E	# |---->Altered Metal_binding (Pr = 0.26)<---------------------------------------------------------|
Lucifuga_dentata_rpe65b	D186E	# | |---->Loss of Manganese_binding at D184 (Pr = 0.20 | P = 0.02)
Lucifuga_dentata_rpe65b	D186E	# | |---->Gain of Nickel_binding at D184 (Pr = 0.26 | P = 9.7e-03)
Lucifuga_dentata_rpe65b	D186E	# | |---->Loss of Potassium_binding at D184 (Pr = 0.16 | P = 0.02)
Lucifuga_dentata_rpe65b	D186E	# |
Lucifuga_dentata_rpe65b	D186E	# |---->Altered PTM_site (Pr = 0.09)
Lucifuga_dentata_rpe65b	V254I	0.071	Gain of Strand (Pr = 0.29 | P = 3.5e-03); Altered Cytoplasmic_loop (Pr = 0.27 | P = 5.4e-04)	Altered Motifs (ELME000155:This is the motif recognized by those SH3 domains with a non-canonical class I recognition specificity; ELME000202:(ST)Q motif which is phosphorylated by PIKK family members.; ELME000313:The WH2 motif is of variable length (16-19 amino acids) binding to the hydrophobic cleft formed by actin's subdomains 1 and 3. At the N-terminus it forms an alpha-helix followed by a flexible loop stabilised upon actin binding.)	Predicted conservation scores
Lucifuga_dentata_rpe65b	V254I	# Altered Effect (Pr = 0.29)
Lucifuga_dentata_rpe65b	V254I	# |---->Altered Motifs (ELME000155|ELME000202|ELME000313)
Lucifuga_dentata_rpe65b	V254I	# |---->Altered Structure_and_dynamics (Pr = 0.29)-------------------------------------------------------|
Lucifuga_dentata_rpe65b	V254I	# | |---->Altered Secondary_structure (Pr = 0.29) |
Lucifuga_dentata_rpe65b	V254I	# | | |---->Gain of Strand (Pr = 0.29 | P = 3.5e-03) |
Lucifuga_dentata_rpe65b	V254I	# | | |
Lucifuga_dentata_rpe65b	V254I	# | |---->Altered Stability_and_conformational_flexibility (Pr = 0.25) |
Lucifuga_dentata_rpe65b	V254I	# | | |---->Altered Conformational_flexibility (Pr = 0.25) |
Lucifuga_dentata_rpe65b	V254I	# | | |
Lucifuga_dentata_rpe65b	V254I	# | |---->Altered Special_structural_signatures (Pr = 0.27) |
Lucifuga_dentata_rpe65b	V254I	# | |---->Altered Signal_peptide (Pr = 0.00) |
Lucifuga_dentata_rpe65b	V254I	# | | |
Lucifuga_dentata_rpe65b	V254I	# | |---->Altered Transmembrane_protein (Pr = 0.27) |
Lucifuga_dentata_rpe65b	V254I	# | |---->Altered Non-cytoplasmic_loop (Pr = 0.27 | P = 5.4e-04) |
Lucifuga_dentata_rpe65b	V254I	# | |
Lucifuga_dentata_rpe65b	V254I	# |---->Altered Functional_residue (Pr = 0.11) |
Lucifuga_dentata_rpe65b	V254I	# |---->Altered Macromolecular_binding (Pr = 0.06) |
Lucifuga_dentata_rpe65b	V254I	# | |---->Altered Protein_binding (Pr = 0.06) |
Lucifuga_dentata_rpe65b	V254I	# | |---->Altered Disordered_interface (Pr = 0.05) |
Lucifuga_dentata_rpe65b	V254I	# | | |
Lucifuga_dentata_rpe65b	V254I	# | |---->Altered Ordered_interface (Pr = 0.06) |
Lucifuga_dentata_rpe65b	V254I	# | |
Lucifuga_dentata_rpe65b	V254I	# |---->Altered Metal_binding (Pr = 0.04)<---------------------------------------------------------|
Lucifuga_dentata_rpe65b	V254I	# |
Lucifuga_dentata_rpe65b	V254I	# |---->Altered PTM_site (Pr = 0.11)
Lucifuga_dentata_rrh	L257P	0.913	Altered PPI_hotspot (Pr = 0.30 | P = 4.6e-03); Loss of Helix (Pr = 0.28 | P = 0.02); Altered Cytoplasmic_loop (Pr = 0.19 | P = 6.7e-03)	Altered Motifs (ELME000328:Fxxx[WF] motifs are present in Pex19 and S. cerevisiae Pex5 cytosolic receptors that bind to peroxisomal membrane docking member - Pex14)	Predicted conservation scores
Lucifuga_dentata_rrh	L257P	# Altered Effect (Pr = 0.30)
Lucifuga_dentata_rrh	L257P	# |---->Altered Motifs (ELME000328)
Lucifuga_dentata_rrh	L257P	# |---->Altered Structure_and_dynamics (Pr = 0.28)-------------------------------------------------------|
Lucifuga_dentata_rrh	L257P	# | |---->Altered Secondary_structure (Pr = 0.28) |
Lucifuga_dentata_rrh	L257P	# | | |---->Loss of Helix (Pr = 0.28 | P = 0.02) |
Lucifuga_dentata_rrh	L257P	# | | |
Lucifuga_dentata_rrh	L257P	# | |---->Altered Stability_and_conformational_flexibility (Pr = 0.10) |
Lucifuga_dentata_rrh	L257P	# | | |---->Altered Conformational_flexibility (Pr = 0.10) |
Lucifuga_dentata_rrh	L257P	# | | |
Lucifuga_dentata_rrh	L257P	# | |---->Altered Special_structural_signatures (Pr = 0.19) |
Lucifuga_dentata_rrh	L257P	# | |---->Altered Signal_peptide (Pr = 0.00) |
Lucifuga_dentata_rrh	L257P	# | | |
Lucifuga_dentata_rrh	L257P	# | |---->Altered Transmembrane_protein (Pr = 0.19) |
Lucifuga_dentata_rrh	L257P	# | |---->Altered Non-cytoplasmic_loop (Pr = 0.19 | P = 6.7e-03) |
Lucifuga_dentata_rrh	L257P	# | |
Lucifuga_dentata_rrh	L257P	# |---->Altered Functional_residue (Pr = 0.30) |
Lucifuga_dentata_rrh	L257P	# |---->Altered Macromolecular_binding (Pr = 0.30) |
Lucifuga_dentata_rrh	L257P	# | |---->Altered Protein_binding (Pr = 0.30) |
Lucifuga_dentata_rrh	L257P	# | |---->Altered Disordered_interface (Pr = 0.07) |
Lucifuga_dentata_rrh	L257P	# | | |
Lucifuga_dentata_rrh	L257P	# | |---->Altered Ordered_interface (Pr = 0.30) |
Lucifuga_dentata_rrh	L257P	# | |---->Altered PPI_hotspot (Pr = 0.30 | P = 4.6e-03) |
Lucifuga_dentata_rrh	L257P	# | |
Lucifuga_dentata_rrh	L257P	# |---->Altered Metal_binding (Pr = 0.03)<---------------------------------------------------------|
Lucifuga_dentata_rrh	L257P	# |
Lucifuga_dentata_rrh	L257P	# |---->Altered PTM_site (Pr = 0.01)
Lucifuga_dentata_rrh	M282T	0.641	Altered Cytoplasmic_loop (Pr = 0.34 | P = 4.4e-05); Altered PPI_residue (Pr = 0.32 | P = 0.01)	Altered Motifs (ELME000052:Phosphothreonine motif binding a subset of FHA domains that show a preference for a large aliphatic amino acid at the pT+3 position.)	Predicted conservation scores
Lucifuga_dentata_rrh	M282T	# Altered Effect (Pr = 0.34)
Lucifuga_dentata_rrh	M282T	# |---->Altered Motifs (ELME000052)
Lucifuga_dentata_rrh	M282T	# |---->Altered Structure_and_dynamics (Pr = 0.34)-------------------------------------------------------|
Lucifuga_dentata_rrh	M282T	# | |---->Altered Secondary_structure (Pr = 0.27) |
Lucifuga_dentata_rrh	M282T	# | | |
Lucifuga_dentata_rrh	M282T	# | |---->Altered Stability_and_conformational_flexibility (Pr = 0.17) |
Lucifuga_dentata_rrh	M282T	# | | |---->Altered Conformational_flexibility (Pr = 0.17) |
Lucifuga_dentata_rrh	M282T	# | | |
Lucifuga_dentata_rrh	M282T	# | |---->Altered Special_structural_signatures (Pr = 0.34) |
Lucifuga_dentata_rrh	M282T	# | |---->Altered Signal_peptide (Pr = 0.00) |
Lucifuga_dentata_rrh	M282T	# | | |
Lucifuga_dentata_rrh	M282T	# | |---->Altered Transmembrane_protein (Pr = 0.34) |
Lucifuga_dentata_rrh	M282T	# | |---->Altered Non-cytoplasmic_loop (Pr = 0.34 | P = 4.4e-05) |
Lucifuga_dentata_rrh	M282T	# | |
Lucifuga_dentata_rrh	M282T	# |---->Altered Functional_residue (Pr = 0.32) |
Lucifuga_dentata_rrh	M282T	# |---->Altered Macromolecular_binding (Pr = 0.32) |
Lucifuga_dentata_rrh	M282T	# | |---->Altered Protein_binding (Pr = 0.32) |
Lucifuga_dentata_rrh	M282T	# | |---->Altered Disordered_interface (Pr = 0.16) |
Lucifuga_dentata_rrh	M282T	# | | |
Lucifuga_dentata_rrh	M282T	# | |---->Altered Ordered_interface (Pr = 0.32) |
Lucifuga_dentata_rrh	M282T	# | |---->Altered PPI_residue (Pr = 0.32 | P = 0.01) |
Lucifuga_dentata_rrh	M282T	# | |
Lucifuga_dentata_rrh	M282T	# |---->Altered Metal_binding (Pr = 0.06)<---------------------------------------------------------|
Lucifuga_dentata_rrh	M282T	# |
Lucifuga_dentata_rrh	M282T	# |---->Altered PTM_site (Pr = 0.07)
Lucifuga_dentata_rrh	I313T	0.454	Altered Calmodulin_binding (Pr = 0.29 | P = 9.3e-03); Altered DNA_binding (Pr = 0.17 | P = 0.03); Altered Cytoplasmic_loop (Pr = 0.12 | P = 0.03); Altered Stability (Pr = 0.09 | P = 0.05)	Altered Motifs (ELME000052:Phosphothreonine motif binding a subset of FHA domains that show a preference for a large aliphatic amino acid at the pT+3 position.; ELME000134:Calmodulin binding helical peptide motif; ELME000146:Subtilisin/kexin isozyme-1 (SKI1) cleavage site ([RK]-X-[hydrophobic]-[LTKF]-|-X))	Predicted conservation scores
Lucifuga_dentata_rrh	I313T	# Altered Effect (Pr = 0.29)
Lucifuga_dentata_rrh	I313T	# |---->Altered Motifs (ELME000052|ELME000134|ELME000146)
Lucifuga_dentata_rrh	I313T	# |---->Altered Structure_and_dynamics (Pr = 0.25)-------------------------------------------------------|
Lucifuga_dentata_rrh	I313T	# | |---->Altered Secondary_structure (Pr = 0.25) |
Lucifuga_dentata_rrh	I313T	# | | |
Lucifuga_dentata_rrh	I313T	# | |---->Altered Stability_and_conformational_flexibility (Pr = 0.13) |
Lucifuga_dentata_rrh	I313T	# | | |---->Altered Stability (Pr = 0.09 | P = 0.05) |
Lucifuga_dentata_rrh	I313T	# | | |---->Altered Conformational_flexibility (Pr = 0.13) |
Lucifuga_dentata_rrh	I313T	# | | |
Lucifuga_dentata_rrh	I313T	# | |---->Altered Special_structural_signatures (Pr = 0.12) |
Lucifuga_dentata_rrh	I313T	# | |---->Altered Signal_peptide (Pr = 0.00) |
Lucifuga_dentata_rrh	I313T	# | | |
Lucifuga_dentata_rrh	I313T	# | |---->Altered Transmembrane_protein (Pr = 0.12) |
Lucifuga_dentata_rrh	I313T	# | |---->Altered Non-cytoplasmic_loop (Pr = 0.12 | P = 0.03) |
Lucifuga_dentata_rrh	I313T	# | |
Lucifuga_dentata_rrh	I313T	# |---->Altered Functional_residue (Pr = 0.29) |
Lucifuga_dentata_rrh	I313T	# |---->Altered Macromolecular_binding (Pr = 0.29) |
Lucifuga_dentata_rrh	I313T	# | |---->Altered DNA_binding (Pr = 0.17 | P = 0.03) |
Lucifuga_dentata_rrh	I313T	# | |---->Altered Protein_binding (Pr = 0.29) |
Lucifuga_dentata_rrh	I313T	# | |---->Altered Disordered_interface (Pr = 0.29) |
Lucifuga_dentata_rrh	I313T	# | | |---->Altered Calmodulin_binding (Pr = 0.29 | P = 9.3e-03) |
Lucifuga_dentata_rrh	I313T	# | | |
Lucifuga_dentata_rrh	I313T	# | |---->Altered Ordered_interface (Pr = 0.20) |
Lucifuga_dentata_rrh	I313T	# | |
Lucifuga_dentata_rrh	I313T	# |---->Altered Metal_binding (Pr = 0.06)<---------------------------------------------------------|
Lucifuga_dentata_rrh	I313T	# |
Lucifuga_dentata_rrh	I313T	# |---->Altered PTM_site (Pr = 0.10)
Lucifuga_dentata_sagb	D44N	0.558	Altered Cytoplasmic_loop (Pr = 0.13 | P = 0.02); Loss of Proteolytic_cleavage at D44 (Pr = 0.12 | P = 0.04)	Altered Motifs (ELME000149:Sorting and internalisation signal found in the cytoplasmic juxta-membrane region of type I transmembrane proteins. Targets them from the Trans Golgi Network to the lysosomal-endosomal-melanosomal compartments. Interacts with adaptor protein (AP) complexes)	Predicted conservation scores
Lucifuga_dentata_sagb	D44N	# Altered Effect (Pr = 0.26)
Lucifuga_dentata_sagb	D44N	# |---->Altered Motifs (ELME000149)
Lucifuga_dentata_sagb	D44N	# |---->Altered Structure_and_dynamics (Pr = 0.26)-------------------------------------------------------|
Lucifuga_dentata_sagb	D44N	# | |---->Altered Secondary_structure (Pr = 0.26) |
Lucifuga_dentata_sagb	D44N	# | | |
Lucifuga_dentata_sagb	D44N	# | |---->Altered Stability_and_conformational_flexibility (Pr = 0.10) |
Lucifuga_dentata_sagb	D44N	# | | |---->Altered Conformational_flexibility (Pr = 0.10) |
Lucifuga_dentata_sagb	D44N	# | | |
Lucifuga_dentata_sagb	D44N	# | |---->Altered Special_structural_signatures (Pr = 0.13) |
Lucifuga_dentata_sagb	D44N	# | |---->Altered Signal_peptide (Pr = 0.00) |
Lucifuga_dentata_sagb	D44N	# | | |
Lucifuga_dentata_sagb	D44N	# | |---->Altered Transmembrane_protein (Pr = 0.13) |
Lucifuga_dentata_sagb	D44N	# | |---->Altered Non-cytoplasmic_loop (Pr = 0.13 | P = 0.02) |
Lucifuga_dentata_sagb	D44N	# | |
Lucifuga_dentata_sagb	D44N	# |---->Altered Functional_residue (Pr = 0.12) |
Lucifuga_dentata_sagb	D44N	# |---->Altered Macromolecular_binding (Pr = 0.09) |
Lucifuga_dentata_sagb	D44N	# | |---->Altered Protein_binding (Pr = 0.09) |
Lucifuga_dentata_sagb	D44N	# | |---->Altered Disordered_interface (Pr = 0.06) |
Lucifuga_dentata_sagb	D44N	# | | |
Lucifuga_dentata_sagb	D44N	# | |---->Altered Ordered_interface (Pr = 0.09) |
Lucifuga_dentata_sagb	D44N	# | |
Lucifuga_dentata_sagb	D44N	# |---->Altered Metal_binding (Pr = 0.05)<---------------------------------------------------------|
Lucifuga_dentata_sagb	D44N	# |
Lucifuga_dentata_sagb	D44N	# |---->Altered PTM_site (Pr = 0.12)
Lucifuga_dentata_sagb	D44N	# |---->Loss of Proteolytic_cleavage at D44 (Pr = 0.12 | P = 0.04)
Lucifuga_dentata_sagb	K107R	0.096	Gain of Helix (Pr = 0.33 | P = 1.9e-03); Loss of Acetylation at K107 (Pr = 0.20 | P = 0.04)	Altered Motifs (ELME000336:NEK2 phosphorylation motif with preferred Phe - Leu or Met in the -3 position to compensate for less favorable residues in the +1 and +2 position.)	Predicted conservation scores
Lucifuga_dentata_sagb	K107R	# Altered Effect (Pr = 0.33)
Lucifuga_dentata_sagb	K107R	# |---->Altered Motifs (ELME000336)
Lucifuga_dentata_sagb	K107R	# |---->Altered Structure_and_dynamics (Pr = 0.33)-------------------------------------------------------|
Lucifuga_dentata_sagb	K107R	# | |---->Altered Secondary_structure (Pr = 0.33) |
Lucifuga_dentata_sagb	K107R	# | | |---->Gain of Helix (Pr = 0.33 | P = 1.9e-03) |
Lucifuga_dentata_sagb	K107R	# | | |
Lucifuga_dentata_sagb	K107R	# | |---->Altered Stability_and_conformational_flexibility (Pr = 0.25) |
Lucifuga_dentata_sagb	K107R	# | | |---->Altered Conformational_flexibility (Pr = 0.25) |
Lucifuga_dentata_sagb	K107R	# | | |
Lucifuga_dentata_sagb	K107R	# | |---->Altered Special_structural_signatures (Pr = 0.06) |
Lucifuga_dentata_sagb	K107R	# | |---->Altered Signal_peptide (Pr = 0.00) |
Lucifuga_dentata_sagb	K107R	# | | |
Lucifuga_dentata_sagb	K107R	# | |---->Altered Transmembrane_protein (Pr = 0.03) |
Lucifuga_dentata_sagb	K107R	# | |
Lucifuga_dentata_sagb	K107R	# |---->Altered Functional_residue (Pr = 0.20) |
Lucifuga_dentata_sagb	K107R	# |---->Altered Macromolecular_binding (Pr = 0.11) |
Lucifuga_dentata_sagb	K107R	# | |---->Altered Protein_binding (Pr = 0.11) |
Lucifuga_dentata_sagb	K107R	# | |---->Altered Disordered_interface (Pr = 0.11) |
Lucifuga_dentata_sagb	K107R	# | | |
Lucifuga_dentata_sagb	K107R	# | |---->Altered Ordered_interface (Pr = 0.06) |
Lucifuga_dentata_sagb	K107R	# | |
Lucifuga_dentata_sagb	K107R	# |---->Altered Metal_binding (Pr = 0.02)<---------------------------------------------------------|
Lucifuga_dentata_sagb	K107R	# |
Lucifuga_dentata_sagb	K107R	# |---->Altered PTM_site (Pr = 0.20)
Lucifuga_dentata_sagb	K107R	# |---->Loss of Acetylation at K107 (Pr = 0.20 | P = 0.04)
Lucifuga_dentata_sagb	A206P	0.693	Gain of Intrinsic_disorder (Pr = 0.30 | P = 0.05); Loss of Helix (Pr = 0.28 | P = 0.03)	Altered Motifs (None)	Predicted conservation scores
Lucifuga_dentata_sagb	A206P	# Altered Effect (Pr = 0.30)
Lucifuga_dentata_sagb	A206P	# |---->Altered Motifs (None)
Lucifuga_dentata_sagb	A206P	# |---->Altered Structure_and_dynamics (Pr = 0.30)-------------------------------------------------------|
Lucifuga_dentata_sagb	A206P	# | |---->Altered Secondary_structure (Pr = 0.28) |
Lucifuga_dentata_sagb	A206P	# | | |---->Loss of Helix (Pr = 0.28 | P = 0.03) |
Lucifuga_dentata_sagb	A206P	# | | |
Lucifuga_dentata_sagb	A206P	# | |---->Altered Stability_and_conformational_flexibility (Pr = 0.30) |
Lucifuga_dentata_sagb	A206P	# | | |---->Altered Conformational_flexibility (Pr = 0.30) |
Lucifuga_dentata_sagb	A206P	# | | |---->Gain of Intrinsic_disorder (Pr = 0.30 | P = 0.05) |
Lucifuga_dentata_sagb	A206P	# | | |
Lucifuga_dentata_sagb	A206P	# | |---->Altered Special_structural_signatures (Pr = 0.02) |
Lucifuga_dentata_sagb	A206P	# | |---->Altered Signal_peptide (Pr = 0.00) |
Lucifuga_dentata_sagb	A206P	# | | |
Lucifuga_dentata_sagb	A206P	# | |---->Altered Transmembrane_protein (Pr = 0.02) |
Lucifuga_dentata_sagb	A206P	# | |
Lucifuga_dentata_sagb	A206P	# |---->Altered Functional_residue (Pr = 0.07) |
Lucifuga_dentata_sagb	A206P	# |---->Altered Macromolecular_binding (Pr = 0.07) |
Lucifuga_dentata_sagb	A206P	# | |---->Altered Protein_binding (Pr = 0.07) |
Lucifuga_dentata_sagb	A206P	# | |---->Altered Disordered_interface (Pr = 0.04) |
Lucifuga_dentata_sagb	A206P	# | | |
Lucifuga_dentata_sagb	A206P	# | |---->Altered Ordered_interface (Pr = 0.07) |
Lucifuga_dentata_sagb	A206P	# | |
Lucifuga_dentata_sagb	A206P	# |---->Altered Metal_binding (Pr = 0.06)<---------------------------------------------------------|
Lucifuga_dentata_sagb	A206P	# |
Lucifuga_dentata_sagb	A206P	# |---->Altered PTM_site (Pr = 0.02)
Lucifuga_dentata_sagb	M261T	0.640	Altered Stability (Pr = 0.70 | P = 5.7e-04); Altered PPI_residue (Pr = 0.28 | P = 0.04)	Altered Motifs (ELME000053:GSK3 phosphorylation recognition site; ELME000336:NEK2 phosphorylation motif with preferred Phe - Leu or Met in the -3 position to compensate for less favorable residues in the +1 and +2 position.)	Predicted conservation scores
Lucifuga_dentata_sagb	M261T	# Altered Effect (Pr = 0.70)
Lucifuga_dentata_sagb	M261T	# |---->Altered Motifs (ELME000053|ELME000336)
Lucifuga_dentata_sagb	M261T	# |---->Altered Structure_and_dynamics (Pr = 0.70)-------------------------------------------------------|
Lucifuga_dentata_sagb	M261T	# | |---->Altered Secondary_structure (Pr = 0.25) |
Lucifuga_dentata_sagb	M261T	# | | |
Lucifuga_dentata_sagb	M261T	# | |---->Altered Stability_and_conformational_flexibility (Pr = 0.70) |
Lucifuga_dentata_sagb	M261T	# | | |---->Altered Stability (Pr = 0.70 | P = 5.7e-04) |
Lucifuga_dentata_sagb	M261T	# | | |---->Altered Conformational_flexibility (Pr = 0.28) |
Lucifuga_dentata_sagb	M261T	# | | |
Lucifuga_dentata_sagb	M261T	# | |---->Altered Special_structural_signatures (Pr = 0.05) |
Lucifuga_dentata_sagb	M261T	# | |---->Altered Signal_peptide (Pr = 0.00) |
Lucifuga_dentata_sagb	M261T	# | | |
Lucifuga_dentata_sagb	M261T	# | |---->Altered Transmembrane_protein (Pr = 0.05) |
Lucifuga_dentata_sagb	M261T	# | |
Lucifuga_dentata_sagb	M261T	# |---->Altered Functional_residue (Pr = 0.28) |
Lucifuga_dentata_sagb	M261T	# |---->Altered Macromolecular_binding (Pr = 0.28) |
Lucifuga_dentata_sagb	M261T	# | |---->Altered Protein_binding (Pr = 0.28) |
Lucifuga_dentata_sagb	M261T	# | |---->Altered Disordered_interface (Pr = 0.04) |
Lucifuga_dentata_sagb	M261T	# | | |
Lucifuga_dentata_sagb	M261T	# | |---->Altered Ordered_interface (Pr = 0.28) |
Lucifuga_dentata_sagb	M261T	# | |---->Altered PPI_residue (Pr = 0.28 | P = 0.04) |
Lucifuga_dentata_sagb	M261T	# | |
Lucifuga_dentata_sagb	M261T	# |---->Altered Metal_binding (Pr = 0.08)<---------------------------------------------------------|
Lucifuga_dentata_sagb	M261T	# |
Lucifuga_dentata_sagb	M261T	# |---->Altered PTM_site (Pr = 0.14)
Lucifuga_dentata_saga	R114H	0.329	Altered DNA_binding (Pr = 0.20 | P = 0.02)	Altered Motifs (ELME000102:N-Arg dibasic convertase (nardilysin) cleavage site (Xaa-|-Arg-Lys or Arg-|-Arg-Xaa).; PS00007:Tyrosine kinase phosphorylation site)	Predicted conservation scores
Lucifuga_dentata_saga	R114H	# Altered Effect (Pr = 0.26)
Lucifuga_dentata_saga	R114H	# |---->Altered Motifs (ELME000102|PS00007)
Lucifuga_dentata_saga	R114H	# |---->Altered Structure_and_dynamics (Pr = 0.26)-------------------------------------------------------|
Lucifuga_dentata_saga	R114H	# | |---->Altered Secondary_structure (Pr = 0.26) |
Lucifuga_dentata_saga	R114H	# | | |
Lucifuga_dentata_saga	R114H	# | |---->Altered Stability_and_conformational_flexibility (Pr = 0.17) |
Lucifuga_dentata_saga	R114H	# | | |---->Altered Conformational_flexibility (Pr = 0.17) |
Lucifuga_dentata_saga	R114H	# | | |
Lucifuga_dentata_saga	R114H	# | |---->Altered Special_structural_signatures (Pr = 0.05) |
Lucifuga_dentata_saga	R114H	# | |---->Altered Signal_peptide (Pr = 0.00) |
Lucifuga_dentata_saga	R114H	# | | |
Lucifuga_dentata_saga	R114H	# | |---->Altered Transmembrane_protein (Pr = 0.05) |
Lucifuga_dentata_saga	R114H	# | |
Lucifuga_dentata_saga	R114H	# |---->Altered Functional_residue (Pr = 0.20) |
Lucifuga_dentata_saga	R114H	# |---->Altered Macromolecular_binding (Pr = 0.20) |
Lucifuga_dentata_saga	R114H	# | |---->Altered DNA_binding (Pr = 0.20 | P = 0.02) |
Lucifuga_dentata_saga	R114H	# | |---->Altered Protein_binding (Pr = 0.15) |
Lucifuga_dentata_saga	R114H	# | |---->Altered Disordered_interface (Pr = 0.12) |
Lucifuga_dentata_saga	R114H	# | | |
Lucifuga_dentata_saga	R114H	# | |---->Altered Ordered_interface (Pr = 0.15) |
Lucifuga_dentata_saga	R114H	# | |
Lucifuga_dentata_saga	R114H	# |---->Altered Metal_binding (Pr = 0.12)<---------------------------------------------------------|
Lucifuga_dentata_saga	R114H	# |
Lucifuga_dentata_saga	R114H	# |---->Altered PTM_site (Pr = 0.14)
Lucifuga_dentata_saga	K179N	0.493	Altered Calmodulin_binding (Pr = 0.38 | P = 7.8e-03); Gain of Loop (Pr = 0.29 | P = 6.9e-03); Gain of Strand (Pr = 0.28 | P = 6.7e-03); Loss of ADP-ribosylation at R180 (Pr = 0.21 | P = 0.03)	Altered Motifs (ELME000008:Main preference for PKA-type AGC kinase phosphorylation.; ELME000012:The di-Arg ER retention motif is defined by two consecutive arginine residues (RR) or with a single residue insertion (RXR). The motif is completed by an adjacent hydrophobic/arginine residue which may be on either side of the Arg pair.; ELME000051:Longer mode 2 interacting phospho-motif for 14-3-3 proteins with key conservation RxxxS#p.; ELME000062:Secondary preference for PKA-type AGC kinase phosphorylation.; ELME000065:Phosphorylase kinase phosphorylation site; ELME000070:Generic motif for N-glycosylation. It was shown that Trp - Asp - and Glu are uncommon before the Ser/Thr position (PMID-8626433). Efficient glycosylation usually occurs when ~60 residues or more separate the glycosylation acceptor site from the C-terminus.; ELME000100:NEC1/NEC2 cleavage site (Lys-Arg-|-Xaa); ELME000102:N-Arg dibasic convertase (nardilysin) cleavage site (Xaa-|-Arg-Lys or Arg-|-Arg-Xaa).; ELME000108:Yeast kexin 2 cleavage site (Lys-Arg-|-Xaa or Arg-Arg-|-Xaa); ELME000233:MAPK interacting molecules (e.g. MAPKKs - substrates - phosphatases) carry docking motif that help to regulate specific interaction in the MAPK cascade. The classic motif approximates (R/K)xxxx#x# where # is a hydrophobic residue.; ELME000271:Monopartite variant of the classical basically charged NLS. N-extended version.; PS00001:N-glycosylation site; PS00004:cAMP- and cGMP-dependent protein kinase phosphorylation site)	Predicted conservation scores
Lucifuga_dentata_saga	K179N	# Altered Effect (Pr = 0.38)
Lucifuga_dentata_saga	K179N	# |---->Altered Motifs (ELME000008|ELME000012|ELME000051|ELME000062|ELME000065|ELME000070|ELME000100|ELME000102|ELME000108|ELME000233|ELME000271|PS00001|PS00004)
Lucifuga_dentata_saga	K179N	# |---->Altered Structure_and_dynamics (Pr = 0.33)-------------------------------------------------------|
Lucifuga_dentata_saga	K179N	# | |---->Altered Secondary_structure (Pr = 0.29) |
Lucifuga_dentata_saga	K179N	# | | |---->Gain of Strand (Pr = 0.28 | P = 6.7e-03) |
Lucifuga_dentata_saga	K179N	# | | |---->Gain of Loop (Pr = 0.29 | P = 6.9e-03) |
Lucifuga_dentata_saga	K179N	# | | |
Lucifuga_dentata_saga	K179N	# | |---->Altered Stability_and_conformational_flexibility (Pr = 0.33) |
Lucifuga_dentata_saga	K179N	# | | |---->Altered Conformational_flexibility (Pr = 0.33) |
Lucifuga_dentata_saga	K179N	# | | |
Lucifuga_dentata_saga	K179N	# | |---->Altered Special_structural_signatures (Pr = 0.02) |
Lucifuga_dentata_saga	K179N	# | |---->Altered Signal_peptide (Pr = 0.00) |
Lucifuga_dentata_saga	K179N	# | | |
Lucifuga_dentata_saga	K179N	# | |---->Altered Transmembrane_protein (Pr = 0.02) |
Lucifuga_dentata_saga	K179N	# | |
Lucifuga_dentata_saga	K179N	# |---->Altered Functional_residue (Pr = 0.38) |
Lucifuga_dentata_saga	K179N	# |---->Altered Macromolecular_binding (Pr = 0.38) |
Lucifuga_dentata_saga	K179N	# | |---->Altered Protein_binding (Pr = 0.38) |
Lucifuga_dentata_saga	K179N	# | |---->Altered Disordered_interface (Pr = 0.38) |
Lucifuga_dentata_saga	K179N	# | | |---->Altered Calmodulin_binding (Pr = 0.38 | P = 7.8e-03) |
Lucifuga_dentata_saga	K179N	# | | |
Lucifuga_dentata_saga	K179N	# | |---->Altered Ordered_interface (Pr = 0.10) |
Lucifuga_dentata_saga	K179N	# | |
Lucifuga_dentata_saga	K179N	# |---->Altered Metal_binding (Pr = 0.04)<---------------------------------------------------------|
Lucifuga_dentata_saga	K179N	# |
Lucifuga_dentata_saga	K179N	# |---->Altered PTM_site (Pr = 0.21)
Lucifuga_dentata_saga	K179N	# |---->Loss of ADP-ribosylation at R180 (Pr = 0.21 | P = 0.03)
Lucifuga_dentata_saga	L263V	0.551	Loss of Strand (Pr = 0.28 | P = 9.9e-03); Altered Stability (Pr = 0.12 | P = 0.03); Gain of GPI-anchor_amidation at N266 (Pr = 0.02 | P = 0.02); Gain of N-linked_glycosylation at N266 (Pr = 0.02 | P = 0.04); Gain of Sulfation at Y264 (Pr = 0.01 | P = 0.04)	Altered Motifs (ELME000095:This phosphorylation-dependent motif binds to Shc-like and IRS-like PTB domains. The pTyr is positioned within a highly basic-charged anchoring pocket. A hydrophobic residue -5 (compared to pY) increases the affinity of the interaction.; ELME000122:These phosphorylation-independent motifs bind to Dab-like PTB domains. Binding is not driven by contacts at the 0 or FY position - but instead is dependent upon the large number of hydrophobic and hydrogen bond contacts between motif and domain.)	Predicted conservation scores
Lucifuga_dentata_saga	L263V	# Altered Effect (Pr = 0.28)
Lucifuga_dentata_saga	L263V	# |---->Altered Motifs (ELME000095|ELME000122)
Lucifuga_dentata_saga	L263V	# |---->Altered Structure_and_dynamics (Pr = 0.28)-------------------------------------------------------|
Lucifuga_dentata_saga	L263V	# | |---->Altered Secondary_structure (Pr = 0.28) |
Lucifuga_dentata_saga	L263V	# | | |---->Loss of Strand (Pr = 0.28 | P = 9.9e-03) |
Lucifuga_dentata_saga	L263V	# | | |
Lucifuga_dentata_saga	L263V	# | |---->Altered Stability_and_conformational_flexibility (Pr = 0.15) |
Lucifuga_dentata_saga	L263V	# | | |---->Altered Stability (Pr = 0.12 | P = 0.03) |
Lucifuga_dentata_saga	L263V	# | | |---->Altered Conformational_flexibility (Pr = 0.15) |
Lucifuga_dentata_saga	L263V	# | | |
Lucifuga_dentata_saga	L263V	# | |---->Altered Special_structural_signatures (Pr = 0.05) |
Lucifuga_dentata_saga	L263V	# | |---->Altered Signal_peptide (Pr = 0.00) |
Lucifuga_dentata_saga	L263V	# | | |
Lucifuga_dentata_saga	L263V	# | |---->Altered Transmembrane_protein (Pr = 0.05) |
Lucifuga_dentata_saga	L263V	# | |
Lucifuga_dentata_saga	L263V	# |---->Altered Functional_residue (Pr = 0.25) |
Lucifuga_dentata_saga	L263V	# |---->Altered Macromolecular_binding (Pr = 0.25) |
Lucifuga_dentata_saga	L263V	# | |---->Altered Protein_binding (Pr = 0.25) |
Lucifuga_dentata_saga	L263V	# | |---->Altered Disordered_interface (Pr = 0.03) |
Lucifuga_dentata_saga	L263V	# | | |
Lucifuga_dentata_saga	L263V	# | |---->Altered Ordered_interface (Pr = 0.25) |
Lucifuga_dentata_saga	L263V	# | |
Lucifuga_dentata_saga	L263V	# |---->Altered Metal_binding (Pr = 0.09)<---------------------------------------------------------|
Lucifuga_dentata_saga	L263V	# |
Lucifuga_dentata_saga	L263V	# |---->Altered PTM_site (Pr = 0.09)
Lucifuga_dentata_saga	L263V	# |---->Gain of GPI-anchor_amidation at N266 (Pr = 0.02 | P = 0.02)
Lucifuga_dentata_saga	L263V	# |---->Gain of N-linked_glycosylation at N266 (Pr = 0.02 | P = 0.04)
Lucifuga_dentata_saga	L263V	# |---->Gain of Sulfation at Y264 (Pr = 0.01 | P = 0.04)
Lucifuga_dentata_sws2	G157S	0.379	Gain of Zinc_binding at C153 (Pr = 0.29 | P = 0.02); Altered Cytoplasmic_loop (Pr = 0.29 | P = 4.0e-04); Altered PPI_hotspot (Pr = 0.25 | P = 0.02); Gain of Disulfide_linkage at C153 (Pr = 0.12 | P = 0.04); Gain of GPI-anchor_amidation at N158 (Pr = 0.01 | P = 0.03)	Altered Motifs (ELME000122:These phosphorylation-independent motifs bind to Dab-like PTB domains. Binding is not driven by contacts at the 0 or FY position - but instead is dependent upon the large number of hydrophobic and hydrogen bond contacts between motif and domain.)	Predicted conservation scores
Lucifuga_dentata_sws2	G157S	# Altered Effect (Pr = 0.29)
Lucifuga_dentata_sws2	G157S	# |---->Altered Motifs (ELME000122)
Lucifuga_dentata_sws2	G157S	# |---->Altered Structure_and_dynamics (Pr = 0.29)-------------------------------------------------------|
Lucifuga_dentata_sws2	G157S	# | |---->Altered Secondary_structure (Pr = 0.25) |
Lucifuga_dentata_sws2	G157S	# | | |
Lucifuga_dentata_sws2	G157S	# | |---->Altered Stability_and_conformational_flexibility (Pr = 0.12) |
Lucifuga_dentata_sws2	G157S	# | | |---->Gain of Disulfide_linkage at C153 (Pr = 0.12 | P = 0.04) |
Lucifuga_dentata_sws2	G157S	# | | |---->Altered Conformational_flexibility (Pr = 0.11) |
Lucifuga_dentata_sws2	G157S	# | | |
Lucifuga_dentata_sws2	G157S	# | |---->Altered Special_structural_signatures (Pr = 0.29) |
Lucifuga_dentata_sws2	G157S	# | |---->Altered Signal_peptide (Pr = 0.00) |
Lucifuga_dentata_sws2	G157S	# | | |
Lucifuga_dentata_sws2	G157S	# | |---->Altered Transmembrane_protein (Pr = 0.29) |
Lucifuga_dentata_sws2	G157S	# | |---->Altered Non-cytoplasmic_loop (Pr = 0.29 | P = 4.0e-04) |
Lucifuga_dentata_sws2	G157S	# | |
Lucifuga_dentata_sws2	G157S	# |---->Altered Functional_residue (Pr = 0.29) |
Lucifuga_dentata_sws2	G157S	# |---->Altered Macromolecular_binding (Pr = 0.25) |
Lucifuga_dentata_sws2	G157S	# | |---->Altered Protein_binding (Pr = 0.25) |
Lucifuga_dentata_sws2	G157S	# | |---->Altered Disordered_interface (Pr = 0.15) |
Lucifuga_dentata_sws2	G157S	# | | |
Lucifuga_dentata_sws2	G157S	# | |---->Altered Ordered_interface (Pr = 0.25) |
Lucifuga_dentata_sws2	G157S	# | |---->Altered PPI_hotspot (Pr = 0.25 | P = 0.02) |
Lucifuga_dentata_sws2	G157S	# | |
Lucifuga_dentata_sws2	G157S	# |---->Altered Metal_binding (Pr = 0.29)<---------------------------------------------------------|
Lucifuga_dentata_sws2	G157S	# | |---->Gain of Zinc_binding at C153 (Pr = 0.29 | P = 0.02)
Lucifuga_dentata_sws2	G157S	# |
Lucifuga_dentata_sws2	G157S	# |---->Altered PTM_site (Pr = 0.04)
Lucifuga_dentata_sws2	G157S	# |---->Gain of GPI-anchor_amidation at N158 (Pr = 0.01 | P = 0.03)
Lucifuga_dentata_sws2	W188L	0.906	Altered PPI_hotspot (Pr = 0.37 | P = 1.8e-03); Altered Cytoplasmic_loop (Pr = 0.31 | P = 1.2e-04); Loss of Allosteric_site at W188 (Pr = 0.27 | P = 0.01); Loss of Catalytic_site at W188 (Pr = 0.12 | P = 0.03)	Altered Motifs (ELME000080:Wxxx[FY] motifs present in N-terminal half of Pex5 bind to Pex13 and Pex14 at peroxisomal and glycosomal membranes to facilitate entrance of PTS1 cargo proteins into the organellar lumen.; ELME000333:Motif that mediates binding to SUMO proteins non-covalently.)	Predicted conservation scores
Lucifuga_dentata_sws2	W188L	# Altered Effect (Pr = 0.37)
Lucifuga_dentata_sws2	W188L	# |---->Altered Motifs (ELME000080|ELME000333)
Lucifuga_dentata_sws2	W188L	# |---->Altered Structure_and_dynamics (Pr = 0.31)-------------------------------------------------------|
Lucifuga_dentata_sws2	W188L	# | |---->Altered Secondary_structure (Pr = 0.24) |
Lucifuga_dentata_sws2	W188L	# | | |
Lucifuga_dentata_sws2	W188L	# | |---->Altered Stability_and_conformational_flexibility (Pr = 0.14) |
Lucifuga_dentata_sws2	W188L	# | | |---->Altered Conformational_flexibility (Pr = 0.14) |
Lucifuga_dentata_sws2	W188L	# | | |
Lucifuga_dentata_sws2	W188L	# | |---->Altered Special_structural_signatures (Pr = 0.31) |
Lucifuga_dentata_sws2	W188L	# | |---->Altered Signal_peptide (Pr = 0.00) |
Lucifuga_dentata_sws2	W188L	# | | |
Lucifuga_dentata_sws2	W188L	# | |---->Altered Transmembrane_protein (Pr = 0.31) |
Lucifuga_dentata_sws2	W188L	# | |---->Altered Non-cytoplasmic_loop (Pr = 0.31 | P = 1.2e-04) |
Lucifuga_dentata_sws2	W188L	# | |
Lucifuga_dentata_sws2	W188L	# |---->Altered Functional_residue (Pr = 0.37) |
Lucifuga_dentata_sws2	W188L	# |---->Loss of Catalytic_site at W188 (Pr = 0.12 | P = 0.03) |
Lucifuga_dentata_sws2	W188L	# |---->Loss of Allosteric_site at W188 (Pr = 0.27 | P = 0.01)<------------------------------------|
Lucifuga_dentata_sws2	W188L	# |---->Altered Macromolecular_binding (Pr = 0.37) |
Lucifuga_dentata_sws2	W188L	# | |---->Altered Protein_binding (Pr = 0.37) |
Lucifuga_dentata_sws2	W188L	# | |---->Altered Disordered_interface (Pr = 0.12) |
Lucifuga_dentata_sws2	W188L	# | | |
Lucifuga_dentata_sws2	W188L	# | |---->Altered Ordered_interface (Pr = 0.37) |
Lucifuga_dentata_sws2	W188L	# | |---->Altered PPI_hotspot (Pr = 0.37 | P = 1.8e-03) |
Lucifuga_dentata_sws2	W188L	# | |
Lucifuga_dentata_sws2	W188L	# |---->Altered Metal_binding (Pr = 0.04)<---------------------------------------------------------|
Lucifuga_dentata_sws2	W188L	# |
Lucifuga_dentata_sws2	W188L	# |---->Altered PTM_site (Pr = 0.15)
Lucifuga_dentata_tmt1b	G71S	0.529	Altered Cytoplasmic_loop (Pr = 0.10 | P = 0.04); Altered Transmembrane_region (Pr = 0.02 | P = 7.0e-03)	Altered Motifs (ELME000053:GSK3 phosphorylation recognition site; ELME000333:Motif that mediates binding to SUMO proteins non-covalently.)	Predicted conservation scores
Lucifuga_dentata_tmt1b	G71S	# Altered Effect (Pr = 0.26)
Lucifuga_dentata_tmt1b	G71S	# |---->Altered Motifs (ELME000053|ELME000333)
Lucifuga_dentata_tmt1b	G71S	# |---->Altered Structure_and_dynamics (Pr = 0.26)-------------------------------------------------------|
Lucifuga_dentata_tmt1b	G71S	# | |---->Altered Secondary_structure (Pr = 0.26) |
Lucifuga_dentata_tmt1b	G71S	# | | |
Lucifuga_dentata_tmt1b	G71S	# | |---->Altered Stability_and_conformational_flexibility (Pr = 0.06) |
Lucifuga_dentata_tmt1b	G71S	# | | |---->Altered Conformational_flexibility (Pr = 0.06) |
Lucifuga_dentata_tmt1b	G71S	# | | |
Lucifuga_dentata_tmt1b	G71S	# | |---->Altered Special_structural_signatures (Pr = 0.10) |
Lucifuga_dentata_tmt1b	G71S	# | |---->Altered Signal_peptide (Pr = 0.00) |
Lucifuga_dentata_tmt1b	G71S	# | | |
Lucifuga_dentata_tmt1b	G71S	# | |---->Altered Transmembrane_protein (Pr = 0.10) |
Lucifuga_dentata_tmt1b	G71S	# | |---->Altered Transmembrane_region (Pr = 0.02 | P = 7.0e-03) |
Lucifuga_dentata_tmt1b	G71S	# | |---->Altered Non-cytoplasmic_loop (Pr = 0.10 | P = 0.04) |
Lucifuga_dentata_tmt1b	G71S	# | |
Lucifuga_dentata_tmt1b	G71S	# |---->Altered Functional_residue (Pr = 0.17) |
Lucifuga_dentata_tmt1b	G71S	# |---->Altered Macromolecular_binding (Pr = 0.17) |
Lucifuga_dentata_tmt1b	G71S	# | |---->Altered Protein_binding (Pr = 0.17) |
Lucifuga_dentata_tmt1b	G71S	# | |---->Altered Disordered_interface (Pr = 0.02) |
Lucifuga_dentata_tmt1b	G71S	# | | |
Lucifuga_dentata_tmt1b	G71S	# | |---->Altered Ordered_interface (Pr = 0.17) |
Lucifuga_dentata_tmt1b	G71S	# | |
Lucifuga_dentata_tmt1b	G71S	# |---->Altered Metal_binding (Pr = 0.02)<---------------------------------------------------------|
Lucifuga_dentata_tmt1b	G71S	# |
Lucifuga_dentata_tmt1b	G71S	# |---->Altered PTM_site (Pr = 0.01)
Lucifuga_dentata_tmt1b	D160N	0.248	Loss of Helix (Pr = 0.28 | P = 0.02); Altered PPI_hotspot (Pr = 0.28 | P = 5.1e-03); Gain of Strand (Pr = 0.28 | P = 0.01); Altered Cytoplasmic_loop (Pr = 0.26 | P = 7.2e-04)	Altered Motifs (ELME000062:Secondary preference for PKA-type AGC kinase phosphorylation.; PS00237:G-protein coupled receptors family 1 signature)	Predicted conservation scores
Lucifuga_dentata_tmt1b	D160N	# Altered Effect (Pr = 0.28)
Lucifuga_dentata_tmt1b	D160N	# |---->Altered Motifs (ELME000062|PS00237)
Lucifuga_dentata_tmt1b	D160N	# |---->Altered Structure_and_dynamics (Pr = 0.28)-------------------------------------------------------|
Lucifuga_dentata_tmt1b	D160N	# | |---->Altered Secondary_structure (Pr = 0.28) |
Lucifuga_dentata_tmt1b	D160N	# | | |---->Loss of Helix (Pr = 0.28 | P = 0.02) |
Lucifuga_dentata_tmt1b	D160N	# | | |---->Gain of Strand (Pr = 0.28 | P = 0.01) |
Lucifuga_dentata_tmt1b	D160N	# | | |
Lucifuga_dentata_tmt1b	D160N	# | |---->Altered Stability_and_conformational_flexibility (Pr = 0.13) |
Lucifuga_dentata_tmt1b	D160N	# | | |---->Altered Conformational_flexibility (Pr = 0.13) |
Lucifuga_dentata_tmt1b	D160N	# | | |
Lucifuga_dentata_tmt1b	D160N	# | |---->Altered Special_structural_signatures (Pr = 0.26) |
Lucifuga_dentata_tmt1b	D160N	# | |---->Altered Signal_peptide (Pr = 0.00) |
Lucifuga_dentata_tmt1b	D160N	# | | |
Lucifuga_dentata_tmt1b	D160N	# | |---->Altered Transmembrane_protein (Pr = 0.26) |
Lucifuga_dentata_tmt1b	D160N	# | |---->Altered Non-cytoplasmic_loop (Pr = 0.26 | P = 7.2e-04) |
Lucifuga_dentata_tmt1b	D160N	# | |
Lucifuga_dentata_tmt1b	D160N	# |---->Altered Functional_residue (Pr = 0.28) |
Lucifuga_dentata_tmt1b	D160N	# |---->Altered Macromolecular_binding (Pr = 0.28) |
Lucifuga_dentata_tmt1b	D160N	# | |---->Altered Protein_binding (Pr = 0.28) |
Lucifuga_dentata_tmt1b	D160N	# | |---->Altered Disordered_interface (Pr = 0.23) |
Lucifuga_dentata_tmt1b	D160N	# | | |
Lucifuga_dentata_tmt1b	D160N	# | |---->Altered Ordered_interface (Pr = 0.28) |
Lucifuga_dentata_tmt1b	D160N	# | |---->Altered PPI_hotspot (Pr = 0.28 | P = 5.1e-03) |
Lucifuga_dentata_tmt1b	D160N	# | |
Lucifuga_dentata_tmt1b	D160N	# |---->Altered Metal_binding (Pr = 0.04)<---------------------------------------------------------|
Lucifuga_dentata_tmt1b	D160N	# |
Lucifuga_dentata_tmt1b	D160N	# |---->Altered PTM_site (Pr = 0.07)
Lucifuga_dentata_tmt1b	V215M	0.491	Gain of Intrinsic_disorder (Pr = 0.31 | P = 0.04); Gain of Disulfide_linkage at C213 (Pr = 0.27 | P = 2.7e-03); Loss of Strand (Pr = 0.26 | P = 0.05); Altered Cytoplasmic_loop (Pr = 0.25 | P = 1.2e-03); Altered PPI_hotspot (Pr = 0.24 | P = 0.04); Loss of Relative_solvent_accessibility (Pr = 0.24 | P = 0.05); Gain of Catalytic_site at C213 (Pr = 0.20 | P = 0.01); Loss of O-linked_glycosylation at T218 (Pr = 0.19 | P = 0.02); Gain of Copper_binding at C213 (Pr = 0.12 | P = 8.1e-03); Loss of Pyrrolidone_carboxylic_acid at Q220 (Pr = 0.08 | P = 0.02)	Altered Motifs (ELME000053:GSK3 phosphorylation recognition site; ELME000336:NEK2 phosphorylation motif with preferred Phe - Leu or Met in the -3 position to compensate for less favorable residues in the +1 and +2 position.)	Predicted conservation scores
Lucifuga_dentata_tmt1b	V215M	# Altered Effect (Pr = 0.31)
Lucifuga_dentata_tmt1b	V215M	# |---->Altered Motifs (ELME000053|ELME000336)
Lucifuga_dentata_tmt1b	V215M	# |---->Altered Structure_and_dynamics (Pr = 0.31)-------------------------------------------------------|
Lucifuga_dentata_tmt1b	V215M	# | |---->Loss of Relative_solvent_accessibility (Pr = 0.24 | P = 0.05) |
Lucifuga_dentata_tmt1b	V215M	# | |---->Altered Secondary_structure (Pr = 0.26) |
Lucifuga_dentata_tmt1b	V215M	# | | |---->Loss of Strand (Pr = 0.26 | P = 0.05) |
Lucifuga_dentata_tmt1b	V215M	# | | |
Lucifuga_dentata_tmt1b	V215M	# | |---->Altered Stability_and_conformational_flexibility (Pr = 0.31) |
Lucifuga_dentata_tmt1b	V215M	# | | |---->Gain of Disulfide_linkage at C213 (Pr = 0.27 | P = 2.7e-03) |
Lucifuga_dentata_tmt1b	V215M	# | | |---->Altered Conformational_flexibility (Pr = 0.31) |
Lucifuga_dentata_tmt1b	V215M	# | | |---->Gain of Intrinsic_disorder (Pr = 0.31 | P = 0.04) |
Lucifuga_dentata_tmt1b	V215M	# | | |
Lucifuga_dentata_tmt1b	V215M	# | |---->Altered Special_structural_signatures (Pr = 0.25) |
Lucifuga_dentata_tmt1b	V215M	# | |---->Altered Signal_peptide (Pr = 0.00) |
Lucifuga_dentata_tmt1b	V215M	# | | |
Lucifuga_dentata_tmt1b	V215M	# | |---->Altered Transmembrane_protein (Pr = 0.25) |
Lucifuga_dentata_tmt1b	V215M	# | |---->Altered Non-cytoplasmic_loop (Pr = 0.25 | P = 1.2e-03) |
Lucifuga_dentata_tmt1b	V215M	# | |
Lucifuga_dentata_tmt1b	V215M	# |---->Altered Functional_residue (Pr = 0.24) |
Lucifuga_dentata_tmt1b	V215M	# |---->Gain of Catalytic_site at C213 (Pr = 0.20 | P = 0.01) |
Lucifuga_dentata_tmt1b	V215M	# |---->Altered Macromolecular_binding (Pr = 0.24) |
Lucifuga_dentata_tmt1b	V215M	# | |---->Altered Protein_binding (Pr = 0.24) |
Lucifuga_dentata_tmt1b	V215M	# | |---->Altered Disordered_interface (Pr = 0.14) |
Lucifuga_dentata_tmt1b	V215M	# | | |
Lucifuga_dentata_tmt1b	V215M	# | |---->Altered Ordered_interface (Pr = 0.24) |
Lucifuga_dentata_tmt1b	V215M	# | |---->Altered PPI_hotspot (Pr = 0.24 | P = 0.04) |
Lucifuga_dentata_tmt1b	V215M	# | |
Lucifuga_dentata_tmt1b	V215M	# |---->Altered Metal_binding (Pr = 0.20)<---------------------------------------------------------|
Lucifuga_dentata_tmt1b	V215M	# | |---->Gain of Copper_binding at C213 (Pr = 0.12 | P = 8.1e-03)
Lucifuga_dentata_tmt1b	V215M	# |
Lucifuga_dentata_tmt1b	V215M	# |---->Altered PTM_site (Pr = 0.19)
Lucifuga_dentata_tmt1b	V215M	# |---->Loss of O-linked_glycosylation at T218 (Pr = 0.19 | P = 0.02)
Lucifuga_dentata_tmt1b	V215M	# |---->Loss of Pyrrolidone_carboxylic_acid at Q220 (Pr = 0.08 | P = 0.02)
Lucifuga_dentata_tmt1b	S224L	0.505	Loss of Zinc_binding at H225 (Pr = 0.37 | P = 7.8e-03); Loss of Intrinsic_disorder (Pr = 0.35 | P = 0.05); Altered PPI_hotspot (Pr = 0.28 | P = 6.8e-03); Altered Cytoplasmic_loop (Pr = 0.25 | P = 1.3e-03); Loss of Copper_binding at H225 (Pr = 0.08 | P = 0.01); Loss of Pyrrolidone_carboxylic_acid at Q220 (Pr = 0.08 | P = 0.02)	Altered Motifs (ELME000052:Phosphothreonine motif binding a subset of FHA domains that show a preference for a large aliphatic amino acid at the pT+3 position.)	Predicted conservation scores
Lucifuga_dentata_tmt1b	S224L	# Altered Effect (Pr = 0.37)
Lucifuga_dentata_tmt1b	S224L	# |---->Altered Motifs (ELME000052)
Lucifuga_dentata_tmt1b	S224L	# |---->Altered Structure_and_dynamics (Pr = 0.37)-------------------------------------------------------|
Lucifuga_dentata_tmt1b	S224L	# | |---->Altered Secondary_structure (Pr = 0.25) |
Lucifuga_dentata_tmt1b	S224L	# | | |
Lucifuga_dentata_tmt1b	S224L	# | |---->Altered Stability_and_conformational_flexibility (Pr = 0.35) |
Lucifuga_dentata_tmt1b	S224L	# | | |---->Altered Conformational_flexibility (Pr = 0.35) |
Lucifuga_dentata_tmt1b	S224L	# | | |---->Loss of Intrinsic_disorder (Pr = 0.35 | P = 0.05) |
Lucifuga_dentata_tmt1b	S224L	# | | |
Lucifuga_dentata_tmt1b	S224L	# | |---->Altered Special_structural_signatures (Pr = 0.25) |
Lucifuga_dentata_tmt1b	S224L	# | |---->Altered Signal_peptide (Pr = 0.00) |
Lucifuga_dentata_tmt1b	S224L	# | | |
Lucifuga_dentata_tmt1b	S224L	# | |---->Altered Transmembrane_protein (Pr = 0.25) |
Lucifuga_dentata_tmt1b	S224L	# | |---->Altered Non-cytoplasmic_loop (Pr = 0.25 | P = 1.3e-03) |
Lucifuga_dentata_tmt1b	S224L	# | |
Lucifuga_dentata_tmt1b	S224L	# |---->Altered Functional_residue (Pr = 0.37) |
Lucifuga_dentata_tmt1b	S224L	# |---->Altered Macromolecular_binding (Pr = 0.28) |
Lucifuga_dentata_tmt1b	S224L	# | |---->Altered Protein_binding (Pr = 0.28) |
Lucifuga_dentata_tmt1b	S224L	# | |---->Altered Disordered_interface (Pr = 0.14) |
Lucifuga_dentata_tmt1b	S224L	# | | |
Lucifuga_dentata_tmt1b	S224L	# | |---->Altered Ordered_interface (Pr = 0.28) |
Lucifuga_dentata_tmt1b	S224L	# | |---->Altered PPI_hotspot (Pr = 0.28 | P = 6.8e-03) |
Lucifuga_dentata_tmt1b	S224L	# | |
Lucifuga_dentata_tmt1b	S224L	# |---->Altered Metal_binding (Pr = 0.37)<---------------------------------------------------------|
Lucifuga_dentata_tmt1b	S224L	# | |---->Loss of Copper_binding at H225 (Pr = 0.08 | P = 0.01)
Lucifuga_dentata_tmt1b	S224L	# | |---->Loss of Zinc_binding at H225 (Pr = 0.37 | P = 7.8e-03)
Lucifuga_dentata_tmt1b	S224L	# |
Lucifuga_dentata_tmt1b	S224L	# |---->Altered PTM_site (Pr = 0.08)
Lucifuga_dentata_tmt1b	S224L	# |---->Loss of Pyrrolidone_carboxylic_acid at Q220 (Pr = 0.08 | P = 0.02)
Lucifuga_dentata_tmt1b	V364G	0.085	Altered Stability (Pr = 0.32 | P = 4.7e-03); Gain of Intrinsic_disorder (Pr = 0.32 | P = 0.03); Gain of Ubiquitylation at K361 (Pr = 0.18 | P = 0.02); Loss of O-linked_glycosylation at T363 (Pr = 0.13 | P = 0.04); Loss of GPI-anchor_amidation at N360 (Pr = 0.07 | P = 2.7e-03); Gain of N-linked_glycosylation at N360 (Pr = 0.05 | P = 0.02); Loss of Pyrrolidone_carboxylic_acid at Q366 (Pr = 0.05 | P = 0.04)	Altered Motifs (ELME000052:Phosphothreonine motif binding a subset of FHA domains that show a preference for a large aliphatic amino acid at the pT+3 position.; ELME000070:Generic motif for N-glycosylation. It was shown that Trp - Asp - and Glu are uncommon before the Ser/Thr position (PMID-8626433). Efficient glycosylation usually occurs when ~60 residues or more separate the glycosylation acceptor site from the C-terminus.; ELME000333:Motif that mediates binding to SUMO proteins non-covalently.; ELME000335:Inverted version of LIG_SUMO_SBM_1 that mediates binding to SUMO proteins non-covalently.; PS00008:N-myristoylation site)	Predicted conservation scores
Lucifuga_dentata_tmt1b	V364G	# Altered Effect (Pr = 0.32)
Lucifuga_dentata_tmt1b	V364G	# |---->Altered Motifs (ELME000052|ELME000070|ELME000333|ELME000335|PS00008)
Lucifuga_dentata_tmt1b	V364G	# |---->Altered Structure_and_dynamics (Pr = 0.32)-------------------------------------------------------|
Lucifuga_dentata_tmt1b	V364G	# | |---->Altered Secondary_structure (Pr = 0.25) |
Lucifuga_dentata_tmt1b	V364G	# | | |
Lucifuga_dentata_tmt1b	V364G	# | |---->Altered Stability_and_conformational_flexibility (Pr = 0.32) |
Lucifuga_dentata_tmt1b	V364G	# | | |---->Altered Stability (Pr = 0.32 | P = 4.7e-03) |
Lucifuga_dentata_tmt1b	V364G	# | | |---->Altered Conformational_flexibility (Pr = 0.32) |
Lucifuga_dentata_tmt1b	V364G	# | | |---->Gain of Intrinsic_disorder (Pr = 0.32 | P = 0.03) |
Lucifuga_dentata_tmt1b	V364G	# | | |
Lucifuga_dentata_tmt1b	V364G	# | |---->Altered Special_structural_signatures (Pr = 0.08) |
Lucifuga_dentata_tmt1b	V364G	# | |---->Altered Signal_peptide (Pr = 0.00) |
Lucifuga_dentata_tmt1b	V364G	# | | |
Lucifuga_dentata_tmt1b	V364G	# | |---->Altered Transmembrane_protein (Pr = 0.08) |
Lucifuga_dentata_tmt1b	V364G	# | |
Lucifuga_dentata_tmt1b	V364G	# |---->Altered Functional_residue (Pr = 0.22) |
Lucifuga_dentata_tmt1b	V364G	# |---->Altered Macromolecular_binding (Pr = 0.22) |
Lucifuga_dentata_tmt1b	V364G	# | |---->Altered Protein_binding (Pr = 0.22) |
Lucifuga_dentata_tmt1b	V364G	# | |---->Altered Disordered_interface (Pr = 0.22) |
Lucifuga_dentata_tmt1b	V364G	# | | |
Lucifuga_dentata_tmt1b	V364G	# | |---->Altered Ordered_interface (Pr = 0.14) |
Lucifuga_dentata_tmt1b	V364G	# | |
Lucifuga_dentata_tmt1b	V364G	# |---->Altered Metal_binding (Pr = 0.01)<---------------------------------------------------------|
Lucifuga_dentata_tmt1b	V364G	# |
Lucifuga_dentata_tmt1b	V364G	# |---->Altered PTM_site (Pr = 0.18)
Lucifuga_dentata_tmt1b	V364G	# |---->Loss of GPI-anchor_amidation at N360 (Pr = 0.07 | P = 2.7e-03)
Lucifuga_dentata_tmt1b	V364G	# |---->Gain of N-linked_glycosylation at N360 (Pr = 0.05 | P = 0.02)
Lucifuga_dentata_tmt1b	V364G	# |---->Loss of O-linked_glycosylation at T363 (Pr = 0.13 | P = 0.04)
Lucifuga_dentata_tmt1b	V364G	# |---->Loss of Pyrrolidone_carboxylic_acid at Q366 (Pr = 0.05 | P = 0.04)
Lucifuga_dentata_tmt1b	V364G	# |---->Gain of Ubiquitylation at K361 (Pr = 0.18 | P = 0.02)
Lucifuga_dentata_tmt1b	I374V	0.042	Altered MoRF (Pr = 0.33 | P = 0.01); Altered PPI_hotspot (Pr = 0.25 | P = 0.03); Gain of Proteolytic_cleavage at D375 (Pr = 0.14 | P = 0.02)	Altered Motifs (ELME000173:Consensus derived from reported natural interactors which do not match the Mode 1 and Mode 2 ligands.; ELME000182:STAT5 Src Homology 2 (SH2) domain binding motif.)	Predicted conservation scores
Lucifuga_dentata_tmt1b	I374V	# Altered Effect (Pr = 0.33)
Lucifuga_dentata_tmt1b	I374V	# |---->Altered Motifs (ELME000173|ELME000182)
Lucifuga_dentata_tmt1b	I374V	# |---->Altered Structure_and_dynamics (Pr = 0.25)-------------------------------------------------------|
Lucifuga_dentata_tmt1b	I374V	# | |---->Altered Secondary_structure (Pr = 0.25) |
Lucifuga_dentata_tmt1b	I374V	# | | |
Lucifuga_dentata_tmt1b	I374V	# | |---->Altered Stability_and_conformational_flexibility (Pr = 0.24) |
Lucifuga_dentata_tmt1b	I374V	# | | |---->Altered Conformational_flexibility (Pr = 0.24) |
Lucifuga_dentata_tmt1b	I374V	# | | |
Lucifuga_dentata_tmt1b	I374V	# | |---->Altered Special_structural_signatures (Pr = 0.06) |
Lucifuga_dentata_tmt1b	I374V	# | |---->Altered Signal_peptide (Pr = 0.00) |
Lucifuga_dentata_tmt1b	I374V	# | | |
Lucifuga_dentata_tmt1b	I374V	# | |---->Altered Transmembrane_protein (Pr = 0.06) |
Lucifuga_dentata_tmt1b	I374V	# | |
Lucifuga_dentata_tmt1b	I374V	# |---->Altered Functional_residue (Pr = 0.33) |
Lucifuga_dentata_tmt1b	I374V	# |---->Altered Macromolecular_binding (Pr = 0.33) |
Lucifuga_dentata_tmt1b	I374V	# | |---->Altered Protein_binding (Pr = 0.33) |
Lucifuga_dentata_tmt1b	I374V	# | |---->Altered Disordered_interface (Pr = 0.33) |
Lucifuga_dentata_tmt1b	I374V	# | | |---->Altered MoRF (Pr = 0.33 | P = 0.01) |
Lucifuga_dentata_tmt1b	I374V	# | | |
Lucifuga_dentata_tmt1b	I374V	# | |---->Altered Ordered_interface (Pr = 0.25) |
Lucifuga_dentata_tmt1b	I374V	# | |---->Altered PPI_hotspot (Pr = 0.25 | P = 0.03) |
Lucifuga_dentata_tmt1b	I374V	# | |
Lucifuga_dentata_tmt1b	I374V	# |---->Altered Metal_binding (Pr = 0.01)<---------------------------------------------------------|
Lucifuga_dentata_tmt1b	I374V	# |
Lucifuga_dentata_tmt1b	I374V	# |---->Altered PTM_site (Pr = 0.18)
Lucifuga_dentata_tmt1b	I374V	# |---->Gain of Proteolytic_cleavage at D375 (Pr = 0.14 | P = 0.02)
Lucifuga_dentata_tmt1a	F6I	0.245	Gain of Relative_solvent_accessibility (Pr = 0.29 | P = 0.01); Altered Cytoplasmic_loop (Pr = 0.25 | P = 1.5e-03)	Altered Motifs (ELME000146:Subtilisin/kexin isozyme-1 (SKI1) cleavage site ([RK]-X-[hydrophobic]-[LTKF]-|-X))	Predicted conservation scores
Lucifuga_dentata_tmt1a	F6I	# Altered Effect (Pr = 0.29)
Lucifuga_dentata_tmt1a	F6I	# |---->Altered Motifs (ELME000146)
Lucifuga_dentata_tmt1a	F6I	# |---->Altered Structure_and_dynamics (Pr = 0.29)-------------------------------------------------------|
Lucifuga_dentata_tmt1a	F6I	# | |---->Gain of Relative_solvent_accessibility (Pr = 0.29 | P = 0.01) |
Lucifuga_dentata_tmt1a	F6I	# | |---->Altered Secondary_structure (Pr = 0.25) |
Lucifuga_dentata_tmt1a	F6I	# | | |
Lucifuga_dentata_tmt1a	F6I	# | |---->Altered Stability_and_conformational_flexibility (Pr = 0.27) |
Lucifuga_dentata_tmt1a	F6I	# | | |---->Altered Conformational_flexibility (Pr = 0.27) |
Lucifuga_dentata_tmt1a	F6I	# | | |
Lucifuga_dentata_tmt1a	F6I	# | |---->Altered Special_structural_signatures (Pr = 0.25) |
Lucifuga_dentata_tmt1a	F6I	# | |---->Altered Signal_peptide (Pr = 0.00) |
Lucifuga_dentata_tmt1a	F6I	# | | |
Lucifuga_dentata_tmt1a	F6I	# | |---->Altered Transmembrane_protein (Pr = 0.25) |
Lucifuga_dentata_tmt1a	F6I	# | |---->Altered Non-cytoplasmic_loop (Pr = 0.25 | P = 1.5e-03) |
Lucifuga_dentata_tmt1a	F6I	# | |
Lucifuga_dentata_tmt1a	F6I	# |---->Altered Functional_residue (Pr = 0.26) |
Lucifuga_dentata_tmt1a	F6I	# |---->Altered Macromolecular_binding (Pr = 0.26) |
Lucifuga_dentata_tmt1a	F6I	# | |---->Altered Protein_binding (Pr = 0.26) |
Lucifuga_dentata_tmt1a	F6I	# | |---->Altered Disordered_interface (Pr = 0.26) |
Lucifuga_dentata_tmt1a	F6I	# | | |
Lucifuga_dentata_tmt1a	F6I	# | |---->Altered Ordered_interface (Pr = 0.11) |
Lucifuga_dentata_tmt1a	F6I	# | |
Lucifuga_dentata_tmt1a	F6I	# |---->Altered Metal_binding (Pr = 0.05)<---------------------------------------------------------|
Lucifuga_dentata_tmt1a	F6I	# |
Lucifuga_dentata_tmt1a	F6I	# |---->Altered PTM_site (Pr = 0.15)
Lucifuga_dentata_tmt1a	M100V	0.321	Loss of Helix (Pr = 0.28 | P = 0.02); Altered Cytoplasmic_loop (Pr = 0.14 | P = 0.02); Loss of N-linked_glycosylation at N104 (Pr = 0.04 | P = 0.02)	Altered Motifs (ELME000233:MAPK interacting molecules (e.g. MAPKKs - substrates - phosphatases) carry docking motif that help to regulate specific interaction in the MAPK cascade. The classic motif approximates (R/K)xxxx#x# where # is a hydrophobic residue.)	Predicted conservation scores
Lucifuga_dentata_tmt1a	M100V	# Altered Effect (Pr = 0.28)
Lucifuga_dentata_tmt1a	M100V	# |---->Altered Motifs (ELME000233)
Lucifuga_dentata_tmt1a	M100V	# |---->Altered Structure_and_dynamics (Pr = 0.28)-------------------------------------------------------|
Lucifuga_dentata_tmt1a	M100V	# | |---->Altered Secondary_structure (Pr = 0.28) |
Lucifuga_dentata_tmt1a	M100V	# | | |---->Loss of Helix (Pr = 0.28 | P = 0.02) |
Lucifuga_dentata_tmt1a	M100V	# | | |
Lucifuga_dentata_tmt1a	M100V	# | |---->Altered Stability_and_conformational_flexibility (Pr = 0.12) |
Lucifuga_dentata_tmt1a	M100V	# | | |---->Altered Conformational_flexibility (Pr = 0.12) |
Lucifuga_dentata_tmt1a	M100V	# | | |
Lucifuga_dentata_tmt1a	M100V	# | |---->Altered Special_structural_signatures (Pr = 0.14) |
Lucifuga_dentata_tmt1a	M100V	# | |---->Altered Signal_peptide (Pr = 0.00) |
Lucifuga_dentata_tmt1a	M100V	# | | |
Lucifuga_dentata_tmt1a	M100V	# | |---->Altered Transmembrane_protein (Pr = 0.14) |
Lucifuga_dentata_tmt1a	M100V	# | |---->Altered Non-cytoplasmic_loop (Pr = 0.14 | P = 0.02) |
Lucifuga_dentata_tmt1a	M100V	# | |
Lucifuga_dentata_tmt1a	M100V	# |---->Altered Functional_residue (Pr = 0.20) |
Lucifuga_dentata_tmt1a	M100V	# |---->Altered Macromolecular_binding (Pr = 0.20) |
Lucifuga_dentata_tmt1a	M100V	# | |---->Altered Protein_binding (Pr = 0.20) |
Lucifuga_dentata_tmt1a	M100V	# | |---->Altered Disordered_interface (Pr = 0.07) |
Lucifuga_dentata_tmt1a	M100V	# | | |
Lucifuga_dentata_tmt1a	M100V	# | |---->Altered Ordered_interface (Pr = 0.20) |
Lucifuga_dentata_tmt1a	M100V	# | |
Lucifuga_dentata_tmt1a	M100V	# |---->Altered Metal_binding (Pr = 0.03)<---------------------------------------------------------|
Lucifuga_dentata_tmt1a	M100V	# |
Lucifuga_dentata_tmt1a	M100V	# |---->Altered PTM_site (Pr = 0.09)
Lucifuga_dentata_tmt1a	M100V	# |---->Loss of N-linked_glycosylation at N104 (Pr = 0.04 | P = 0.02)
Lucifuga_dentata_tmt1a	R178H	0.134	Altered Cytoplasmic_loop (Pr = 0.27 | P = 7.8e-04); Loss of Helix (Pr = 0.27 | P = 0.05); Altered PPI_hotspot (Pr = 0.26 | P = 0.01); Gain of Nickel_binding at R178 (Pr = 0.20 | P = 0.03)	Altered Motifs (ELME000012:The di-Arg ER retention motif is defined by two consecutive arginine residues (RR) or with a single residue insertion (RXR). The motif is completed by an adjacent hydrophobic/arginine residue which may be on either side of the Arg pair.; ELME000102:N-Arg dibasic convertase (nardilysin) cleavage site (Xaa-|-Arg-Lys or Arg-|-Arg-Xaa).; ELME000106:Substrate recognition site that interacts with cyclin and thereby increases phosphorylation by cyclin/cdk complexes. Predicted proteins should have a CDK phosphorylation site. Also used by cyclin/cdk inhibitors.; ELME000108:Yeast kexin 2 cleavage site (Lys-Arg-|-Xaa or Arg-Arg-|-Xaa); ELME000146:Subtilisin/kexin isozyme-1 (SKI1) cleavage site ([RK]-X-[hydrophobic]-[LTKF]-|-X); ELME000231:An RxxL-based motif that binds to the Cdh1 and Cdc20 components of APC/C thereby targeting the protein for destruction in a cell cycle dependent manner; ELME000233:MAPK interacting molecules (e.g. MAPKKs - substrates - phosphatases) carry docking motif that help to regulate specific interaction in the MAPK cascade. The classic motif approximates (R/K)xxxx#x# where # is a hydrophobic residue.)	Predicted conservation scores
Lucifuga_dentata_tmt1a	R178H	# Altered Effect (Pr = 0.27)
Lucifuga_dentata_tmt1a	R178H	# |---->Altered Motifs (ELME000012|ELME000102|ELME000106|ELME000108|ELME000146|ELME000231|ELME000233)
Lucifuga_dentata_tmt1a	R178H	# |---->Altered Structure_and_dynamics (Pr = 0.27)-------------------------------------------------------|
Lucifuga_dentata_tmt1a	R178H	# | |---->Altered Secondary_structure (Pr = 0.27) |
Lucifuga_dentata_tmt1a	R178H	# | | |---->Loss of Helix (Pr = 0.27 | P = 0.05) |
Lucifuga_dentata_tmt1a	R178H	# | | |
Lucifuga_dentata_tmt1a	R178H	# | |---->Altered Stability_and_conformational_flexibility (Pr = 0.19) |
Lucifuga_dentata_tmt1a	R178H	# | | |---->Altered Conformational_flexibility (Pr = 0.19) |
Lucifuga_dentata_tmt1a	R178H	# | | |
Lucifuga_dentata_tmt1a	R178H	# | |---->Altered Special_structural_signatures (Pr = 0.27) |
Lucifuga_dentata_tmt1a	R178H	# | |---->Altered Signal_peptide (Pr = 0.00) |
Lucifuga_dentata_tmt1a	R178H	# | | |
Lucifuga_dentata_tmt1a	R178H	# | |---->Altered Transmembrane_protein (Pr = 0.27) |
Lucifuga_dentata_tmt1a	R178H	# | |---->Altered Non-cytoplasmic_loop (Pr = 0.27 | P = 7.8e-04) |
Lucifuga_dentata_tmt1a	R178H	# | |
Lucifuga_dentata_tmt1a	R178H	# |---->Altered Functional_residue (Pr = 0.26) |
Lucifuga_dentata_tmt1a	R178H	# |---->Altered Macromolecular_binding (Pr = 0.26) |
Lucifuga_dentata_tmt1a	R178H	# | |---->Altered Protein_binding (Pr = 0.26) |
Lucifuga_dentata_tmt1a	R178H	# | |---->Altered Disordered_interface (Pr = 0.16) |
Lucifuga_dentata_tmt1a	R178H	# | | |
Lucifuga_dentata_tmt1a	R178H	# | |---->Altered Ordered_interface (Pr = 0.26) |
Lucifuga_dentata_tmt1a	R178H	# | |---->Altered PPI_hotspot (Pr = 0.26 | P = 0.01) |
Lucifuga_dentata_tmt1a	R178H	# | |
Lucifuga_dentata_tmt1a	R178H	# |---->Altered Metal_binding (Pr = 0.20)<---------------------------------------------------------|
Lucifuga_dentata_tmt1a	R178H	# | |---->Gain of Nickel_binding at R178 (Pr = 0.20 | P = 0.03)
Lucifuga_dentata_tmt1a	R178H	# |
Lucifuga_dentata_tmt1a	R178H	# |---->Altered PTM_site (Pr = 0.16)
Lucifuga_dentata_tmt1a	R262W	0.158	Gain of Helix (Pr = 0.38 | P = 1.8e-04); Altered PPI_hotspot (Pr = 0.28 | P = 5.6e-03); Altered Calmodulin_binding (Pr = 0.27 | P = 0.02)	Altered Motifs (ELME000012:The di-Arg ER retention motif is defined by two consecutive arginine residues (RR) or with a single residue insertion (RXR). The motif is completed by an adjacent hydrophobic/arginine residue which may be on either side of the Arg pair.; ELME000062:Secondary preference for PKA-type AGC kinase phosphorylation.; ELME000101:Furin (PACE) cleavage site (Arg-Xaa-[Arg/Lys]-Arg-|-Xaa); ELME000102:N-Arg dibasic convertase (nardilysin) cleavage site (Xaa-|-Arg-Lys or Arg-|-Arg-Xaa).; ELME000103:Proprotein convertase 7 (PC7 - PCSK7) cleavage site (Arg-Xaa-Xaa-Xaa-[Arg/Lys]-Arg-|-Xaa); ELME000108:Yeast kexin 2 cleavage site (Lys-Arg-|-Xaa or Arg-Arg-|-Xaa); ELME000137:Protein phosphatase 1 catalytic subunit (PP1c) interacting motif binds targeting proteins that dock to the substrate for dephosphorylation. The motif defined is [RK]{0 -1}[VI][^P][FW].)	Predicted conservation scores
Lucifuga_dentata_tmt1a	R262W	# Altered Effect (Pr = 0.38)
Lucifuga_dentata_tmt1a	R262W	# |---->Altered Motifs (ELME000012|ELME000062|ELME000101|ELME000102|ELME000103|ELME000108|ELME000137)
Lucifuga_dentata_tmt1a	R262W	# |---->Altered Structure_and_dynamics (Pr = 0.38)-------------------------------------------------------|
Lucifuga_dentata_tmt1a	R262W	# | |---->Altered Secondary_structure (Pr = 0.38) |
Lucifuga_dentata_tmt1a	R262W	# | | |---->Gain of Helix (Pr = 0.38 | P = 1.8e-04) |
Lucifuga_dentata_tmt1a	R262W	# | | |
Lucifuga_dentata_tmt1a	R262W	# | |---->Altered Stability_and_conformational_flexibility (Pr = 0.20) |
Lucifuga_dentata_tmt1a	R262W	# | | |---->Altered Conformational_flexibility (Pr = 0.20) |
Lucifuga_dentata_tmt1a	R262W	# | | |
Lucifuga_dentata_tmt1a	R262W	# | |---->Altered Special_structural_signatures (Pr = 0.10) |
Lucifuga_dentata_tmt1a	R262W	# | |---->Altered Signal_peptide (Pr = 0.00) |
Lucifuga_dentata_tmt1a	R262W	# | | |
Lucifuga_dentata_tmt1a	R262W	# | |---->Altered Transmembrane_protein (Pr = 0.10) |
Lucifuga_dentata_tmt1a	R262W	# | |
Lucifuga_dentata_tmt1a	R262W	# |---->Altered Functional_residue (Pr = 0.28) |
Lucifuga_dentata_tmt1a	R262W	# |---->Altered Macromolecular_binding (Pr = 0.28) |
Lucifuga_dentata_tmt1a	R262W	# | |---->Altered Protein_binding (Pr = 0.28) |
Lucifuga_dentata_tmt1a	R262W	# | |---->Altered Disordered_interface (Pr = 0.27) |
Lucifuga_dentata_tmt1a	R262W	# | | |---->Altered Calmodulin_binding (Pr = 0.27 | P = 0.02) |
Lucifuga_dentata_tmt1a	R262W	# | | |
Lucifuga_dentata_tmt1a	R262W	# | |---->Altered Ordered_interface (Pr = 0.28) |
Lucifuga_dentata_tmt1a	R262W	# | |---->Altered PPI_hotspot (Pr = 0.28 | P = 5.6e-03) |
Lucifuga_dentata_tmt1a	R262W	# | |
Lucifuga_dentata_tmt1a	R262W	# |---->Altered Metal_binding (Pr = 0.01)<---------------------------------------------------------|
Lucifuga_dentata_tmt1a	R262W	# |
Lucifuga_dentata_tmt1a	R262W	# |---->Altered PTM_site (Pr = 0.19)
Lucifuga_dentata_tmt1a	C282Y	0.775	Altered PPI_hotspot (Pr = 0.35 | P = 9.2e-04); Gain of Strand (Pr = 0.28 | P = 7.2e-03); Altered Cytoplasmic_loop (Pr = 0.10 | P = 0.04); Loss of Copper_binding at C286 (Pr = 0.08 | P = 0.01); Altered Transmembrane_region (Pr = 0.01 | P = 9.9e-03)	Altered Motifs (ELME000020:ITIM (immunoreceptor tyrosine-based inhibitory motif). Phosphorylation of the ITIM motif - found in the cytoplasmic tail of some inhibitory receptors (KIRs) that bind MHC Class I - leads to the recruitment and activation of a protein tyrosine phosphatase.; ELME000052:Phosphothreonine motif binding a subset of FHA domains that show a preference for a large aliphatic amino acid at the pT+3 position.; ELME000120:Tyrosine-based sorting signal responsible for the interaction with mu subunit of AP (Adaptor Protein) complex; ELME000182:STAT5 Src Homology 2 (SH2) domain binding motif.)	Predicted conservation scores
Lucifuga_dentata_tmt1a	C282Y	# Altered Effect (Pr = 0.35)
Lucifuga_dentata_tmt1a	C282Y	# |---->Altered Motifs (ELME000020|ELME000052|ELME000120|ELME000182)
Lucifuga_dentata_tmt1a	C282Y	# |---->Altered Structure_and_dynamics (Pr = 0.28)-------------------------------------------------------|
Lucifuga_dentata_tmt1a	C282Y	# | |---->Altered Secondary_structure (Pr = 0.28) |
Lucifuga_dentata_tmt1a	C282Y	# | | |---->Gain of Strand (Pr = 0.28 | P = 7.2e-03) |
Lucifuga_dentata_tmt1a	C282Y	# | | |
Lucifuga_dentata_tmt1a	C282Y	# | |---->Altered Stability_and_conformational_flexibility (Pr = 0.06) |
Lucifuga_dentata_tmt1a	C282Y	# | | |---->Altered Conformational_flexibility (Pr = 0.06) |
Lucifuga_dentata_tmt1a	C282Y	# | | |
Lucifuga_dentata_tmt1a	C282Y	# | |---->Altered Special_structural_signatures (Pr = 0.10) |
Lucifuga_dentata_tmt1a	C282Y	# | |---->Altered Signal_peptide (Pr = 0.00) |
Lucifuga_dentata_tmt1a	C282Y	# | | |
Lucifuga_dentata_tmt1a	C282Y	# | |---->Altered Transmembrane_protein (Pr = 0.10) |
Lucifuga_dentata_tmt1a	C282Y	# | |---->Altered Transmembrane_region (Pr = 0.01 | P = 9.9e-03) |
Lucifuga_dentata_tmt1a	C282Y	# | |---->Altered Non-cytoplasmic_loop (Pr = 0.10 | P = 0.04) |
Lucifuga_dentata_tmt1a	C282Y	# | |
Lucifuga_dentata_tmt1a	C282Y	# |---->Altered Functional_residue (Pr = 0.35) |
Lucifuga_dentata_tmt1a	C282Y	# |---->Altered Macromolecular_binding (Pr = 0.35) |
Lucifuga_dentata_tmt1a	C282Y	# | |---->Altered Protein_binding (Pr = 0.35) |
Lucifuga_dentata_tmt1a	C282Y	# | |---->Altered Disordered_interface (Pr = 0.07) |
Lucifuga_dentata_tmt1a	C282Y	# | | |
Lucifuga_dentata_tmt1a	C282Y	# | |---->Altered Ordered_interface (Pr = 0.35) |
Lucifuga_dentata_tmt1a	C282Y	# | |---->Altered PPI_hotspot (Pr = 0.35 | P = 9.2e-04) |
Lucifuga_dentata_tmt1a	C282Y	# | |
Lucifuga_dentata_tmt1a	C282Y	# |---->Altered Metal_binding (Pr = 0.08)<---------------------------------------------------------|
Lucifuga_dentata_tmt1a	C282Y	# | |---->Loss of Copper_binding at C286 (Pr = 0.08 | P = 0.01)
Lucifuga_dentata_tmt1a	C282Y	# |
Lucifuga_dentata_tmt1a	C282Y	# |---->Altered PTM_site (Pr = 0.02)
Lucifuga_dentata_tmt1a	V311M	0.194	Altered Cytoplasmic_loop (Pr = 0.29 | P = 2.1e-04); Gain of Helix (Pr = 0.28 | P = 0.03)	Altered Motifs (ELME000239:The USP7 NTD domain binding motif variant based on the MDM2 and P53 interactions.; ELME000241:The PxAxVxP peptide binds to the substrate-binding domain (SBD) of the Siah family members; ELME000254:SxIP motifs bind to EBH domains.)	Predicted conservation scores
Lucifuga_dentata_tmt1a	V311M	# Altered Effect (Pr = 0.29)
Lucifuga_dentata_tmt1a	V311M	# |---->Altered Motifs (ELME000239|ELME000241|ELME000254)
Lucifuga_dentata_tmt1a	V311M	# |---->Altered Structure_and_dynamics (Pr = 0.29)-------------------------------------------------------|
Lucifuga_dentata_tmt1a	V311M	# | |---->Altered Secondary_structure (Pr = 0.28) |
Lucifuga_dentata_tmt1a	V311M	# | | |---->Gain of Helix (Pr = 0.28 | P = 0.03) |
Lucifuga_dentata_tmt1a	V311M	# | | |
Lucifuga_dentata_tmt1a	V311M	# | |---->Altered Stability_and_conformational_flexibility (Pr = 0.11) |
Lucifuga_dentata_tmt1a	V311M	# | | |---->Altered Conformational_flexibility (Pr = 0.11) |
Lucifuga_dentata_tmt1a	V311M	# | | |
Lucifuga_dentata_tmt1a	V311M	# | |---->Altered Special_structural_signatures (Pr = 0.29) |
Lucifuga_dentata_tmt1a	V311M	# | |---->Altered Signal_peptide (Pr = 0.00) |
Lucifuga_dentata_tmt1a	V311M	# | | |
Lucifuga_dentata_tmt1a	V311M	# | |---->Altered Transmembrane_protein (Pr = 0.29) |
Lucifuga_dentata_tmt1a	V311M	# | |---->Altered Non-cytoplasmic_loop (Pr = 0.29 | P = 2.1e-04) |
Lucifuga_dentata_tmt1a	V311M	# | |
Lucifuga_dentata_tmt1a	V311M	# |---->Altered Functional_residue (Pr = 0.19) |
Lucifuga_dentata_tmt1a	V311M	# |---->Altered Macromolecular_binding (Pr = 0.19) |
Lucifuga_dentata_tmt1a	V311M	# | |---->Altered Protein_binding (Pr = 0.19) |
Lucifuga_dentata_tmt1a	V311M	# | |---->Altered Disordered_interface (Pr = 0.07) |
Lucifuga_dentata_tmt1a	V311M	# | | |
Lucifuga_dentata_tmt1a	V311M	# | |---->Altered Ordered_interface (Pr = 0.19) |
Lucifuga_dentata_tmt1a	V311M	# | |
Lucifuga_dentata_tmt1a	V311M	# |---->Altered Metal_binding (Pr = 0.06)<---------------------------------------------------------|
Lucifuga_dentata_tmt1a	V311M	# |
Lucifuga_dentata_tmt1a	V311M	# |---->Altered PTM_site (Pr = 0.04)
Lucifuga_dentata_tmt1a	A355L	0.110	Loss of N-linked_glycosylation at N360 (Pr = 0.02 | P = 0.03); Loss of GPI-anchor_amidation at N352 (Pr = 0.02 | P = 0.02)	Altered Motifs (None)	Predicted conservation scores
Lucifuga_dentata_tmt1a	A355L	# Altered Effect (Pr = 0.30)
Lucifuga_dentata_tmt1a	A355L	# |---->Altered Motifs (None)
Lucifuga_dentata_tmt1a	A355L	# |---->Altered Structure_and_dynamics (Pr = 0.30)-------------------------------------------------------|
Lucifuga_dentata_tmt1a	A355L	# | |---->Altered Secondary_structure (Pr = 0.26) |
Lucifuga_dentata_tmt1a	A355L	# | | |
Lucifuga_dentata_tmt1a	A355L	# | |---->Altered Stability_and_conformational_flexibility (Pr = 0.30) |
Lucifuga_dentata_tmt1a	A355L	# | | |---->Altered Conformational_flexibility (Pr = 0.30) |
Lucifuga_dentata_tmt1a	A355L	# | | |
Lucifuga_dentata_tmt1a	A355L	# | |---->Altered Special_structural_signatures (Pr = 0.05) |
Lucifuga_dentata_tmt1a	A355L	# | |---->Altered Signal_peptide (Pr = 0.00) |
Lucifuga_dentata_tmt1a	A355L	# | | |
Lucifuga_dentata_tmt1a	A355L	# | |---->Altered Transmembrane_protein (Pr = 0.05) |
Lucifuga_dentata_tmt1a	A355L	# | |
Lucifuga_dentata_tmt1a	A355L	# |---->Altered Functional_residue (Pr = 0.17) |
Lucifuga_dentata_tmt1a	A355L	# |---->Altered Macromolecular_binding (Pr = 0.13) |
Lucifuga_dentata_tmt1a	A355L	# | |---->Altered Protein_binding (Pr = 0.13) |
Lucifuga_dentata_tmt1a	A355L	# | |---->Altered Disordered_interface (Pr = 0.13) |
Lucifuga_dentata_tmt1a	A355L	# | | |
Lucifuga_dentata_tmt1a	A355L	# | |---->Altered Ordered_interface (Pr = 0.09) |
Lucifuga_dentata_tmt1a	A355L	# | |
Lucifuga_dentata_tmt1a	A355L	# |---->Altered Metal_binding (Pr = 0.01)<---------------------------------------------------------|
Lucifuga_dentata_tmt1a	A355L	# |
Lucifuga_dentata_tmt1a	A355L	# |---->Altered PTM_site (Pr = 0.17)
Lucifuga_dentata_tmt1a	A355L	# |---->Loss of GPI-anchor_amidation at N352 (Pr = 0.02 | P = 0.02)
Lucifuga_dentata_tmt1a	A355L	# |---->Loss of N-linked_glycosylation at N360 (Pr = 0.02 | P = 0.03)
Lucifuga_dentata_tmt1a	E410P	0.060	Gain of Loop (Pr = 0.45 | P = 4.9e-06); Gain of B-factor (Pr = 0.28 | P = 6.7e-03); Gain of O-linked_glycosylation at T405 (Pr = 0.25 | P = 9.0e-03); Altered Cytoplasmic_loop (Pr = 0.14 | P = 0.02)	Altered Motifs (ELME000004:PPLP is the motif recognized by WW domains of Group II; ELME000005:This is the motif recognized by class I SH3 domains; ELME000133:TRAF6 binding site. Members of the tumor necrosis factor receptor (TNFR) superfamily initiate intracellular signaling by recruiting the C-domain of the TNFR-associated factors (TRAFs) through their cytoplasmatic tails.; ELME000155:This is the motif recognized by those SH3 domains with a non-canonical class I recognition specificity)	Predicted conservation scores
Lucifuga_dentata_tmt1a	E410P	# Altered Effect (Pr = 0.45)
Lucifuga_dentata_tmt1a	E410P	# |---->Altered Motifs (ELME000004|ELME000005|ELME000133|ELME000155)
Lucifuga_dentata_tmt1a	E410P	# |---->Altered Structure_and_dynamics (Pr = 0.45)-------------------------------------------------------|
Lucifuga_dentata_tmt1a	E410P	# | |---->Altered Secondary_structure (Pr = 0.45) |
Lucifuga_dentata_tmt1a	E410P	# | | |---->Gain of Loop (Pr = 0.45 | P = 4.9e-06) |
Lucifuga_dentata_tmt1a	E410P	# | | |
Lucifuga_dentata_tmt1a	E410P	# | |---->Altered Stability_and_conformational_flexibility (Pr = 0.28) |
Lucifuga_dentata_tmt1a	E410P	# | | |---->Altered Conformational_flexibility (Pr = 0.28) |
Lucifuga_dentata_tmt1a	E410P	# | | |---->Gain of B-factor (Pr = 0.28 | P = 6.7e-03) |
Lucifuga_dentata_tmt1a	E410P	# | | |
Lucifuga_dentata_tmt1a	E410P	# | |---->Altered Special_structural_signatures (Pr = 0.14) |
Lucifuga_dentata_tmt1a	E410P	# | |---->Altered Signal_peptide (Pr = 0.00) |
Lucifuga_dentata_tmt1a	E410P	# | | |
Lucifuga_dentata_tmt1a	E410P	# | |---->Altered Transmembrane_protein (Pr = 0.14) |
Lucifuga_dentata_tmt1a	E410P	# | |---->Altered Non-cytoplasmic_loop (Pr = 0.14 | P = 0.02) |
Lucifuga_dentata_tmt1a	E410P	# | |
Lucifuga_dentata_tmt1a	E410P	# |---->Altered Functional_residue (Pr = 0.26) |
Lucifuga_dentata_tmt1a	E410P	# |---->Altered Macromolecular_binding (Pr = 0.26) |
Lucifuga_dentata_tmt1a	E410P	# | |---->Altered Protein_binding (Pr = 0.26) |
Lucifuga_dentata_tmt1a	E410P	# | |---->Altered Disordered_interface (Pr = 0.26) |
Lucifuga_dentata_tmt1a	E410P	# | | |
Lucifuga_dentata_tmt1a	E410P	# | |---->Altered Ordered_interface (Pr = 0.12) |
Lucifuga_dentata_tmt1a	E410P	# | |
Lucifuga_dentata_tmt1a	E410P	# |---->Altered Metal_binding (Pr = 0.03)<---------------------------------------------------------|
Lucifuga_dentata_tmt1a	E410P	# |
Lucifuga_dentata_tmt1a	E410P	# |---->Altered PTM_site (Pr = 0.25)
Lucifuga_dentata_tmt1a	E410P	# |---->Gain of O-linked_glycosylation at T405 (Pr = 0.25 | P = 9.0e-03)
Lucifuga_dentata_tmt2b	S16R	0.118	Gain of ADP-ribosylation at S16 (Pr = 0.30 | P = 3.3e-03); Loss of Strand (Pr = 0.28 | P = 8.6e-03); Loss of Loop (Pr = 0.27 | P = 0.03); Altered Cytoplasmic_loop (Pr = 0.11 | P = 0.03)	Altered Motifs (ELME000053:GSK3 phosphorylation recognition site; ELME000063:CK1 phosphorylation site; ELME000147:Site phosphorylated by the Polo-like kinase.; ELME000239:The USP7 NTD domain binding motif variant based on the MDM2 and P53 interactions.; ELME000321:Caspase3 and Caspase7 cleavage site)	Predicted conservation scores
Lucifuga_dentata_tmt2b	S16R	# Altered Effect (Pr = 0.32)
Lucifuga_dentata_tmt2b	S16R	# |---->Altered Motifs (ELME000053|ELME000063|ELME000147|ELME000239|ELME000321)
Lucifuga_dentata_tmt2b	S16R	# |---->Altered Structure_and_dynamics (Pr = 0.32)-------------------------------------------------------|
Lucifuga_dentata_tmt2b	S16R	# | |---->Altered Secondary_structure (Pr = 0.28) |
Lucifuga_dentata_tmt2b	S16R	# | | |---->Loss of Strand (Pr = 0.28 | P = 8.6e-03) |
Lucifuga_dentata_tmt2b	S16R	# | | |---->Loss of Loop (Pr = 0.27 | P = 0.03) |
Lucifuga_dentata_tmt2b	S16R	# | | |
Lucifuga_dentata_tmt2b	S16R	# | |---->Altered Stability_and_conformational_flexibility (Pr = 0.32) |
Lucifuga_dentata_tmt2b	S16R	# | | |---->Altered Conformational_flexibility (Pr = 0.32) |
Lucifuga_dentata_tmt2b	S16R	# | | |
Lucifuga_dentata_tmt2b	S16R	# | |---->Altered Special_structural_signatures (Pr = 0.11) |
Lucifuga_dentata_tmt2b	S16R	# | |---->Altered Signal_peptide (Pr = 0.00) |
Lucifuga_dentata_tmt2b	S16R	# | | |
Lucifuga_dentata_tmt2b	S16R	# | |---->Altered Transmembrane_protein (Pr = 0.11) |
Lucifuga_dentata_tmt2b	S16R	# | |---->Altered Non-cytoplasmic_loop (Pr = 0.11 | P = 0.03) |
Lucifuga_dentata_tmt2b	S16R	# | |
Lucifuga_dentata_tmt2b	S16R	# |---->Altered Functional_residue (Pr = 0.30) |
Lucifuga_dentata_tmt2b	S16R	# |---->Altered Macromolecular_binding (Pr = 0.16) |
Lucifuga_dentata_tmt2b	S16R	# | |---->Altered Protein_binding (Pr = 0.16) |
Lucifuga_dentata_tmt2b	S16R	# | |---->Altered Disordered_interface (Pr = 0.16) |
Lucifuga_dentata_tmt2b	S16R	# | | |
Lucifuga_dentata_tmt2b	S16R	# | |---->Altered Ordered_interface (Pr = 0.08) |
Lucifuga_dentata_tmt2b	S16R	# | |
Lucifuga_dentata_tmt2b	S16R	# |---->Altered Metal_binding (Pr = 0.02)<---------------------------------------------------------|
Lucifuga_dentata_tmt2b	S16R	# |
Lucifuga_dentata_tmt2b	S16R	# |---->Altered PTM_site (Pr = 0.30)
Lucifuga_dentata_tmt2b	S16R	# |---->Gain of ADP-ribosylation at S16 (Pr = 0.30 | P = 3.3e-03)
Lucifuga_dentata_tmt2b	V97I	0.384	Gain of Strand (Pr = 0.30 | P = 3.2e-03); Loss of Loop (Pr = 0.28 | P = 0.02); Altered Cytoplasmic_loop (Pr = 0.20 | P = 5.3e-03)	Altered Motifs (ELME000335:Inverted version of LIG_SUMO_SBM_1 that mediates binding to SUMO proteins non-covalently.)	Predicted conservation scores
Lucifuga_dentata_tmt2b	V97I	# Altered Effect (Pr = 0.30)
Lucifuga_dentata_tmt2b	V97I	# |---->Altered Motifs (ELME000335)
Lucifuga_dentata_tmt2b	V97I	# |---->Altered Structure_and_dynamics (Pr = 0.30)-------------------------------------------------------|
Lucifuga_dentata_tmt2b	V97I	# | |---->Altered Secondary_structure (Pr = 0.30) |
Lucifuga_dentata_tmt2b	V97I	# | | |---->Gain of Strand (Pr = 0.30 | P = 3.2e-03) |
Lucifuga_dentata_tmt2b	V97I	# | | |---->Loss of Loop (Pr = 0.28 | P = 0.02) |
Lucifuga_dentata_tmt2b	V97I	# | | |
Lucifuga_dentata_tmt2b	V97I	# | |---->Altered Stability_and_conformational_flexibility (Pr = 0.11) |
Lucifuga_dentata_tmt2b	V97I	# | | |---->Altered Conformational_flexibility (Pr = 0.11) |
Lucifuga_dentata_tmt2b	V97I	# | | |
Lucifuga_dentata_tmt2b	V97I	# | |---->Altered Special_structural_signatures (Pr = 0.20) |
Lucifuga_dentata_tmt2b	V97I	# | |---->Altered Signal_peptide (Pr = 0.00) |
Lucifuga_dentata_tmt2b	V97I	# | | |
Lucifuga_dentata_tmt2b	V97I	# | |---->Altered Transmembrane_protein (Pr = 0.20) |
Lucifuga_dentata_tmt2b	V97I	# | |---->Altered Non-cytoplasmic_loop (Pr = 0.20 | P = 5.3e-03) |
Lucifuga_dentata_tmt2b	V97I	# | |
Lucifuga_dentata_tmt2b	V97I	# |---->Altered Functional_residue (Pr = 0.18) |
Lucifuga_dentata_tmt2b	V97I	# |---->Altered Macromolecular_binding (Pr = 0.18) |
Lucifuga_dentata_tmt2b	V97I	# | |---->Altered Protein_binding (Pr = 0.18) |
Lucifuga_dentata_tmt2b	V97I	# | |---->Altered Disordered_interface (Pr = 0.02) |
Lucifuga_dentata_tmt2b	V97I	# | | |
Lucifuga_dentata_tmt2b	V97I	# | |---->Altered Ordered_interface (Pr = 0.18) |
Lucifuga_dentata_tmt2b	V97I	# | |
Lucifuga_dentata_tmt2b	V97I	# |---->Altered Metal_binding (Pr = 0.03)<---------------------------------------------------------|
Lucifuga_dentata_tmt2b	V97I	# |
Lucifuga_dentata_tmt2b	V97I	# |---->Altered PTM_site (Pr = 0.01)
Lucifuga_dentata_tmt2b	L216S	0.700	Altered Cytoplasmic_loop (Pr = 0.32 | P = 7.8e-05); Loss of Helix (Pr = 0.32 | P = 2.3e-03); Gain of Strand (Pr = 0.29 | P = 3.9e-03); Altered PPI_hotspot (Pr = 0.25 | P = 0.03); Gain of N-linked_glycosylation at N211 (Pr = 0.09 | P = 0.01); Altered Transmembrane_region (Pr = 0.01 | P = 0.01)	Altered Motifs (ELME000063:CK1 phosphorylation site; ELME000182:STAT5 Src Homology 2 (SH2) domain binding motif.; ELME000197:Phosphopeptide motif which directly interacts with the BRCT (carboxy-terminal) domain of the Breast Cancer Gene BRCA1 with low affinity)	Predicted conservation scores
Lucifuga_dentata_tmt2b	L216S	# Altered Effect (Pr = 0.32)
Lucifuga_dentata_tmt2b	L216S	# |---->Altered Motifs (ELME000063|ELME000182|ELME000197)
Lucifuga_dentata_tmt2b	L216S	# |---->Altered Structure_and_dynamics (Pr = 0.32)-------------------------------------------------------|
Lucifuga_dentata_tmt2b	L216S	# | |---->Altered Secondary_structure (Pr = 0.32) |
Lucifuga_dentata_tmt2b	L216S	# | | |---->Loss of Helix (Pr = 0.32 | P = 2.3e-03) |
Lucifuga_dentata_tmt2b	L216S	# | | |---->Gain of Strand (Pr = 0.29 | P = 3.9e-03) |
Lucifuga_dentata_tmt2b	L216S	# | | |
Lucifuga_dentata_tmt2b	L216S	# | |---->Altered Stability_and_conformational_flexibility (Pr = 0.08) |
Lucifuga_dentata_tmt2b	L216S	# | | |---->Altered Conformational_flexibility (Pr = 0.08) |
Lucifuga_dentata_tmt2b	L216S	# | | |
Lucifuga_dentata_tmt2b	L216S	# | |---->Altered Special_structural_signatures (Pr = 0.32) |
Lucifuga_dentata_tmt2b	L216S	# | |---->Altered Signal_peptide (Pr = 0.00) |
Lucifuga_dentata_tmt2b	L216S	# | | |
Lucifuga_dentata_tmt2b	L216S	# | |---->Altered Transmembrane_protein (Pr = 0.32) |
Lucifuga_dentata_tmt2b	L216S	# | |---->Altered Transmembrane_region (Pr = 0.01 | P = 0.01) |
Lucifuga_dentata_tmt2b	L216S	# | |---->Altered Non-cytoplasmic_loop (Pr = 0.32 | P = 7.8e-05) |
Lucifuga_dentata_tmt2b	L216S	# | |
Lucifuga_dentata_tmt2b	L216S	# |---->Altered Functional_residue (Pr = 0.25) |
Lucifuga_dentata_tmt2b	L216S	# |---->Altered Macromolecular_binding (Pr = 0.25) |
Lucifuga_dentata_tmt2b	L216S	# | |---->Altered Protein_binding (Pr = 0.25) |
Lucifuga_dentata_tmt2b	L216S	# | |---->Altered Disordered_interface (Pr = 0.08) |
Lucifuga_dentata_tmt2b	L216S	# | | |
Lucifuga_dentata_tmt2b	L216S	# | |---->Altered Ordered_interface (Pr = 0.25) |
Lucifuga_dentata_tmt2b	L216S	# | |---->Altered PPI_hotspot (Pr = 0.25 | P = 0.03) |
Lucifuga_dentata_tmt2b	L216S	# | |
Lucifuga_dentata_tmt2b	L216S	# |---->Altered Metal_binding (Pr = 0.05)<---------------------------------------------------------|
Lucifuga_dentata_tmt2b	L216S	# |
Lucifuga_dentata_tmt2b	L216S	# |---->Altered PTM_site (Pr = 0.09)
Lucifuga_dentata_tmt2b	L216S	# |---->Gain of N-linked_glycosylation at N211 (Pr = 0.09 | P = 0.01)
Lucifuga_dentata_tmt2b	R263Q	0.241	Altered DNA_binding (Pr = 0.20 | P = 0.02); Loss of Pyrrolidone_carboxylic_acid at Q261 (Pr = 0.11 | P = 8.6e-03)	Altered Motifs (ELME000102:N-Arg dibasic convertase (nardilysin) cleavage site (Xaa-|-Arg-Lys or Arg-|-Arg-Xaa).; ELME000108:Yeast kexin 2 cleavage site (Lys-Arg-|-Xaa or Arg-Arg-|-Xaa); ELME000233:MAPK interacting molecules (e.g. MAPKKs - substrates - phosphatases) carry docking motif that help to regulate specific interaction in the MAPK cascade. The classic motif approximates (R/K)xxxx#x# where # is a hydrophobic residue.)	Predicted conservation scores
Lucifuga_dentata_tmt2b	R263Q	# Altered Effect (Pr = 0.26)
Lucifuga_dentata_tmt2b	R263Q	# |---->Altered Motifs (ELME000102|ELME000108|ELME000233)
Lucifuga_dentata_tmt2b	R263Q	# |---->Altered Structure_and_dynamics (Pr = 0.26)-------------------------------------------------------|
Lucifuga_dentata_tmt2b	R263Q	# | |---->Altered Secondary_structure (Pr = 0.26) |
Lucifuga_dentata_tmt2b	R263Q	# | | |
Lucifuga_dentata_tmt2b	R263Q	# | |---->Altered Stability_and_conformational_flexibility (Pr = 0.17) |
Lucifuga_dentata_tmt2b	R263Q	# | | |---->Altered Conformational_flexibility (Pr = 0.17) |
Lucifuga_dentata_tmt2b	R263Q	# | | |
Lucifuga_dentata_tmt2b	R263Q	# | |---->Altered Special_structural_signatures (Pr = 0.16) |
Lucifuga_dentata_tmt2b	R263Q	# | |---->Altered Signal_peptide (Pr = 0.00) |
Lucifuga_dentata_tmt2b	R263Q	# | | |
Lucifuga_dentata_tmt2b	R263Q	# | |---->Altered Transmembrane_protein (Pr = 0.16) |
Lucifuga_dentata_tmt2b	R263Q	# | |
Lucifuga_dentata_tmt2b	R263Q	# |---->Altered Functional_residue (Pr = 0.22) |
Lucifuga_dentata_tmt2b	R263Q	# |---->Altered Macromolecular_binding (Pr = 0.22) |
Lucifuga_dentata_tmt2b	R263Q	# | |---->Altered DNA_binding (Pr = 0.20 | P = 0.02) |
Lucifuga_dentata_tmt2b	R263Q	# | |---->Altered Protein_binding (Pr = 0.22) |
Lucifuga_dentata_tmt2b	R263Q	# | |---->Altered Disordered_interface (Pr = 0.22) |
Lucifuga_dentata_tmt2b	R263Q	# | | |
Lucifuga_dentata_tmt2b	R263Q	# | |---->Altered Ordered_interface (Pr = 0.21) |
Lucifuga_dentata_tmt2b	R263Q	# | |
Lucifuga_dentata_tmt2b	R263Q	# |---->Altered Metal_binding (Pr = 0.09)<---------------------------------------------------------|
Lucifuga_dentata_tmt2b	R263Q	# |
Lucifuga_dentata_tmt2b	R263Q	# |---->Altered PTM_site (Pr = 0.11)
Lucifuga_dentata_tmt2b	R263Q	# |---->Loss of Pyrrolidone_carboxylic_acid at Q261 (Pr = 0.11 | P = 8.6e-03)
Lucifuga_dentata_tmt2a	V53M	0.287	Altered Cytoplasmic_loop (Pr = 0.30 | P = 1.9e-04); Gain of Nickel_binding at H48 (Pr = 0.22 | P = 0.02); Gain of Copper_binding at H48 (Pr = 0.11 | P = 9.6e-03)	Altered Motifs (None)	Predicted conservation scores
Lucifuga_dentata_tmt2a	V53M	# Altered Effect (Pr = 0.30)
Lucifuga_dentata_tmt2a	V53M	# |---->Altered Motifs (None)
Lucifuga_dentata_tmt2a	V53M	# |---->Altered Structure_and_dynamics (Pr = 0.30)-------------------------------------------------------|
Lucifuga_dentata_tmt2a	V53M	# | |---->Altered Secondary_structure (Pr = 0.06) |
Lucifuga_dentata_tmt2a	V53M	# | | |
Lucifuga_dentata_tmt2a	V53M	# | |---->Altered Stability_and_conformational_flexibility (Pr = 0.15) |
Lucifuga_dentata_tmt2a	V53M	# | | |---->Altered Conformational_flexibility (Pr = 0.15) |
Lucifuga_dentata_tmt2a	V53M	# | | |
Lucifuga_dentata_tmt2a	V53M	# | |---->Altered Special_structural_signatures (Pr = 0.30) |
Lucifuga_dentata_tmt2a	V53M	# | |---->Altered Signal_peptide (Pr = 0.01) |
Lucifuga_dentata_tmt2a	V53M	# | | |
Lucifuga_dentata_tmt2a	V53M	# | |---->Altered Transmembrane_protein (Pr = 0.30) |
Lucifuga_dentata_tmt2a	V53M	# | |---->Altered Non-cytoplasmic_loop (Pr = 0.30 | P = 1.9e-04) |
Lucifuga_dentata_tmt2a	V53M	# | |
Lucifuga_dentata_tmt2a	V53M	# |---->Altered Functional_residue (Pr = 0.22) |
Lucifuga_dentata_tmt2a	V53M	# |---->Altered Macromolecular_binding (Pr = 0.22) |
Lucifuga_dentata_tmt2a	V53M	# | |---->Altered Protein_binding (Pr = 0.22) |
Lucifuga_dentata_tmt2a	V53M	# | |---->Altered Disordered_interface (Pr = 0.04) |
Lucifuga_dentata_tmt2a	V53M	# | | |
Lucifuga_dentata_tmt2a	V53M	# | |---->Altered Ordered_interface (Pr = 0.22) |
Lucifuga_dentata_tmt2a	V53M	# | |
Lucifuga_dentata_tmt2a	V53M	# |---->Altered Metal_binding (Pr = 0.22)<---------------------------------------------------------|
Lucifuga_dentata_tmt2a	V53M	# | |---->Gain of Copper_binding at H48 (Pr = 0.11 | P = 9.6e-03)
Lucifuga_dentata_tmt2a	V53M	# | |---->Gain of Nickel_binding at H48 (Pr = 0.22 | P = 0.02)
Lucifuga_dentata_tmt2a	V53M	# |
Lucifuga_dentata_tmt2a	V53M	# |---->Altered PTM_site (Pr = 0.03)
Lucifuga_dentata_tmt2a	G65R	0.590	Gain of Helix (Pr = 0.29 | P = 0.01); Loss of Strand (Pr = 0.27 | P = 0.02)	Altered Motifs (ELME000146:Subtilisin/kexin isozyme-1 (SKI1) cleavage site ([RK]-X-[hydrophobic]-[LTKF]-|-X); ELME000231:An RxxL-based motif that binds to the Cdh1 and Cdc20 components of APC/C thereby targeting the protein for destruction in a cell cycle dependent manner; ELME000328:Fxxx[WF] motifs are present in Pex19 and S. cerevisiae Pex5 cytosolic receptors that bind to peroxisomal membrane docking member - Pex14)	Predicted conservation scores
Lucifuga_dentata_tmt2a	G65R	# Altered Effect (Pr = 0.29)
Lucifuga_dentata_tmt2a	G65R	# |---->Altered Motifs (ELME000146|ELME000231|ELME000328)
Lucifuga_dentata_tmt2a	G65R	# |---->Altered Structure_and_dynamics (Pr = 0.29)-------------------------------------------------------|
Lucifuga_dentata_tmt2a	G65R	# | |---->Altered Secondary_structure (Pr = 0.29) |
Lucifuga_dentata_tmt2a	G65R	# | | |---->Gain of Helix (Pr = 0.29 | P = 0.01) |
Lucifuga_dentata_tmt2a	G65R	# | | |---->Loss of Strand (Pr = 0.27 | P = 0.02) |
Lucifuga_dentata_tmt2a	G65R	# | | |
Lucifuga_dentata_tmt2a	G65R	# | |---->Altered Stability_and_conformational_flexibility (Pr = 0.09) |
Lucifuga_dentata_tmt2a	G65R	# | | |---->Altered Conformational_flexibility (Pr = 0.09) |
Lucifuga_dentata_tmt2a	G65R	# | | |
Lucifuga_dentata_tmt2a	G65R	# | |---->Altered Special_structural_signatures (Pr = 0.09) |
Lucifuga_dentata_tmt2a	G65R	# | |---->Altered Signal_peptide (Pr = 0.01) |
Lucifuga_dentata_tmt2a	G65R	# | | |
Lucifuga_dentata_tmt2a	G65R	# | |---->Altered Transmembrane_protein (Pr = 0.09) |
Lucifuga_dentata_tmt2a	G65R	# | |
Lucifuga_dentata_tmt2a	G65R	# |---->Altered Functional_residue (Pr = 0.19) |
Lucifuga_dentata_tmt2a	G65R	# |---->Altered Macromolecular_binding (Pr = 0.19) |
Lucifuga_dentata_tmt2a	G65R	# | |---->Altered Protein_binding (Pr = 0.19) |
Lucifuga_dentata_tmt2a	G65R	# | |---->Altered Disordered_interface (Pr = 0.03) |
Lucifuga_dentata_tmt2a	G65R	# | | |
Lucifuga_dentata_tmt2a	G65R	# | |---->Altered Ordered_interface (Pr = 0.19) |
Lucifuga_dentata_tmt2a	G65R	# | |
Lucifuga_dentata_tmt2a	G65R	# |---->Altered Metal_binding (Pr = 0.03)<---------------------------------------------------------|
Lucifuga_dentata_tmt2a	G65R	# |
Lucifuga_dentata_tmt2a	G65R	# |---->Altered PTM_site (Pr = 0.14)
Lucifuga_dentata_tmt2a	G132S	0.876	Altered Cytoplasmic_loop (Pr = 0.13 | P = 0.02); Gain of GPI-anchor_amidation at N128 (Pr = 0.02 | P = 0.01)	Altered Motifs (ELME000063:CK1 phosphorylation site; ELME000122:These phosphorylation-independent motifs bind to Dab-like PTB domains. Binding is not driven by contacts at the 0 or FY position - but instead is dependent upon the large number of hydrophobic and hydrogen bond contacts between motif and domain.; ELME000148:The engrailed homology domain 1 motif is found in homeodomain containing active repressors and other transcription families - and allows for the recruitment of Groucho/TLE corepressors.; ELME000335:Inverted version of LIG_SUMO_SBM_1 that mediates binding to SUMO proteins non-covalently.)	Predicted conservation scores
Lucifuga_dentata_tmt2a	G132S	# Altered Effect (Pr = 0.25)
Lucifuga_dentata_tmt2a	G132S	# |---->Altered Motifs (ELME000063|ELME000122|ELME000148|ELME000335)
Lucifuga_dentata_tmt2a	G132S	# |---->Altered Structure_and_dynamics (Pr = 0.25)-------------------------------------------------------|
Lucifuga_dentata_tmt2a	G132S	# | |---->Altered Secondary_structure (Pr = 0.25) |
Lucifuga_dentata_tmt2a	G132S	# | | |
Lucifuga_dentata_tmt2a	G132S	# | |---->Altered Stability_and_conformational_flexibility (Pr = 0.09) |
Lucifuga_dentata_tmt2a	G132S	# | | |---->Altered Conformational_flexibility (Pr = 0.09) |
Lucifuga_dentata_tmt2a	G132S	# | | |
Lucifuga_dentata_tmt2a	G132S	# | |---->Altered Special_structural_signatures (Pr = 0.13) |
Lucifuga_dentata_tmt2a	G132S	# | |---->Altered Signal_peptide (Pr = 0.00) |
Lucifuga_dentata_tmt2a	G132S	# | | |
Lucifuga_dentata_tmt2a	G132S	# | |---->Altered Transmembrane_protein (Pr = 0.13) |
Lucifuga_dentata_tmt2a	G132S	# | |---->Altered Non-cytoplasmic_loop (Pr = 0.13 | P = 0.02) |
Lucifuga_dentata_tmt2a	G132S	# | |
Lucifuga_dentata_tmt2a	G132S	# |---->Altered Functional_residue (Pr = 0.16) |
Lucifuga_dentata_tmt2a	G132S	# |---->Altered Macromolecular_binding (Pr = 0.16) |
Lucifuga_dentata_tmt2a	G132S	# | |---->Altered Protein_binding (Pr = 0.16) |
Lucifuga_dentata_tmt2a	G132S	# | |---->Altered Disordered_interface (Pr = 0.04) |
Lucifuga_dentata_tmt2a	G132S	# | | |
Lucifuga_dentata_tmt2a	G132S	# | |---->Altered Ordered_interface (Pr = 0.16) |
Lucifuga_dentata_tmt2a	G132S	# | |
Lucifuga_dentata_tmt2a	G132S	# |---->Altered Metal_binding (Pr = 0.04)<---------------------------------------------------------|
Lucifuga_dentata_tmt2a	G132S	# |
Lucifuga_dentata_tmt2a	G132S	# |---->Altered PTM_site (Pr = 0.02)
Lucifuga_dentata_tmt2a	G132S	# |---->Gain of GPI-anchor_amidation at N128 (Pr = 0.02 | P = 0.01)
Lucifuga_dentata_tmt2a	A156T	0.152	Gain of Strand (Pr = 0.28 | P = 0.01); Altered Cytoplasmic_loop (Pr = 0.26 | P = 8.8e-04); Loss of Pyrrolidone_carboxylic_acid at Q157 (Pr = 0.10 | P = 0.01)	Altered Motifs (ELME000008:Main preference for PKA-type AGC kinase phosphorylation.; ELME000053:GSK3 phosphorylation recognition site; ELME000062:Secondary preference for PKA-type AGC kinase phosphorylation.; ELME000085:Glycosaminoglycan attachment site; ELME000202:(ST)Q motif which is phosphorylated by PIKK family members.; ELME000220:Phosphothreonine motif binding a subset of FHA domains that have a preference for an acidic amino acid at the pT+3 position.; ELME000321:Caspase3 and Caspase7 cleavage site; PS00004:cAMP- and cGMP-dependent protein kinase phosphorylation site; PS00006:Casein kinase II phosphorylation site)	Predicted conservation scores
Lucifuga_dentata_tmt2a	A156T	# Altered Effect (Pr = 0.28)
Lucifuga_dentata_tmt2a	A156T	# |---->Altered Motifs (ELME000008|ELME000053|ELME000062|ELME000085|ELME000202|ELME000220|ELME000321|PS00004|PS00006)
Lucifuga_dentata_tmt2a	A156T	# |---->Altered Structure_and_dynamics (Pr = 0.28)-------------------------------------------------------|
Lucifuga_dentata_tmt2a	A156T	# | |---->Altered Secondary_structure (Pr = 0.28) |
Lucifuga_dentata_tmt2a	A156T	# | | |---->Gain of Strand (Pr = 0.28 | P = 0.01) |
Lucifuga_dentata_tmt2a	A156T	# | | |
Lucifuga_dentata_tmt2a	A156T	# | |---->Altered Stability_and_conformational_flexibility (Pr = 0.25) |
Lucifuga_dentata_tmt2a	A156T	# | | |---->Altered Conformational_flexibility (Pr = 0.25) |
Lucifuga_dentata_tmt2a	A156T	# | | |
Lucifuga_dentata_tmt2a	A156T	# | |---->Altered Special_structural_signatures (Pr = 0.26) |
Lucifuga_dentata_tmt2a	A156T	# | |---->Altered Signal_peptide (Pr = 0.00) |
Lucifuga_dentata_tmt2a	A156T	# | | |
Lucifuga_dentata_tmt2a	A156T	# | |---->Altered Transmembrane_protein (Pr = 0.26) |
Lucifuga_dentata_tmt2a	A156T	# | |---->Altered Non-cytoplasmic_loop (Pr = 0.26 | P = 8.8e-04) |
Lucifuga_dentata_tmt2a	A156T	# | |
Lucifuga_dentata_tmt2a	A156T	# |---->Altered Functional_residue (Pr = 0.19) |
Lucifuga_dentata_tmt2a	A156T	# |---->Altered Macromolecular_binding (Pr = 0.19) |
Lucifuga_dentata_tmt2a	A156T	# | |---->Altered Protein_binding (Pr = 0.19) |
Lucifuga_dentata_tmt2a	A156T	# | |---->Altered Disordered_interface (Pr = 0.19) |
Lucifuga_dentata_tmt2a	A156T	# | | |
Lucifuga_dentata_tmt2a	A156T	# | |---->Altered Ordered_interface (Pr = 0.17) |
Lucifuga_dentata_tmt2a	A156T	# | |
Lucifuga_dentata_tmt2a	A156T	# |---->Altered Metal_binding (Pr = 0.04)<---------------------------------------------------------|
Lucifuga_dentata_tmt2a	A156T	# |
Lucifuga_dentata_tmt2a	A156T	# |---->Altered PTM_site (Pr = 0.14)
Lucifuga_dentata_tmt2a	A156T	# |---->Loss of Pyrrolidone_carboxylic_acid at Q157 (Pr = 0.10 | P = 0.01)
Lucifuga_dentata_tmt2a	M230I	0.198	Altered PPI_hotspot (Pr = 0.31 | P = 4.0e-03); Altered Cytoplasmic_loop (Pr = 0.11 | P = 0.04)	Altered Motifs (None)	Predicted conservation scores
Lucifuga_dentata_tmt2a	M230I	# Altered Effect (Pr = 0.31)
Lucifuga_dentata_tmt2a	M230I	# |---->Altered Motifs (None)
Lucifuga_dentata_tmt2a	M230I	# |---->Altered Structure_and_dynamics (Pr = 0.26)-------------------------------------------------------|
Lucifuga_dentata_tmt2a	M230I	# | |---->Altered Secondary_structure (Pr = 0.26) |
Lucifuga_dentata_tmt2a	M230I	# | | |
Lucifuga_dentata_tmt2a	M230I	# | |---->Altered Stability_and_conformational_flexibility (Pr = 0.11) |
Lucifuga_dentata_tmt2a	M230I	# | | |---->Altered Conformational_flexibility (Pr = 0.11) |
Lucifuga_dentata_tmt2a	M230I	# | | |
Lucifuga_dentata_tmt2a	M230I	# | |---->Altered Special_structural_signatures (Pr = 0.11) |
Lucifuga_dentata_tmt2a	M230I	# | |---->Altered Signal_peptide (Pr = 0.00) |
Lucifuga_dentata_tmt2a	M230I	# | | |
Lucifuga_dentata_tmt2a	M230I	# | |---->Altered Transmembrane_protein (Pr = 0.11) |
Lucifuga_dentata_tmt2a	M230I	# | |---->Altered Non-cytoplasmic_loop (Pr = 0.11 | P = 0.04) |
Lucifuga_dentata_tmt2a	M230I	# | |
Lucifuga_dentata_tmt2a	M230I	# |---->Altered Functional_residue (Pr = 0.31) |
Lucifuga_dentata_tmt2a	M230I	# |---->Altered Macromolecular_binding (Pr = 0.31) |
Lucifuga_dentata_tmt2a	M230I	# | |---->Altered Protein_binding (Pr = 0.31) |
Lucifuga_dentata_tmt2a	M230I	# | |---->Altered Disordered_interface (Pr = 0.16) |
Lucifuga_dentata_tmt2a	M230I	# | | |
Lucifuga_dentata_tmt2a	M230I	# | |---->Altered Ordered_interface (Pr = 0.31) |
Lucifuga_dentata_tmt2a	M230I	# | |---->Altered PPI_hotspot (Pr = 0.31 | P = 4.0e-03) |
Lucifuga_dentata_tmt2a	M230I	# | |
Lucifuga_dentata_tmt2a	M230I	# |---->Altered Metal_binding (Pr = 0.01)<---------------------------------------------------------|
Lucifuga_dentata_tmt2a	M230I	# |
Lucifuga_dentata_tmt2a	M230I	# |---->Altered PTM_site (Pr = 0.01)
Lucifuga_dentata_tmt2a	M274I	0.783	Gain of Strand (Pr = 0.30 | P = 2.2e-03); Loss of Helix (Pr = 0.29 | P = 0.01); Altered PPI_hotspot (Pr = 0.26 | P = 0.02)	Altered Motifs (ELME000052:Phosphothreonine motif binding a subset of FHA domains that show a preference for a large aliphatic amino acid at the pT+3 position.; ELME000063:CK1 phosphorylation site; ELME000336:NEK2 phosphorylation motif with preferred Phe - Leu or Met in the -3 position to compensate for less favorable residues in the +1 and +2 position.)	Predicted conservation scores
Lucifuga_dentata_tmt2a	M274I	# Altered Effect (Pr = 0.30)
Lucifuga_dentata_tmt2a	M274I	# |---->Altered Motifs (ELME000052|ELME000063|ELME000336)
Lucifuga_dentata_tmt2a	M274I	# |---->Altered Structure_and_dynamics (Pr = 0.30)-------------------------------------------------------|
Lucifuga_dentata_tmt2a	M274I	# | |---->Altered Secondary_structure (Pr = 0.30) |
Lucifuga_dentata_tmt2a	M274I	# | | |---->Loss of Helix (Pr = 0.29 | P = 0.01) |
Lucifuga_dentata_tmt2a	M274I	# | | |---->Gain of Strand (Pr = 0.30 | P = 2.2e-03) |
Lucifuga_dentata_tmt2a	M274I	# | | |
Lucifuga_dentata_tmt2a	M274I	# | |---->Altered Stability_and_conformational_flexibility (Pr = 0.08) |
Lucifuga_dentata_tmt2a	M274I	# | | |---->Altered Conformational_flexibility (Pr = 0.08) |
Lucifuga_dentata_tmt2a	M274I	# | | |
Lucifuga_dentata_tmt2a	M274I	# | |---->Altered Special_structural_signatures (Pr = 0.11) |
Lucifuga_dentata_tmt2a	M274I	# | |---->Altered Signal_peptide (Pr = 0.00) |
Lucifuga_dentata_tmt2a	M274I	# | | |
Lucifuga_dentata_tmt2a	M274I	# | |---->Altered Transmembrane_protein (Pr = 0.11) |
Lucifuga_dentata_tmt2a	M274I	# | |
Lucifuga_dentata_tmt2a	M274I	# |---->Altered Functional_residue (Pr = 0.26) |
Lucifuga_dentata_tmt2a	M274I	# |---->Altered Macromolecular_binding (Pr = 0.26) |
Lucifuga_dentata_tmt2a	M274I	# | |---->Altered Protein_binding (Pr = 0.26) |
Lucifuga_dentata_tmt2a	M274I	# | |---->Altered Disordered_interface (Pr = 0.14) |
Lucifuga_dentata_tmt2a	M274I	# | | |
Lucifuga_dentata_tmt2a	M274I	# | |---->Altered Ordered_interface (Pr = 0.26) |
Lucifuga_dentata_tmt2a	M274I	# | |---->Altered PPI_hotspot (Pr = 0.26 | P = 0.02) |
Lucifuga_dentata_tmt2a	M274I	# | |
Lucifuga_dentata_tmt2a	M274I	# |---->Altered Metal_binding (Pr = 0.03)<---------------------------------------------------------|
Lucifuga_dentata_tmt2a	M274I	# |
Lucifuga_dentata_tmt2a	M274I	# |---->Altered PTM_site (Pr = 0.02)
Lucifuga_dentata_tmt2a	V275T	0.786	Loss of Helix (Pr = 0.28 | P = 0.03); Gain of Strand (Pr = 0.27 | P = 0.02); Altered PPI_hotspot (Pr = 0.24 | P = 0.03); Altered Transmembrane_region (Pr = 0.01 | P = 0.01)	Altered Motifs (ELME000052:Phosphothreonine motif binding a subset of FHA domains that show a preference for a large aliphatic amino acid at the pT+3 position.; ELME000063:CK1 phosphorylation site; ELME000336:NEK2 phosphorylation motif with preferred Phe - Leu or Met in the -3 position to compensate for less favorable residues in the +1 and +2 position.)	Predicted conservation scores
Lucifuga_dentata_tmt2a	V275T	# Altered Effect (Pr = 0.28)
Lucifuga_dentata_tmt2a	V275T	# |---->Altered Motifs (ELME000052|ELME000063|ELME000336)
Lucifuga_dentata_tmt2a	V275T	# |---->Altered Structure_and_dynamics (Pr = 0.28)-------------------------------------------------------|
Lucifuga_dentata_tmt2a	V275T	# | |---->Altered Secondary_structure (Pr = 0.28) |
Lucifuga_dentata_tmt2a	V275T	# | | |---->Loss of Helix (Pr = 0.28 | P = 0.03) |
Lucifuga_dentata_tmt2a	V275T	# | | |---->Gain of Strand (Pr = 0.27 | P = 0.02) |
Lucifuga_dentata_tmt2a	V275T	# | | |
Lucifuga_dentata_tmt2a	V275T	# | |---->Altered Stability_and_conformational_flexibility (Pr = 0.12) |
Lucifuga_dentata_tmt2a	V275T	# | | |---->Altered Conformational_flexibility (Pr = 0.12) |
Lucifuga_dentata_tmt2a	V275T	# | | |
Lucifuga_dentata_tmt2a	V275T	# | |---->Altered Special_structural_signatures (Pr = 0.05) |
Lucifuga_dentata_tmt2a	V275T	# | |---->Altered Signal_peptide (Pr = 0.00) |
Lucifuga_dentata_tmt2a	V275T	# | | |
Lucifuga_dentata_tmt2a	V275T	# | |---->Altered Transmembrane_protein (Pr = 0.05) |
Lucifuga_dentata_tmt2a	V275T	# | |---->Altered Transmembrane_region (Pr = 0.01 | P = 0.01) |
Lucifuga_dentata_tmt2a	V275T	# | |
Lucifuga_dentata_tmt2a	V275T	# |---->Altered Functional_residue (Pr = 0.24) |
Lucifuga_dentata_tmt2a	V275T	# |---->Altered Macromolecular_binding (Pr = 0.24) |
Lucifuga_dentata_tmt2a	V275T	# | |---->Altered Protein_binding (Pr = 0.24) |
Lucifuga_dentata_tmt2a	V275T	# | |---->Altered Disordered_interface (Pr = 0.12) |
Lucifuga_dentata_tmt2a	V275T	# | | |
Lucifuga_dentata_tmt2a	V275T	# | |---->Altered Ordered_interface (Pr = 0.24) |
Lucifuga_dentata_tmt2a	V275T	# | |---->Altered PPI_hotspot (Pr = 0.24 | P = 0.03) |
Lucifuga_dentata_tmt2a	V275T	# | |
Lucifuga_dentata_tmt2a	V275T	# |---->Altered Metal_binding (Pr = 0.03)<---------------------------------------------------------|
Lucifuga_dentata_tmt2a	V275T	# |
Lucifuga_dentata_tmt2a	V275T	# |---->Altered PTM_site (Pr = 0.02)
Lucifuga_dentata_tmt2a	T276G	0.523	Altered PPI_hotspot (Pr = 0.24 | P = 0.03); Altered Transmembrane_region (Pr = 0.01 | P = 0.01)	Altered Motifs (ELME000052:Phosphothreonine motif binding a subset of FHA domains that show a preference for a large aliphatic amino acid at the pT+3 position.; ELME000063:CK1 phosphorylation site)	Predicted conservation scores
Lucifuga_dentata_tmt2a	T276G	# Altered Effect (Pr = 0.26)
Lucifuga_dentata_tmt2a	T276G	# |---->Altered Motifs (ELME000052|ELME000063)
Lucifuga_dentata_tmt2a	T276G	# |---->Altered Structure_and_dynamics (Pr = 0.26)-------------------------------------------------------|
Lucifuga_dentata_tmt2a	T276G	# | |---->Altered Secondary_structure (Pr = 0.26) |
Lucifuga_dentata_tmt2a	T276G	# | | |
Lucifuga_dentata_tmt2a	T276G	# | |---->Altered Stability_and_conformational_flexibility (Pr = 0.11) |
Lucifuga_dentata_tmt2a	T276G	# | | |---->Altered Conformational_flexibility (Pr = 0.11) |
Lucifuga_dentata_tmt2a	T276G	# | | |
Lucifuga_dentata_tmt2a	T276G	# | |---->Altered Special_structural_signatures (Pr = 0.05) |
Lucifuga_dentata_tmt2a	T276G	# | |---->Altered Signal_peptide (Pr = 0.00) |
Lucifuga_dentata_tmt2a	T276G	# | | |
Lucifuga_dentata_tmt2a	T276G	# | |---->Altered Transmembrane_protein (Pr = 0.05) |
Lucifuga_dentata_tmt2a	T276G	# | |---->Altered Transmembrane_region (Pr = 0.01 | P = 0.01) |
Lucifuga_dentata_tmt2a	T276G	# | |
Lucifuga_dentata_tmt2a	T276G	# |---->Altered Functional_residue (Pr = 0.24) |
Lucifuga_dentata_tmt2a	T276G	# |---->Altered Macromolecular_binding (Pr = 0.24) |
Lucifuga_dentata_tmt2a	T276G	# | |---->Altered Protein_binding (Pr = 0.24) |
Lucifuga_dentata_tmt2a	T276G	# | |---->Altered Disordered_interface (Pr = 0.10) |
Lucifuga_dentata_tmt2a	T276G	# | | |
Lucifuga_dentata_tmt2a	T276G	# | |---->Altered Ordered_interface (Pr = 0.24) |
Lucifuga_dentata_tmt2a	T276G	# | |---->Altered PPI_hotspot (Pr = 0.24 | P = 0.03) |
Lucifuga_dentata_tmt2a	T276G	# | |
Lucifuga_dentata_tmt2a	T276G	# |---->Altered Metal_binding (Pr = 0.02)<---------------------------------------------------------|
Lucifuga_dentata_tmt2a	T276G	# |
Lucifuga_dentata_tmt2a	T276G	# |---->Altered PTM_site (Pr = 0.02)
Lucifuga_dentata_tmt2a	G295C	0.817	Altered Cytoplasmic_loop (Pr = 0.39 | P = 9.7e-06); Altered PPI_residue (Pr = 0.31 | P = 0.02); Loss of Relative_solvent_accessibility (Pr = 0.30 | P = 0.01); Loss of Sodium_binding at Q296 (Pr = 0.27 | P = 8.5e-03); Loss of Potassium_binding at Q296 (Pr = 0.19 | P = 9.6e-03); Gain of Pyrrolidone_carboxylic_acid at Q296 (Pr = 0.05 | P = 0.03)	Altered Motifs (ELME000336:NEK2 phosphorylation motif with preferred Phe - Leu or Met in the -3 position to compensate for less favorable residues in the +1 and +2 position.)	Predicted conservation scores
Lucifuga_dentata_tmt2a	G295C	# Altered Effect (Pr = 0.39)
Lucifuga_dentata_tmt2a	G295C	# |---->Altered Motifs (ELME000336)
Lucifuga_dentata_tmt2a	G295C	# |---->Altered Structure_and_dynamics (Pr = 0.39)-------------------------------------------------------|
Lucifuga_dentata_tmt2a	G295C	# | |---->Loss of Relative_solvent_accessibility (Pr = 0.30 | P = 0.01) |
Lucifuga_dentata_tmt2a	G295C	# | |---->Altered Secondary_structure (Pr = 0.26) |
Lucifuga_dentata_tmt2a	G295C	# | | |
Lucifuga_dentata_tmt2a	G295C	# | |---->Altered Stability_and_conformational_flexibility (Pr = 0.16) |
Lucifuga_dentata_tmt2a	G295C	# | | |---->Altered Conformational_flexibility (Pr = 0.16) |
Lucifuga_dentata_tmt2a	G295C	# | | |
Lucifuga_dentata_tmt2a	G295C	# | |---->Altered Special_structural_signatures (Pr = 0.39) |
Lucifuga_dentata_tmt2a	G295C	# | |---->Altered Signal_peptide (Pr = 0.00) |
Lucifuga_dentata_tmt2a	G295C	# | | |
Lucifuga_dentata_tmt2a	G295C	# | |---->Altered Transmembrane_protein (Pr = 0.39) |
Lucifuga_dentata_tmt2a	G295C	# | |---->Altered Non-cytoplasmic_loop (Pr = 0.39 | P = 9.7e-06) |
Lucifuga_dentata_tmt2a	G295C	# | |
Lucifuga_dentata_tmt2a	G295C	# |---->Altered Functional_residue (Pr = 0.31) |
Lucifuga_dentata_tmt2a	G295C	# |---->Altered Macromolecular_binding (Pr = 0.31) |
Lucifuga_dentata_tmt2a	G295C	# | |---->Altered Protein_binding (Pr = 0.31) |
Lucifuga_dentata_tmt2a	G295C	# | |---->Altered Disordered_interface (Pr = 0.05) |
Lucifuga_dentata_tmt2a	G295C	# | | |
Lucifuga_dentata_tmt2a	G295C	# | |---->Altered Ordered_interface (Pr = 0.31) |
Lucifuga_dentata_tmt2a	G295C	# | |---->Altered PPI_residue (Pr = 0.31 | P = 0.02) |
Lucifuga_dentata_tmt2a	G295C	# | |
Lucifuga_dentata_tmt2a	G295C	# |---->Altered Metal_binding (Pr = 0.27)<---------------------------------------------------------|
Lucifuga_dentata_tmt2a	G295C	# | |---->Loss of Potassium_binding at Q296 (Pr = 0.19 | P = 9.6e-03)
Lucifuga_dentata_tmt2a	G295C	# | |---->Loss of Sodium_binding at Q296 (Pr = 0.27 | P = 8.5e-03)
Lucifuga_dentata_tmt2a	G295C	# |
Lucifuga_dentata_tmt2a	G295C	# |---->Altered PTM_site (Pr = 0.05)
Lucifuga_dentata_tmt2a	G295C	# |---->Gain of Pyrrolidone_carboxylic_acid at Q296 (Pr = 0.05 | P = 0.03)
Lucifuga_dentata_tmt3a	C348Y	0.879	Loss of Helix (Pr = 0.27 | P = 0.04)	Altered Motifs (ELME000120:Tyrosine-based sorting signal responsible for the interaction with mu subunit of AP (Adaptor Protein) complex; ELME000182:STAT5 Src Homology 2 (SH2) domain binding motif.)	Predicted conservation scores
Lucifuga_dentata_tmt3a	C348Y	# Altered Effect (Pr = 0.27)
Lucifuga_dentata_tmt3a	C348Y	# |---->Altered Motifs (ELME000120|ELME000182)
Lucifuga_dentata_tmt3a	C348Y	# |---->Altered Structure_and_dynamics (Pr = 0.27)-------------------------------------------------------|
Lucifuga_dentata_tmt3a	C348Y	# | |---->Altered Secondary_structure (Pr = 0.27) |
Lucifuga_dentata_tmt3a	C348Y	# | | |---->Loss of Helix (Pr = 0.27 | P = 0.04) |
Lucifuga_dentata_tmt3a	C348Y	# | | |
Lucifuga_dentata_tmt3a	C348Y	# | |---->Altered Stability_and_conformational_flexibility (Pr = 0.07) |
Lucifuga_dentata_tmt3a	C348Y	# | | |---->Altered Conformational_flexibility (Pr = 0.07) |
Lucifuga_dentata_tmt3a	C348Y	# | | |
Lucifuga_dentata_tmt3a	C348Y	# | |---->Altered Special_structural_signatures (Pr = 0.07) |
Lucifuga_dentata_tmt3a	C348Y	# | |---->Altered Signal_peptide (Pr = 0.00) |
Lucifuga_dentata_tmt3a	C348Y	# | | |
Lucifuga_dentata_tmt3a	C348Y	# | |---->Altered Transmembrane_protein (Pr = 0.07) |
Lucifuga_dentata_tmt3a	C348Y	# | |
Lucifuga_dentata_tmt3a	C348Y	# |---->Altered Functional_residue (Pr = 0.23) |
Lucifuga_dentata_tmt3a	C348Y	# |---->Altered Macromolecular_binding (Pr = 0.23) |
Lucifuga_dentata_tmt3a	C348Y	# | |---->Altered Protein_binding (Pr = 0.23) |
Lucifuga_dentata_tmt3a	C348Y	# | |---->Altered Disordered_interface (Pr = 0.19) |
Lucifuga_dentata_tmt3a	C348Y	# | | |
Lucifuga_dentata_tmt3a	C348Y	# | |---->Altered Ordered_interface (Pr = 0.23) |
Lucifuga_dentata_tmt3a	C348Y	# | |
Lucifuga_dentata_tmt3a	C348Y	# |---->Altered Metal_binding (Pr = 0.03)<---------------------------------------------------------|
Lucifuga_dentata_tmt3a	C348Y	# |
Lucifuga_dentata_tmt3a	C348Y	# |---->Altered PTM_site (Pr = 0.11)
Lucifuga_dentata_tmt3a	R377W	0.089	Loss of ADP-ribosylation at R377 (Pr = 0.34 | P = 1.5e-03); Loss of Phosphorylation at T380 (Pr = 0.27 | P = 0.03); Gain of Strand (Pr = 0.27 | P = 0.03); Altered Calmodulin_binding (Pr = 0.22 | P = 0.03)	Altered Motifs (ELME000052:Phosphothreonine motif binding a subset of FHA domains that show a preference for a large aliphatic amino acid at the pT+3 position.; ELME000137:Protein phosphatase 1 catalytic subunit (PP1c) interacting motif binds targeting proteins that dock to the substrate for dephosphorylation. The motif defined is [RK]{0 -1}[VI][^P][FW].)	Predicted conservation scores
Lucifuga_dentata_tmt3a	R377W	# Altered Effect (Pr = 0.34)
Lucifuga_dentata_tmt3a	R377W	# |---->Altered Motifs (ELME000052|ELME000137)
Lucifuga_dentata_tmt3a	R377W	# |---->Altered Structure_and_dynamics (Pr = 0.29)-------------------------------------------------------|
Lucifuga_dentata_tmt3a	R377W	# | |---->Altered Secondary_structure (Pr = 0.27) |
Lucifuga_dentata_tmt3a	R377W	# | | |---->Gain of Strand (Pr = 0.27 | P = 0.03) |
Lucifuga_dentata_tmt3a	R377W	# | | |
Lucifuga_dentata_tmt3a	R377W	# | |---->Altered Stability_and_conformational_flexibility (Pr = 0.29) |
Lucifuga_dentata_tmt3a	R377W	# | | |---->Altered Conformational_flexibility (Pr = 0.29) |
Lucifuga_dentata_tmt3a	R377W	# | | |
Lucifuga_dentata_tmt3a	R377W	# | |---->Altered Special_structural_signatures (Pr = 0.02) |
Lucifuga_dentata_tmt3a	R377W	# | |---->Altered Signal_peptide (Pr = 0.00) |
Lucifuga_dentata_tmt3a	R377W	# | | |
Lucifuga_dentata_tmt3a	R377W	# | |---->Altered Transmembrane_protein (Pr = 0.02) |
Lucifuga_dentata_tmt3a	R377W	# | |
Lucifuga_dentata_tmt3a	R377W	# |---->Altered Functional_residue (Pr = 0.34) |
Lucifuga_dentata_tmt3a	R377W	# |---->Altered Macromolecular_binding (Pr = 0.22) |
Lucifuga_dentata_tmt3a	R377W	# | |---->Altered Protein_binding (Pr = 0.22) |
Lucifuga_dentata_tmt3a	R377W	# | |---->Altered Disordered_interface (Pr = 0.22) |
Lucifuga_dentata_tmt3a	R377W	# | | |---->Altered Calmodulin_binding (Pr = 0.22 | P = 0.03) |
Lucifuga_dentata_tmt3a	R377W	# | | |
Lucifuga_dentata_tmt3a	R377W	# | |---->Altered Ordered_interface (Pr = 0.12) |
Lucifuga_dentata_tmt3a	R377W	# | |
Lucifuga_dentata_tmt3a	R377W	# |---->Altered Metal_binding (Pr = 0.00)<---------------------------------------------------------|
Lucifuga_dentata_tmt3a	R377W	# |
Lucifuga_dentata_tmt3a	R377W	# |---->Altered PTM_site (Pr = 0.34)
Lucifuga_dentata_tmt3a	R377W	# |---->Loss of ADP-ribosylation at R377 (Pr = 0.34 | P = 1.5e-03)
Lucifuga_dentata_tmt3a	R377W	# |---->Loss of Phosphorylation at T380 (Pr = 0.27 | P = 0.03)
Lucifuga_dentata_tmt3a	L409P	0.205	Gain of B-factor (Pr = 0.25 | P = 0.04); Gain of O-linked_glycosylation at T412 (Pr = 0.16 | P = 0.03); Altered Cytoplasmic_loop (Pr = 0.14 | P = 0.02)	Altered Motifs (ELME000053:GSK3 phosphorylation recognition site; ELME000145:PxLxP motif is recognized by a subset of MYND domain containing proteins.; ELME000155:This is the motif recognized by those SH3 domains with a non-canonical class I recognition specificity)	Predicted conservation scores
Lucifuga_dentata_tmt3a	L409P	# Altered Effect (Pr = 0.29)
Lucifuga_dentata_tmt3a	L409P	# |---->Altered Motifs (ELME000053|ELME000145|ELME000155)
Lucifuga_dentata_tmt3a	L409P	# |---->Altered Structure_and_dynamics (Pr = 0.29)-------------------------------------------------------|
Lucifuga_dentata_tmt3a	L409P	# | |---->Altered Secondary_structure (Pr = 0.25) |
Lucifuga_dentata_tmt3a	L409P	# | | |
Lucifuga_dentata_tmt3a	L409P	# | |---->Altered Stability_and_conformational_flexibility (Pr = 0.29) |
Lucifuga_dentata_tmt3a	L409P	# | | |---->Altered Conformational_flexibility (Pr = 0.29) |
Lucifuga_dentata_tmt3a	L409P	# | | |---->Gain of B-factor (Pr = 0.25 | P = 0.04) |
Lucifuga_dentata_tmt3a	L409P	# | | |
Lucifuga_dentata_tmt3a	L409P	# | |---->Altered Special_structural_signatures (Pr = 0.14) |
Lucifuga_dentata_tmt3a	L409P	# | |---->Altered Signal_peptide (Pr = 0.00) |
Lucifuga_dentata_tmt3a	L409P	# | | |
Lucifuga_dentata_tmt3a	L409P	# | |---->Altered Transmembrane_protein (Pr = 0.14) |
Lucifuga_dentata_tmt3a	L409P	# | |---->Altered Non-cytoplasmic_loop (Pr = 0.14 | P = 0.02) |
Lucifuga_dentata_tmt3a	L409P	# | |
Lucifuga_dentata_tmt3a	L409P	# |---->Altered Functional_residue (Pr = 0.20) |
Lucifuga_dentata_tmt3a	L409P	# |---->Altered Macromolecular_binding (Pr = 0.20) |
Lucifuga_dentata_tmt3a	L409P	# | |---->Altered Protein_binding (Pr = 0.20) |
Lucifuga_dentata_tmt3a	L409P	# | |---->Altered Disordered_interface (Pr = 0.20) |
Lucifuga_dentata_tmt3a	L409P	# | | |
Lucifuga_dentata_tmt3a	L409P	# | |---->Altered Ordered_interface (Pr = 0.11) |
Lucifuga_dentata_tmt3a	L409P	# | |
Lucifuga_dentata_tmt3a	L409P	# |---->Altered Metal_binding (Pr = 0.01)<---------------------------------------------------------|
Lucifuga_dentata_tmt3a	L409P	# |
Lucifuga_dentata_tmt3a	L409P	# |---->Altered PTM_site (Pr = 0.16)
Lucifuga_dentata_tmt3a	L409P	# |---->Gain of O-linked_glycosylation at T412 (Pr = 0.16 | P = 0.03)
Lucifuga_dentata_tmt3b	P22L	0.055	Altered Cytoplasmic_loop (Pr = 0.14 | P = 0.02); Gain of Proteolytic_cleavage at D27 (Pr = 0.11 | P = 0.05)	Altered Motifs (ELME000136:The Class IV WW domain interaction motif is recognised primarily by the Pin1 phosphorylation-dependent prolyl isomerase.; ELME000159:Proline-Directed Kinase (e.g. MAPK) phosphorylation site in higher eukaryotes.; ELME000220:Phosphothreonine motif binding a subset of FHA domains that have a preference for an acidic amino acid at the pT+3 position.; ELME000333:Motif that mediates binding to SUMO proteins non-covalently.; ELME000335:Inverted version of LIG_SUMO_SBM_1 that mediates binding to SUMO proteins non-covalently.)	Predicted conservation scores
Lucifuga_dentata_tmt3b	P22L	# Altered Effect (Pr = 0.24)
Lucifuga_dentata_tmt3b	P22L	# |---->Altered Motifs (ELME000136|ELME000159|ELME000220|ELME000333|ELME000335)
Lucifuga_dentata_tmt3b	P22L	# |---->Altered Structure_and_dynamics (Pr = 0.24)-------------------------------------------------------|
Lucifuga_dentata_tmt3b	P22L	# | |---->Altered Secondary_structure (Pr = 0.24) |
Lucifuga_dentata_tmt3b	P22L	# | | |
Lucifuga_dentata_tmt3b	P22L	# | |---->Altered Stability_and_conformational_flexibility (Pr = 0.19) |
Lucifuga_dentata_tmt3b	P22L	# | | |---->Altered Conformational_flexibility (Pr = 0.19) |
Lucifuga_dentata_tmt3b	P22L	# | | |
Lucifuga_dentata_tmt3b	P22L	# | |---->Altered Special_structural_signatures (Pr = 0.14) |
Lucifuga_dentata_tmt3b	P22L	# | |---->Altered Signal_peptide (Pr = 0.00) |
Lucifuga_dentata_tmt3b	P22L	# | | |
Lucifuga_dentata_tmt3b	P22L	# | |---->Altered Transmembrane_protein (Pr = 0.14) |
Lucifuga_dentata_tmt3b	P22L	# | |---->Altered Non-cytoplasmic_loop (Pr = 0.14 | P = 0.02) |
Lucifuga_dentata_tmt3b	P22L	# | |
Lucifuga_dentata_tmt3b	P22L	# |---->Altered Functional_residue (Pr = 0.15) |
Lucifuga_dentata_tmt3b	P22L	# |---->Altered Macromolecular_binding (Pr = 0.15) |
Lucifuga_dentata_tmt3b	P22L	# | |---->Altered Protein_binding (Pr = 0.15) |
Lucifuga_dentata_tmt3b	P22L	# | |---->Altered Disordered_interface (Pr = 0.15) |
Lucifuga_dentata_tmt3b	P22L	# | | |
Lucifuga_dentata_tmt3b	P22L	# | |---->Altered Ordered_interface (Pr = 0.11) |
Lucifuga_dentata_tmt3b	P22L	# | |
Lucifuga_dentata_tmt3b	P22L	# |---->Altered Metal_binding (Pr = 0.02)<---------------------------------------------------------|
Lucifuga_dentata_tmt3b	P22L	# |
Lucifuga_dentata_tmt3b	P22L	# |---->Altered PTM_site (Pr = 0.11)
Lucifuga_dentata_tmt3b	P22L	# |---->Gain of Proteolytic_cleavage at D27 (Pr = 0.11 | P = 0.05)
Lucifuga_dentata_tmt3b	P43L	0.048	Loss of Intrinsic_disorder (Pr = 0.36 | P = 0.04); Loss of Loop (Pr = 0.27 | P = 0.04); Altered Cytoplasmic_loop (Pr = 0.19 | P = 7.0e-03); Gain of Proteolytic_cleavage at T47 (Pr = 0.11 | P = 0.04)	Altered Motifs (ELME000136:The Class IV WW domain interaction motif is recognised primarily by the Pin1 phosphorylation-dependent prolyl isomerase.; ELME000159:Proline-Directed Kinase (e.g. MAPK) phosphorylation site in higher eukaryotes.; ELME000220:Phosphothreonine motif binding a subset of FHA domains that have a preference for an acidic amino acid at the pT+3 position.; ELME000333:Motif that mediates binding to SUMO proteins non-covalently.; ELME000335:Inverted version of LIG_SUMO_SBM_1 that mediates binding to SUMO proteins non-covalently.)	Predicted conservation scores
Lucifuga_dentata_tmt3b	P43L	# Altered Effect (Pr = 0.36)
Lucifuga_dentata_tmt3b	P43L	# |---->Altered Motifs (ELME000136|ELME000159|ELME000220|ELME000333|ELME000335)
Lucifuga_dentata_tmt3b	P43L	# |---->Altered Structure_and_dynamics (Pr = 0.36)-------------------------------------------------------|
Lucifuga_dentata_tmt3b	P43L	# | |---->Altered Secondary_structure (Pr = 0.27) |
Lucifuga_dentata_tmt3b	P43L	# | | |---->Loss of Loop (Pr = 0.27 | P = 0.04) |
Lucifuga_dentata_tmt3b	P43L	# | | |
Lucifuga_dentata_tmt3b	P43L	# | |---->Altered Stability_and_conformational_flexibility (Pr = 0.36) |
Lucifuga_dentata_tmt3b	P43L	# | | |---->Altered Conformational_flexibility (Pr = 0.36) |
Lucifuga_dentata_tmt3b	P43L	# | | |---->Loss of Intrinsic_disorder (Pr = 0.36 | P = 0.04) |
Lucifuga_dentata_tmt3b	P43L	# | | |
Lucifuga_dentata_tmt3b	P43L	# | |---->Altered Special_structural_signatures (Pr = 0.19) |
Lucifuga_dentata_tmt3b	P43L	# | |---->Altered Signal_peptide (Pr = 0.00) |
Lucifuga_dentata_tmt3b	P43L	# | | |
Lucifuga_dentata_tmt3b	P43L	# | |---->Altered Transmembrane_protein (Pr = 0.19) |
Lucifuga_dentata_tmt3b	P43L	# | |---->Altered Non-cytoplasmic_loop (Pr = 0.19 | P = 7.0e-03) |
Lucifuga_dentata_tmt3b	P43L	# | |
Lucifuga_dentata_tmt3b	P43L	# |---->Altered Functional_residue (Pr = 0.25) |
Lucifuga_dentata_tmt3b	P43L	# |---->Altered Macromolecular_binding (Pr = 0.25) |
Lucifuga_dentata_tmt3b	P43L	# | |---->Altered Protein_binding (Pr = 0.25) |
Lucifuga_dentata_tmt3b	P43L	# | |---->Altered Disordered_interface (Pr = 0.25) |
Lucifuga_dentata_tmt3b	P43L	# | | |
Lucifuga_dentata_tmt3b	P43L	# | |---->Altered Ordered_interface (Pr = 0.12) |
Lucifuga_dentata_tmt3b	P43L	# | |
Lucifuga_dentata_tmt3b	P43L	# |---->Altered Metal_binding (Pr = 0.02)<---------------------------------------------------------|
Lucifuga_dentata_tmt3b	P43L	# |
Lucifuga_dentata_tmt3b	P43L	# |---->Altered PTM_site (Pr = 0.11)
Lucifuga_dentata_tmt3b	P43L	# |---->Gain of Proteolytic_cleavage at T47 (Pr = 0.11 | P = 0.04)
Lucifuga_dentata_tmt3b	V69M	0.171	Altered Cytoplasmic_loop (Pr = 0.17 | P = 9.6e-03); Loss of Copper_binding at H67 (Pr = 0.05 | P = 0.04)	Altered Motifs (ELME000052:Phosphothreonine motif binding a subset of FHA domains that show a preference for a large aliphatic amino acid at the pT+3 position.; ELME000248:Oxygen dependent prolyl hydroxylation motif in the unstructured region of hypoxia-inducible factor protein and bound by the VHL ligand.)	Predicted conservation scores
Lucifuga_dentata_tmt3b	V69M	# Altered Effect (Pr = 0.23)
Lucifuga_dentata_tmt3b	V69M	# |---->Altered Motifs (ELME000052|ELME000248)
Lucifuga_dentata_tmt3b	V69M	# |---->Altered Structure_and_dynamics (Pr = 0.20)-------------------------------------------------------|
Lucifuga_dentata_tmt3b	V69M	# | |---->Altered Secondary_structure (Pr = 0.18) |
Lucifuga_dentata_tmt3b	V69M	# | | |
Lucifuga_dentata_tmt3b	V69M	# | |---->Altered Stability_and_conformational_flexibility (Pr = 0.20) |
Lucifuga_dentata_tmt3b	V69M	# | | |---->Altered Conformational_flexibility (Pr = 0.20) |
Lucifuga_dentata_tmt3b	V69M	# | | |
Lucifuga_dentata_tmt3b	V69M	# | |---->Altered Special_structural_signatures (Pr = 0.17) |
Lucifuga_dentata_tmt3b	V69M	# | |---->Altered Signal_peptide (Pr = 0.01) |
Lucifuga_dentata_tmt3b	V69M	# | | |
Lucifuga_dentata_tmt3b	V69M	# | |---->Altered Transmembrane_protein (Pr = 0.17) |
Lucifuga_dentata_tmt3b	V69M	# | |---->Altered Non-cytoplasmic_loop (Pr = 0.17 | P = 9.6e-03) |
Lucifuga_dentata_tmt3b	V69M	# | |
Lucifuga_dentata_tmt3b	V69M	# |---->Altered Functional_residue (Pr = 0.23) |
Lucifuga_dentata_tmt3b	V69M	# |---->Altered Macromolecular_binding (Pr = 0.23) |
Lucifuga_dentata_tmt3b	V69M	# | |---->Altered Protein_binding (Pr = 0.23) |
Lucifuga_dentata_tmt3b	V69M	# | |---->Altered Disordered_interface (Pr = 0.04) |
Lucifuga_dentata_tmt3b	V69M	# | | |
Lucifuga_dentata_tmt3b	V69M	# | |---->Altered Ordered_interface (Pr = 0.23) |
Lucifuga_dentata_tmt3b	V69M	# | |
Lucifuga_dentata_tmt3b	V69M	# |---->Altered Metal_binding (Pr = 0.07)<---------------------------------------------------------|
Lucifuga_dentata_tmt3b	V69M	# | |---->Loss of Copper_binding at H67 (Pr = 0.05 | P = 0.04)
Lucifuga_dentata_tmt3b	V69M	# |
Lucifuga_dentata_tmt3b	V69M	# |---->Altered PTM_site (Pr = 0.03)
Lucifuga_dentata_tmt3b	D113E	0.630	Altered Cytoplasmic_loop (Pr = 0.24 | P = 1.7e-03)	Altered Motifs (ELME000052:Phosphothreonine motif binding a subset of FHA domains that show a preference for a large aliphatic amino acid at the pT+3 position.; ELME000063:CK1 phosphorylation site; ELME000064:CK2 phosphorylation site; ELME000335:Inverted version of LIG_SUMO_SBM_1 that mediates binding to SUMO proteins non-covalently.; PS00006:Casein kinase II phosphorylation site)	Predicted conservation scores
Lucifuga_dentata_tmt3b	D113E	# Altered Effect (Pr = 0.25)
Lucifuga_dentata_tmt3b	D113E	# |---->Altered Motifs (ELME000052|ELME000063|ELME000064|ELME000335|PS00006)
Lucifuga_dentata_tmt3b	D113E	# |---->Altered Structure_and_dynamics (Pr = 0.25)-------------------------------------------------------|
Lucifuga_dentata_tmt3b	D113E	# | |---->Altered Secondary_structure (Pr = 0.25) |
Lucifuga_dentata_tmt3b	D113E	# | | |
Lucifuga_dentata_tmt3b	D113E	# | |---->Altered Stability_and_conformational_flexibility (Pr = 0.15) |
Lucifuga_dentata_tmt3b	D113E	# | | |---->Altered Conformational_flexibility (Pr = 0.15) |
Lucifuga_dentata_tmt3b	D113E	# | | |
Lucifuga_dentata_tmt3b	D113E	# | |---->Altered Special_structural_signatures (Pr = 0.24) |
Lucifuga_dentata_tmt3b	D113E	# | |---->Altered Signal_peptide (Pr = 0.00) |
Lucifuga_dentata_tmt3b	D113E	# | | |
Lucifuga_dentata_tmt3b	D113E	# | |---->Altered Transmembrane_protein (Pr = 0.24) |
Lucifuga_dentata_tmt3b	D113E	# | |---->Altered Non-cytoplasmic_loop (Pr = 0.24 | P = 1.7e-03) |
Lucifuga_dentata_tmt3b	D113E	# | |
Lucifuga_dentata_tmt3b	D113E	# |---->Altered Functional_residue (Pr = 0.22) |
Lucifuga_dentata_tmt3b	D113E	# |---->Altered Macromolecular_binding (Pr = 0.22) |
Lucifuga_dentata_tmt3b	D113E	# | |---->Altered Protein_binding (Pr = 0.22) |
Lucifuga_dentata_tmt3b	D113E	# | |---->Altered Disordered_interface (Pr = 0.04) |
Lucifuga_dentata_tmt3b	D113E	# | | |
Lucifuga_dentata_tmt3b	D113E	# | |---->Altered Ordered_interface (Pr = 0.22) |
Lucifuga_dentata_tmt3b	D113E	# | |
Lucifuga_dentata_tmt3b	D113E	# |---->Altered Metal_binding (Pr = 0.04)<---------------------------------------------------------|
Lucifuga_dentata_tmt3b	D113E	# |
Lucifuga_dentata_tmt3b	D113E	# |---->Altered PTM_site (Pr = 0.06)
Lucifuga_dentata_tmt3b	N179I	0.420	Altered PPI_residue (Pr = 0.36 | P = 3.6e-03); Altered Cytoplasmic_loop (Pr = 0.33 | P = 5.8e-05); Altered PPI_hotspot (Pr = 0.31 | P = 4.0e-03); Loss of Relative_solvent_accessibility (Pr = 0.25 | P = 0.04); Loss of GPI-anchor_amidation at N179 (Pr = 0.01 | P = 0.03)	Altered Motifs (ELME000147:Site phosphorylated by the Polo-like kinase.; ELME000337:NEK2 phosphorylation motif with specific set of residues in the +1 and +2 position to compensate for less favorable residues in the -3 position.)	Predicted conservation scores
Lucifuga_dentata_tmt3b	N179I	# Altered Effect (Pr = 0.36)
Lucifuga_dentata_tmt3b	N179I	# |---->Altered Motifs (ELME000147|ELME000337)
Lucifuga_dentata_tmt3b	N179I	# |---->Altered Structure_and_dynamics (Pr = 0.33)-------------------------------------------------------|
Lucifuga_dentata_tmt3b	N179I	# | |---->Loss of Relative_solvent_accessibility (Pr = 0.25 | P = 0.04) |
Lucifuga_dentata_tmt3b	N179I	# | |---->Altered Secondary_structure (Pr = 0.25) |
Lucifuga_dentata_tmt3b	N179I	# | | |
Lucifuga_dentata_tmt3b	N179I	# | |---->Altered Stability_and_conformational_flexibility (Pr = 0.21) |
Lucifuga_dentata_tmt3b	N179I	# | | |---->Altered Conformational_flexibility (Pr = 0.21) |
Lucifuga_dentata_tmt3b	N179I	# | | |
Lucifuga_dentata_tmt3b	N179I	# | |---->Altered Special_structural_signatures (Pr = 0.33) |
Lucifuga_dentata_tmt3b	N179I	# | |---->Altered Signal_peptide (Pr = 0.00) |
Lucifuga_dentata_tmt3b	N179I	# | | |
Lucifuga_dentata_tmt3b	N179I	# | |---->Altered Transmembrane_protein (Pr = 0.33) |
Lucifuga_dentata_tmt3b	N179I	# | |---->Altered Non-cytoplasmic_loop (Pr = 0.33 | P = 5.8e-05) |
Lucifuga_dentata_tmt3b	N179I	# | |
Lucifuga_dentata_tmt3b	N179I	# |---->Altered Functional_residue (Pr = 0.36) |
Lucifuga_dentata_tmt3b	N179I	# |---->Altered Macromolecular_binding (Pr = 0.36) |
Lucifuga_dentata_tmt3b	N179I	# | |---->Altered Protein_binding (Pr = 0.36) |
Lucifuga_dentata_tmt3b	N179I	# | |---->Altered Disordered_interface (Pr = 0.24) |
Lucifuga_dentata_tmt3b	N179I	# | | |
Lucifuga_dentata_tmt3b	N179I	# | |---->Altered Ordered_interface (Pr = 0.36) |
Lucifuga_dentata_tmt3b	N179I	# | |---->Altered PPI_residue (Pr = 0.36 | P = 3.6e-03) |
Lucifuga_dentata_tmt3b	N179I	# | |---->Altered PPI_hotspot (Pr = 0.31 | P = 4.0e-03) |
Lucifuga_dentata_tmt3b	N179I	# | |
Lucifuga_dentata_tmt3b	N179I	# |---->Altered Metal_binding (Pr = 0.11)<---------------------------------------------------------|
Lucifuga_dentata_tmt3b	N179I	# |
Lucifuga_dentata_tmt3b	N179I	# |---->Altered PTM_site (Pr = 0.13)
Lucifuga_dentata_tmt3b	N179I	# |---->Loss of GPI-anchor_amidation at N179 (Pr = 0.01 | P = 0.03)
Lucifuga_dentata_tmt3b	P345L	0.214	Gain of Helix (Pr = 0.33 | P = 1.7e-03); Altered PPI_hotspot (Pr = 0.25 | P = 0.02); Altered Cytoplasmic_loop (Pr = 0.25 | P = 1.4e-03)	Altered Motifs (ELME000137:Protein phosphatase 1 catalytic subunit (PP1c) interacting motif binds targeting proteins that dock to the substrate for dephosphorylation. The motif defined is [RK]{0 -1}[VI][^P][FW].; ELME000233:MAPK interacting molecules (e.g. MAPKKs - substrates - phosphatases) carry docking motif that help to regulate specific interaction in the MAPK cascade. The classic motif approximates (R/K)xxxx#x# where # is a hydrophobic residue.)	Predicted conservation scores
Lucifuga_dentata_tmt3b	P345L	# Altered Effect (Pr = 0.33)
Lucifuga_dentata_tmt3b	P345L	# |---->Altered Motifs (ELME000137|ELME000233)
Lucifuga_dentata_tmt3b	P345L	# |---->Altered Structure_and_dynamics (Pr = 0.33)-------------------------------------------------------|
Lucifuga_dentata_tmt3b	P345L	# | |---->Altered Secondary_structure (Pr = 0.33) |
Lucifuga_dentata_tmt3b	P345L	# | | |---->Gain of Helix (Pr = 0.33 | P = 1.7e-03) |
Lucifuga_dentata_tmt3b	P345L	# | | |
Lucifuga_dentata_tmt3b	P345L	# | |---->Altered Stability_and_conformational_flexibility (Pr = 0.05) |
Lucifuga_dentata_tmt3b	P345L	# | | |---->Altered Conformational_flexibility (Pr = 0.05) |
Lucifuga_dentata_tmt3b	P345L	# | | |
Lucifuga_dentata_tmt3b	P345L	# | |---->Altered Special_structural_signatures (Pr = 0.25) |
Lucifuga_dentata_tmt3b	P345L	# | |---->Altered Signal_peptide (Pr = 0.00) |
Lucifuga_dentata_tmt3b	P345L	# | | |
Lucifuga_dentata_tmt3b	P345L	# | |---->Altered Transmembrane_protein (Pr = 0.25) |
Lucifuga_dentata_tmt3b	P345L	# | |---->Altered Non-cytoplasmic_loop (Pr = 0.25 | P = 1.4e-03) |
Lucifuga_dentata_tmt3b	P345L	# | |
Lucifuga_dentata_tmt3b	P345L	# |---->Altered Functional_residue (Pr = 0.25) |
Lucifuga_dentata_tmt3b	P345L	# |---->Altered Macromolecular_binding (Pr = 0.25) |
Lucifuga_dentata_tmt3b	P345L	# | |---->Altered Protein_binding (Pr = 0.25) |
Lucifuga_dentata_tmt3b	P345L	# | |---->Altered Disordered_interface (Pr = 0.14) |
Lucifuga_dentata_tmt3b	P345L	# | | |
Lucifuga_dentata_tmt3b	P345L	# | |---->Altered Ordered_interface (Pr = 0.25) |
Lucifuga_dentata_tmt3b	P345L	# | |---->Altered PPI_hotspot (Pr = 0.25 | P = 0.02) |
Lucifuga_dentata_tmt3b	P345L	# | |
Lucifuga_dentata_tmt3b	P345L	# |---->Altered Metal_binding (Pr = 0.01)<---------------------------------------------------------|
Lucifuga_dentata_tmt3b	P345L	# |
Lucifuga_dentata_tmt3b	P345L	# |---->Altered PTM_site (Pr = 0.18)
```
