## Supplementary material for "Contrasted gene decay in subterranean vertebrates: insights from cavefishes and fossorial mammals": Lucifuga_holguinensis_circadian.results

```
ID	Substitution	MutPred2 score	Molecular mechanisms with Pr >= 0.01 and P < 0.05	Motif information	Remarks
Lucifuga_holguinensis_aanat2	V130I	0.223	Loss of Zinc_binding at H127 (Pr = 0.28 | P = 0.02); Gain of Nickel_binding at H127 (Pr = 0.19 | P = 0.03); Loss of Copper_binding at H129 (Pr = 0.09 | P = 0.01)	Altered Motifs (ELME000333:Motif that mediates binding to SUMO proteins non-covalently.)	Predicted conservation scores
Lucifuga_holguinensis_aanat2	V130I	# Altered Effect (Pr = 0.28)
Lucifuga_holguinensis_aanat2	V130I	# |---->Altered Motifs (ELME000333)
Lucifuga_holguinensis_aanat2	V130I	# |---->Altered Structure_and_dynamics (Pr = 0.28)-------------------------------------------------------|
Lucifuga_holguinensis_aanat2	V130I	# | |---->Altered Secondary_structure (Pr = 0.25) |
Lucifuga_holguinensis_aanat2	V130I	# | | |
Lucifuga_holguinensis_aanat2	V130I	# | |---->Altered Stability_and_conformational_flexibility (Pr = 0.14) |
Lucifuga_holguinensis_aanat2	V130I	# | | |---->Altered Conformational_flexibility (Pr = 0.14) |
Lucifuga_holguinensis_aanat2	V130I	# | | |
Lucifuga_holguinensis_aanat2	V130I	# | |---->Altered Special_structural_signatures (Pr = 0.02) |
Lucifuga_holguinensis_aanat2	V130I	# | |---->Altered Signal_peptide (Pr = 0.00) |
Lucifuga_holguinensis_aanat2	V130I	# | | |
Lucifuga_holguinensis_aanat2	V130I	# | |---->Altered Transmembrane_protein (Pr = 0.02) |
Lucifuga_holguinensis_aanat2	V130I	# | |
Lucifuga_holguinensis_aanat2	V130I	# |---->Altered Functional_residue (Pr = 0.28) |
Lucifuga_holguinensis_aanat2	V130I	# |---->Altered Macromolecular_binding (Pr = 0.13) |
Lucifuga_holguinensis_aanat2	V130I	# | |---->Altered Protein_binding (Pr = 0.13) |
Lucifuga_holguinensis_aanat2	V130I	# | |---->Altered Disordered_interface (Pr = 0.07) |
Lucifuga_holguinensis_aanat2	V130I	# | | |
Lucifuga_holguinensis_aanat2	V130I	# | |---->Altered Ordered_interface (Pr = 0.13) |
Lucifuga_holguinensis_aanat2	V130I	# | |
Lucifuga_holguinensis_aanat2	V130I	# |---->Altered Metal_binding (Pr = 0.28)<---------------------------------------------------------|
Lucifuga_holguinensis_aanat2	V130I	# | |---->Loss of Copper_binding at H129 (Pr = 0.09 | P = 0.01)
Lucifuga_holguinensis_aanat2	V130I	# | |---->Gain of Nickel_binding at H127 (Pr = 0.19 | P = 0.03)
Lucifuga_holguinensis_aanat2	V130I	# | |---->Loss of Zinc_binding at H127 (Pr = 0.28 | P = 0.02)
Lucifuga_holguinensis_aanat2	V130I	# |
Lucifuga_holguinensis_aanat2	V130I	# |---->Altered PTM_site (Pr = 0.09)
Lucifuga_holguinensis_aanat2	H176Y	0.289	Altered PPI_residue (Pr = 0.30 | P = 0.02); Loss of Allosteric_site at Y175 (Pr = 0.25 | P = 0.02); Gain of Acetylation at K177 (Pr = 0.21 | P = 0.03); Gain of Methylation at K181 (Pr = 0.10 | P = 0.04); Loss of Copper_binding at Y175 (Pr = 0.07 | P = 0.02)	Altered Motifs (None)	Predicted conservation scores
Lucifuga_holguinensis_aanat2	H176Y	# Altered Effect (Pr = 0.30)
Lucifuga_holguinensis_aanat2	H176Y	# |---->Altered Motifs (None)
Lucifuga_holguinensis_aanat2	H176Y	# |---->Altered Structure_and_dynamics (Pr = 0.29)-------------------------------------------------------|
Lucifuga_holguinensis_aanat2	H176Y	# | |---->Altered Secondary_structure (Pr = 0.25) |
Lucifuga_holguinensis_aanat2	H176Y	# | | |
Lucifuga_holguinensis_aanat2	H176Y	# | |---->Altered Stability_and_conformational_flexibility (Pr = 0.29) |
Lucifuga_holguinensis_aanat2	H176Y	# | | |---->Altered Conformational_flexibility (Pr = 0.29) |
Lucifuga_holguinensis_aanat2	H176Y	# | | |
Lucifuga_holguinensis_aanat2	H176Y	# | |---->Altered Special_structural_signatures (Pr = 0.08) |
Lucifuga_holguinensis_aanat2	H176Y	# | |---->Altered Signal_peptide (Pr = 0.00) |
Lucifuga_holguinensis_aanat2	H176Y	# | | |
Lucifuga_holguinensis_aanat2	H176Y	# | |---->Altered Transmembrane_protein (Pr = 0.08) |
Lucifuga_holguinensis_aanat2	H176Y	# | |
Lucifuga_holguinensis_aanat2	H176Y	# |---->Altered Functional_residue (Pr = 0.30) |
Lucifuga_holguinensis_aanat2	H176Y	# |---->Loss of Allosteric_site at Y175 (Pr = 0.25 | P = 0.02)<------------------------------------|
Lucifuga_holguinensis_aanat2	H176Y	# |---->Altered Macromolecular_binding (Pr = 0.30) |
Lucifuga_holguinensis_aanat2	H176Y	# | |---->Altered Protein_binding (Pr = 0.30) |
Lucifuga_holguinensis_aanat2	H176Y	# | |---->Altered Disordered_interface (Pr = 0.04) |
Lucifuga_holguinensis_aanat2	H176Y	# | | |
Lucifuga_holguinensis_aanat2	H176Y	# | |---->Altered Ordered_interface (Pr = 0.30) |
Lucifuga_holguinensis_aanat2	H176Y	# | |---->Altered PPI_residue (Pr = 0.30 | P = 0.02) |
Lucifuga_holguinensis_aanat2	H176Y	# | |
Lucifuga_holguinensis_aanat2	H176Y	# |---->Altered Metal_binding (Pr = 0.15)<---------------------------------------------------------|
Lucifuga_holguinensis_aanat2	H176Y	# | |---->Loss of Copper_binding at Y175 (Pr = 0.07 | P = 0.02)
Lucifuga_holguinensis_aanat2	H176Y	# |
Lucifuga_holguinensis_aanat2	H176Y	# |---->Altered PTM_site (Pr = 0.21)
Lucifuga_holguinensis_aanat2	H176Y	# |---->Gain of Acetylation at K177 (Pr = 0.21 | P = 0.03)
Lucifuga_holguinensis_aanat2	H176Y	# |---->Gain of Methylation at K181 (Pr = 0.10 | P = 0.04)
Lucifuga_holguinensis_bmal2_1	A337T	0.168	Gain of B-factor (Pr = 0.25 | P = 0.03)	Altered Motifs (ELME000064:CK2 phosphorylation site; ELME000220:Phosphothreonine motif binding a subset of FHA domains that have a preference for an acidic amino acid at the pT+3 position.; PS00006:Casein kinase II phosphorylation site)	Predicted conservation scores
Lucifuga_holguinensis_bmal2_1	A337T	# Altered Effect (Pr = 0.26)
Lucifuga_holguinensis_bmal2_1	A337T	# |---->Altered Motifs (ELME000064|ELME000220|PS00006)
Lucifuga_holguinensis_bmal2_1	A337T	# |---->Altered Structure_and_dynamics (Pr = 0.26)-------------------------------------------------------|
Lucifuga_holguinensis_bmal2_1	A337T	# | |---->Altered Secondary_structure (Pr = 0.25) |
Lucifuga_holguinensis_bmal2_1	A337T	# | | |
Lucifuga_holguinensis_bmal2_1	A337T	# | |---->Altered Stability_and_conformational_flexibility (Pr = 0.26) |
Lucifuga_holguinensis_bmal2_1	A337T	# | | |---->Altered Conformational_flexibility (Pr = 0.26) |
Lucifuga_holguinensis_bmal2_1	A337T	# | | |---->Gain of B-factor (Pr = 0.25 | P = 0.03) |
Lucifuga_holguinensis_bmal2_1	A337T	# | | |
Lucifuga_holguinensis_bmal2_1	A337T	# | |---->Altered Special_structural_signatures (Pr = 0.03) |
Lucifuga_holguinensis_bmal2_1	A337T	# | |---->Altered Signal_peptide (Pr = 0.00) |
Lucifuga_holguinensis_bmal2_1	A337T	# | | |
Lucifuga_holguinensis_bmal2_1	A337T	# | |---->Altered Transmembrane_protein (Pr = 0.03) |
Lucifuga_holguinensis_bmal2_1	A337T	# | |
Lucifuga_holguinensis_bmal2_1	A337T	# |---->Altered Functional_residue (Pr = 0.06) |
Lucifuga_holguinensis_bmal2_1	A337T	# |---->Altered Macromolecular_binding (Pr = 0.05) |
Lucifuga_holguinensis_bmal2_1	A337T	# | |---->Altered Protein_binding (Pr = 0.05) |
Lucifuga_holguinensis_bmal2_1	A337T	# | |---->Altered Disordered_interface (Pr = 0.03) |
Lucifuga_holguinensis_bmal2_1	A337T	# | | |
Lucifuga_holguinensis_bmal2_1	A337T	# | |---->Altered Ordered_interface (Pr = 0.05) |
Lucifuga_holguinensis_bmal2_1	A337T	# | |
Lucifuga_holguinensis_bmal2_1	A337T	# |---->Altered Metal_binding (Pr = 0.01)<---------------------------------------------------------|
Lucifuga_holguinensis_bmal2_1	A337T	# |
Lucifuga_holguinensis_bmal2_1	A337T	# |---->Altered PTM_site (Pr = 0.06)
Lucifuga_holguinensis_bmal2_1	E340Q	0.255	Loss of B-factor (Pr = 0.29 | P = 0.01); Loss of Loop (Pr = 0.27 | P = 0.04)	Altered Motifs (PS00008:N-myristoylation site)	Predicted conservation scores
Lucifuga_holguinensis_bmal2_1	E340Q	# Altered Effect (Pr = 0.29)
Lucifuga_holguinensis_bmal2_1	E340Q	# |---->Altered Motifs (PS00008)
Lucifuga_holguinensis_bmal2_1	E340Q	# |---->Altered Structure_and_dynamics (Pr = 0.29)-------------------------------------------------------|
Lucifuga_holguinensis_bmal2_1	E340Q	# | |---->Altered Secondary_structure (Pr = 0.27) |
Lucifuga_holguinensis_bmal2_1	E340Q	# | | |---->Loss of Loop (Pr = 0.27 | P = 0.04) |
Lucifuga_holguinensis_bmal2_1	E340Q	# | | |
Lucifuga_holguinensis_bmal2_1	E340Q	# | |---->Altered Stability_and_conformational_flexibility (Pr = 0.29) |
Lucifuga_holguinensis_bmal2_1	E340Q	# | | |---->Altered Conformational_flexibility (Pr = 0.29) |
Lucifuga_holguinensis_bmal2_1	E340Q	# | | |---->Loss of B-factor (Pr = 0.29 | P = 0.01) |
Lucifuga_holguinensis_bmal2_1	E340Q	# | | |
Lucifuga_holguinensis_bmal2_1	E340Q	# | |---->Altered Special_structural_signatures (Pr = 0.03) |
Lucifuga_holguinensis_bmal2_1	E340Q	# | |---->Altered Signal_peptide (Pr = 0.00) |
Lucifuga_holguinensis_bmal2_1	E340Q	# | | |
Lucifuga_holguinensis_bmal2_1	E340Q	# | |---->Altered Transmembrane_protein (Pr = 0.03) |
Lucifuga_holguinensis_bmal2_1	E340Q	# | |
Lucifuga_holguinensis_bmal2_1	E340Q	# |---->Altered Functional_residue (Pr = 0.12) |
Lucifuga_holguinensis_bmal2_1	E340Q	# |---->Altered Macromolecular_binding (Pr = 0.06) |
Lucifuga_holguinensis_bmal2_1	E340Q	# | |---->Altered Protein_binding (Pr = 0.06) |
Lucifuga_holguinensis_bmal2_1	E340Q	# | |---->Altered Disordered_interface (Pr = 0.03) |
Lucifuga_holguinensis_bmal2_1	E340Q	# | | |
Lucifuga_holguinensis_bmal2_1	E340Q	# | |---->Altered Ordered_interface (Pr = 0.06) |
Lucifuga_holguinensis_bmal2_1	E340Q	# | |
Lucifuga_holguinensis_bmal2_1	E340Q	# |---->Altered Metal_binding (Pr = 0.01)<---------------------------------------------------------|
Lucifuga_holguinensis_bmal2_1	E340Q	# |
Lucifuga_holguinensis_bmal2_1	E340Q	# |---->Altered PTM_site (Pr = 0.12)
Lucifuga_holguinensis_bmal2_1	E342Q	0.202	Loss of B-factor (Pr = 0.28 | P = 0.02); Loss of Loop (Pr = 0.27 | P = 0.04); Gain of Pyrrolidone_carboxylic_acid at Q346 (Pr = 0.06 | P = 0.03)	Altered Motifs (None)	Predicted conservation scores
Lucifuga_holguinensis_bmal2_1	E342Q	# Altered Effect (Pr = 0.28)
Lucifuga_holguinensis_bmal2_1	E342Q	# |---->Altered Motifs (None)
Lucifuga_holguinensis_bmal2_1	E342Q	# |---->Altered Structure_and_dynamics (Pr = 0.28)-------------------------------------------------------|
Lucifuga_holguinensis_bmal2_1	E342Q	# | |---->Altered Secondary_structure (Pr = 0.27) |
Lucifuga_holguinensis_bmal2_1	E342Q	# | | |---->Loss of Loop (Pr = 0.27 | P = 0.04) |
Lucifuga_holguinensis_bmal2_1	E342Q	# | | |
Lucifuga_holguinensis_bmal2_1	E342Q	# | |---->Altered Stability_and_conformational_flexibility (Pr = 0.28) |
Lucifuga_holguinensis_bmal2_1	E342Q	# | | |---->Altered Conformational_flexibility (Pr = 0.28) |
Lucifuga_holguinensis_bmal2_1	E342Q	# | | |---->Loss of B-factor (Pr = 0.28 | P = 0.02) |
Lucifuga_holguinensis_bmal2_1	E342Q	# | | |
Lucifuga_holguinensis_bmal2_1	E342Q	# | |---->Altered Special_structural_signatures (Pr = 0.03) |
Lucifuga_holguinensis_bmal2_1	E342Q	# | |---->Altered Signal_peptide (Pr = 0.00) |
Lucifuga_holguinensis_bmal2_1	E342Q	# | | |
Lucifuga_holguinensis_bmal2_1	E342Q	# | |---->Altered Transmembrane_protein (Pr = 0.03) |
Lucifuga_holguinensis_bmal2_1	E342Q	# | |
Lucifuga_holguinensis_bmal2_1	E342Q	# |---->Altered Functional_residue (Pr = 0.12) |
Lucifuga_holguinensis_bmal2_1	E342Q	# |---->Altered Macromolecular_binding (Pr = 0.05) |
Lucifuga_holguinensis_bmal2_1	E342Q	# | |---->Altered Protein_binding (Pr = 0.05) |
Lucifuga_holguinensis_bmal2_1	E342Q	# | |---->Altered Disordered_interface (Pr = 0.03) |
Lucifuga_holguinensis_bmal2_1	E342Q	# | | |
Lucifuga_holguinensis_bmal2_1	E342Q	# | |---->Altered Ordered_interface (Pr = 0.05) |
Lucifuga_holguinensis_bmal2_1	E342Q	# | |
Lucifuga_holguinensis_bmal2_1	E342Q	# |---->Altered Metal_binding (Pr = 0.03)<---------------------------------------------------------|
Lucifuga_holguinensis_bmal2_1	E342Q	# |
Lucifuga_holguinensis_bmal2_1	E342Q	# |---->Altered PTM_site (Pr = 0.12)
Lucifuga_holguinensis_bmal2_1	E342Q	# |---->Gain of Pyrrolidone_carboxylic_acid at Q346 (Pr = 0.06 | P = 0.03)
Lucifuga_holguinensis_clock1	P399T	0.134	Loss of Phosphorylation at S398 (Pr = 0.69 | P = 1.3e-03)	Altered Motifs (ELME000052:Phosphothreonine motif binding a subset of FHA domains that show a preference for a large aliphatic amino acid at the pT+3 position.; ELME000053:GSK3 phosphorylation recognition site; ELME000064:CK2 phosphorylation site; ELME000136:The Class IV WW domain interaction motif is recognised primarily by the Pin1 phosphorylation-dependent prolyl isomerase.; ELME000159:Proline-Directed Kinase (e.g. MAPK) phosphorylation site in higher eukaryotes.; ELME000237:Calcineurin substrate docking site - leads to the effective dephosphorylation of serine/threonine phosphorylation sites.; PS00006:Casein kinase II phosphorylation site; PS00008:N-myristoylation site)	Predicted conservation scores
Lucifuga_holguinensis_clock1	P399T	# Altered Effect (Pr = 0.69)
Lucifuga_holguinensis_clock1	P399T	# |---->Altered Motifs (ELME000052|ELME000053|ELME000064|ELME000136|ELME000159|ELME000237|PS00006|PS00008)
Lucifuga_holguinensis_clock1	P399T	# |---->Altered Structure_and_dynamics (Pr = 0.28)-------------------------------------------------------|
Lucifuga_holguinensis_clock1	P399T	# | |---->Altered Secondary_structure (Pr = 0.22) |
Lucifuga_holguinensis_clock1	P399T	# | | |
Lucifuga_holguinensis_clock1	P399T	# | |---->Altered Stability_and_conformational_flexibility (Pr = 0.28) |
Lucifuga_holguinensis_clock1	P399T	# | | |---->Altered Conformational_flexibility (Pr = 0.28) |
Lucifuga_holguinensis_clock1	P399T	# | | |
Lucifuga_holguinensis_clock1	P399T	# | |---->Altered Special_structural_signatures (Pr = 0.07) |
Lucifuga_holguinensis_clock1	P399T	# | |---->Altered Signal_peptide (Pr = 0.00) |
Lucifuga_holguinensis_clock1	P399T	# | | |
Lucifuga_holguinensis_clock1	P399T	# | |---->Altered Transmembrane_protein (Pr = 0.07) |
Lucifuga_holguinensis_clock1	P399T	# | |
Lucifuga_holguinensis_clock1	P399T	# |---->Altered Functional_residue (Pr = 0.69) |
Lucifuga_holguinensis_clock1	P399T	# |---->Altered Macromolecular_binding (Pr = 0.15) |
Lucifuga_holguinensis_clock1	P399T	# | |---->Altered Protein_binding (Pr = 0.15) |
Lucifuga_holguinensis_clock1	P399T	# | |---->Altered Disordered_interface (Pr = 0.15) |
Lucifuga_holguinensis_clock1	P399T	# | | |
Lucifuga_holguinensis_clock1	P399T	# | |---->Altered Ordered_interface (Pr = 0.02) |
Lucifuga_holguinensis_clock1	P399T	# | |
Lucifuga_holguinensis_clock1	P399T	# |---->Altered Metal_binding (Pr = 0.00)<---------------------------------------------------------|
Lucifuga_holguinensis_clock1	P399T	# |
Lucifuga_holguinensis_clock1	P399T	# |---->Altered PTM_site (Pr = 0.69)
Lucifuga_holguinensis_clock1	P399T	# |---->Loss of Phosphorylation at S398 (Pr = 0.69 | P = 1.3e-03)
Lucifuga_holguinensis_clock1	S457T	0.055	Loss of Phosphorylation at S457 (Pr = 0.27 | P = 0.03); Gain of O-linked_glycosylation at S457 (Pr = 0.16 | P = 0.03); Loss of Ubiquitylation at K460 (Pr = 0.15 | P = 0.04)	Altered Motifs (ELME000202:(ST)Q motif which is phosphorylated by PIKK family members.; ELME000239:The USP7 NTD domain binding motif variant based on the MDM2 and P53 interactions.)	Predicted conservation scores
Lucifuga_holguinensis_clock1	S457T	# Altered Effect (Pr = 0.27)
Lucifuga_holguinensis_clock1	S457T	# |---->Altered Motifs (ELME000202|ELME000239)
Lucifuga_holguinensis_clock1	S457T	# |---->Altered Structure_and_dynamics (Pr = 0.24)-------------------------------------------------------|
Lucifuga_holguinensis_clock1	S457T	# | |---->Altered Secondary_structure (Pr = 0.24) |
Lucifuga_holguinensis_clock1	S457T	# | | |
Lucifuga_holguinensis_clock1	S457T	# | |---->Altered Stability_and_conformational_flexibility (Pr = 0.22) |
Lucifuga_holguinensis_clock1	S457T	# | | |---->Altered Conformational_flexibility (Pr = 0.22) |
Lucifuga_holguinensis_clock1	S457T	# | | |
Lucifuga_holguinensis_clock1	S457T	# | |---->Altered Special_structural_signatures (Pr = 0.02) |
Lucifuga_holguinensis_clock1	S457T	# | |---->Altered Signal_peptide (Pr = 0.00) |
Lucifuga_holguinensis_clock1	S457T	# | | |
Lucifuga_holguinensis_clock1	S457T	# | |---->Altered Transmembrane_protein (Pr = 0.02) |
Lucifuga_holguinensis_clock1	S457T	# | |
Lucifuga_holguinensis_clock1	S457T	# |---->Altered Functional_residue (Pr = 0.27) |
Lucifuga_holguinensis_clock1	S457T	# |---->Altered Macromolecular_binding (Pr = 0.11) |
Lucifuga_holguinensis_clock1	S457T	# | |---->Altered Protein_binding (Pr = 0.11) |
Lucifuga_holguinensis_clock1	S457T	# | |---->Altered Disordered_interface (Pr = 0.11) |
Lucifuga_holguinensis_clock1	S457T	# | | |
Lucifuga_holguinensis_clock1	S457T	# | |---->Altered Ordered_interface (Pr = 0.01) |
Lucifuga_holguinensis_clock1	S457T	# | |
Lucifuga_holguinensis_clock1	S457T	# |---->Altered Metal_binding (Pr = 0.00)<---------------------------------------------------------|
Lucifuga_holguinensis_clock1	S457T	# |
Lucifuga_holguinensis_clock1	S457T	# |---->Altered PTM_site (Pr = 0.27)
Lucifuga_holguinensis_clock1	S457T	# |---->Gain of O-linked_glycosylation at S457 (Pr = 0.16 | P = 0.03)
Lucifuga_holguinensis_clock1	S457T	# |---->Loss of Phosphorylation at S457 (Pr = 0.27 | P = 0.03)
Lucifuga_holguinensis_clock1	S457T	# |---->Loss of Ubiquitylation at K460 (Pr = 0.15 | P = 0.04)
Lucifuga_holguinensis_clock1	T862M	0.053	Altered Coiled_coil (Pr = 0.42 | P = 9.4e-03); Loss of O-linked_glycosylation at T862 (Pr = 0.33 | P = 6.9e-03); Altered MoRF (Pr = 0.30 | P = 0.03); Gain of Helix (Pr = 0.28 | P = 0.03); Loss of Pyrrolidone_carboxylic_acid at Q865 (Pr = 0.13 | P = 6.9e-03)	Altered Motifs (ELME000202:(ST)Q motif which is phosphorylated by PIKK family members.)	Predicted conservation scores
Lucifuga_holguinensis_clock1	T862M	# Altered Effect (Pr = 0.42)
Lucifuga_holguinensis_clock1	T862M	# |---->Altered Motifs (ELME000202)
Lucifuga_holguinensis_clock1	T862M	# |---->Altered Structure_and_dynamics (Pr = 0.42)-------------------------------------------------------|
Lucifuga_holguinensis_clock1	T862M	# | |---->Altered Secondary_structure (Pr = 0.28) |
Lucifuga_holguinensis_clock1	T862M	# | | |---->Gain of Helix (Pr = 0.28 | P = 0.03) |
Lucifuga_holguinensis_clock1	T862M	# | | |
Lucifuga_holguinensis_clock1	T862M	# | |---->Altered Stability_and_conformational_flexibility (Pr = 0.25) |
Lucifuga_holguinensis_clock1	T862M	# | | |---->Altered Conformational_flexibility (Pr = 0.25) |
Lucifuga_holguinensis_clock1	T862M	# | | |
Lucifuga_holguinensis_clock1	T862M	# | |---->Altered Special_structural_signatures (Pr = 0.42) |
Lucifuga_holguinensis_clock1	T862M	# | |---->Altered Coiled_coil (Pr = 0.42 | P = 9.4e-03) |
Lucifuga_holguinensis_clock1	T862M	# | |---->Altered Signal_peptide (Pr = 0.00) |
Lucifuga_holguinensis_clock1	T862M	# | | |
Lucifuga_holguinensis_clock1	T862M	# | |---->Altered Transmembrane_protein (Pr = 0.05) |
Lucifuga_holguinensis_clock1	T862M	# | |
Lucifuga_holguinensis_clock1	T862M	# |---->Altered Functional_residue (Pr = 0.33) |
Lucifuga_holguinensis_clock1	T862M	# |---->Altered Macromolecular_binding (Pr = 0.30) |
Lucifuga_holguinensis_clock1	T862M	# | |---->Altered Protein_binding (Pr = 0.30) |
Lucifuga_holguinensis_clock1	T862M	# | |---->Altered Disordered_interface (Pr = 0.30) |
Lucifuga_holguinensis_clock1	T862M	# | | |---->Altered MoRF (Pr = 0.30 | P = 0.03) |
Lucifuga_holguinensis_clock1	T862M	# | | |
Lucifuga_holguinensis_clock1	T862M	# | |---->Altered Ordered_interface (Pr = 0.09) |
Lucifuga_holguinensis_clock1	T862M	# | |
Lucifuga_holguinensis_clock1	T862M	# |---->Altered Metal_binding (Pr = 0.00)<---------------------------------------------------------|
Lucifuga_holguinensis_clock1	T862M	# |
Lucifuga_holguinensis_clock1	T862M	# |---->Altered PTM_site (Pr = 0.33)
Lucifuga_holguinensis_clock1	T862M	# |---->Loss of O-linked_glycosylation at T862 (Pr = 0.33 | P = 6.9e-03)
Lucifuga_holguinensis_clock1	T862M	# |---->Loss of Pyrrolidone_carboxylic_acid at Q865 (Pr = 0.13 | P = 6.9e-03)
Lucifuga_holguinensis_clock2	H366N	0.391	Altered PPI_residue (Pr = 0.37 | P = 2.0e-03); Altered PPI_hotspot (Pr = 0.31 | P = 4.0e-03); Altered Cytoplasmic_loop (Pr = 0.29 | P = 3.9e-04); Gain of Sulfation at Y368 (Pr = 0.01 | P = 0.05)	Altered Motifs (None)	Predicted conservation scores
Lucifuga_holguinensis_clock2	H366N	# Altered Effect (Pr = 0.37)
Lucifuga_holguinensis_clock2	H366N	# |---->Altered Motifs (None)
Lucifuga_holguinensis_clock2	H366N	# |---->Altered Structure_and_dynamics (Pr = 0.29)-------------------------------------------------------|
Lucifuga_holguinensis_clock2	H366N	# | |---->Altered Secondary_structure (Pr = 0.21) |
Lucifuga_holguinensis_clock2	H366N	# | | |
Lucifuga_holguinensis_clock2	H366N	# | |---->Altered Stability_and_conformational_flexibility (Pr = 0.08) |
Lucifuga_holguinensis_clock2	H366N	# | | |---->Altered Conformational_flexibility (Pr = 0.08) |
Lucifuga_holguinensis_clock2	H366N	# | | |
Lucifuga_holguinensis_clock2	H366N	# | |---->Altered Special_structural_signatures (Pr = 0.29) |
Lucifuga_holguinensis_clock2	H366N	# | |---->Altered Signal_peptide (Pr = 0.00) |
Lucifuga_holguinensis_clock2	H366N	# | | |
Lucifuga_holguinensis_clock2	H366N	# | |---->Altered Transmembrane_protein (Pr = 0.29) |
Lucifuga_holguinensis_clock2	H366N	# | |---->Altered Non-cytoplasmic_loop (Pr = 0.29 | P = 3.9e-04) |
Lucifuga_holguinensis_clock2	H366N	# | |
Lucifuga_holguinensis_clock2	H366N	# |---->Altered Functional_residue (Pr = 0.37) |
Lucifuga_holguinensis_clock2	H366N	# |---->Altered Macromolecular_binding (Pr = 0.37) |
Lucifuga_holguinensis_clock2	H366N	# | |---->Altered Protein_binding (Pr = 0.37) |
Lucifuga_holguinensis_clock2	H366N	# | |---->Altered Disordered_interface (Pr = 0.17) |
Lucifuga_holguinensis_clock2	H366N	# | | |
Lucifuga_holguinensis_clock2	H366N	# | |---->Altered Ordered_interface (Pr = 0.37) |
Lucifuga_holguinensis_clock2	H366N	# | |---->Altered PPI_residue (Pr = 0.37 | P = 2.0e-03) |
Lucifuga_holguinensis_clock2	H366N	# | |---->Altered PPI_hotspot (Pr = 0.31 | P = 4.0e-03) |
Lucifuga_holguinensis_clock2	H366N	# | |
Lucifuga_holguinensis_clock2	H366N	# |---->Altered Metal_binding (Pr = 0.12)<---------------------------------------------------------|
Lucifuga_holguinensis_clock2	H366N	# |
Lucifuga_holguinensis_clock2	H366N	# |---->Altered PTM_site (Pr = 0.03)
Lucifuga_holguinensis_clock2	H366N	# |---->Gain of Sulfation at Y368 (Pr = 0.01 | P = 0.05)
Lucifuga_holguinensis_clock2	M595V	0.341	Altered MoRF (Pr = 0.31 | P = 0.02); Altered Coiled_coil (Pr = 0.29 | P = 0.02)	Altered Motifs (ELME000045:The nuclear receptor box motif (LXXLL) confers binding to nuclear receptors.)	Predicted conservation scores
Lucifuga_holguinensis_clock2	M595V	# Altered Effect (Pr = 0.31)
Lucifuga_holguinensis_clock2	M595V	# |---->Altered Motifs (ELME000045)
Lucifuga_holguinensis_clock2	M595V	# |---->Altered Structure_and_dynamics (Pr = 0.30)-------------------------------------------------------|
Lucifuga_holguinensis_clock2	M595V	# | |---->Altered Secondary_structure (Pr = 0.25) |
Lucifuga_holguinensis_clock2	M595V	# | | |
Lucifuga_holguinensis_clock2	M595V	# | |---->Altered Stability_and_conformational_flexibility (Pr = 0.30) |
Lucifuga_holguinensis_clock2	M595V	# | | |---->Altered Conformational_flexibility (Pr = 0.30) |
Lucifuga_holguinensis_clock2	M595V	# | | |
Lucifuga_holguinensis_clock2	M595V	# | |---->Altered Special_structural_signatures (Pr = 0.29) |
Lucifuga_holguinensis_clock2	M595V	# | |---->Altered Coiled_coil (Pr = 0.29 | P = 0.02) |
Lucifuga_holguinensis_clock2	M595V	# | |---->Altered Signal_peptide (Pr = 0.00) |
Lucifuga_holguinensis_clock2	M595V	# | | |
Lucifuga_holguinensis_clock2	M595V	# | |---->Altered Transmembrane_protein (Pr = 0.02) |
Lucifuga_holguinensis_clock2	M595V	# | |
Lucifuga_holguinensis_clock2	M595V	# |---->Altered Functional_residue (Pr = 0.31) |
Lucifuga_holguinensis_clock2	M595V	# |---->Altered Macromolecular_binding (Pr = 0.31) |
Lucifuga_holguinensis_clock2	M595V	# | |---->Altered Protein_binding (Pr = 0.31) |
Lucifuga_holguinensis_clock2	M595V	# | |---->Altered Disordered_interface (Pr = 0.31) |
Lucifuga_holguinensis_clock2	M595V	# | | |---->Altered MoRF (Pr = 0.31 | P = 0.02) |
Lucifuga_holguinensis_clock2	M595V	# | | |
Lucifuga_holguinensis_clock2	M595V	# | |---->Altered Ordered_interface (Pr = 0.03) |
Lucifuga_holguinensis_clock2	M595V	# | |
Lucifuga_holguinensis_clock2	M595V	# |---->Altered Metal_binding (Pr = 0.00)<---------------------------------------------------------|
Lucifuga_holguinensis_clock2	M595V	# |
Lucifuga_holguinensis_clock2	M595V	# |---->Altered PTM_site (Pr = 0.04)
Lucifuga_holguinensis_clock2	L596T	0.474	Altered MoRF (Pr = 0.35 | P = 9.4e-03); Altered Coiled_coil (Pr = 0.25 | P = 0.02)	Altered Motifs (ELME000045:The nuclear receptor box motif (LXXLL) confers binding to nuclear receptors.; ELME000336:NEK2 phosphorylation motif with preferred Phe - Leu or Met in the -3 position to compensate for less favorable residues in the +1 and +2 position.)	Predicted conservation scores
Lucifuga_holguinensis_clock2	L596T	# Altered Effect (Pr = 0.35)
Lucifuga_holguinensis_clock2	L596T	# |---->Altered Motifs (ELME000045|ELME000336)
Lucifuga_holguinensis_clock2	L596T	# |---->Altered Structure_and_dynamics (Pr = 0.25)-------------------------------------------------------|
Lucifuga_holguinensis_clock2	L596T	# | |---->Altered Secondary_structure (Pr = 0.25) |
Lucifuga_holguinensis_clock2	L596T	# | | |
Lucifuga_holguinensis_clock2	L596T	# | |---->Altered Stability_and_conformational_flexibility (Pr = 0.23) |
Lucifuga_holguinensis_clock2	L596T	# | | |---->Altered Conformational_flexibility (Pr = 0.23) |
Lucifuga_holguinensis_clock2	L596T	# | | |
Lucifuga_holguinensis_clock2	L596T	# | |---->Altered Special_structural_signatures (Pr = 0.25) |
Lucifuga_holguinensis_clock2	L596T	# | |---->Altered Coiled_coil (Pr = 0.25 | P = 0.02) |
Lucifuga_holguinensis_clock2	L596T	# | |---->Altered Signal_peptide (Pr = 0.00) |
Lucifuga_holguinensis_clock2	L596T	# | | |
Lucifuga_holguinensis_clock2	L596T	# | |---->Altered Transmembrane_protein (Pr = 0.02) |
Lucifuga_holguinensis_clock2	L596T	# | |
Lucifuga_holguinensis_clock2	L596T	# |---->Altered Functional_residue (Pr = 0.35) |
Lucifuga_holguinensis_clock2	L596T	# |---->Altered Macromolecular_binding (Pr = 0.35) |
Lucifuga_holguinensis_clock2	L596T	# | |---->Altered Protein_binding (Pr = 0.35) |
Lucifuga_holguinensis_clock2	L596T	# | |---->Altered Disordered_interface (Pr = 0.35) |
Lucifuga_holguinensis_clock2	L596T	# | | |---->Altered MoRF (Pr = 0.35 | P = 9.4e-03) |
Lucifuga_holguinensis_clock2	L596T	# | | |
Lucifuga_holguinensis_clock2	L596T	# | |---->Altered Ordered_interface (Pr = 0.03) |
Lucifuga_holguinensis_clock2	L596T	# | |
Lucifuga_holguinensis_clock2	L596T	# |---->Altered Metal_binding (Pr = 0.00)<---------------------------------------------------------|
Lucifuga_holguinensis_clock2	L596T	# |
Lucifuga_holguinensis_clock2	L596T	# |---->Altered PTM_site (Pr = 0.05)
Lucifuga_holguinensis_clock2	Q598K	0.466	Altered Coiled_coil (Pr = 0.30 | P = 0.01); Altered MoRF (Pr = 0.30 | P = 0.02); Gain of Ubiquitylation at Q598 (Pr = 0.15 | P = 0.04)	Altered Motifs (ELME000045:The nuclear receptor box motif (LXXLL) confers binding to nuclear receptors.)	Predicted conservation scores
Lucifuga_holguinensis_clock2	Q598K	# Altered Effect (Pr = 0.30)
Lucifuga_holguinensis_clock2	Q598K	# |---->Altered Motifs (ELME000045)
Lucifuga_holguinensis_clock2	Q598K	# |---->Altered Structure_and_dynamics (Pr = 0.30)-------------------------------------------------------|
Lucifuga_holguinensis_clock2	Q598K	# | |---->Altered Secondary_structure (Pr = 0.25) |
Lucifuga_holguinensis_clock2	Q598K	# | | |
Lucifuga_holguinensis_clock2	Q598K	# | |---->Altered Stability_and_conformational_flexibility (Pr = 0.21) |
Lucifuga_holguinensis_clock2	Q598K	# | | |---->Altered Conformational_flexibility (Pr = 0.21) |
Lucifuga_holguinensis_clock2	Q598K	# | | |
Lucifuga_holguinensis_clock2	Q598K	# | |---->Altered Special_structural_signatures (Pr = 0.30) |
Lucifuga_holguinensis_clock2	Q598K	# | |---->Altered Coiled_coil (Pr = 0.30 | P = 0.01) |
Lucifuga_holguinensis_clock2	Q598K	# | |---->Altered Signal_peptide (Pr = 0.00) |
Lucifuga_holguinensis_clock2	Q598K	# | | |
Lucifuga_holguinensis_clock2	Q598K	# | |---->Altered Transmembrane_protein (Pr = 0.02) |
Lucifuga_holguinensis_clock2	Q598K	# | |
Lucifuga_holguinensis_clock2	Q598K	# |---->Altered Functional_residue (Pr = 0.30) |
Lucifuga_holguinensis_clock2	Q598K	# |---->Altered Macromolecular_binding (Pr = 0.30) |
Lucifuga_holguinensis_clock2	Q598K	# | |---->Altered Protein_binding (Pr = 0.30) |
Lucifuga_holguinensis_clock2	Q598K	# | |---->Altered Disordered_interface (Pr = 0.30) |
Lucifuga_holguinensis_clock2	Q598K	# | | |---->Altered MoRF (Pr = 0.30 | P = 0.02) |
Lucifuga_holguinensis_clock2	Q598K	# | | |
Lucifuga_holguinensis_clock2	Q598K	# | |---->Altered Ordered_interface (Pr = 0.03) |
Lucifuga_holguinensis_clock2	Q598K	# | |
Lucifuga_holguinensis_clock2	Q598K	# |---->Altered Metal_binding (Pr = 0.00)<---------------------------------------------------------|
Lucifuga_holguinensis_clock2	Q598K	# |
Lucifuga_holguinensis_clock2	Q598K	# |---->Altered PTM_site (Pr = 0.15)
Lucifuga_holguinensis_clock2	Q598K	# |---->Gain of Ubiquitylation at Q598 (Pr = 0.15 | P = 0.04)
Lucifuga_holguinensis_clock2	Q621P	0.357	Gain of B-factor (Pr = 0.25 | P = 0.03)	Altered Motifs (ELME000155:This is the motif recognized by those SH3 domains with a non-canonical class I recognition specificity)	Predicted conservation scores
Lucifuga_holguinensis_clock2	Q621P	# Altered Effect (Pr = 0.25)
Lucifuga_holguinensis_clock2	Q621P	# |---->Altered Motifs (ELME000155)
Lucifuga_holguinensis_clock2	Q621P	# |---->Altered Structure_and_dynamics (Pr = 0.25)-------------------------------------------------------|
Lucifuga_holguinensis_clock2	Q621P	# | |---->Altered Secondary_structure (Pr = 0.23) |
Lucifuga_holguinensis_clock2	Q621P	# | | |
Lucifuga_holguinensis_clock2	Q621P	# | |---->Altered Stability_and_conformational_flexibility (Pr = 0.25) |
Lucifuga_holguinensis_clock2	Q621P	# | | |---->Altered Conformational_flexibility (Pr = 0.25) |
Lucifuga_holguinensis_clock2	Q621P	# | | |---->Gain of B-factor (Pr = 0.25 | P = 0.03) |
Lucifuga_holguinensis_clock2	Q621P	# | | |
Lucifuga_holguinensis_clock2	Q621P	# | |---->Altered Special_structural_signatures (Pr = 0.03) |
Lucifuga_holguinensis_clock2	Q621P	# | |---->Altered Signal_peptide (Pr = 0.00) |
Lucifuga_holguinensis_clock2	Q621P	# | | |
Lucifuga_holguinensis_clock2	Q621P	# | |---->Altered Transmembrane_protein (Pr = 0.03) |
Lucifuga_holguinensis_clock2	Q621P	# | |
Lucifuga_holguinensis_clock2	Q621P	# |---->Altered Functional_residue (Pr = 0.16) |
Lucifuga_holguinensis_clock2	Q621P	# |---->Altered Macromolecular_binding (Pr = 0.06) |
Lucifuga_holguinensis_clock2	Q621P	# | |---->Altered Protein_binding (Pr = 0.06) |
Lucifuga_holguinensis_clock2	Q621P	# | |---->Altered Disordered_interface (Pr = 0.06) |
Lucifuga_holguinensis_clock2	Q621P	# | | |
Lucifuga_holguinensis_clock2	Q621P	# | |---->Altered Ordered_interface (Pr = 0.02) |
Lucifuga_holguinensis_clock2	Q621P	# | |
Lucifuga_holguinensis_clock2	Q621P	# |---->Altered Metal_binding (Pr = 0.00)<---------------------------------------------------------|
Lucifuga_holguinensis_clock2	Q621P	# |
Lucifuga_holguinensis_clock2	Q621P	# |---->Altered PTM_site (Pr = 0.16)
Lucifuga_holguinensis_clock2	Q622R	0.209	Gain of ADP-ribosylation at Q622 (Pr = 0.32 | P = 2.4e-03); Loss of B-factor (Pr = 0.27 | P = 0.03)	Altered Motifs (None)	Predicted conservation scores
Lucifuga_holguinensis_clock2	Q622R	# Altered Effect (Pr = 0.32)
Lucifuga_holguinensis_clock2	Q622R	# |---->Altered Motifs (None)
Lucifuga_holguinensis_clock2	Q622R	# |---->Altered Structure_and_dynamics (Pr = 0.27)-------------------------------------------------------|
Lucifuga_holguinensis_clock2	Q622R	# | |---->Altered Secondary_structure (Pr = 0.25) |
Lucifuga_holguinensis_clock2	Q622R	# | | |
Lucifuga_holguinensis_clock2	Q622R	# | |---->Altered Stability_and_conformational_flexibility (Pr = 0.27) |
Lucifuga_holguinensis_clock2	Q622R	# | | |---->Altered Conformational_flexibility (Pr = 0.27) |
Lucifuga_holguinensis_clock2	Q622R	# | | |---->Loss of B-factor (Pr = 0.27 | P = 0.03) |
Lucifuga_holguinensis_clock2	Q622R	# | | |
Lucifuga_holguinensis_clock2	Q622R	# | |---->Altered Special_structural_signatures (Pr = 0.03) |
Lucifuga_holguinensis_clock2	Q622R	# | |---->Altered Signal_peptide (Pr = 0.00) |
Lucifuga_holguinensis_clock2	Q622R	# | | |
Lucifuga_holguinensis_clock2	Q622R	# | |---->Altered Transmembrane_protein (Pr = 0.03) |
Lucifuga_holguinensis_clock2	Q622R	# | |
Lucifuga_holguinensis_clock2	Q622R	# |---->Altered Functional_residue (Pr = 0.32) |
Lucifuga_holguinensis_clock2	Q622R	# |---->Altered Macromolecular_binding (Pr = 0.06) |
Lucifuga_holguinensis_clock2	Q622R	# | |---->Altered Protein_binding (Pr = 0.06) |
Lucifuga_holguinensis_clock2	Q622R	# | |---->Altered Disordered_interface (Pr = 0.06) |
Lucifuga_holguinensis_clock2	Q622R	# | | |
Lucifuga_holguinensis_clock2	Q622R	# | |---->Altered Ordered_interface (Pr = 0.02) |
Lucifuga_holguinensis_clock2	Q622R	# | |
Lucifuga_holguinensis_clock2	Q622R	# |---->Altered Metal_binding (Pr = 0.00)<---------------------------------------------------------|
Lucifuga_holguinensis_clock2	Q622R	# |
Lucifuga_holguinensis_clock2	Q622R	# |---->Altered PTM_site (Pr = 0.32)
Lucifuga_holguinensis_clock2	Q622R	# |---->Gain of ADP-ribosylation at Q622 (Pr = 0.32 | P = 2.4e-03)
Lucifuga_holguinensis_clock3	I640N	0.206	Gain of Intrinsic_disorder (Pr = 0.38 | P = 0.01); Altered MoRF (Pr = 0.31 | P = 0.02); Gain of GPI-anchor_amidation at I640 (Pr = 0.02 | P = 0.01)	Altered Motifs (ELME000155:This is the motif recognized by those SH3 domains with a non-canonical class I recognition specificity)	Predicted conservation scores
Lucifuga_holguinensis_clock3	I640N	# Altered Effect (Pr = 0.38)
Lucifuga_holguinensis_clock3	I640N	# |---->Altered Motifs (ELME000155)
Lucifuga_holguinensis_clock3	I640N	# |---->Altered Structure_and_dynamics (Pr = 0.38)-------------------------------------------------------|
Lucifuga_holguinensis_clock3	I640N	# | |---->Altered Secondary_structure (Pr = 0.22) |
Lucifuga_holguinensis_clock3	I640N	# | | |
Lucifuga_holguinensis_clock3	I640N	# | |---->Altered Stability_and_conformational_flexibility (Pr = 0.38) |
Lucifuga_holguinensis_clock3	I640N	# | | |---->Altered Conformational_flexibility (Pr = 0.38) |
Lucifuga_holguinensis_clock3	I640N	# | | |---->Gain of Intrinsic_disorder (Pr = 0.38 | P = 0.01) |
Lucifuga_holguinensis_clock3	I640N	# | | |
Lucifuga_holguinensis_clock3	I640N	# | |---->Altered Special_structural_signatures (Pr = 0.04) |
Lucifuga_holguinensis_clock3	I640N	# | |---->Altered Signal_peptide (Pr = 0.00) |
Lucifuga_holguinensis_clock3	I640N	# | | |
Lucifuga_holguinensis_clock3	I640N	# | |---->Altered Transmembrane_protein (Pr = 0.04) |
Lucifuga_holguinensis_clock3	I640N	# | |
Lucifuga_holguinensis_clock3	I640N	# |---->Altered Functional_residue (Pr = 0.31) |
Lucifuga_holguinensis_clock3	I640N	# |---->Altered Macromolecular_binding (Pr = 0.31) |
Lucifuga_holguinensis_clock3	I640N	# | |---->Altered Protein_binding (Pr = 0.31) |
Lucifuga_holguinensis_clock3	I640N	# | |---->Altered Disordered_interface (Pr = 0.31) |
Lucifuga_holguinensis_clock3	I640N	# | | |---->Altered MoRF (Pr = 0.31 | P = 0.02) |
Lucifuga_holguinensis_clock3	I640N	# | | |
Lucifuga_holguinensis_clock3	I640N	# | |---->Altered Ordered_interface (Pr = 0.03) |
Lucifuga_holguinensis_clock3	I640N	# | |
Lucifuga_holguinensis_clock3	I640N	# |---->Altered Metal_binding (Pr = 0.00)<---------------------------------------------------------|
Lucifuga_holguinensis_clock3	I640N	# |
Lucifuga_holguinensis_clock3	I640N	# |---->Altered PTM_site (Pr = 0.10)
Lucifuga_holguinensis_clock3	I640N	# |---->Gain of GPI-anchor_amidation at I640 (Pr = 0.02 | P = 0.01)
Lucifuga_holguinensis_cry1b	R26Q	0.117	Gain of Sodium_binding at S24 (Pr = 0.31 | P = 1.9e-03); Altered PPI_residue (Pr = 0.30 | P = 0.02); Gain of Loop (Pr = 0.30 | P = 6.0e-03); Gain of Relative_solvent_accessibility (Pr = 0.26 | P = 0.03); Loss of Acetylation at K22 (Pr = 0.19 | P = 0.05); Gain of Potassium_binding at G27 (Pr = 0.14 | P = 0.02)	Altered Motifs (ELME000051:Longer mode 2 interacting phospho-motif for 14-3-3 proteins with key conservation RxxxS#p.; ELME000336:NEK2 phosphorylation motif with preferred Phe - Leu or Met in the -3 position to compensate for less favorable residues in the +1 and +2 position.; PS00005:Protein kinase C phosphorylation site)	Predicted conservation scores
Lucifuga_holguinensis_cry1b	R26Q	# Altered Effect (Pr = 0.31)
Lucifuga_holguinensis_cry1b	R26Q	# |---->Altered Motifs (ELME000051|ELME000336|PS00005)
Lucifuga_holguinensis_cry1b	R26Q	# |---->Altered Structure_and_dynamics (Pr = 0.31)-------------------------------------------------------|
Lucifuga_holguinensis_cry1b	R26Q	# | |---->Gain of Relative_solvent_accessibility (Pr = 0.26 | P = 0.03) |
Lucifuga_holguinensis_cry1b	R26Q	# | |---->Altered Secondary_structure (Pr = 0.30) |
Lucifuga_holguinensis_cry1b	R26Q	# | | |---->Gain of Loop (Pr = 0.30 | P = 6.0e-03) |
Lucifuga_holguinensis_cry1b	R26Q	# | | |
Lucifuga_holguinensis_cry1b	R26Q	# | |---->Altered Stability_and_conformational_flexibility (Pr = 0.22) |
Lucifuga_holguinensis_cry1b	R26Q	# | | |---->Altered Conformational_flexibility (Pr = 0.22) |
Lucifuga_holguinensis_cry1b	R26Q	# | | |
Lucifuga_holguinensis_cry1b	R26Q	# | |---->Altered Special_structural_signatures (Pr = 0.25) |
Lucifuga_holguinensis_cry1b	R26Q	# | |---->Altered Signal_peptide (Pr = 0.00) |
Lucifuga_holguinensis_cry1b	R26Q	# | | |
Lucifuga_holguinensis_cry1b	R26Q	# | |---->Altered Transmembrane_protein (Pr = 0.25) |
Lucifuga_holguinensis_cry1b	R26Q	# | |
Lucifuga_holguinensis_cry1b	R26Q	# |---->Altered Functional_residue (Pr = 0.31) |
Lucifuga_holguinensis_cry1b	R26Q	# |---->Altered Macromolecular_binding (Pr = 0.30) |
Lucifuga_holguinensis_cry1b	R26Q	# | |---->Altered Protein_binding (Pr = 0.30) |
Lucifuga_holguinensis_cry1b	R26Q	# | |---->Altered Disordered_interface (Pr = 0.03) |
Lucifuga_holguinensis_cry1b	R26Q	# | | |
Lucifuga_holguinensis_cry1b	R26Q	# | |---->Altered Ordered_interface (Pr = 0.30) |
Lucifuga_holguinensis_cry1b	R26Q	# | |---->Altered PPI_residue (Pr = 0.30 | P = 0.02) |
Lucifuga_holguinensis_cry1b	R26Q	# | |
Lucifuga_holguinensis_cry1b	R26Q	# |---->Altered Metal_binding (Pr = 0.31)<---------------------------------------------------------|
Lucifuga_holguinensis_cry1b	R26Q	# | |---->Gain of Potassium_binding at G27 (Pr = 0.14 | P = 0.02)
Lucifuga_holguinensis_cry1b	R26Q	# | |---->Gain of Sodium_binding at S24 (Pr = 0.31 | P = 1.9e-03)
Lucifuga_holguinensis_cry1b	R26Q	# |
Lucifuga_holguinensis_cry1b	R26Q	# |---->Altered PTM_site (Pr = 0.19)
Lucifuga_holguinensis_cry1b	R26Q	# |---->Loss of Acetylation at K22 (Pr = 0.19 | P = 0.05)
Lucifuga_holguinensis_cry1b	I435V	0.072	Altered MoRF (Pr = 0.32 | P = 0.02); Gain of Allosteric_site at Y432 (Pr = 0.28 | P = 3.7e-03); Gain of Relative_solvent_accessibility (Pr = 0.28 | P = 0.02); Altered PPI_hotspot (Pr = 0.24 | P = 0.04)	Altered Motifs (ELME000081:Src-family Src Homology 2 (SH2) domains binding motif.; ELME000106:Substrate recognition site that interacts with cyclin and thereby increases phosphorylation by cyclin/cdk complexes. Predicted proteins should have a CDK phosphorylation site. Also used by cyclin/cdk inhibitors.; ELME000120:Tyrosine-based sorting signal responsible for the interaction with mu subunit of AP (Adaptor Protein) complex; ELME000182:STAT5 Src Homology 2 (SH2) domain binding motif.; ELME000231:An RxxL-based motif that binds to the Cdh1 and Cdc20 components of APC/C thereby targeting the protein for destruction in a cell cycle dependent manner)	Predicted conservation scores
Lucifuga_holguinensis_cry1b	I435V	# Altered Effect (Pr = 0.32)
Lucifuga_holguinensis_cry1b	I435V	# |---->Altered Motifs (ELME000081|ELME000106|ELME000120|ELME000182|ELME000231)
Lucifuga_holguinensis_cry1b	I435V	# |---->Altered Structure_and_dynamics (Pr = 0.28)-------------------------------------------------------|
Lucifuga_holguinensis_cry1b	I435V	# | |---->Gain of Relative_solvent_accessibility (Pr = 0.28 | P = 0.02) |
Lucifuga_holguinensis_cry1b	I435V	# | |---->Altered Secondary_structure (Pr = 0.26) |
Lucifuga_holguinensis_cry1b	I435V	# | | |
Lucifuga_holguinensis_cry1b	I435V	# | |---->Altered Stability_and_conformational_flexibility (Pr = 0.11) |
Lucifuga_holguinensis_cry1b	I435V	# | | |---->Altered Conformational_flexibility (Pr = 0.11) |
Lucifuga_holguinensis_cry1b	I435V	# | | |
Lucifuga_holguinensis_cry1b	I435V	# | |---->Altered Special_structural_signatures (Pr = 0.15) |
Lucifuga_holguinensis_cry1b	I435V	# | |---->Altered Signal_peptide (Pr = 0.00) |
Lucifuga_holguinensis_cry1b	I435V	# | | |
Lucifuga_holguinensis_cry1b	I435V	# | |---->Altered Transmembrane_protein (Pr = 0.15) |
Lucifuga_holguinensis_cry1b	I435V	# | |
Lucifuga_holguinensis_cry1b	I435V	# |---->Altered Functional_residue (Pr = 0.32) |
Lucifuga_holguinensis_cry1b	I435V	# |---->Gain of Allosteric_site at Y432 (Pr = 0.28 | P = 3.7e-03)<---------------------------------|
Lucifuga_holguinensis_cry1b	I435V	# |---->Altered Macromolecular_binding (Pr = 0.32) |
Lucifuga_holguinensis_cry1b	I435V	# | |---->Altered Protein_binding (Pr = 0.32) |
Lucifuga_holguinensis_cry1b	I435V	# | |---->Altered Disordered_interface (Pr = 0.32) |
Lucifuga_holguinensis_cry1b	I435V	# | | |---->Altered MoRF (Pr = 0.32 | P = 0.02) |
Lucifuga_holguinensis_cry1b	I435V	# | | |
Lucifuga_holguinensis_cry1b	I435V	# | |---->Altered Ordered_interface (Pr = 0.26) |
Lucifuga_holguinensis_cry1b	I435V	# | |---->Altered PPI_hotspot (Pr = 0.24 | P = 0.04) |
Lucifuga_holguinensis_cry1b	I435V	# | |
Lucifuga_holguinensis_cry1b	I435V	# |---->Altered Metal_binding (Pr = 0.09)<---------------------------------------------------------|
Lucifuga_holguinensis_cry1b	I435V	# |
Lucifuga_holguinensis_cry1b	I435V	# |---->Altered PTM_site (Pr = 0.12)
Lucifuga_holguinensis_cry1b	R535H	0.065	Loss of ADP-ribosylation at R535 (Pr = 0.30 | P = 4.0e-03); Gain of Loop (Pr = 0.28 | P = 0.01); Loss of Proteolytic_cleavage at R535 (Pr = 0.12 | P = 0.03)	Altered Motifs (ELME000053:GSK3 phosphorylation recognition site; ELME000064:CK2 phosphorylation site; ELME000197:Phosphopeptide motif which directly interacts with the BRCT (carboxy-terminal) domain of the Breast Cancer Gene BRCA1 with low affinity; ELME000220:Phosphothreonine motif binding a subset of FHA domains that have a preference for an acidic amino acid at the pT+3 position.; PS00006:Casein kinase II phosphorylation site)	Predicted conservation scores
Lucifuga_holguinensis_cry1b	R535H	# Altered Effect (Pr = 0.30)
Lucifuga_holguinensis_cry1b	R535H	# |---->Altered Motifs (ELME000053|ELME000064|ELME000197|ELME000220|PS00006)
Lucifuga_holguinensis_cry1b	R535H	# |---->Altered Structure_and_dynamics (Pr = 0.28)-------------------------------------------------------|
Lucifuga_holguinensis_cry1b	R535H	# | |---->Altered Secondary_structure (Pr = 0.28) |
Lucifuga_holguinensis_cry1b	R535H	# | | |---->Gain of Loop (Pr = 0.28 | P = 0.01) |
Lucifuga_holguinensis_cry1b	R535H	# | | |
Lucifuga_holguinensis_cry1b	R535H	# | |---->Altered Stability_and_conformational_flexibility (Pr = 0.17) |
Lucifuga_holguinensis_cry1b	R535H	# | | |---->Altered Conformational_flexibility (Pr = 0.17) |
Lucifuga_holguinensis_cry1b	R535H	# | | |
Lucifuga_holguinensis_cry1b	R535H	# | |---->Altered Special_structural_signatures (Pr = 0.03) |
Lucifuga_holguinensis_cry1b	R535H	# | |---->Altered Signal_peptide (Pr = 0.00) |
Lucifuga_holguinensis_cry1b	R535H	# | | |
Lucifuga_holguinensis_cry1b	R535H	# | |---->Altered Transmembrane_protein (Pr = 0.03) |
Lucifuga_holguinensis_cry1b	R535H	# | |
Lucifuga_holguinensis_cry1b	R535H	# |---->Altered Functional_residue (Pr = 0.30) |
Lucifuga_holguinensis_cry1b	R535H	# |---->Altered Macromolecular_binding (Pr = 0.24) |
Lucifuga_holguinensis_cry1b	R535H	# | |---->Altered Protein_binding (Pr = 0.24) |
Lucifuga_holguinensis_cry1b	R535H	# | |---->Altered Disordered_interface (Pr = 0.24) |
Lucifuga_holguinensis_cry1b	R535H	# | | |
Lucifuga_holguinensis_cry1b	R535H	# | |---->Altered Ordered_interface (Pr = 0.08) |
Lucifuga_holguinensis_cry1b	R535H	# | |
Lucifuga_holguinensis_cry1b	R535H	# |---->Altered Metal_binding (Pr = 0.00)<---------------------------------------------------------|
Lucifuga_holguinensis_cry1b	R535H	# |
Lucifuga_holguinensis_cry1b	R535H	# |---->Altered PTM_site (Pr = 0.30)
Lucifuga_holguinensis_cry1b	R535H	# |---->Loss of ADP-ribosylation at R535 (Pr = 0.30 | P = 4.0e-03)
Lucifuga_holguinensis_cry1b	R535H	# |---->Loss of Proteolytic_cleavage at R535 (Pr = 0.12 | P = 0.03)
Lucifuga_holguinensis_cry1b	G538E	0.103	Gain of Loop (Pr = 0.29 | P = 7.2e-03); Loss of ADP-ribosylation at R535 (Pr = 0.21 | P = 0.03); Loss of Proteolytic_cleavage at R535 (Pr = 0.11 | P = 0.04)	Altered Motifs (ELME000053:GSK3 phosphorylation recognition site; ELME000197:Phosphopeptide motif which directly interacts with the BRCT (carboxy-terminal) domain of the Breast Cancer Gene BRCA1 with low affinity; ELME000202:(ST)Q motif which is phosphorylated by PIKK family members.; ELME000220:Phosphothreonine motif binding a subset of FHA domains that have a preference for an acidic amino acid at the pT+3 position.)	Predicted conservation scores
Lucifuga_holguinensis_cry1b	G538E	# Altered Effect (Pr = 0.29)
Lucifuga_holguinensis_cry1b	G538E	# |---->Altered Motifs (ELME000053|ELME000197|ELME000202|ELME000220)
Lucifuga_holguinensis_cry1b	G538E	# |---->Altered Structure_and_dynamics (Pr = 0.29)-------------------------------------------------------|
Lucifuga_holguinensis_cry1b	G538E	# | |---->Altered Secondary_structure (Pr = 0.29) |
Lucifuga_holguinensis_cry1b	G538E	# | | |---->Gain of Loop (Pr = 0.29 | P = 7.2e-03) |
Lucifuga_holguinensis_cry1b	G538E	# | | |
Lucifuga_holguinensis_cry1b	G538E	# | |---->Altered Stability_and_conformational_flexibility (Pr = 0.19) |
Lucifuga_holguinensis_cry1b	G538E	# | | |---->Altered Conformational_flexibility (Pr = 0.19) |
Lucifuga_holguinensis_cry1b	G538E	# | | |
Lucifuga_holguinensis_cry1b	G538E	# | |---->Altered Special_structural_signatures (Pr = 0.03) |
Lucifuga_holguinensis_cry1b	G538E	# | |---->Altered Signal_peptide (Pr = 0.00) |
Lucifuga_holguinensis_cry1b	G538E	# | | |
Lucifuga_holguinensis_cry1b	G538E	# | |---->Altered Transmembrane_protein (Pr = 0.03) |
Lucifuga_holguinensis_cry1b	G538E	# | |
Lucifuga_holguinensis_cry1b	G538E	# |---->Altered Functional_residue (Pr = 0.27) |
Lucifuga_holguinensis_cry1b	G538E	# |---->Altered Macromolecular_binding (Pr = 0.27) |
Lucifuga_holguinensis_cry1b	G538E	# | |---->Altered Protein_binding (Pr = 0.27) |
Lucifuga_holguinensis_cry1b	G538E	# | |---->Altered Disordered_interface (Pr = 0.27) |
Lucifuga_holguinensis_cry1b	G538E	# | | |
Lucifuga_holguinensis_cry1b	G538E	# | |---->Altered Ordered_interface (Pr = 0.08) |
Lucifuga_holguinensis_cry1b	G538E	# | |
Lucifuga_holguinensis_cry1b	G538E	# |---->Altered Metal_binding (Pr = 0.00)<---------------------------------------------------------|
Lucifuga_holguinensis_cry1b	G538E	# |
Lucifuga_holguinensis_cry1b	G538E	# |---->Altered PTM_site (Pr = 0.21)
Lucifuga_holguinensis_cry1b	G538E	# |---->Loss of ADP-ribosylation at R535 (Pr = 0.21 | P = 0.03)
Lucifuga_holguinensis_cry1b	G538E	# |---->Loss of Proteolytic_cleavage at R535 (Pr = 0.11 | P = 0.04)
Lucifuga_holguinensis_cry5	L443P	0.938	Loss of Relative_solvent_accessibility (Pr = 0.29 | P = 0.01); Altered PPI_residue (Pr = 0.29 | P = 0.03); Altered MoRF (Pr = 0.28 | P = 0.04); Loss of Helix (Pr = 0.27 | P = 0.04); Altered PPI_hotspot (Pr = 0.26 | P = 0.02); Loss of Acetylation at K444 (Pr = 0.24 | P = 0.02); Gain of Allosteric_site at Y439 (Pr = 0.24 | P = 0.02); Altered Cytoplasmic_loop (Pr = 0.17 | P = 0.01); Altered DNA_binding (Pr = 0.16 | P = 0.04); Altered Stability (Pr = 0.16 | P = 0.02); Gain of Methylation at K444 (Pr = 0.09 | P = 0.05)	Altered Motifs (None)	Predicted conservation scores
Lucifuga_holguinensis_cry5	L443P	# Altered Effect (Pr = 0.29)
Lucifuga_holguinensis_cry5	L443P	# |---->Altered Motifs (None)
Lucifuga_holguinensis_cry5	L443P	# |---->Altered Structure_and_dynamics (Pr = 0.29)-------------------------------------------------------|
Lucifuga_holguinensis_cry5	L443P	# | |---->Loss of Relative_solvent_accessibility (Pr = 0.29 | P = 0.01) |
Lucifuga_holguinensis_cry5	L443P	# | |---->Altered Secondary_structure (Pr = 0.27) |
Lucifuga_holguinensis_cry5	L443P	# | | |---->Loss of Helix (Pr = 0.27 | P = 0.04) |
Lucifuga_holguinensis_cry5	L443P	# | | |
Lucifuga_holguinensis_cry5	L443P	# | |---->Altered Stability_and_conformational_flexibility (Pr = 0.20) |
Lucifuga_holguinensis_cry5	L443P	# | | |---->Altered Stability (Pr = 0.16 | P = 0.02) |
Lucifuga_holguinensis_cry5	L443P	# | | |---->Altered Conformational_flexibility (Pr = 0.20) |
Lucifuga_holguinensis_cry5	L443P	# | | |
Lucifuga_holguinensis_cry5	L443P	# | |---->Altered Special_structural_signatures (Pr = 0.22) |
Lucifuga_holguinensis_cry5	L443P	# | |---->Altered Signal_peptide (Pr = 0.00) |
Lucifuga_holguinensis_cry5	L443P	# | | |
Lucifuga_holguinensis_cry5	L443P	# | |---->Altered Transmembrane_protein (Pr = 0.22) |
Lucifuga_holguinensis_cry5	L443P	# | |---->Altered Non-cytoplasmic_loop (Pr = 0.17 | P = 0.01) |
Lucifuga_holguinensis_cry5	L443P	# | |
Lucifuga_holguinensis_cry5	L443P	# |---->Altered Functional_residue (Pr = 0.29) |
Lucifuga_holguinensis_cry5	L443P	# |---->Gain of Allosteric_site at Y439 (Pr = 0.24 | P = 0.02)<------------------------------------|
Lucifuga_holguinensis_cry5	L443P	# |---->Altered Macromolecular_binding (Pr = 0.29) |
Lucifuga_holguinensis_cry5	L443P	# | |---->Altered DNA_binding (Pr = 0.16 | P = 0.04) |
Lucifuga_holguinensis_cry5	L443P	# | |---->Altered Protein_binding (Pr = 0.29) |
Lucifuga_holguinensis_cry5	L443P	# | |---->Altered Disordered_interface (Pr = 0.28) |
Lucifuga_holguinensis_cry5	L443P	# | | |---->Altered MoRF (Pr = 0.28 | P = 0.04) |
Lucifuga_holguinensis_cry5	L443P	# | | |
Lucifuga_holguinensis_cry5	L443P	# | |---->Altered Ordered_interface (Pr = 0.29) |
Lucifuga_holguinensis_cry5	L443P	# | |---->Altered PPI_residue (Pr = 0.29 | P = 0.03) |
Lucifuga_holguinensis_cry5	L443P	# | |---->Altered PPI_hotspot (Pr = 0.26 | P = 0.02) |
Lucifuga_holguinensis_cry5	L443P	# | |
Lucifuga_holguinensis_cry5	L443P	# |---->Altered Metal_binding (Pr = 0.09)<---------------------------------------------------------|
Lucifuga_holguinensis_cry5	L443P	# |
Lucifuga_holguinensis_cry5	L443P	# |---->Altered PTM_site (Pr = 0.24)
Lucifuga_holguinensis_cry5	L443P	# |---->Loss of Acetylation at K444 (Pr = 0.24 | P = 0.02)
Lucifuga_holguinensis_cry5	L443P	# |---->Gain of Methylation at K444 (Pr = 0.09 | P = 0.05)
Lucifuga_holguinensis_cry-dash	K146N	0.320	Gain of Zinc_binding at D147 (Pr = 0.29 | P = 0.02); Gain of Relative_solvent_accessibility (Pr = 0.25 | P = 0.04); Gain of Sodium_binding at D147 (Pr = 0.22 | P = 0.03); Loss of Acetylation at K143 (Pr = 0.20 | P = 0.04); Altered Cytoplasmic_loop (Pr = 0.18 | P = 7.8e-03)	Altered Motifs (ELME000146:Subtilisin/kexin isozyme-1 (SKI1) cleavage site ([RK]-X-[hydrophobic]-[LTKF]-|-X))	Predicted conservation scores
Lucifuga_holguinensis_cry-dash	K146N	# Altered Effect (Pr = 0.29)
Lucifuga_holguinensis_cry-dash	K146N	# |---->Altered Motifs (ELME000146)
Lucifuga_holguinensis_cry-dash	K146N	# |---->Altered Structure_and_dynamics (Pr = 0.29)-------------------------------------------------------|
Lucifuga_holguinensis_cry-dash	K146N	# | |---->Gain of Relative_solvent_accessibility (Pr = 0.25 | P = 0.04) |
Lucifuga_holguinensis_cry-dash	K146N	# | |---->Altered Secondary_structure (Pr = 0.20) |
Lucifuga_holguinensis_cry-dash	K146N	# | | |
Lucifuga_holguinensis_cry-dash	K146N	# | |---->Altered Stability_and_conformational_flexibility (Pr = 0.20) |
Lucifuga_holguinensis_cry-dash	K146N	# | | |---->Altered Conformational_flexibility (Pr = 0.20) |
Lucifuga_holguinensis_cry-dash	K146N	# | | |
Lucifuga_holguinensis_cry-dash	K146N	# | |---->Altered Special_structural_signatures (Pr = 0.22) |
Lucifuga_holguinensis_cry-dash	K146N	# | |---->Altered Signal_peptide (Pr = 0.00) |
Lucifuga_holguinensis_cry-dash	K146N	# | | |
Lucifuga_holguinensis_cry-dash	K146N	# | |---->Altered Transmembrane_protein (Pr = 0.22) |
Lucifuga_holguinensis_cry-dash	K146N	# | |---->Altered Non-cytoplasmic_loop (Pr = 0.18 | P = 7.8e-03) |
Lucifuga_holguinensis_cry-dash	K146N	# | |
Lucifuga_holguinensis_cry-dash	K146N	# |---->Altered Functional_residue (Pr = 0.29) |
Lucifuga_holguinensis_cry-dash	K146N	# |---->Altered Macromolecular_binding (Pr = 0.21) |
Lucifuga_holguinensis_cry-dash	K146N	# | |---->Altered Protein_binding (Pr = 0.21) |
Lucifuga_holguinensis_cry-dash	K146N	# | |---->Altered Disordered_interface (Pr = 0.08) |
Lucifuga_holguinensis_cry-dash	K146N	# | | |
Lucifuga_holguinensis_cry-dash	K146N	# | |---->Altered Ordered_interface (Pr = 0.21) |
Lucifuga_holguinensis_cry-dash	K146N	# | |
Lucifuga_holguinensis_cry-dash	K146N	# |---->Altered Metal_binding (Pr = 0.29)<---------------------------------------------------------|
Lucifuga_holguinensis_cry-dash	K146N	# | |---->Gain of Sodium_binding at D147 (Pr = 0.22 | P = 0.03)
Lucifuga_holguinensis_cry-dash	K146N	# | |---->Gain of Zinc_binding at D147 (Pr = 0.29 | P = 0.02)
Lucifuga_holguinensis_cry-dash	K146N	# |
Lucifuga_holguinensis_cry-dash	K146N	# |---->Altered PTM_site (Pr = 0.20)
Lucifuga_holguinensis_cry-dash	K146N	# |---->Loss of Acetylation at K143 (Pr = 0.20 | P = 0.04)
Lucifuga_holguinensis_nfil3	N225S	0.047	Gain of Intrinsic_disorder (Pr = 0.34 | P = 0.02); Loss of Phosphorylation at Y226 (Pr = 0.24 | P = 0.05); Altered Cytoplasmic_loop (Pr = 0.17 | P = 0.01); Gain of Pyrrolidone_carboxylic_acid at Q228 (Pr = 0.04 | P = 0.05); Gain of Sulfation at Y226 (Pr = 0.03 | P = 0.02)	Altered Motifs (ELME000085:Glycosaminoglycan attachment site; ELME000240:The USP7 NTD domain binding motif variant based on the EBV EBNA1 interaction.)	Predicted conservation scores
Lucifuga_holguinensis_nfil3	N225S	# Altered Effect (Pr = 0.34)
Lucifuga_holguinensis_nfil3	N225S	# |---->Altered Motifs (ELME000085|ELME000240)
Lucifuga_holguinensis_nfil3	N225S	# |---->Altered Structure_and_dynamics (Pr = 0.34)-------------------------------------------------------|
Lucifuga_holguinensis_nfil3	N225S	# | |---->Altered Secondary_structure (Pr = 0.26) |
Lucifuga_holguinensis_nfil3	N225S	# | | |
Lucifuga_holguinensis_nfil3	N225S	# | |---->Altered Stability_and_conformational_flexibility (Pr = 0.34) |
Lucifuga_holguinensis_nfil3	N225S	# | | |---->Altered Conformational_flexibility (Pr = 0.34) |
Lucifuga_holguinensis_nfil3	N225S	# | | |---->Gain of Intrinsic_disorder (Pr = 0.34 | P = 0.02) |
Lucifuga_holguinensis_nfil3	N225S	# | | |
Lucifuga_holguinensis_nfil3	N225S	# | |---->Altered Special_structural_signatures (Pr = 0.17) |
Lucifuga_holguinensis_nfil3	N225S	# | |---->Altered Signal_peptide (Pr = 0.00) |
Lucifuga_holguinensis_nfil3	N225S	# | | |
Lucifuga_holguinensis_nfil3	N225S	# | |---->Altered Transmembrane_protein (Pr = 0.17) |
Lucifuga_holguinensis_nfil3	N225S	# | |---->Altered Non-cytoplasmic_loop (Pr = 0.17 | P = 0.01) |
Lucifuga_holguinensis_nfil3	N225S	# | |
Lucifuga_holguinensis_nfil3	N225S	# |---->Altered Functional_residue (Pr = 0.24) |
Lucifuga_holguinensis_nfil3	N225S	# |---->Altered Macromolecular_binding (Pr = 0.18) |
Lucifuga_holguinensis_nfil3	N225S	# | |---->Altered Protein_binding (Pr = 0.18) |
Lucifuga_holguinensis_nfil3	N225S	# | |---->Altered Disordered_interface (Pr = 0.12) |
Lucifuga_holguinensis_nfil3	N225S	# | | |
Lucifuga_holguinensis_nfil3	N225S	# | |---->Altered Ordered_interface (Pr = 0.18) |
Lucifuga_holguinensis_nfil3	N225S	# | |
Lucifuga_holguinensis_nfil3	N225S	# |---->Altered Metal_binding (Pr = 0.04)<---------------------------------------------------------|
Lucifuga_holguinensis_nfil3	N225S	# |
Lucifuga_holguinensis_nfil3	N225S	# |---->Altered PTM_site (Pr = 0.24)
Lucifuga_holguinensis_nfil3	N225S	# |---->Loss of Phosphorylation at Y226 (Pr = 0.24 | P = 0.05)
Lucifuga_holguinensis_nfil3	N225S	# |---->Gain of Pyrrolidone_carboxylic_acid at Q228 (Pr = 0.04 | P = 0.05)
Lucifuga_holguinensis_nfil3	N225S	# |---->Gain of Sulfation at Y226 (Pr = 0.03 | P = 0.02)
Lucifuga_holguinensis_nfil3	Y234C	0.360	Loss of Phosphorylation at Y234 (Pr = 0.32 | P = 0.01); Altered MoRF (Pr = 0.28 | P = 0.03); Loss of Loop (Pr = 0.27 | P = 0.04); Loss of Sulfation at Y234 (Pr = 0.02 | P = 0.02)	Altered Motifs (ELME000064:CK2 phosphorylation site; ELME000136:The Class IV WW domain interaction motif is recognised primarily by the Pin1 phosphorylation-dependent prolyl isomerase.; ELME000159:Proline-Directed Kinase (e.g. MAPK) phosphorylation site in higher eukaryotes.; PS00006:Casein kinase II phosphorylation site)	Predicted conservation scores
Lucifuga_holguinensis_nfil3	Y234C	# Altered Effect (Pr = 0.32)
Lucifuga_holguinensis_nfil3	Y234C	# |---->Altered Motifs (ELME000064|ELME000136|ELME000159|PS00006)
Lucifuga_holguinensis_nfil3	Y234C	# |---->Altered Structure_and_dynamics (Pr = 0.27)-------------------------------------------------------|
Lucifuga_holguinensis_nfil3	Y234C	# | |---->Altered Secondary_structure (Pr = 0.27) |
Lucifuga_holguinensis_nfil3	Y234C	# | | |---->Loss of Loop (Pr = 0.27 | P = 0.04) |
Lucifuga_holguinensis_nfil3	Y234C	# | | |
Lucifuga_holguinensis_nfil3	Y234C	# | |---->Altered Stability_and_conformational_flexibility (Pr = 0.23) |
Lucifuga_holguinensis_nfil3	Y234C	# | | |---->Altered Conformational_flexibility (Pr = 0.23) |
Lucifuga_holguinensis_nfil3	Y234C	# | | |
Lucifuga_holguinensis_nfil3	Y234C	# | |---->Altered Special_structural_signatures (Pr = 0.08) |
Lucifuga_holguinensis_nfil3	Y234C	# | |---->Altered Signal_peptide (Pr = 0.00) |
Lucifuga_holguinensis_nfil3	Y234C	# | | |
Lucifuga_holguinensis_nfil3	Y234C	# | |---->Altered Transmembrane_protein (Pr = 0.08) |
Lucifuga_holguinensis_nfil3	Y234C	# | |
Lucifuga_holguinensis_nfil3	Y234C	# |---->Altered Functional_residue (Pr = 0.32) |
Lucifuga_holguinensis_nfil3	Y234C	# |---->Altered Macromolecular_binding (Pr = 0.28) |
Lucifuga_holguinensis_nfil3	Y234C	# | |---->Altered Protein_binding (Pr = 0.28) |
Lucifuga_holguinensis_nfil3	Y234C	# | |---->Altered Disordered_interface (Pr = 0.28) |
Lucifuga_holguinensis_nfil3	Y234C	# | | |---->Altered MoRF (Pr = 0.28 | P = 0.03) |
Lucifuga_holguinensis_nfil3	Y234C	# | | |
Lucifuga_holguinensis_nfil3	Y234C	# | |---->Altered Ordered_interface (Pr = 0.14) |
Lucifuga_holguinensis_nfil3	Y234C	# | |
Lucifuga_holguinensis_nfil3	Y234C	# |---->Altered Metal_binding (Pr = 0.04)<---------------------------------------------------------|
Lucifuga_holguinensis_nfil3	Y234C	# |
Lucifuga_holguinensis_nfil3	Y234C	# |---->Altered PTM_site (Pr = 0.32)
Lucifuga_holguinensis_nfil3	Y234C	# |---->Loss of Phosphorylation at Y234 (Pr = 0.32 | P = 0.01)
Lucifuga_holguinensis_nfil3	Y234C	# |---->Loss of Sulfation at Y234 (Pr = 0.02 | P = 0.02)
Lucifuga_holguinensis_nfil3	S329N	0.091	Gain of Loop (Pr = 0.29 | P = 8.3e-03); Altered MoRF (Pr = 0.27 | P = 0.05); Loss of B-factor (Pr = 0.26 | P = 0.04)	Altered Motifs (ELME000053:GSK3 phosphorylation recognition site; ELME000070:Generic motif for N-glycosylation. It was shown that Trp - Asp - and Glu are uncommon before the Ser/Thr position (PMID-8626433). Efficient glycosylation usually occurs when ~60 residues or more separate the glycosylation acceptor site from the C-terminus.; ELME000239:The USP7 NTD domain binding motif variant based on the MDM2 and P53 interactions.; PS00001:N-glycosylation site)	Predicted conservation scores
Lucifuga_holguinensis_nfil3	S329N	# Altered Effect (Pr = 0.29)
Lucifuga_holguinensis_nfil3	S329N	# |---->Altered Motifs (ELME000053|ELME000070|ELME000239|PS00001)
Lucifuga_holguinensis_nfil3	S329N	# |---->Altered Structure_and_dynamics (Pr = 0.29)-------------------------------------------------------|
Lucifuga_holguinensis_nfil3	S329N	# | |---->Altered Secondary_structure (Pr = 0.29) |
Lucifuga_holguinensis_nfil3	S329N	# | | |---->Gain of Loop (Pr = 0.29 | P = 8.3e-03) |
Lucifuga_holguinensis_nfil3	S329N	# | | |
Lucifuga_holguinensis_nfil3	S329N	# | |---->Altered Stability_and_conformational_flexibility (Pr = 0.26) |
Lucifuga_holguinensis_nfil3	S329N	# | | |---->Altered Conformational_flexibility (Pr = 0.26) |
Lucifuga_holguinensis_nfil3	S329N	# | | |---->Loss of B-factor (Pr = 0.26 | P = 0.04) |
Lucifuga_holguinensis_nfil3	S329N	# | | |
Lucifuga_holguinensis_nfil3	S329N	# | |---->Altered Special_structural_signatures (Pr = 0.01) |
Lucifuga_holguinensis_nfil3	S329N	# | |---->Altered Signal_peptide (Pr = 0.00) |
Lucifuga_holguinensis_nfil3	S329N	# | | |
Lucifuga_holguinensis_nfil3	S329N	# | |---->Altered Transmembrane_protein (Pr = 0.01) |
Lucifuga_holguinensis_nfil3	S329N	# | |
Lucifuga_holguinensis_nfil3	S329N	# |---->Altered Functional_residue (Pr = 0.27) |
Lucifuga_holguinensis_nfil3	S329N	# |---->Altered Macromolecular_binding (Pr = 0.27) |
Lucifuga_holguinensis_nfil3	S329N	# | |---->Altered Protein_binding (Pr = 0.27) |
Lucifuga_holguinensis_nfil3	S329N	# | |---->Altered Disordered_interface (Pr = 0.27) |
Lucifuga_holguinensis_nfil3	S329N	# | | |---->Altered MoRF (Pr = 0.27 | P = 0.05) |
Lucifuga_holguinensis_nfil3	S329N	# | | |
Lucifuga_holguinensis_nfil3	S329N	# | |---->Altered Ordered_interface (Pr = 0.04) |
Lucifuga_holguinensis_nfil3	S329N	# | |
Lucifuga_holguinensis_nfil3	S329N	# |---->Altered Metal_binding (Pr = 0.02)<---------------------------------------------------------|
Lucifuga_holguinensis_nfil3	S329N	# |
Lucifuga_holguinensis_nfil3	S329N	# |---->Altered PTM_site (Pr = 0.10)
Lucifuga_holguinensis_nfil3	T413A	0.024		Altered Motifs (ELME000064:CK2 phosphorylation site; ELME000085:Glycosaminoglycan attachment site; ELME000173:Consensus derived from reported natural interactors which do not match the Mode 1 and Mode 2 ligands.; PS00005:Protein kinase C phosphorylation site; PS00006:Casein kinase II phosphorylation site)	Predicted conservation scores
Lucifuga_holguinensis_nfil3	T413A	# Altered Effect (Pr = 0.23)
Lucifuga_holguinensis_nfil3	T413A	# |---->Altered Motifs (ELME000064|ELME000085|ELME000173|PS00005|PS00006)
Lucifuga_holguinensis_nfil3	T413A	# |---->Altered Structure_and_dynamics (Pr = 0.23)-------------------------------------------------------|
Lucifuga_holguinensis_nfil3	T413A	# | |---->Altered Secondary_structure (Pr = 0.23) |
Lucifuga_holguinensis_nfil3	T413A	# | | |
Lucifuga_holguinensis_nfil3	T413A	# | |---->Altered Stability_and_conformational_flexibility (Pr = 0.20) |
Lucifuga_holguinensis_nfil3	T413A	# | | |---->Altered Conformational_flexibility (Pr = 0.20) |
Lucifuga_holguinensis_nfil3	T413A	# | | |
Lucifuga_holguinensis_nfil3	T413A	# | |---->Altered Special_structural_signatures (Pr = 0.03) |
Lucifuga_holguinensis_nfil3	T413A	# | |---->Altered Signal_peptide (Pr = 0.00) |
Lucifuga_holguinensis_nfil3	T413A	# | | |
Lucifuga_holguinensis_nfil3	T413A	# | |---->Altered Transmembrane_protein (Pr = 0.03) |
Lucifuga_holguinensis_nfil3	T413A	# | |
Lucifuga_holguinensis_nfil3	T413A	# |---->Altered Functional_residue (Pr = 0.14) |
Lucifuga_holguinensis_nfil3	T413A	# |---->Altered Macromolecular_binding (Pr = 0.14) |
Lucifuga_holguinensis_nfil3	T413A	# | |---->Altered Protein_binding (Pr = 0.14) |
Lucifuga_holguinensis_nfil3	T413A	# | |---->Altered Disordered_interface (Pr = 0.07) |
Lucifuga_holguinensis_nfil3	T413A	# | | |
Lucifuga_holguinensis_nfil3	T413A	# | |---->Altered Ordered_interface (Pr = 0.14) |
Lucifuga_holguinensis_nfil3	T413A	# | |
Lucifuga_holguinensis_nfil3	T413A	# |---->Altered Metal_binding (Pr = 0.02)<---------------------------------------------------------|
Lucifuga_holguinensis_nfil3	T413A	# |
Lucifuga_holguinensis_nfil3	T413A	# |---->Altered PTM_site (Pr = 0.10)
Lucifuga_holguinensis_nfil3	S420G	0.058	Loss of O-linked_glycosylation at T421 (Pr = 0.16 | P = 0.03)	Altered Motifs (ELME000053:GSK3 phosphorylation recognition site; ELME000173:Consensus derived from reported natural interactors which do not match the Mode 1 and Mode 2 ligands.; ELME000239:The USP7 NTD domain binding motif variant based on the MDM2 and P53 interactions.)	Predicted conservation scores
Lucifuga_holguinensis_nfil3	S420G	# Altered Effect (Pr = 0.20)
Lucifuga_holguinensis_nfil3	S420G	# |---->Altered Motifs (ELME000053|ELME000173|ELME000239)
Lucifuga_holguinensis_nfil3	S420G	# |---->Altered Structure_and_dynamics (Pr = 0.20)-------------------------------------------------------|
Lucifuga_holguinensis_nfil3	S420G	# | |---->Altered Secondary_structure (Pr = 0.20) |
Lucifuga_holguinensis_nfil3	S420G	# | | |
Lucifuga_holguinensis_nfil3	S420G	# | |---->Altered Stability_and_conformational_flexibility (Pr = 0.17) |
Lucifuga_holguinensis_nfil3	S420G	# | | |---->Altered Conformational_flexibility (Pr = 0.17) |
Lucifuga_holguinensis_nfil3	S420G	# | | |
Lucifuga_holguinensis_nfil3	S420G	# | |---->Altered Special_structural_signatures (Pr = 0.04) |
Lucifuga_holguinensis_nfil3	S420G	# | |---->Altered Signal_peptide (Pr = 0.00) |
Lucifuga_holguinensis_nfil3	S420G	# | | |
Lucifuga_holguinensis_nfil3	S420G	# | |---->Altered Transmembrane_protein (Pr = 0.04) |
Lucifuga_holguinensis_nfil3	S420G	# | |
Lucifuga_holguinensis_nfil3	S420G	# |---->Altered Functional_residue (Pr = 0.16) |
Lucifuga_holguinensis_nfil3	S420G	# |---->Altered Macromolecular_binding (Pr = 0.08) |
Lucifuga_holguinensis_nfil3	S420G	# | |---->Altered Protein_binding (Pr = 0.08) |
Lucifuga_holguinensis_nfil3	S420G	# | |---->Altered Disordered_interface (Pr = 0.08) |
Lucifuga_holguinensis_nfil3	S420G	# | | |
Lucifuga_holguinensis_nfil3	S420G	# | |---->Altered Ordered_interface (Pr = 0.07) |
Lucifuga_holguinensis_nfil3	S420G	# | |
Lucifuga_holguinensis_nfil3	S420G	# |---->Altered Metal_binding (Pr = 0.01)<---------------------------------------------------------|
Lucifuga_holguinensis_nfil3	S420G	# |
Lucifuga_holguinensis_nfil3	S420G	# |---->Altered PTM_site (Pr = 0.16)
Lucifuga_holguinensis_nfil3	S420G	# |---->Loss of O-linked_glycosylation at T421 (Pr = 0.16 | P = 0.03)
Lucifuga_holguinensis_nfil3	P430L	0.050	Loss of B-factor (Pr = 0.32 | P = 4.2e-03); Loss of Phosphorylation at S429 (Pr = 0.32 | P = 0.01); Altered MoRF (Pr = 0.28 | P = 0.04)	Altered Motifs (ELME000136:The Class IV WW domain interaction motif is recognised primarily by the Pin1 phosphorylation-dependent prolyl isomerase.; ELME000155:This is the motif recognized by those SH3 domains with a non-canonical class I recognition specificity; ELME000159:Proline-Directed Kinase (e.g. MAPK) phosphorylation site in higher eukaryotes.)	Predicted conservation scores
Lucifuga_holguinensis_nfil3	P430L	# Altered Effect (Pr = 0.32)
Lucifuga_holguinensis_nfil3	P430L	# |---->Altered Motifs (ELME000136|ELME000155|ELME000159)
Lucifuga_holguinensis_nfil3	P430L	# |---->Altered Structure_and_dynamics (Pr = 0.32)-------------------------------------------------------|
Lucifuga_holguinensis_nfil3	P430L	# | |---->Altered Secondary_structure (Pr = 0.23) |
Lucifuga_holguinensis_nfil3	P430L	# | | |
Lucifuga_holguinensis_nfil3	P430L	# | |---->Altered Stability_and_conformational_flexibility (Pr = 0.32) |
Lucifuga_holguinensis_nfil3	P430L	# | | |---->Altered Conformational_flexibility (Pr = 0.32) |
Lucifuga_holguinensis_nfil3	P430L	# | | |---->Loss of B-factor (Pr = 0.32 | P = 4.2e-03) |
Lucifuga_holguinensis_nfil3	P430L	# | | |
Lucifuga_holguinensis_nfil3	P430L	# | |---->Altered Special_structural_signatures (Pr = 0.04) |
Lucifuga_holguinensis_nfil3	P430L	# | |---->Altered Signal_peptide (Pr = 0.00) |
Lucifuga_holguinensis_nfil3	P430L	# | | |
Lucifuga_holguinensis_nfil3	P430L	# | |---->Altered Transmembrane_protein (Pr = 0.04) |
Lucifuga_holguinensis_nfil3	P430L	# | |
Lucifuga_holguinensis_nfil3	P430L	# |---->Altered Functional_residue (Pr = 0.32) |
Lucifuga_holguinensis_nfil3	P430L	# |---->Altered Macromolecular_binding (Pr = 0.28) |
Lucifuga_holguinensis_nfil3	P430L	# | |---->Altered Protein_binding (Pr = 0.28) |
Lucifuga_holguinensis_nfil3	P430L	# | |---->Altered Disordered_interface (Pr = 0.28) |
Lucifuga_holguinensis_nfil3	P430L	# | | |---->Altered MoRF (Pr = 0.28 | P = 0.04) |
Lucifuga_holguinensis_nfil3	P430L	# | | |
Lucifuga_holguinensis_nfil3	P430L	# | |---->Altered Ordered_interface (Pr = 0.05) |
Lucifuga_holguinensis_nfil3	P430L	# | |
Lucifuga_holguinensis_nfil3	P430L	# |---->Altered Metal_binding (Pr = 0.01)<---------------------------------------------------------|
Lucifuga_holguinensis_nfil3	P430L	# |
Lucifuga_holguinensis_nfil3	P430L	# |---->Altered PTM_site (Pr = 0.32)
Lucifuga_holguinensis_nfil3	P430L	# |---->Loss of Phosphorylation at S429 (Pr = 0.32 | P = 0.01)
Lucifuga_holguinensis_nfil3	P494L	0.045	Gain of Helix (Pr = 0.29 | P = 0.01); Loss of Loop (Pr = 0.27 | P = 0.04); Gain of O-linked_glycosylation at T489 (Pr = 0.12 | P = 0.04)	Altered Motifs (ELME000053:GSK3 phosphorylation recognition site; ELME000085:Glycosaminoglycan attachment site; ELME000336:NEK2 phosphorylation motif with preferred Phe - Leu or Met in the -3 position to compensate for less favorable residues in the +1 and +2 position.)	Predicted conservation scores
Lucifuga_holguinensis_nfil3	P494L	# Altered Effect (Pr = 0.29)
Lucifuga_holguinensis_nfil3	P494L	# |---->Altered Motifs (ELME000053|ELME000085|ELME000336)
Lucifuga_holguinensis_nfil3	P494L	# |---->Altered Structure_and_dynamics (Pr = 0.29)-------------------------------------------------------|
Lucifuga_holguinensis_nfil3	P494L	# | |---->Altered Secondary_structure (Pr = 0.29) |
Lucifuga_holguinensis_nfil3	P494L	# | | |---->Gain of Helix (Pr = 0.29 | P = 0.01) |
Lucifuga_holguinensis_nfil3	P494L	# | | |---->Loss of Loop (Pr = 0.27 | P = 0.04) |
Lucifuga_holguinensis_nfil3	P494L	# | | |
Lucifuga_holguinensis_nfil3	P494L	# | |---->Altered Stability_and_conformational_flexibility (Pr = 0.23) |
Lucifuga_holguinensis_nfil3	P494L	# | | |---->Altered Conformational_flexibility (Pr = 0.23) |
Lucifuga_holguinensis_nfil3	P494L	# | | |
Lucifuga_holguinensis_nfil3	P494L	# | |---->Altered Special_structural_signatures (Pr = 0.02) |
Lucifuga_holguinensis_nfil3	P494L	# | |---->Altered Signal_peptide (Pr = 0.00) |
Lucifuga_holguinensis_nfil3	P494L	# | | |
Lucifuga_holguinensis_nfil3	P494L	# | |---->Altered Transmembrane_protein (Pr = 0.02) |
Lucifuga_holguinensis_nfil3	P494L	# | |
Lucifuga_holguinensis_nfil3	P494L	# |---->Altered Functional_residue (Pr = 0.19) |
Lucifuga_holguinensis_nfil3	P494L	# |---->Altered Macromolecular_binding (Pr = 0.19) |
Lucifuga_holguinensis_nfil3	P494L	# | |---->Altered Protein_binding (Pr = 0.19) |
Lucifuga_holguinensis_nfil3	P494L	# | |---->Altered Disordered_interface (Pr = 0.19) |
Lucifuga_holguinensis_nfil3	P494L	# | | |
Lucifuga_holguinensis_nfil3	P494L	# | |---->Altered Ordered_interface (Pr = 0.07) |
Lucifuga_holguinensis_nfil3	P494L	# | |
Lucifuga_holguinensis_nfil3	P494L	# |---->Altered Metal_binding (Pr = 0.08)<---------------------------------------------------------|
Lucifuga_holguinensis_nfil3	P494L	# |
Lucifuga_holguinensis_nfil3	P494L	# |---->Altered PTM_site (Pr = 0.13)
Lucifuga_holguinensis_nfil3	P494L	# |---->Gain of O-linked_glycosylation at T489 (Pr = 0.12 | P = 0.04)
Lucifuga_holguinensis_nr1d2a	T664A	0.044	Loss of Sulfation at Y666 (Pr = 0.03 | P = 0.02)	Altered Motifs (ELME000220:Phosphothreonine motif binding a subset of FHA domains that have a preference for an acidic amino acid at the pT+3 position.; PS00006:Casein kinase II phosphorylation site)	Predicted conservation scores
Lucifuga_holguinensis_nr1d2a	T664A	# Altered Effect (Pr = 0.25)
Lucifuga_holguinensis_nr1d2a	T664A	# |---->Altered Motifs (ELME000220|PS00006)
Lucifuga_holguinensis_nr1d2a	T664A	# |---->Altered Structure_and_dynamics (Pr = 0.25)-------------------------------------------------------|
Lucifuga_holguinensis_nr1d2a	T664A	# | |---->Altered Secondary_structure (Pr = 0.25) |
Lucifuga_holguinensis_nr1d2a	T664A	# | | |
Lucifuga_holguinensis_nr1d2a	T664A	# | |---->Altered Stability_and_conformational_flexibility (Pr = 0.18) |
Lucifuga_holguinensis_nr1d2a	T664A	# | | |---->Altered Conformational_flexibility (Pr = 0.18) |
Lucifuga_holguinensis_nr1d2a	T664A	# | | |
Lucifuga_holguinensis_nr1d2a	T664A	# | |---->Altered Special_structural_signatures (Pr = 0.02) |
Lucifuga_holguinensis_nr1d2a	T664A	# | |---->Altered Signal_peptide (Pr = 0.00) |
Lucifuga_holguinensis_nr1d2a	T664A	# | | |
Lucifuga_holguinensis_nr1d2a	T664A	# | |---->Altered Transmembrane_protein (Pr = 0.02) |
Lucifuga_holguinensis_nr1d2a	T664A	# | |
Lucifuga_holguinensis_nr1d2a	T664A	# |---->Altered Functional_residue (Pr = 0.15) |
Lucifuga_holguinensis_nr1d2a	T664A	# |---->Altered Macromolecular_binding (Pr = 0.11) |
Lucifuga_holguinensis_nr1d2a	T664A	# | |---->Altered Protein_binding (Pr = 0.11) |
Lucifuga_holguinensis_nr1d2a	T664A	# | |---->Altered Disordered_interface (Pr = 0.10) |
Lucifuga_holguinensis_nr1d2a	T664A	# | | |
Lucifuga_holguinensis_nr1d2a	T664A	# | |---->Altered Ordered_interface (Pr = 0.11) |
Lucifuga_holguinensis_nr1d2a	T664A	# | |
Lucifuga_holguinensis_nr1d2a	T664A	# |---->Altered Metal_binding (Pr = 0.03)<---------------------------------------------------------|
Lucifuga_holguinensis_nr1d2a	T664A	# |
Lucifuga_holguinensis_nr1d2a	T664A	# |---->Altered PTM_site (Pr = 0.15)
Lucifuga_holguinensis_nr1d2a	T664A	# |---->Loss of Sulfation at Y666 (Pr = 0.03 | P = 0.02)
Lucifuga_holguinensis_nr1d2a	G668R	0.121	Gain of Intrinsic_disorder (Pr = 0.32 | P = 0.03); Gain of Sulfation at Y666 (Pr = 0.04 | P = 0.01)	Altered Motifs (ELME000062:Secondary preference for PKA-type AGC kinase phosphorylation.)	Predicted conservation scores
Lucifuga_holguinensis_nr1d2a	G668R	# Altered Effect (Pr = 0.32)
Lucifuga_holguinensis_nr1d2a	G668R	# |---->Altered Motifs (ELME000062)
Lucifuga_holguinensis_nr1d2a	G668R	# |---->Altered Structure_and_dynamics (Pr = 0.32)-------------------------------------------------------|
Lucifuga_holguinensis_nr1d2a	G668R	# | |---->Altered Secondary_structure (Pr = 0.26) |
Lucifuga_holguinensis_nr1d2a	G668R	# | | |
Lucifuga_holguinensis_nr1d2a	G668R	# | |---->Altered Stability_and_conformational_flexibility (Pr = 0.32) |
Lucifuga_holguinensis_nr1d2a	G668R	# | | |---->Altered Conformational_flexibility (Pr = 0.32) |
Lucifuga_holguinensis_nr1d2a	G668R	# | | |---->Gain of Intrinsic_disorder (Pr = 0.32 | P = 0.03) |
Lucifuga_holguinensis_nr1d2a	G668R	# | | |
Lucifuga_holguinensis_nr1d2a	G668R	# | |---->Altered Special_structural_signatures (Pr = 0.02) |
Lucifuga_holguinensis_nr1d2a	G668R	# | |---->Altered Signal_peptide (Pr = 0.00) |
Lucifuga_holguinensis_nr1d2a	G668R	# | | |
Lucifuga_holguinensis_nr1d2a	G668R	# | |---->Altered Transmembrane_protein (Pr = 0.02) |
Lucifuga_holguinensis_nr1d2a	G668R	# | |
Lucifuga_holguinensis_nr1d2a	G668R	# |---->Altered Functional_residue (Pr = 0.15) |
Lucifuga_holguinensis_nr1d2a	G668R	# |---->Altered Macromolecular_binding (Pr = 0.10) |
Lucifuga_holguinensis_nr1d2a	G668R	# | |---->Altered Protein_binding (Pr = 0.10) |
Lucifuga_holguinensis_nr1d2a	G668R	# | |---->Altered Disordered_interface (Pr = 0.10) |
Lucifuga_holguinensis_nr1d2a	G668R	# | | |
Lucifuga_holguinensis_nr1d2a	G668R	# | |---->Altered Ordered_interface (Pr = 0.10) |
Lucifuga_holguinensis_nr1d2a	G668R	# | |
Lucifuga_holguinensis_nr1d2a	G668R	# |---->Altered Metal_binding (Pr = 0.03)<---------------------------------------------------------|
Lucifuga_holguinensis_nr1d2a	G668R	# |
Lucifuga_holguinensis_nr1d2a	G668R	# |---->Altered PTM_site (Pr = 0.15)
Lucifuga_holguinensis_nr1d2a	G668R	# |---->Gain of Sulfation at Y666 (Pr = 0.04 | P = 0.01)
Lucifuga_holguinensis_nr1d2b	S266G	0.090	Altered MoRF (Pr = 0.27 | P = 0.04); Loss of Phosphorylation at S266 (Pr = 0.27 | P = 0.03)	Altered Motifs (ELME000065:Phosphorylase kinase phosphorylation site; ELME000336:NEK2 phosphorylation motif with preferred Phe - Leu or Met in the -3 position to compensate for less favorable residues in the +1 and +2 position.; PS00008:N-myristoylation site)	Predicted conservation scores
Lucifuga_holguinensis_nr1d2b	S266G	# Altered Effect (Pr = 0.27)
Lucifuga_holguinensis_nr1d2b	S266G	# |---->Altered Motifs (ELME000065|ELME000336|PS00008)
Lucifuga_holguinensis_nr1d2b	S266G	# |---->Altered Structure_and_dynamics (Pr = 0.26)-------------------------------------------------------|
Lucifuga_holguinensis_nr1d2b	S266G	# | |---->Altered Secondary_structure (Pr = 0.26) |
Lucifuga_holguinensis_nr1d2b	S266G	# | | |
Lucifuga_holguinensis_nr1d2b	S266G	# | |---->Altered Stability_and_conformational_flexibility (Pr = 0.21) |
Lucifuga_holguinensis_nr1d2b	S266G	# | | |---->Altered Conformational_flexibility (Pr = 0.21) |
Lucifuga_holguinensis_nr1d2b	S266G	# | | |
Lucifuga_holguinensis_nr1d2b	S266G	# | |---->Altered Special_structural_signatures (Pr = 0.04) |
Lucifuga_holguinensis_nr1d2b	S266G	# | |---->Altered Signal_peptide (Pr = 0.00) |
Lucifuga_holguinensis_nr1d2b	S266G	# | | |
Lucifuga_holguinensis_nr1d2b	S266G	# | |---->Altered Transmembrane_protein (Pr = 0.04) |
Lucifuga_holguinensis_nr1d2b	S266G	# | |
Lucifuga_holguinensis_nr1d2b	S266G	# |---->Altered Functional_residue (Pr = 0.27) |
Lucifuga_holguinensis_nr1d2b	S266G	# |---->Altered Macromolecular_binding (Pr = 0.27) |
Lucifuga_holguinensis_nr1d2b	S266G	# | |---->Altered Protein_binding (Pr = 0.27) |
Lucifuga_holguinensis_nr1d2b	S266G	# | |---->Altered Disordered_interface (Pr = 0.27) |
Lucifuga_holguinensis_nr1d2b	S266G	# | | |---->Altered MoRF (Pr = 0.27 | P = 0.04) |
Lucifuga_holguinensis_nr1d2b	S266G	# | | |
Lucifuga_holguinensis_nr1d2b	S266G	# | |---->Altered Ordered_interface (Pr = 0.04) |
Lucifuga_holguinensis_nr1d2b	S266G	# | |
Lucifuga_holguinensis_nr1d2b	S266G	# |---->Altered Metal_binding (Pr = 0.00)<---------------------------------------------------------|
Lucifuga_holguinensis_nr1d2b	S266G	# |
Lucifuga_holguinensis_nr1d2b	S266G	# |---->Altered PTM_site (Pr = 0.27)
Lucifuga_holguinensis_nr1d2b	S266G	# |---->Loss of Phosphorylation at S266 (Pr = 0.27 | P = 0.03)
Lucifuga_holguinensis_nr1d2b	Q415R	0.091	Gain of Helix (Pr = 0.27 | P = 0.04); Gain of ADP-ribosylation at Q415 (Pr = 0.21 | P = 0.02)	Altered Motifs (ELME000202:(ST)Q motif which is phosphorylated by PIKK family members.)	Predicted conservation scores
Lucifuga_holguinensis_nr1d2b	Q415R	# Altered Effect (Pr = 0.27)
Lucifuga_holguinensis_nr1d2b	Q415R	# |---->Altered Motifs (ELME000202)
Lucifuga_holguinensis_nr1d2b	Q415R	# |---->Altered Structure_and_dynamics (Pr = 0.27)-------------------------------------------------------|
Lucifuga_holguinensis_nr1d2b	Q415R	# | |---->Altered Secondary_structure (Pr = 0.27) |
Lucifuga_holguinensis_nr1d2b	Q415R	# | | |---->Gain of Helix (Pr = 0.27 | P = 0.04) |
Lucifuga_holguinensis_nr1d2b	Q415R	# | | |
Lucifuga_holguinensis_nr1d2b	Q415R	# | |---->Altered Stability_and_conformational_flexibility (Pr = 0.19) |
Lucifuga_holguinensis_nr1d2b	Q415R	# | | |---->Altered Conformational_flexibility (Pr = 0.19) |
Lucifuga_holguinensis_nr1d2b	Q415R	# | | |
Lucifuga_holguinensis_nr1d2b	Q415R	# | |---->Altered Special_structural_signatures (Pr = 0.06) |
Lucifuga_holguinensis_nr1d2b	Q415R	# | |---->Altered Signal_peptide (Pr = 0.00) |
Lucifuga_holguinensis_nr1d2b	Q415R	# | | |
Lucifuga_holguinensis_nr1d2b	Q415R	# | |---->Altered Transmembrane_protein (Pr = 0.06) |
Lucifuga_holguinensis_nr1d2b	Q415R	# | |
Lucifuga_holguinensis_nr1d2b	Q415R	# |---->Altered Functional_residue (Pr = 0.22) |
Lucifuga_holguinensis_nr1d2b	Q415R	# |---->Altered Macromolecular_binding (Pr = 0.22) |
Lucifuga_holguinensis_nr1d2b	Q415R	# | |---->Altered Protein_binding (Pr = 0.22) |
Lucifuga_holguinensis_nr1d2b	Q415R	# | |---->Altered Disordered_interface (Pr = 0.22) |
Lucifuga_holguinensis_nr1d2b	Q415R	# | | |
Lucifuga_holguinensis_nr1d2b	Q415R	# | |---->Altered Ordered_interface (Pr = 0.05) |
Lucifuga_holguinensis_nr1d2b	Q415R	# | |
Lucifuga_holguinensis_nr1d2b	Q415R	# |---->Altered Metal_binding (Pr = 0.01)<---------------------------------------------------------|
Lucifuga_holguinensis_nr1d2b	Q415R	# |
Lucifuga_holguinensis_nr1d2b	Q415R	# |---->Altered PTM_site (Pr = 0.21)
Lucifuga_holguinensis_nr1d2b	Q415R	# |---->Gain of ADP-ribosylation at Q415 (Pr = 0.21 | P = 0.02)
Lucifuga_holguinensis_nr1d2b	D593Y	0.229	Gain of Phosphorylation at D593 (Pr = 0.30 | P = 0.01); Loss of Ubiquitylation at K594 (Pr = 0.17 | P = 0.02); Loss of N-linked_glycosylation at N597 (Pr = 0.02 | P = 0.03); Loss of GPI-anchor_amidation at N597 (Pr = 0.01 | P = 0.02)	Altered Motifs (ELME000053:GSK3 phosphorylation recognition site; ELME000136:The Class IV WW domain interaction motif is recognised primarily by the Pin1 phosphorylation-dependent prolyl isomerase.; ELME000159:Proline-Directed Kinase (e.g. MAPK) phosphorylation site in higher eukaryotes.; ELME000358:Phospho-dependent motif that mediates docking of CDK substrates and regulators to cyclin-CDK-bound Cks1.)	Predicted conservation scores
Lucifuga_holguinensis_nr1d2b	D593Y	# Altered Effect (Pr = 0.30)
Lucifuga_holguinensis_nr1d2b	D593Y	# |---->Altered Motifs (ELME000053|ELME000136|ELME000159|ELME000358)
Lucifuga_holguinensis_nr1d2b	D593Y	# |---->Altered Structure_and_dynamics (Pr = 0.26)-------------------------------------------------------|
Lucifuga_holguinensis_nr1d2b	D593Y	# | |---->Altered Secondary_structure (Pr = 0.26) |
Lucifuga_holguinensis_nr1d2b	D593Y	# | | |
Lucifuga_holguinensis_nr1d2b	D593Y	# | |---->Altered Stability_and_conformational_flexibility (Pr = 0.25) |
Lucifuga_holguinensis_nr1d2b	D593Y	# | | |---->Altered Conformational_flexibility (Pr = 0.25) |
Lucifuga_holguinensis_nr1d2b	D593Y	# | | |
Lucifuga_holguinensis_nr1d2b	D593Y	# | |---->Altered Special_structural_signatures (Pr = 0.03) |
Lucifuga_holguinensis_nr1d2b	D593Y	# | |---->Altered Signal_peptide (Pr = 0.00) |
Lucifuga_holguinensis_nr1d2b	D593Y	# | | |
Lucifuga_holguinensis_nr1d2b	D593Y	# | |---->Altered Transmembrane_protein (Pr = 0.03) |
Lucifuga_holguinensis_nr1d2b	D593Y	# | |
Lucifuga_holguinensis_nr1d2b	D593Y	# |---->Altered Functional_residue (Pr = 0.30) |
Lucifuga_holguinensis_nr1d2b	D593Y	# |---->Altered Macromolecular_binding (Pr = 0.14) |
Lucifuga_holguinensis_nr1d2b	D593Y	# | |---->Altered Protein_binding (Pr = 0.14) |
Lucifuga_holguinensis_nr1d2b	D593Y	# | |---->Altered Disordered_interface (Pr = 0.14) |
Lucifuga_holguinensis_nr1d2b	D593Y	# | | |
Lucifuga_holguinensis_nr1d2b	D593Y	# | |---->Altered Ordered_interface (Pr = 0.09) |
Lucifuga_holguinensis_nr1d2b	D593Y	# | |
Lucifuga_holguinensis_nr1d2b	D593Y	# |---->Altered Metal_binding (Pr = 0.01)<---------------------------------------------------------|
Lucifuga_holguinensis_nr1d2b	D593Y	# |
Lucifuga_holguinensis_nr1d2b	D593Y	# |---->Altered PTM_site (Pr = 0.30)
Lucifuga_holguinensis_nr1d2b	D593Y	# |---->Loss of GPI-anchor_amidation at N597 (Pr = 0.01 | P = 0.02)
Lucifuga_holguinensis_nr1d2b	D593Y	# |---->Loss of N-linked_glycosylation at N597 (Pr = 0.02 | P = 0.03)
Lucifuga_holguinensis_nr1d2b	D593Y	# |---->Gain of Phosphorylation at D593 (Pr = 0.30 | P = 0.01)
Lucifuga_holguinensis_nr1d2b	D593Y	# |---->Loss of Ubiquitylation at K594 (Pr = 0.17 | P = 0.02)
Lucifuga_holguinensis_nr1d2b	M875V	0.349	Loss of Helix (Pr = 0.27 | P = 0.04); Gain of Allosteric_site at R870 (Pr = 0.20 | P = 0.04); Altered Stability (Pr = 0.10 | P = 0.04)	Altered Motifs (None)	Predicted conservation scores
Lucifuga_holguinensis_nr1d2b	M875V	# Altered Effect (Pr = 0.27)
Lucifuga_holguinensis_nr1d2b	M875V	# |---->Altered Motifs (None)
Lucifuga_holguinensis_nr1d2b	M875V	# |---->Altered Structure_and_dynamics (Pr = 0.27)-------------------------------------------------------|
Lucifuga_holguinensis_nr1d2b	M875V	# | |---->Altered Secondary_structure (Pr = 0.27) |
Lucifuga_holguinensis_nr1d2b	M875V	# | | |---->Loss of Helix (Pr = 0.27 | P = 0.04) |
Lucifuga_holguinensis_nr1d2b	M875V	# | | |
Lucifuga_holguinensis_nr1d2b	M875V	# | |---->Altered Stability_and_conformational_flexibility (Pr = 0.27) |
Lucifuga_holguinensis_nr1d2b	M875V	# | | |---->Altered Stability (Pr = 0.10 | P = 0.04) |
Lucifuga_holguinensis_nr1d2b	M875V	# | | |---->Altered Conformational_flexibility (Pr = 0.27) |
Lucifuga_holguinensis_nr1d2b	M875V	# | | |
Lucifuga_holguinensis_nr1d2b	M875V	# | |---->Altered Special_structural_signatures (Pr = 0.06) |
Lucifuga_holguinensis_nr1d2b	M875V	# | |---->Altered Signal_peptide (Pr = 0.00) |
Lucifuga_holguinensis_nr1d2b	M875V	# | | |
Lucifuga_holguinensis_nr1d2b	M875V	# | |---->Altered Transmembrane_protein (Pr = 0.06) |
Lucifuga_holguinensis_nr1d2b	M875V	# | |
Lucifuga_holguinensis_nr1d2b	M875V	# |---->Altered Functional_residue (Pr = 0.20) |
Lucifuga_holguinensis_nr1d2b	M875V	# |---->Gain of Allosteric_site at R870 (Pr = 0.20 | P = 0.04)<------------------------------------|
Lucifuga_holguinensis_nr1d2b	M875V	# |---->Altered Macromolecular_binding (Pr = 0.19) |
Lucifuga_holguinensis_nr1d2b	M875V	# | |---->Altered Protein_binding (Pr = 0.19) |
Lucifuga_holguinensis_nr1d2b	M875V	# | |---->Altered Disordered_interface (Pr = 0.19) |
Lucifuga_holguinensis_nr1d2b	M875V	# | | |
Lucifuga_holguinensis_nr1d2b	M875V	# | |---->Altered Ordered_interface (Pr = 0.12) |
Lucifuga_holguinensis_nr1d2b	M875V	# | |
Lucifuga_holguinensis_nr1d2b	M875V	# |---->Altered Metal_binding (Pr = 0.16)<---------------------------------------------------------|
Lucifuga_holguinensis_nr1d2b	M875V	# |
Lucifuga_holguinensis_nr1d2b	M875V	# |---->Altered PTM_site (Pr = 0.10)
Lucifuga_holguinensis_nr1d4a	R618H	0.361	Altered Stability (Pr = 0.11 | P = 0.04)	Altered Motifs (ELME000146:Subtilisin/kexin isozyme-1 (SKI1) cleavage site ([RK]-X-[hydrophobic]-[LTKF]-|-X))	Predicted conservation scores
Lucifuga_holguinensis_nr1d4a	R618H	# Altered Effect (Pr = 0.24)
Lucifuga_holguinensis_nr1d4a	R618H	# |---->Altered Motifs (ELME000146)
Lucifuga_holguinensis_nr1d4a	R618H	# |---->Altered Structure_and_dynamics (Pr = 0.24)-------------------------------------------------------|
Lucifuga_holguinensis_nr1d4a	R618H	# | |---->Altered Secondary_structure (Pr = 0.19) |
Lucifuga_holguinensis_nr1d4a	R618H	# | | |
Lucifuga_holguinensis_nr1d4a	R618H	# | |---->Altered Stability_and_conformational_flexibility (Pr = 0.24) |
Lucifuga_holguinensis_nr1d4a	R618H	# | | |---->Altered Stability (Pr = 0.11 | P = 0.04) |
Lucifuga_holguinensis_nr1d4a	R618H	# | | |---->Altered Conformational_flexibility (Pr = 0.24) |
Lucifuga_holguinensis_nr1d4a	R618H	# | | |
Lucifuga_holguinensis_nr1d4a	R618H	# | |---->Altered Special_structural_signatures (Pr = 0.04) |
Lucifuga_holguinensis_nr1d4a	R618H	# | |---->Altered Signal_peptide (Pr = 0.00) |
Lucifuga_holguinensis_nr1d4a	R618H	# | | |
Lucifuga_holguinensis_nr1d4a	R618H	# | |---->Altered Transmembrane_protein (Pr = 0.04) |
Lucifuga_holguinensis_nr1d4a	R618H	# | |
Lucifuga_holguinensis_nr1d4a	R618H	# |---->Altered Functional_residue (Pr = 0.19) |
Lucifuga_holguinensis_nr1d4a	R618H	# |---->Altered Macromolecular_binding (Pr = 0.19) |
Lucifuga_holguinensis_nr1d4a	R618H	# | |---->Altered Protein_binding (Pr = 0.19) |
Lucifuga_holguinensis_nr1d4a	R618H	# | |---->Altered Disordered_interface (Pr = 0.19) |
Lucifuga_holguinensis_nr1d4a	R618H	# | | |
Lucifuga_holguinensis_nr1d4a	R618H	# | |---->Altered Ordered_interface (Pr = 0.16) |
Lucifuga_holguinensis_nr1d4a	R618H	# | |
Lucifuga_holguinensis_nr1d4a	R618H	# |---->Altered Metal_binding (Pr = 0.03)<---------------------------------------------------------|
Lucifuga_holguinensis_nr1d4a	R618H	# |
Lucifuga_holguinensis_nr1d4a	R618H	# |---->Altered PTM_site (Pr = 0.15)
Lucifuga_holguinensis_per1b	V548I	0.027		Altered Motifs (ELME000052:Phosphothreonine motif binding a subset of FHA domains that show a preference for a large aliphatic amino acid at the pT+3 position.; ELME000053:GSK3 phosphorylation recognition site; ELME000063:CK1 phosphorylation site; ELME000136:The Class IV WW domain interaction motif is recognised primarily by the Pin1 phosphorylation-dependent prolyl isomerase.; ELME000155:This is the motif recognized by those SH3 domains with a non-canonical class I recognition specificity; ELME000159:Proline-Directed Kinase (e.g. MAPK) phosphorylation site in higher eukaryotes.; ELME000220:Phosphothreonine motif binding a subset of FHA domains that have a preference for an acidic amino acid at the pT+3 position.; ELME000358:Phospho-dependent motif that mediates docking of CDK substrates and regulators to cyclin-CDK-bound Cks1.)	Predicted conservation scores
Lucifuga_holguinensis_per1b	V548I	# Altered Effect (Pr = 0.25)
Lucifuga_holguinensis_per1b	V548I	# |---->Altered Motifs (ELME000052|ELME000053|ELME000063|ELME000136|ELME000155|ELME000159|ELME000220|ELME000358)
Lucifuga_holguinensis_per1b	V548I	# |---->Altered Structure_and_dynamics (Pr = 0.25)-------------------------------------------------------|
Lucifuga_holguinensis_per1b	V548I	# | |---->Altered Secondary_structure (Pr = 0.25) |
Lucifuga_holguinensis_per1b	V548I	# | | |
Lucifuga_holguinensis_per1b	V548I	# | |---->Altered Stability_and_conformational_flexibility (Pr = 0.15) |
Lucifuga_holguinensis_per1b	V548I	# | | |---->Altered Conformational_flexibility (Pr = 0.15) |
Lucifuga_holguinensis_per1b	V548I	# | | |
Lucifuga_holguinensis_per1b	V548I	# | |---->Altered Special_structural_signatures (Pr = 0.03) |
Lucifuga_holguinensis_per1b	V548I	# | |---->Altered Signal_peptide (Pr = 0.00) |
Lucifuga_holguinensis_per1b	V548I	# | | |
Lucifuga_holguinensis_per1b	V548I	# | |---->Altered Transmembrane_protein (Pr = 0.03) |
Lucifuga_holguinensis_per1b	V548I	# | |
Lucifuga_holguinensis_per1b	V548I	# |---->Altered Functional_residue (Pr = 0.19) |
Lucifuga_holguinensis_per1b	V548I	# |---->Altered Macromolecular_binding (Pr = 0.16) |
Lucifuga_holguinensis_per1b	V548I	# | |---->Altered Protein_binding (Pr = 0.16) |
Lucifuga_holguinensis_per1b	V548I	# | |---->Altered Disordered_interface (Pr = 0.09) |
Lucifuga_holguinensis_per1b	V548I	# | | |
Lucifuga_holguinensis_per1b	V548I	# | |---->Altered Ordered_interface (Pr = 0.16) |
Lucifuga_holguinensis_per1b	V548I	# | |
Lucifuga_holguinensis_per1b	V548I	# |---->Altered Metal_binding (Pr = 0.01)<---------------------------------------------------------|
Lucifuga_holguinensis_per1b	V548I	# |
Lucifuga_holguinensis_per1b	V548I	# |---->Altered PTM_site (Pr = 0.19)
Lucifuga_holguinensis_per1b	A618T	0.084	Gain of O-linked_glycosylation at A618 (Pr = 0.12 | P = 0.04); Gain of Proteolytic_cleavage at A619 (Pr = 0.11 | P = 0.04)	Altered Motifs (ELME000052:Phosphothreonine motif binding a subset of FHA domains that show a preference for a large aliphatic amino acid at the pT+3 position.; ELME000053:GSK3 phosphorylation recognition site; ELME000147:Site phosphorylated by the Polo-like kinase.)	Predicted conservation scores
Lucifuga_holguinensis_per1b	A618T	# Altered Effect (Pr = 0.26)
Lucifuga_holguinensis_per1b	A618T	# |---->Altered Motifs (ELME000052|ELME000053|ELME000147)
Lucifuga_holguinensis_per1b	A618T	# |---->Altered Structure_and_dynamics (Pr = 0.26)-------------------------------------------------------|
Lucifuga_holguinensis_per1b	A618T	# | |---->Altered Secondary_structure (Pr = 0.26) |
Lucifuga_holguinensis_per1b	A618T	# | | |
Lucifuga_holguinensis_per1b	A618T	# | |---->Altered Stability_and_conformational_flexibility (Pr = 0.26) |
Lucifuga_holguinensis_per1b	A618T	# | | |---->Altered Conformational_flexibility (Pr = 0.26) |
Lucifuga_holguinensis_per1b	A618T	# | | |
Lucifuga_holguinensis_per1b	A618T	# | |---->Altered Special_structural_signatures (Pr = 0.03) |
Lucifuga_holguinensis_per1b	A618T	# | |---->Altered Signal_peptide (Pr = 0.00) |
Lucifuga_holguinensis_per1b	A618T	# | | |
Lucifuga_holguinensis_per1b	A618T	# | |---->Altered Transmembrane_protein (Pr = 0.03) |
Lucifuga_holguinensis_per1b	A618T	# | |
Lucifuga_holguinensis_per1b	A618T	# |---->Altered Functional_residue (Pr = 0.12) |
Lucifuga_holguinensis_per1b	A618T	# |---->Altered Macromolecular_binding (Pr = 0.11) |
Lucifuga_holguinensis_per1b	A618T	# | |---->Altered Protein_binding (Pr = 0.11) |
Lucifuga_holguinensis_per1b	A618T	# | |---->Altered Disordered_interface (Pr = 0.11) |
Lucifuga_holguinensis_per1b	A618T	# | | |
Lucifuga_holguinensis_per1b	A618T	# | |---->Altered Ordered_interface (Pr = 0.04) |
Lucifuga_holguinensis_per1b	A618T	# | |
Lucifuga_holguinensis_per1b	A618T	# |---->Altered Metal_binding (Pr = 0.01)<---------------------------------------------------------|
Lucifuga_holguinensis_per1b	A618T	# |
Lucifuga_holguinensis_per1b	A618T	# |---->Altered PTM_site (Pr = 0.12)
Lucifuga_holguinensis_per1b	A618T	# |---->Gain of O-linked_glycosylation at A618 (Pr = 0.12 | P = 0.04)
Lucifuga_holguinensis_per1b	A618T	# |---->Gain of Proteolytic_cleavage at A619 (Pr = 0.11 | P = 0.04)
Lucifuga_holguinensis_per1b	A670T	0.095	Loss of Loop (Pr = 0.27 | P = 0.04); Loss of Proteolytic_cleavage at R666 (Pr = 0.17 | P = 6.6e-03)	Altered Motifs (ELME000051:Longer mode 2 interacting phospho-motif for 14-3-3 proteins with key conservation RxxxS#p.; ELME000063:CK1 phosphorylation site; ELME000239:The USP7 NTD domain binding motif variant based on the MDM2 and P53 interactions.)	Predicted conservation scores
Lucifuga_holguinensis_per1b	A670T	# Altered Effect (Pr = 0.27)
Lucifuga_holguinensis_per1b	A670T	# |---->Altered Motifs (ELME000051|ELME000063|ELME000239)
Lucifuga_holguinensis_per1b	A670T	# |---->Altered Structure_and_dynamics (Pr = 0.27)-------------------------------------------------------|
Lucifuga_holguinensis_per1b	A670T	# | |---->Altered Secondary_structure (Pr = 0.27) |
Lucifuga_holguinensis_per1b	A670T	# | | |---->Loss of Loop (Pr = 0.27 | P = 0.04) |
Lucifuga_holguinensis_per1b	A670T	# | | |
Lucifuga_holguinensis_per1b	A670T	# | |---->Altered Stability_and_conformational_flexibility (Pr = 0.18) |
Lucifuga_holguinensis_per1b	A670T	# | | |---->Altered Conformational_flexibility (Pr = 0.18) |
Lucifuga_holguinensis_per1b	A670T	# | | |
Lucifuga_holguinensis_per1b	A670T	# | |---->Altered Special_structural_signatures (Pr = 0.03) |
Lucifuga_holguinensis_per1b	A670T	# | |---->Altered Signal_peptide (Pr = 0.00) |
Lucifuga_holguinensis_per1b	A670T	# | | |
Lucifuga_holguinensis_per1b	A670T	# | |---->Altered Transmembrane_protein (Pr = 0.03) |
Lucifuga_holguinensis_per1b	A670T	# | |
Lucifuga_holguinensis_per1b	A670T	# |---->Altered Functional_residue (Pr = 0.17) |
Lucifuga_holguinensis_per1b	A670T	# |---->Altered Macromolecular_binding (Pr = 0.14) |
Lucifuga_holguinensis_per1b	A670T	# | |---->Altered Protein_binding (Pr = 0.14) |
Lucifuga_holguinensis_per1b	A670T	# | |---->Altered Disordered_interface (Pr = 0.14) |
Lucifuga_holguinensis_per1b	A670T	# | | |
Lucifuga_holguinensis_per1b	A670T	# | |---->Altered Ordered_interface (Pr = 0.04) |
Lucifuga_holguinensis_per1b	A670T	# | |
Lucifuga_holguinensis_per1b	A670T	# |---->Altered Metal_binding (Pr = 0.01)<---------------------------------------------------------|
Lucifuga_holguinensis_per1b	A670T	# |
Lucifuga_holguinensis_per1b	A670T	# |---->Altered PTM_site (Pr = 0.17)
Lucifuga_holguinensis_per1b	A670T	# |---->Loss of Proteolytic_cleavage at R666 (Pr = 0.17 | P = 6.6e-03)
Lucifuga_holguinensis_per1b	S717G	0.561	Altered MoRF (Pr = 0.27 | P = 0.05); Altered Cytoplasmic_loop (Pr = 0.10 | P = 0.05)	Altered Motifs (None)	Predicted conservation scores
Lucifuga_holguinensis_per1b	S717G	# Altered Effect (Pr = 0.27)
Lucifuga_holguinensis_per1b	S717G	# |---->Altered Motifs (None)
Lucifuga_holguinensis_per1b	S717G	# |---->Altered Structure_and_dynamics (Pr = 0.25)-------------------------------------------------------|
Lucifuga_holguinensis_per1b	S717G	# | |---->Altered Secondary_structure (Pr = 0.25) |
Lucifuga_holguinensis_per1b	S717G	# | | |
Lucifuga_holguinensis_per1b	S717G	# | |---->Altered Stability_and_conformational_flexibility (Pr = 0.11) |
Lucifuga_holguinensis_per1b	S717G	# | | |---->Altered Conformational_flexibility (Pr = 0.11) |
Lucifuga_holguinensis_per1b	S717G	# | | |
Lucifuga_holguinensis_per1b	S717G	# | |---->Altered Special_structural_signatures (Pr = 0.10) |
Lucifuga_holguinensis_per1b	S717G	# | |---->Altered Signal_peptide (Pr = 0.00) |
Lucifuga_holguinensis_per1b	S717G	# | | |
Lucifuga_holguinensis_per1b	S717G	# | |---->Altered Transmembrane_protein (Pr = 0.10) |
Lucifuga_holguinensis_per1b	S717G	# | |---->Altered Non-cytoplasmic_loop (Pr = 0.10 | P = 0.05) |
Lucifuga_holguinensis_per1b	S717G	# | |
Lucifuga_holguinensis_per1b	S717G	# |---->Altered Functional_residue (Pr = 0.27) |
Lucifuga_holguinensis_per1b	S717G	# |---->Altered Macromolecular_binding (Pr = 0.27) |
Lucifuga_holguinensis_per1b	S717G	# | |---->Altered Protein_binding (Pr = 0.27) |
Lucifuga_holguinensis_per1b	S717G	# | |---->Altered Disordered_interface (Pr = 0.27) |
Lucifuga_holguinensis_per1b	S717G	# | | |---->Altered MoRF (Pr = 0.27 | P = 0.05) |
Lucifuga_holguinensis_per1b	S717G	# | | |
Lucifuga_holguinensis_per1b	S717G	# | |---->Altered Ordered_interface (Pr = 0.22) |
Lucifuga_holguinensis_per1b	S717G	# | |
Lucifuga_holguinensis_per1b	S717G	# |---->Altered Metal_binding (Pr = 0.04)<---------------------------------------------------------|
Lucifuga_holguinensis_per1b	S717G	# |
Lucifuga_holguinensis_per1b	S717G	# |---->Altered PTM_site (Pr = 0.07)
Lucifuga_holguinensis_per1b	R989C	0.133	Altered Calmodulin_binding (Pr = 0.54 | P = 1.7e-03); Loss of Loop (Pr = 0.38 | P = 5.3e-04)	Altered Motifs (ELME000012:The di-Arg ER retention motif is defined by two consecutive arginine residues (RR) or with a single residue insertion (RXR). The motif is completed by an adjacent hydrophobic/arginine residue which may be on either side of the Arg pair.; ELME000102:N-Arg dibasic convertase (nardilysin) cleavage site (Xaa-|-Arg-Lys or Arg-|-Arg-Xaa).; ELME000108:Yeast kexin 2 cleavage site (Lys-Arg-|-Xaa or Arg-Arg-|-Xaa))	Predicted conservation scores
Lucifuga_holguinensis_per1b	R989C	# Altered Effect (Pr = 0.54)
Lucifuga_holguinensis_per1b	R989C	# |---->Altered Motifs (ELME000012|ELME000102|ELME000108)
Lucifuga_holguinensis_per1b	R989C	# |---->Altered Structure_and_dynamics (Pr = 0.38)-------------------------------------------------------|
Lucifuga_holguinensis_per1b	R989C	# | |---->Altered Secondary_structure (Pr = 0.38) |
Lucifuga_holguinensis_per1b	R989C	# | | |---->Loss of Loop (Pr = 0.38 | P = 5.3e-04) |
Lucifuga_holguinensis_per1b	R989C	# | | |
Lucifuga_holguinensis_per1b	R989C	# | |---->Altered Stability_and_conformational_flexibility (Pr = 0.25) |
Lucifuga_holguinensis_per1b	R989C	# | | |---->Altered Conformational_flexibility (Pr = 0.25) |
Lucifuga_holguinensis_per1b	R989C	# | | |
Lucifuga_holguinensis_per1b	R989C	# | |---->Altered Special_structural_signatures (Pr = 0.02) |
Lucifuga_holguinensis_per1b	R989C	# | |---->Altered Signal_peptide (Pr = 0.00) |
Lucifuga_holguinensis_per1b	R989C	# | | |
Lucifuga_holguinensis_per1b	R989C	# | |---->Altered Transmembrane_protein (Pr = 0.02) |
Lucifuga_holguinensis_per1b	R989C	# | |
Lucifuga_holguinensis_per1b	R989C	# |---->Altered Functional_residue (Pr = 0.54) |
Lucifuga_holguinensis_per1b	R989C	# |---->Altered Macromolecular_binding (Pr = 0.54) |
Lucifuga_holguinensis_per1b	R989C	# | |---->Altered Protein_binding (Pr = 0.54) |
Lucifuga_holguinensis_per1b	R989C	# | |---->Altered Disordered_interface (Pr = 0.54) |
Lucifuga_holguinensis_per1b	R989C	# | | |---->Altered Calmodulin_binding (Pr = 0.54 | P = 1.7e-03) |
Lucifuga_holguinensis_per1b	R989C	# | | |
Lucifuga_holguinensis_per1b	R989C	# | |---->Altered Ordered_interface (Pr = 0.03) |
Lucifuga_holguinensis_per1b	R989C	# | |
Lucifuga_holguinensis_per1b	R989C	# |---->Altered Metal_binding (Pr = 0.01)<---------------------------------------------------------|
Lucifuga_holguinensis_per1b	R989C	# |
Lucifuga_holguinensis_per1b	R989C	# |---->Altered PTM_site (Pr = 0.16)
Lucifuga_holguinensis_per1b	T1030G	0.102	Loss of O-linked_glycosylation at T1030 (Pr = 0.21 | P = 0.02)	Altered Motifs (ELME000063:CK1 phosphorylation site; ELME000085:Glycosaminoglycan attachment site; ELME000336:NEK2 phosphorylation motif with preferred Phe - Leu or Met in the -3 position to compensate for less favorable residues in the +1 and +2 position.)	Predicted conservation scores
Lucifuga_holguinensis_per1b	T1030G	# Altered Effect (Pr = 0.26)
Lucifuga_holguinensis_per1b	T1030G	# |---->Altered Motifs (ELME000063|ELME000085|ELME000336)
Lucifuga_holguinensis_per1b	T1030G	# |---->Altered Structure_and_dynamics (Pr = 0.26)-------------------------------------------------------|
Lucifuga_holguinensis_per1b	T1030G	# | |---->Altered Secondary_structure (Pr = 0.26) |
Lucifuga_holguinensis_per1b	T1030G	# | | |
Lucifuga_holguinensis_per1b	T1030G	# | |---->Altered Stability_and_conformational_flexibility (Pr = 0.25) |
Lucifuga_holguinensis_per1b	T1030G	# | | |---->Altered Conformational_flexibility (Pr = 0.25) |
Lucifuga_holguinensis_per1b	T1030G	# | | |
Lucifuga_holguinensis_per1b	T1030G	# | |---->Altered Special_structural_signatures (Pr = 0.01) |
Lucifuga_holguinensis_per1b	T1030G	# | |---->Altered Signal_peptide (Pr = 0.00) |
Lucifuga_holguinensis_per1b	T1030G	# | | |
Lucifuga_holguinensis_per1b	T1030G	# | |---->Altered Transmembrane_protein (Pr = 0.01) |
Lucifuga_holguinensis_per1b	T1030G	# | |
Lucifuga_holguinensis_per1b	T1030G	# |---->Altered Functional_residue (Pr = 0.21) |
Lucifuga_holguinensis_per1b	T1030G	# |---->Altered Macromolecular_binding (Pr = 0.06) |
Lucifuga_holguinensis_per1b	T1030G	# | |---->Altered Protein_binding (Pr = 0.06) |
Lucifuga_holguinensis_per1b	T1030G	# | |---->Altered Disordered_interface (Pr = 0.06) |
Lucifuga_holguinensis_per1b	T1030G	# | | |
Lucifuga_holguinensis_per1b	T1030G	# | |---->Altered Ordered_interface (Pr = 0.04) |
Lucifuga_holguinensis_per1b	T1030G	# | |
Lucifuga_holguinensis_per1b	T1030G	# |---->Altered Metal_binding (Pr = 0.00)<---------------------------------------------------------|
Lucifuga_holguinensis_per1b	T1030G	# |
Lucifuga_holguinensis_per1b	T1030G	# |---->Altered PTM_site (Pr = 0.21)
Lucifuga_holguinensis_per1b	T1030G	# |---->Loss of O-linked_glycosylation at T1030 (Pr = 0.21 | P = 0.02)
Lucifuga_holguinensis_per1b	A1031T	0.082	Gain of O-linked_glycosylation at A1031 (Pr = 0.43 | P = 2.5e-03); Loss of GPI-anchor_amidation at N1036 (Pr = 0.02 | P = 0.02)	Altered Motifs (ELME000063:CK1 phosphorylation site; ELME000085:Glycosaminoglycan attachment site; ELME000155:This is the motif recognized by those SH3 domains with a non-canonical class I recognition specificity; ELME000336:NEK2 phosphorylation motif with preferred Phe - Leu or Met in the -3 position to compensate for less favorable residues in the +1 and +2 position.)	Predicted conservation scores
Lucifuga_holguinensis_per1b	A1031T	# Altered Effect (Pr = 0.43)
Lucifuga_holguinensis_per1b	A1031T	# |---->Altered Motifs (ELME000063|ELME000085|ELME000155|ELME000336)
Lucifuga_holguinensis_per1b	A1031T	# |---->Altered Structure_and_dynamics (Pr = 0.25)-------------------------------------------------------|
Lucifuga_holguinensis_per1b	A1031T	# | |---->Altered Secondary_structure (Pr = 0.25) |
Lucifuga_holguinensis_per1b	A1031T	# | | |
Lucifuga_holguinensis_per1b	A1031T	# | |---->Altered Stability_and_conformational_flexibility (Pr = 0.25) |
Lucifuga_holguinensis_per1b	A1031T	# | | |---->Altered Conformational_flexibility (Pr = 0.25) |
Lucifuga_holguinensis_per1b	A1031T	# | | |
Lucifuga_holguinensis_per1b	A1031T	# | |---->Altered Special_structural_signatures (Pr = 0.01) |
Lucifuga_holguinensis_per1b	A1031T	# | |---->Altered Signal_peptide (Pr = 0.00) |
Lucifuga_holguinensis_per1b	A1031T	# | | |
Lucifuga_holguinensis_per1b	A1031T	# | |---->Altered Transmembrane_protein (Pr = 0.01) |
Lucifuga_holguinensis_per1b	A1031T	# | |
Lucifuga_holguinensis_per1b	A1031T	# |---->Altered Functional_residue (Pr = 0.43) |
Lucifuga_holguinensis_per1b	A1031T	# |---->Altered Macromolecular_binding (Pr = 0.06) |
Lucifuga_holguinensis_per1b	A1031T	# | |---->Altered Protein_binding (Pr = 0.06) |
Lucifuga_holguinensis_per1b	A1031T	# | |---->Altered Disordered_interface (Pr = 0.06) |
Lucifuga_holguinensis_per1b	A1031T	# | | |
Lucifuga_holguinensis_per1b	A1031T	# | |---->Altered Ordered_interface (Pr = 0.04) |
Lucifuga_holguinensis_per1b	A1031T	# | |
Lucifuga_holguinensis_per1b	A1031T	# |---->Altered Metal_binding (Pr = 0.00)<---------------------------------------------------------|
Lucifuga_holguinensis_per1b	A1031T	# |
Lucifuga_holguinensis_per1b	A1031T	# |---->Altered PTM_site (Pr = 0.43)
Lucifuga_holguinensis_per1b	A1031T	# |---->Loss of GPI-anchor_amidation at N1036 (Pr = 0.02 | P = 0.02)
Lucifuga_holguinensis_per1b	A1031T	# |---->Gain of O-linked_glycosylation at A1031 (Pr = 0.43 | P = 2.5e-03)
Lucifuga_holguinensis_per1b	P1034A	0.106	Loss of B-factor (Pr = 0.29 | P = 0.01); Loss of O-linked_glycosylation at T1030 (Pr = 0.17 | P = 0.03); Loss of GPI-anchor_amidation at N1036 (Pr = 0.02 | P = 0.02)	Altered Motifs (ELME000085:Glycosaminoglycan attachment site; ELME000155:This is the motif recognized by those SH3 domains with a non-canonical class I recognition specificity; PS00008:N-myristoylation site)	Predicted conservation scores
Lucifuga_holguinensis_per1b	P1034A	# Altered Effect (Pr = 0.29)
Lucifuga_holguinensis_per1b	P1034A	# |---->Altered Motifs (ELME000085|ELME000155|PS00008)
Lucifuga_holguinensis_per1b	P1034A	# |---->Altered Structure_and_dynamics (Pr = 0.29)-------------------------------------------------------|
Lucifuga_holguinensis_per1b	P1034A	# | |---->Altered Secondary_structure (Pr = 0.26) |
Lucifuga_holguinensis_per1b	P1034A	# | | |
Lucifuga_holguinensis_per1b	P1034A	# | |---->Altered Stability_and_conformational_flexibility (Pr = 0.29) |
Lucifuga_holguinensis_per1b	P1034A	# | | |---->Altered Conformational_flexibility (Pr = 0.29) |
Lucifuga_holguinensis_per1b	P1034A	# | | |---->Loss of B-factor (Pr = 0.29 | P = 0.01) |
Lucifuga_holguinensis_per1b	P1034A	# | | |
Lucifuga_holguinensis_per1b	P1034A	# | |---->Altered Special_structural_signatures (Pr = 0.02) |
Lucifuga_holguinensis_per1b	P1034A	# | |---->Altered Signal_peptide (Pr = 0.00) |
Lucifuga_holguinensis_per1b	P1034A	# | | |
Lucifuga_holguinensis_per1b	P1034A	# | |---->Altered Transmembrane_protein (Pr = 0.02) |
Lucifuga_holguinensis_per1b	P1034A	# | |
Lucifuga_holguinensis_per1b	P1034A	# |---->Altered Functional_residue (Pr = 0.17) |
Lucifuga_holguinensis_per1b	P1034A	# |---->Altered Macromolecular_binding (Pr = 0.08) |
Lucifuga_holguinensis_per1b	P1034A	# | |---->Altered Protein_binding (Pr = 0.08) |
Lucifuga_holguinensis_per1b	P1034A	# | |---->Altered Disordered_interface (Pr = 0.08) |
Lucifuga_holguinensis_per1b	P1034A	# | | |
Lucifuga_holguinensis_per1b	P1034A	# | |---->Altered Ordered_interface (Pr = 0.01) |
Lucifuga_holguinensis_per1b	P1034A	# | |
Lucifuga_holguinensis_per1b	P1034A	# |---->Altered Metal_binding (Pr = 0.00)<---------------------------------------------------------|
Lucifuga_holguinensis_per1b	P1034A	# |
Lucifuga_holguinensis_per1b	P1034A	# |---->Altered PTM_site (Pr = 0.17)
Lucifuga_holguinensis_per1b	P1034A	# |---->Loss of GPI-anchor_amidation at N1036 (Pr = 0.02 | P = 0.02)
Lucifuga_holguinensis_per1b	P1034A	# |---->Loss of O-linked_glycosylation at T1030 (Pr = 0.17 | P = 0.03)
Lucifuga_holguinensis_per2	R109H	0.063	Loss of Phosphorylation at T112 (Pr = 0.41 | P = 7.3e-03); Loss of SUMOylation at K104 (Pr = 0.21 | P = 0.03)	Altered Motifs (ELME000008:Main preference for PKA-type AGC kinase phosphorylation.; ELME000012:The di-Arg ER retention motif is defined by two consecutive arginine residues (RR) or with a single residue insertion (RXR). The motif is completed by an adjacent hydrophobic/arginine residue which may be on either side of the Arg pair.; ELME000053:GSK3 phosphorylation recognition site; ELME000061:PKB Phosphorylation site; ELME000146:Subtilisin/kexin isozyme-1 (SKI1) cleavage site ([RK]-X-[hydrophobic]-[LTKF]-|-X))	Predicted conservation scores
Lucifuga_holguinensis_per2	R109H	# Altered Effect (Pr = 0.41)
Lucifuga_holguinensis_per2	R109H	# |---->Altered Motifs (ELME000008|ELME000012|ELME000053|ELME000061|ELME000146)
Lucifuga_holguinensis_per2	R109H	# |---->Altered Structure_and_dynamics (Pr = 0.23)-------------------------------------------------------|
Lucifuga_holguinensis_per2	R109H	# | |---->Altered Secondary_structure (Pr = 0.23) |
Lucifuga_holguinensis_per2	R109H	# | | |
Lucifuga_holguinensis_per2	R109H	# | |---->Altered Stability_and_conformational_flexibility (Pr = 0.19) |
Lucifuga_holguinensis_per2	R109H	# | | |---->Altered Conformational_flexibility (Pr = 0.19) |
Lucifuga_holguinensis_per2	R109H	# | | |
Lucifuga_holguinensis_per2	R109H	# | |---->Altered Special_structural_signatures (Pr = 0.01) |
Lucifuga_holguinensis_per2	R109H	# | |---->Altered Signal_peptide (Pr = 0.00) |
Lucifuga_holguinensis_per2	R109H	# | | |
Lucifuga_holguinensis_per2	R109H	# | |---->Altered Transmembrane_protein (Pr = 0.01) |
Lucifuga_holguinensis_per2	R109H	# | |
Lucifuga_holguinensis_per2	R109H	# |---->Altered Functional_residue (Pr = 0.41) |
Lucifuga_holguinensis_per2	R109H	# |---->Altered Macromolecular_binding (Pr = 0.12) |
Lucifuga_holguinensis_per2	R109H	# | |---->Altered Protein_binding (Pr = 0.12) |
Lucifuga_holguinensis_per2	R109H	# | |---->Altered Disordered_interface (Pr = 0.12) |
Lucifuga_holguinensis_per2	R109H	# | | |
Lucifuga_holguinensis_per2	R109H	# | |---->Altered Ordered_interface (Pr = 0.03) |
Lucifuga_holguinensis_per2	R109H	# | |
Lucifuga_holguinensis_per2	R109H	# |---->Altered Metal_binding (Pr = 0.00)<---------------------------------------------------------|
Lucifuga_holguinensis_per2	R109H	# |
Lucifuga_holguinensis_per2	R109H	# |---->Altered PTM_site (Pr = 0.41)
Lucifuga_holguinensis_per2	R109H	# |---->Loss of Phosphorylation at T112 (Pr = 0.41 | P = 7.3e-03)
Lucifuga_holguinensis_per2	R109H	# |---->Loss of SUMOylation at K104 (Pr = 0.21 | P = 0.03)
Lucifuga_holguinensis_per2	V116M	0.083	Loss of Phosphorylation at T112 (Pr = 0.28 | P = 0.02); Gain of SUMOylation at K119 (Pr = 0.24 | P = 0.01); Loss of Ubiquitylation at K119 (Pr = 0.20 | P = 8.8e-03)	Altered Motifs (ELME000220:Phosphothreonine motif binding a subset of FHA domains that have a preference for an acidic amino acid at the pT+3 position.)	Predicted conservation scores
Lucifuga_holguinensis_per2	V116M	# Altered Effect (Pr = 0.28)
Lucifuga_holguinensis_per2	V116M	# |---->Altered Motifs (ELME000220)
Lucifuga_holguinensis_per2	V116M	# |---->Altered Structure_and_dynamics (Pr = 0.25)-------------------------------------------------------|
Lucifuga_holguinensis_per2	V116M	# | |---->Altered Secondary_structure (Pr = 0.20) |
Lucifuga_holguinensis_per2	V116M	# | | |
Lucifuga_holguinensis_per2	V116M	# | |---->Altered Stability_and_conformational_flexibility (Pr = 0.25) |
Lucifuga_holguinensis_per2	V116M	# | | |---->Altered Conformational_flexibility (Pr = 0.25) |
Lucifuga_holguinensis_per2	V116M	# | | |
Lucifuga_holguinensis_per2	V116M	# | |---->Altered Special_structural_signatures (Pr = 0.01) |
Lucifuga_holguinensis_per2	V116M	# | |---->Altered Signal_peptide (Pr = 0.00) |
Lucifuga_holguinensis_per2	V116M	# | | |
Lucifuga_holguinensis_per2	V116M	# | |---->Altered Transmembrane_protein (Pr = 0.01) |
Lucifuga_holguinensis_per2	V116M	# | |
Lucifuga_holguinensis_per2	V116M	# |---->Altered Functional_residue (Pr = 0.28) |
Lucifuga_holguinensis_per2	V116M	# |---->Altered Macromolecular_binding (Pr = 0.11) |
Lucifuga_holguinensis_per2	V116M	# | |---->Altered Protein_binding (Pr = 0.11) |
Lucifuga_holguinensis_per2	V116M	# | |---->Altered Disordered_interface (Pr = 0.11) |
Lucifuga_holguinensis_per2	V116M	# | | |
Lucifuga_holguinensis_per2	V116M	# | |---->Altered Ordered_interface (Pr = 0.03) |
Lucifuga_holguinensis_per2	V116M	# | |
Lucifuga_holguinensis_per2	V116M	# |---->Altered Metal_binding (Pr = 0.01)<---------------------------------------------------------|
Lucifuga_holguinensis_per2	V116M	# |
Lucifuga_holguinensis_per2	V116M	# |---->Altered PTM_site (Pr = 0.28)
Lucifuga_holguinensis_per2	V116M	# |---->Loss of Phosphorylation at T112 (Pr = 0.28 | P = 0.02)
Lucifuga_holguinensis_per2	V116M	# |---->Gain of SUMOylation at K119 (Pr = 0.24 | P = 0.01)
Lucifuga_holguinensis_per2	V116M	# |---->Loss of Ubiquitylation at K119 (Pr = 0.20 | P = 8.8e-03)
Lucifuga_holguinensis_per2	G157D	0.070	Gain of B-factor (Pr = 0.26 | P = 0.02); Gain of Ubiquitylation at K160 (Pr = 0.21 | P = 5.9e-03); Loss of GPI-anchor_amidation at N156 (Pr = 0.04 | P = 5.7e-03)	Altered Motifs (ELME000063:CK1 phosphorylation site; ELME000321:Caspase3 and Caspase7 cleavage site; PS00006:Casein kinase II phosphorylation site; PS00008:N-myristoylation site)	Predicted conservation scores
Lucifuga_holguinensis_per2	G157D	# Altered Effect (Pr = 0.26)
Lucifuga_holguinensis_per2	G157D	# |---->Altered Motifs (ELME000063|ELME000321|PS00006|PS00008)
Lucifuga_holguinensis_per2	G157D	# |---->Altered Structure_and_dynamics (Pr = 0.26)-------------------------------------------------------|
Lucifuga_holguinensis_per2	G157D	# | |---->Altered Secondary_structure (Pr = 0.25) |
Lucifuga_holguinensis_per2	G157D	# | | |
Lucifuga_holguinensis_per2	G157D	# | |---->Altered Stability_and_conformational_flexibility (Pr = 0.26) |
Lucifuga_holguinensis_per2	G157D	# | | |---->Altered Conformational_flexibility (Pr = 0.26) |
Lucifuga_holguinensis_per2	G157D	# | | |---->Gain of B-factor (Pr = 0.26 | P = 0.02) |
Lucifuga_holguinensis_per2	G157D	# | | |
Lucifuga_holguinensis_per2	G157D	# | |---->Altered Special_structural_signatures (Pr = 0.01) |
Lucifuga_holguinensis_per2	G157D	# | |---->Altered Signal_peptide (Pr = 0.00) |
Lucifuga_holguinensis_per2	G157D	# | | |
Lucifuga_holguinensis_per2	G157D	# | |---->Altered Transmembrane_protein (Pr = 0.01) |
Lucifuga_holguinensis_per2	G157D	# | |
Lucifuga_holguinensis_per2	G157D	# |---->Altered Functional_residue (Pr = 0.21) |
Lucifuga_holguinensis_per2	G157D	# |---->Altered Macromolecular_binding (Pr = 0.06) |
Lucifuga_holguinensis_per2	G157D	# | |---->Altered Protein_binding (Pr = 0.06) |
Lucifuga_holguinensis_per2	G157D	# | |---->Altered Disordered_interface (Pr = 0.06) |
Lucifuga_holguinensis_per2	G157D	# | | |
Lucifuga_holguinensis_per2	G157D	# | |---->Altered Ordered_interface (Pr = 0.03) |
Lucifuga_holguinensis_per2	G157D	# | |
Lucifuga_holguinensis_per2	G157D	# |---->Altered Metal_binding (Pr = 0.01)<---------------------------------------------------------|
Lucifuga_holguinensis_per2	G157D	# |
Lucifuga_holguinensis_per2	G157D	# |---->Altered PTM_site (Pr = 0.21)
Lucifuga_holguinensis_per2	G157D	# |---->Loss of GPI-anchor_amidation at N156 (Pr = 0.04 | P = 5.7e-03)
Lucifuga_holguinensis_per2	G157D	# |---->Gain of Ubiquitylation at K160 (Pr = 0.21 | P = 5.9e-03)
Lucifuga_holguinensis_per2	A1123V	0.104	Loss of O-linked_glycosylation at T1124 (Pr = 0.15 | P = 0.04)	Altered Motifs (ELME000239:The USP7 NTD domain binding motif variant based on the MDM2 and P53 interactions.)	Predicted conservation scores
Lucifuga_holguinensis_per2	A1123V	# Altered Effect (Pr = 0.26)
Lucifuga_holguinensis_per2	A1123V	# |---->Altered Motifs (ELME000239)
Lucifuga_holguinensis_per2	A1123V	# |---->Altered Structure_and_dynamics (Pr = 0.26)-------------------------------------------------------|
Lucifuga_holguinensis_per2	A1123V	# | |---->Altered Secondary_structure (Pr = 0.26) |
Lucifuga_holguinensis_per2	A1123V	# | | |
Lucifuga_holguinensis_per2	A1123V	# | |---->Altered Stability_and_conformational_flexibility (Pr = 0.21) |
Lucifuga_holguinensis_per2	A1123V	# | | |---->Altered Conformational_flexibility (Pr = 0.21) |
Lucifuga_holguinensis_per2	A1123V	# | | |
Lucifuga_holguinensis_per2	A1123V	# | |---->Altered Special_structural_signatures (Pr = 0.04) |
Lucifuga_holguinensis_per2	A1123V	# | |---->Altered Signal_peptide (Pr = 0.00) |
Lucifuga_holguinensis_per2	A1123V	# | | |
Lucifuga_holguinensis_per2	A1123V	# | |---->Altered Transmembrane_protein (Pr = 0.04) |
Lucifuga_holguinensis_per2	A1123V	# | |
Lucifuga_holguinensis_per2	A1123V	# |---->Altered Functional_residue (Pr = 0.15) |
Lucifuga_holguinensis_per2	A1123V	# |---->Altered Macromolecular_binding (Pr = 0.13) |
Lucifuga_holguinensis_per2	A1123V	# | |---->Altered Protein_binding (Pr = 0.13) |
Lucifuga_holguinensis_per2	A1123V	# | |---->Altered Disordered_interface (Pr = 0.13) |
Lucifuga_holguinensis_per2	A1123V	# | | |
Lucifuga_holguinensis_per2	A1123V	# | |---->Altered Ordered_interface (Pr = 0.09) |
Lucifuga_holguinensis_per2	A1123V	# | |
Lucifuga_holguinensis_per2	A1123V	# |---->Altered Metal_binding (Pr = 0.00)<---------------------------------------------------------|
Lucifuga_holguinensis_per2	A1123V	# |
Lucifuga_holguinensis_per2	A1123V	# |---->Altered PTM_site (Pr = 0.15)
Lucifuga_holguinensis_per2	A1123V	# |---->Loss of O-linked_glycosylation at T1124 (Pr = 0.15 | P = 0.04)
Lucifuga_holguinensis_per2	P1128L	0.209	Loss of O-linked_glycosylation at T1129 (Pr = 0.26 | P = 0.01); Gain of Pyrrolidone_carboxylic_acid at Q1132 (Pr = 0.04 | P = 0.05)	Altered Motifs (ELME000063:CK1 phosphorylation site; ELME000202:(ST)Q motif which is phosphorylated by PIKK family members.; PS00008:N-myristoylation site)	Predicted conservation scores
Lucifuga_holguinensis_per2	P1128L	# Altered Effect (Pr = 0.31)
Lucifuga_holguinensis_per2	P1128L	# |---->Altered Motifs (ELME000063|ELME000202|PS00008)
Lucifuga_holguinensis_per2	P1128L	# |---->Altered Structure_and_dynamics (Pr = 0.31)-------------------------------------------------------|
Lucifuga_holguinensis_per2	P1128L	# | |---->Altered Secondary_structure (Pr = 0.24) |
Lucifuga_holguinensis_per2	P1128L	# | | |
Lucifuga_holguinensis_per2	P1128L	# | |---->Altered Stability_and_conformational_flexibility (Pr = 0.31) |
Lucifuga_holguinensis_per2	P1128L	# | | |---->Altered Conformational_flexibility (Pr = 0.31) |
Lucifuga_holguinensis_per2	P1128L	# | | |
Lucifuga_holguinensis_per2	P1128L	# | |---->Altered Special_structural_signatures (Pr = 0.02) |
Lucifuga_holguinensis_per2	P1128L	# | |---->Altered Signal_peptide (Pr = 0.00) |
Lucifuga_holguinensis_per2	P1128L	# | | |
Lucifuga_holguinensis_per2	P1128L	# | |---->Altered Transmembrane_protein (Pr = 0.02) |
Lucifuga_holguinensis_per2	P1128L	# | |
Lucifuga_holguinensis_per2	P1128L	# |---->Altered Functional_residue (Pr = 0.26) |
Lucifuga_holguinensis_per2	P1128L	# |---->Altered Macromolecular_binding (Pr = 0.13) |
Lucifuga_holguinensis_per2	P1128L	# | |---->Altered Protein_binding (Pr = 0.13) |
Lucifuga_holguinensis_per2	P1128L	# | |---->Altered Disordered_interface (Pr = 0.13) |
Lucifuga_holguinensis_per2	P1128L	# | | |
Lucifuga_holguinensis_per2	P1128L	# | |---->Altered Ordered_interface (Pr = 0.08) |
Lucifuga_holguinensis_per2	P1128L	# | |
Lucifuga_holguinensis_per2	P1128L	# |---->Altered Metal_binding (Pr = 0.01)<---------------------------------------------------------|
Lucifuga_holguinensis_per2	P1128L	# |
Lucifuga_holguinensis_per2	P1128L	# |---->Altered PTM_site (Pr = 0.26)
Lucifuga_holguinensis_per2	P1128L	# |---->Loss of O-linked_glycosylation at T1129 (Pr = 0.26 | P = 0.01)
Lucifuga_holguinensis_per2	P1128L	# |---->Gain of Pyrrolidone_carboxylic_acid at Q1132 (Pr = 0.04 | P = 0.05)
Lucifuga_holguinensis_per2	S1412A	0.038	Loss of GPI-anchor_amidation at N1413 (Pr = 0.41 | P = 3.4e-05); Loss of B-factor (Pr = 0.31 | P = 5.4e-03); Gain of O-linked_glycosylation at S1409 (Pr = 0.14 | P = 0.03)	Altered Motifs (ELME000053:GSK3 phosphorylation recognition site; ELME000063:CK1 phosphorylation site; PS00008:N-myristoylation site)	Predicted conservation scores
Lucifuga_holguinensis_per2	S1412A	# Altered Effect (Pr = 0.41)
Lucifuga_holguinensis_per2	S1412A	# |---->Altered Motifs (ELME000053|ELME000063|PS00008)
Lucifuga_holguinensis_per2	S1412A	# |---->Altered Structure_and_dynamics (Pr = 0.31)-------------------------------------------------------|
Lucifuga_holguinensis_per2	S1412A	# | |---->Altered Secondary_structure (Pr = 0.26) |
Lucifuga_holguinensis_per2	S1412A	# | | |
Lucifuga_holguinensis_per2	S1412A	# | |---->Altered Stability_and_conformational_flexibility (Pr = 0.31) |
Lucifuga_holguinensis_per2	S1412A	# | | |---->Altered Conformational_flexibility (Pr = 0.31) |
Lucifuga_holguinensis_per2	S1412A	# | | |---->Loss of B-factor (Pr = 0.31 | P = 5.4e-03) |
Lucifuga_holguinensis_per2	S1412A	# | | |
Lucifuga_holguinensis_per2	S1412A	# | |---->Altered Special_structural_signatures (Pr = 0.01) |
Lucifuga_holguinensis_per2	S1412A	# | |---->Altered Signal_peptide (Pr = 0.00) |
Lucifuga_holguinensis_per2	S1412A	# | | |
Lucifuga_holguinensis_per2	S1412A	# | |---->Altered Transmembrane_protein (Pr = 0.01) |
Lucifuga_holguinensis_per2	S1412A	# | |
Lucifuga_holguinensis_per2	S1412A	# |---->Altered Functional_residue (Pr = 0.41) |
Lucifuga_holguinensis_per2	S1412A	# |---->Altered Macromolecular_binding (Pr = 0.08) |
Lucifuga_holguinensis_per2	S1412A	# | |---->Altered Protein_binding (Pr = 0.08) |
Lucifuga_holguinensis_per2	S1412A	# | |---->Altered Disordered_interface (Pr = 0.08) |
Lucifuga_holguinensis_per2	S1412A	# | | |
Lucifuga_holguinensis_per2	S1412A	# | |---->Altered Ordered_interface (Pr = 0.03) |
Lucifuga_holguinensis_per2	S1412A	# | |
Lucifuga_holguinensis_per2	S1412A	# |---->Altered Metal_binding (Pr = 0.01)<---------------------------------------------------------|
Lucifuga_holguinensis_per2	S1412A	# |
Lucifuga_holguinensis_per2	S1412A	# |---->Altered PTM_site (Pr = 0.41)
Lucifuga_holguinensis_per2	S1412A	# |---->Loss of GPI-anchor_amidation at N1413 (Pr = 0.41 | P = 3.4e-05)
Lucifuga_holguinensis_per2	S1412A	# |---->Gain of O-linked_glycosylation at S1409 (Pr = 0.14 | P = 0.03)
Lucifuga_holguinensis_per2	N1413S	0.042	Loss of GPI-anchor_amidation at N1413 (Pr = 0.64 | P = 1.9e-05); Gain of B-factor (Pr = 0.29 | P = 4.2e-03); Gain of Loop (Pr = 0.27 | P = 0.02); Gain of ADP-ribosylation at R1418 (Pr = 0.23 | P = 0.02); Gain of O-linked_glycosylation at S1416 (Pr = 0.11 | P = 0.05)	Altered Motifs (ELME000053:GSK3 phosphorylation recognition site; ELME000063:CK1 phosphorylation site; ELME000085:Glycosaminoglycan attachment site; PS00008:N-myristoylation site)	Predicted conservation scores
Lucifuga_holguinensis_per2	N1413S	# Altered Effect (Pr = 0.64)
Lucifuga_holguinensis_per2	N1413S	# |---->Altered Motifs (ELME000053|ELME000063|ELME000085|PS00008)
Lucifuga_holguinensis_per2	N1413S	# |---->Altered Structure_and_dynamics (Pr = 0.29)-------------------------------------------------------|
Lucifuga_holguinensis_per2	N1413S	# | |---->Altered Secondary_structure (Pr = 0.27) |
Lucifuga_holguinensis_per2	N1413S	# | | |---->Gain of Loop (Pr = 0.27 | P = 0.02) |
Lucifuga_holguinensis_per2	N1413S	# | | |
Lucifuga_holguinensis_per2	N1413S	# | |---->Altered Stability_and_conformational_flexibility (Pr = 0.29) |
Lucifuga_holguinensis_per2	N1413S	# | | |---->Altered Conformational_flexibility (Pr = 0.29) |
Lucifuga_holguinensis_per2	N1413S	# | | |---->Gain of B-factor (Pr = 0.29 | P = 4.2e-03) |
Lucifuga_holguinensis_per2	N1413S	# | | |
Lucifuga_holguinensis_per2	N1413S	# | |---->Altered Special_structural_signatures (Pr = 0.01) |
Lucifuga_holguinensis_per2	N1413S	# | |---->Altered Signal_peptide (Pr = 0.00) |
Lucifuga_holguinensis_per2	N1413S	# | | |
Lucifuga_holguinensis_per2	N1413S	# | |---->Altered Transmembrane_protein (Pr = 0.01) |
Lucifuga_holguinensis_per2	N1413S	# | |
Lucifuga_holguinensis_per2	N1413S	# |---->Altered Functional_residue (Pr = 0.64) |
Lucifuga_holguinensis_per2	N1413S	# |---->Altered Macromolecular_binding (Pr = 0.08) |
Lucifuga_holguinensis_per2	N1413S	# | |---->Altered Protein_binding (Pr = 0.08) |
Lucifuga_holguinensis_per2	N1413S	# | |---->Altered Disordered_interface (Pr = 0.08) |
Lucifuga_holguinensis_per2	N1413S	# | | |
Lucifuga_holguinensis_per2	N1413S	# | |---->Altered Ordered_interface (Pr = 0.03) |
Lucifuga_holguinensis_per2	N1413S	# | |
Lucifuga_holguinensis_per2	N1413S	# |---->Altered Metal_binding (Pr = 0.01)<---------------------------------------------------------|
Lucifuga_holguinensis_per2	N1413S	# |
Lucifuga_holguinensis_per2	N1413S	# |---->Altered PTM_site (Pr = 0.64)
Lucifuga_holguinensis_per2	N1413S	# |---->Gain of ADP-ribosylation at R1418 (Pr = 0.23 | P = 0.02)
Lucifuga_holguinensis_per2	N1413S	# |---->Loss of GPI-anchor_amidation at N1413 (Pr = 0.64 | P = 1.9e-05)
Lucifuga_holguinensis_per2	N1413S	# |---->Gain of O-linked_glycosylation at S1416 (Pr = 0.11 | P = 0.05)
Lucifuga_holguinensis_per2	T1553M	0.099	Loss of O-linked_glycosylation at T1553 (Pr = 0.23 | P = 0.02); Altered Cytoplasmic_loop (Pr = 0.11 | P = 0.03)	Altered Motifs (ELME000064:CK2 phosphorylation site; ELME000220:Phosphothreonine motif binding a subset of FHA domains that have a preference for an acidic amino acid at the pT+3 position.; PS00006:Casein kinase II phosphorylation site; PS00008:N-myristoylation site)	Predicted conservation scores
Lucifuga_holguinensis_per2	T1553M	# Altered Effect (Pr = 0.27)
Lucifuga_holguinensis_per2	T1553M	# |---->Altered Motifs (ELME000064|ELME000220|PS00006|PS00008)
Lucifuga_holguinensis_per2	T1553M	# |---->Altered Structure_and_dynamics (Pr = 0.27)-------------------------------------------------------|
Lucifuga_holguinensis_per2	T1553M	# | |---->Altered Secondary_structure (Pr = 0.26) |
Lucifuga_holguinensis_per2	T1553M	# | | |
Lucifuga_holguinensis_per2	T1553M	# | |---->Altered Stability_and_conformational_flexibility (Pr = 0.27) |
Lucifuga_holguinensis_per2	T1553M	# | | |---->Altered Conformational_flexibility (Pr = 0.27) |
Lucifuga_holguinensis_per2	T1553M	# | | |
Lucifuga_holguinensis_per2	T1553M	# | |---->Altered Special_structural_signatures (Pr = 0.11) |
Lucifuga_holguinensis_per2	T1553M	# | |---->Altered Signal_peptide (Pr = 0.00) |
Lucifuga_holguinensis_per2	T1553M	# | | |
Lucifuga_holguinensis_per2	T1553M	# | |---->Altered Transmembrane_protein (Pr = 0.11) |
Lucifuga_holguinensis_per2	T1553M	# | |---->Altered Non-cytoplasmic_loop (Pr = 0.11 | P = 0.03) |
Lucifuga_holguinensis_per2	T1553M	# | |
Lucifuga_holguinensis_per2	T1553M	# |---->Altered Functional_residue (Pr = 0.23) |
Lucifuga_holguinensis_per2	T1553M	# |---->Altered Macromolecular_binding (Pr = 0.11) |
Lucifuga_holguinensis_per2	T1553M	# | |---->Altered Protein_binding (Pr = 0.11) |
Lucifuga_holguinensis_per2	T1553M	# | |---->Altered Disordered_interface (Pr = 0.08) |
Lucifuga_holguinensis_per2	T1553M	# | | |
Lucifuga_holguinensis_per2	T1553M	# | |---->Altered Ordered_interface (Pr = 0.11) |
Lucifuga_holguinensis_per2	T1553M	# | |
Lucifuga_holguinensis_per2	T1553M	# |---->Altered Metal_binding (Pr = 0.04)<---------------------------------------------------------|
Lucifuga_holguinensis_per2	T1553M	# |
Lucifuga_holguinensis_per2	T1553M	# |---->Altered PTM_site (Pr = 0.23)
Lucifuga_holguinensis_per2	T1553M	# |---->Loss of O-linked_glycosylation at T1553 (Pr = 0.23 | P = 0.02)
Lucifuga_holguinensis_per2	N1592S	0.028	Gain of B-factor (Pr = 0.24 | P = 0.04); Gain of ADP-ribosylation at R1596 (Pr = 0.22 | P = 0.02); Gain of O-linked_glycosylation at N1592 (Pr = 0.22 | P = 0.01); Gain of Proteolytic_cleavage at R1596 (Pr = 0.12 | P = 0.03)	Altered Motifs (ELME000053:GSK3 phosphorylation recognition site; ELME000155:This is the motif recognized by those SH3 domains with a non-canonical class I recognition specificity; ELME000335:Inverted version of LIG_SUMO_SBM_1 that mediates binding to SUMO proteins non-covalently.)	Predicted conservation scores
Lucifuga_holguinensis_per2	N1592S	# Altered Effect (Pr = 0.26)
Lucifuga_holguinensis_per2	N1592S	# |---->Altered Motifs (ELME000053|ELME000155|ELME000335)
Lucifuga_holguinensis_per2	N1592S	# |---->Altered Structure_and_dynamics (Pr = 0.25)-------------------------------------------------------|
Lucifuga_holguinensis_per2	N1592S	# | |---->Altered Secondary_structure (Pr = 0.25) |
Lucifuga_holguinensis_per2	N1592S	# | | |
Lucifuga_holguinensis_per2	N1592S	# | |---->Altered Stability_and_conformational_flexibility (Pr = 0.24) |
Lucifuga_holguinensis_per2	N1592S	# | | |---->Altered Conformational_flexibility (Pr = 0.24) |
Lucifuga_holguinensis_per2	N1592S	# | | |---->Gain of B-factor (Pr = 0.24 | P = 0.04) |
Lucifuga_holguinensis_per2	N1592S	# | | |
Lucifuga_holguinensis_per2	N1592S	# | |---->Altered Special_structural_signatures (Pr = 0.02) |
Lucifuga_holguinensis_per2	N1592S	# | |---->Altered Signal_peptide (Pr = 0.00) |
Lucifuga_holguinensis_per2	N1592S	# | | |
Lucifuga_holguinensis_per2	N1592S	# | |---->Altered Transmembrane_protein (Pr = 0.02) |
Lucifuga_holguinensis_per2	N1592S	# | |
Lucifuga_holguinensis_per2	N1592S	# |---->Altered Functional_residue (Pr = 0.26) |
Lucifuga_holguinensis_per2	N1592S	# |---->Altered Macromolecular_binding (Pr = 0.26) |
Lucifuga_holguinensis_per2	N1592S	# | |---->Altered Protein_binding (Pr = 0.26) |
Lucifuga_holguinensis_per2	N1592S	# | |---->Altered Disordered_interface (Pr = 0.26) |
Lucifuga_holguinensis_per2	N1592S	# | | |
Lucifuga_holguinensis_per2	N1592S	# | |---->Altered Ordered_interface (Pr = 0.04) |
Lucifuga_holguinensis_per2	N1592S	# | |
Lucifuga_holguinensis_per2	N1592S	# |---->Altered Metal_binding (Pr = 0.00)<---------------------------------------------------------|
Lucifuga_holguinensis_per2	N1592S	# |
Lucifuga_holguinensis_per2	N1592S	# |---->Altered PTM_site (Pr = 0.22)
Lucifuga_holguinensis_per2	N1592S	# |---->Gain of ADP-ribosylation at R1596 (Pr = 0.22 | P = 0.02)
Lucifuga_holguinensis_per2	N1592S	# |---->Gain of O-linked_glycosylation at N1592 (Pr = 0.22 | P = 0.01)
Lucifuga_holguinensis_per2	N1592S	# |---->Gain of Proteolytic_cleavage at R1596 (Pr = 0.12 | P = 0.03)
Lucifuga_holguinensis_per2_2	G68S	0.047	Gain of Proteolytic_cleavage at D71 (Pr = 0.11 | P = 0.04)	Altered Motifs (ELME000085:Glycosaminoglycan attachment site; ELME000239:The USP7 NTD domain binding motif variant based on the MDM2 and P53 interactions.; ELME000321:Caspase3 and Caspase7 cleavage site; PS00006:Casein kinase II phosphorylation site; PS00008:N-myristoylation site)	Predicted conservation scores
Lucifuga_holguinensis_per2_2	G68S	# Altered Effect (Pr = 0.26)
Lucifuga_holguinensis_per2_2	G68S	# |---->Altered Motifs (ELME000085|ELME000239|ELME000321|PS00006|PS00008)
Lucifuga_holguinensis_per2_2	G68S	# |---->Altered Structure_and_dynamics (Pr = 0.26)-------------------------------------------------------|
Lucifuga_holguinensis_per2_2	G68S	# | |---->Altered Secondary_structure (Pr = 0.26) |
Lucifuga_holguinensis_per2_2	G68S	# | | |
Lucifuga_holguinensis_per2_2	G68S	# | |---->Altered Stability_and_conformational_flexibility (Pr = 0.22) |
Lucifuga_holguinensis_per2_2	G68S	# | | |---->Altered Conformational_flexibility (Pr = 0.22) |
Lucifuga_holguinensis_per2_2	G68S	# | | |
Lucifuga_holguinensis_per2_2	G68S	# | |---->Altered Special_structural_signatures (Pr = 0.03) |
Lucifuga_holguinensis_per2_2	G68S	# | |---->Altered Signal_peptide (Pr = 0.00) |
Lucifuga_holguinensis_per2_2	G68S	# | | |
Lucifuga_holguinensis_per2_2	G68S	# | |---->Altered Transmembrane_protein (Pr = 0.03) |
Lucifuga_holguinensis_per2_2	G68S	# | |
Lucifuga_holguinensis_per2_2	G68S	# |---->Altered Functional_residue (Pr = 0.16) |
Lucifuga_holguinensis_per2_2	G68S	# |---->Altered Macromolecular_binding (Pr = 0.12) |
Lucifuga_holguinensis_per2_2	G68S	# | |---->Altered Protein_binding (Pr = 0.12) |
Lucifuga_holguinensis_per2_2	G68S	# | |---->Altered Disordered_interface (Pr = 0.12) |
Lucifuga_holguinensis_per2_2	G68S	# | | |
Lucifuga_holguinensis_per2_2	G68S	# | |---->Altered Ordered_interface (Pr = 0.12) |
Lucifuga_holguinensis_per2_2	G68S	# | |
Lucifuga_holguinensis_per2_2	G68S	# |---->Altered Metal_binding (Pr = 0.02)<---------------------------------------------------------|
Lucifuga_holguinensis_per2_2	G68S	# |
Lucifuga_holguinensis_per2_2	G68S	# |---->Altered PTM_site (Pr = 0.16)
Lucifuga_holguinensis_per2_2	G68S	# |---->Gain of Proteolytic_cleavage at D71 (Pr = 0.11 | P = 0.04)
Lucifuga_holguinensis_rorab	N482T	0.085	Altered Calmodulin_binding (Pr = 0.20 | P = 0.03)	Altered Motifs (ELME000052:Phosphothreonine motif binding a subset of FHA domains that show a preference for a large aliphatic amino acid at the pT+3 position.; ELME000062:Secondary preference for PKA-type AGC kinase phosphorylation.)	Predicted conservation scores
Lucifuga_holguinensis_rorab	N482T	# Altered Effect (Pr = 0.29)
Lucifuga_holguinensis_rorab	N482T	# |---->Altered Motifs (ELME000052|ELME000062)
Lucifuga_holguinensis_rorab	N482T	# |---->Altered Structure_and_dynamics (Pr = 0.29)-------------------------------------------------------|
Lucifuga_holguinensis_rorab	N482T	# | |---->Altered Secondary_structure (Pr = 0.23) |
Lucifuga_holguinensis_rorab	N482T	# | | |
Lucifuga_holguinensis_rorab	N482T	# | |---->Altered Stability_and_conformational_flexibility (Pr = 0.29) |
Lucifuga_holguinensis_rorab	N482T	# | | |---->Altered Conformational_flexibility (Pr = 0.29) |
Lucifuga_holguinensis_rorab	N482T	# | | |
Lucifuga_holguinensis_rorab	N482T	# | |---->Altered Special_structural_signatures (Pr = 0.03) |
Lucifuga_holguinensis_rorab	N482T	# | |---->Altered Signal_peptide (Pr = 0.00) |
Lucifuga_holguinensis_rorab	N482T	# | | |
Lucifuga_holguinensis_rorab	N482T	# | |---->Altered Transmembrane_protein (Pr = 0.03) |
Lucifuga_holguinensis_rorab	N482T	# | |
Lucifuga_holguinensis_rorab	N482T	# |---->Altered Functional_residue (Pr = 0.20) |
Lucifuga_holguinensis_rorab	N482T	# |---->Altered Macromolecular_binding (Pr = 0.20) |
Lucifuga_holguinensis_rorab	N482T	# | |---->Altered Protein_binding (Pr = 0.20) |
Lucifuga_holguinensis_rorab	N482T	# | |---->Altered Disordered_interface (Pr = 0.20) |
Lucifuga_holguinensis_rorab	N482T	# | | |---->Altered Calmodulin_binding (Pr = 0.20 | P = 0.03) |
Lucifuga_holguinensis_rorab	N482T	# | | |
Lucifuga_holguinensis_rorab	N482T	# | |---->Altered Ordered_interface (Pr = 0.09) |
Lucifuga_holguinensis_rorab	N482T	# | |
Lucifuga_holguinensis_rorab	N482T	# |---->Altered Metal_binding (Pr = 0.01)<---------------------------------------------------------|
Lucifuga_holguinensis_rorab	N482T	# |
Lucifuga_holguinensis_rorab	N482T	# |---->Altered PTM_site (Pr = 0.18)
Lucifuga_holguinensis_rorcb	D268E	0.167		Altered Motifs (ELME000147:Site phosphorylated by the Polo-like kinase.)	Predicted conservation scores
Lucifuga_holguinensis_rorcb	D268E	# Altered Effect (Pr = 0.25)
Lucifuga_holguinensis_rorcb	D268E	# |---->Altered Motifs (ELME000147)
Lucifuga_holguinensis_rorcb	D268E	# |---->Altered Structure_and_dynamics (Pr = 0.25)-------------------------------------------------------|
Lucifuga_holguinensis_rorcb	D268E	# | |---->Altered Secondary_structure (Pr = 0.25) |
Lucifuga_holguinensis_rorcb	D268E	# | | |
Lucifuga_holguinensis_rorcb	D268E	# | |---->Altered Stability_and_conformational_flexibility (Pr = 0.19) |
Lucifuga_holguinensis_rorcb	D268E	# | | |---->Altered Conformational_flexibility (Pr = 0.19) |
Lucifuga_holguinensis_rorcb	D268E	# | | |
Lucifuga_holguinensis_rorcb	D268E	# | |---->Altered Special_structural_signatures (Pr = 0.02) |
Lucifuga_holguinensis_rorcb	D268E	# | |---->Altered Signal_peptide (Pr = 0.00) |
Lucifuga_holguinensis_rorcb	D268E	# | | |
Lucifuga_holguinensis_rorcb	D268E	# | |---->Altered Transmembrane_protein (Pr = 0.02) |
Lucifuga_holguinensis_rorcb	D268E	# | |
Lucifuga_holguinensis_rorcb	D268E	# |---->Altered Functional_residue (Pr = 0.07) |
Lucifuga_holguinensis_rorcb	D268E	# |---->Altered Macromolecular_binding (Pr = 0.04) |
Lucifuga_holguinensis_rorcb	D268E	# | |---->Altered Protein_binding (Pr = 0.04) |
Lucifuga_holguinensis_rorcb	D268E	# | |---->Altered Disordered_interface (Pr = 0.03) |
Lucifuga_holguinensis_rorcb	D268E	# | | |
Lucifuga_holguinensis_rorcb	D268E	# | |---->Altered Ordered_interface (Pr = 0.04) |
Lucifuga_holguinensis_rorcb	D268E	# | |
Lucifuga_holguinensis_rorcb	D268E	# |---->Altered Metal_binding (Pr = 0.02)<---------------------------------------------------------|
Lucifuga_holguinensis_rorcb	D268E	# |
Lucifuga_holguinensis_rorcb	D268E	# |---->Altered PTM_site (Pr = 0.07)
Lucifuga_holguinensis_rorca	S269N	0.194	Gain of N-linked_glycosylation at S269 (Pr = 0.02 | P = 0.04)	Altered Motifs (ELME000064:CK2 phosphorylation site; ELME000070:Generic motif for N-glycosylation. It was shown that Trp - Asp - and Glu are uncommon before the Ser/Thr position (PMID-8626433). Efficient glycosylation usually occurs when ~60 residues or more separate the glycosylation acceptor site from the C-terminus.; ELME000149:Sorting and internalisation signal found in the cytoplasmic juxta-membrane region of type I transmembrane proteins. Targets them from the Trans Golgi Network to the lysosomal-endosomal-melanosomal compartments. Interacts with adaptor protein (AP) complexes; PS00001:N-glycosylation site)	Predicted conservation scores
Lucifuga_holguinensis_rorca	S269N	# Altered Effect (Pr = 0.24)
Lucifuga_holguinensis_rorca	S269N	# |---->Altered Motifs (ELME000064|ELME000070|ELME000149|PS00001)
Lucifuga_holguinensis_rorca	S269N	# |---->Altered Structure_and_dynamics (Pr = 0.24)-------------------------------------------------------|
Lucifuga_holguinensis_rorca	S269N	# | |---->Altered Secondary_structure (Pr = 0.24) |
Lucifuga_holguinensis_rorca	S269N	# | | |
Lucifuga_holguinensis_rorca	S269N	# | |---->Altered Stability_and_conformational_flexibility (Pr = 0.19) |
Lucifuga_holguinensis_rorca	S269N	# | | |---->Altered Conformational_flexibility (Pr = 0.19) |
Lucifuga_holguinensis_rorca	S269N	# | | |
Lucifuga_holguinensis_rorca	S269N	# | |---->Altered Special_structural_signatures (Pr = 0.02) |
Lucifuga_holguinensis_rorca	S269N	# | |---->Altered Signal_peptide (Pr = 0.00) |
Lucifuga_holguinensis_rorca	S269N	# | | |
Lucifuga_holguinensis_rorca	S269N	# | |---->Altered Transmembrane_protein (Pr = 0.02) |
Lucifuga_holguinensis_rorca	S269N	# | |
Lucifuga_holguinensis_rorca	S269N	# |---->Altered Functional_residue (Pr = 0.08) |
Lucifuga_holguinensis_rorca	S269N	# |---->Altered Macromolecular_binding (Pr = 0.04) |
Lucifuga_holguinensis_rorca	S269N	# | |---->Altered Protein_binding (Pr = 0.04) |
Lucifuga_holguinensis_rorca	S269N	# | |---->Altered Disordered_interface (Pr = 0.04) |
Lucifuga_holguinensis_rorca	S269N	# | | |
Lucifuga_holguinensis_rorca	S269N	# | |---->Altered Ordered_interface (Pr = 0.04) |
Lucifuga_holguinensis_rorca	S269N	# | |
Lucifuga_holguinensis_rorca	S269N	# |---->Altered Metal_binding (Pr = 0.01)<---------------------------------------------------------|
Lucifuga_holguinensis_rorca	S269N	# |
Lucifuga_holguinensis_rorca	S269N	# |---->Altered PTM_site (Pr = 0.08)
Lucifuga_holguinensis_rorca	S269N	# |---->Gain of N-linked_glycosylation at S269 (Pr = 0.02 | P = 0.04)
```
